# Widespread 3’ UTR splicing regulates expression of oncogene transcripts in sequence-dependent and independent manners

**DOI:** 10.1101/2024.01.10.575007

**Authors:** Jack J. Riley, Cristina N. Alexandru-Crivac, Sam Bryce-Smith, Stuart A. Wilson, Ian M. Sudbery

## Abstract

**Background:** Splicing in 3’ untranslated regions (3’ UTRs) is generally considered a signal to elicit transcript degradation via nonsense-mediated decay (NMD) due to the presence of an exon junction complex (EJC) downstream of the stop codon. However, 3’ UTR intron (3UI)-containing transcripts are widespread and highly expressed in both normal tissues and cancers.

**Results:** Here we present and characterise a novel transcriptome assembly built from 7897 solid tumour and normal samples from The Cancer Genome Atlas. We identify thousands of 3UI-containing transcript isoforms, many of which are expressed across multiple cancer types. We find that the expression of core NMD component UPF1 negatively correlates with global 3UI splicing between normal samples, however this correlation is lost in colon cancer. We find that 3UIs found exclusively within 3’ UTRs (*bona-fide* 3UIs) are not predominantly NMD-sensitising, unlike introns present in 3’ UTRs due to premature termination. We identify HRAS as an example where 3UI splicing rescues the transcript from NMD. *Bona-fide*, but not premature termination codon (PTC) carrying 3UI-transcripts are spliced more in cancer samples compared to matched normals in the majority of cancer types analysed. In colon cancer, differentially spliced 3UI-containing transcripts are enriched in the canonical Wnt signalling pathway, with CTNNB1 being the most over-spliced in colon cancer compared to normal. We show that manipulating Wnt signalling can further regulate splicing of Wnt component transcript 3’ UTRs.

**Conclusions:** Our results indicate that 3’ UTR splicing is not a rare occurrence, especially in colon cancer, where 3’ UTR splicing regulates transcript expression in EJC-dependent and independent manners.

## Additional File 4 - non-PTC CCLE 3UIs for "Widespread 3’ UTR splicing regulates expression of oncogene transcripts in sequence-dependent and independent manners": CCLE-agg-agg.no_cds_utrons.bed (part 1 of 2)

```
chr7	123148573	123149443	ENST00000439260:ENST00000439260	.	-	123190592
chr7	151175966	151176111	ENST00000275838:ENST00000275838	.	-	151176114
chr7	151175966	151176111	ENST00000377867:ENST00000377867	.	-	151176114
chr7	151175966	151176111	ENST00000420175:ENST00000420175	.	-	151176114
chr9	103012097	103016887	ENST00000374798:ENST00000374798	.	+	103005675
chr9	103016961	103018324	ENST00000374798:ENST00000374798	.	+	103005675
chr9	103006378	103011981	ENST00000374798:ENST00000374798	.	+	103005675
chr9	103006378	103010700	ENST00000487798:ENST00000374798	.	+	103005675
chr9	103010805	103018324	ENST00000487798:ENST00000374798	.	+	103005675
chr20	38586257	38588100	ENST00000470147:ENST00000470147	.	+	38586144
chr20	38586257	38588100	ENST00000470147:ENST00000537425	.	+	38586144
chr20	38586257	38588100	ENST00000537425:ENST00000470147	.	+	38586144
chr20	38586257	38588100	ENST00000537425:ENST00000537425	.	+	38586144
chrY	22998374	23004924	ENST00000331070:ENST00000331070	.	+	22998268
chrY	23005049	23005143	ENST00000331070:ENST00000331070	.	+	22998268
chrY	24638791	24638885	ENST00000382392:ENST00000382392	.	+	24632010
chrY	24632116	24638666	ENST00000382392:ENST00000382392	.	+	24632010
chrY	25031222	25031316	ENST00000382287:ENST00000382287	.	-	25038097
chrY	25031441	25037991	ENST00000382287:ENST00000382287	.	-	25038097
chr4	70161630	70162694	ENST00000344526:ENST00000502294	.	+	70161594
chr4	70161630	70162694	ENST00000344526:ENST00000344526	.	+	70161594
chr4	70161630	70162694	ENST00000502294:ENST00000502294	.	+	70161594
chr4	70161630	70162694	ENST00000502294:ENST00000344526	.	+	70161594
chr19	47968209	47976709	ENST00000344839:ENST00000344839	.	-	47976714
chrX	120938841	120939979	ENST00000430448:ENST00000430448	.	-	120940013
chrX	120943701	120944839	ENST00000417256:ENST00000417256	.	-	120944873
chrX	120933980	120935118	ENST00000457020:ENST00000457020	.	-	120935152
chrX	120953422	120954560	ENST00000434883:ENST00000434883	.	-	120954594
chrX	120948562	120949700	ENST00000457977:ENST00000457977	.	-	120949734
chrX	120968026	120969164	ENST00000415858:ENST00000415858	.	-	120969198
chrX	120972886	120974024	ENST00000441330:ENST00000441330	.	-	120974058
chrX	120982606	120983744	ENST00000433030:ENST00000433030	.	-	120983778
chrX	120963166	120964304	ENST00000439466:ENST00000439466	.	-	120964338
chrX	120977746	120978884	ENST00000458218:ENST00000458218	.	-	120978918
chr1	2403434	2403519	MSTRG.100.11:ENST00000605895	.	+	2403121
chr1	2403274	2403626	MSTRG.100.9:ENST00000605895	.	+	2403121
chr10	132781948	132782036	ENST00000368594:ENST00000368594	.	+	132781938
chr10	131958113	131958149	MSTRG.10029.11:ENST00000455566	.	+	131955960
chr10	131958410	131958521	MSTRG.10029.11:ENST00000455566	.	+	131955960
chr10	131957301	131957447	MSTRG.10029.12:ENST00000455566	.	+	131955960
chr10	131958447	131958595	MSTRG.10029.12:ENST00000455566	.	+	131955960
chr10	131957821	131957928	MSTRG.10029.16:ENST00000455566	.	+	131955960
chr10	131959150	131959224	MSTRG.10029.17:ENST00000455566	.	+	131955960
chr10	131958780	131959113	MSTRG.10029.17:ENST00000455566	.	+	131955960
chr10	131959409	131959520	MSTRG.10029.18:ENST00000455566	.	+	131955960
chr10	131958706	131959224	MSTRG.10029.18:ENST00000455566	.	+	131955960
chr10	131959409	131959440	MSTRG.10029.19:ENST00000455566	.	+	131955960
chr10	131959150	131959520	MSTRG.10029.21:ENST00000455566	.	+	131955960
chr10	131958521	131958669	MSTRG.10029.21:ENST00000455566	.	+	131955960
chr10	131956211	131956653	MSTRG.10029.5:ENST00000455566	.	+	131955960
chr10	131959150	131959520	MSTRG.10029.6:ENST00000455566	.	+	131955960
chr10	131959187	131959483	MSTRG.10029.7:ENST00000455566	.	+	131955960
chr10	131957490	131957527	MSTRG.10029.7:ENST00000455566	.	+	131955960
chr10	131958780	131958928	MSTRG.10029.7:ENST00000455566	.	+	131955960
chr10	131958185	131958222	MSTRG.10029.7:ENST00000455566	.	+	131955960
chr10	131955807	131956086	MSTRG.10029.9:ENST00000616467	.	+	131934926
chr10	131968242	131968263	MSTRG.10030.1:ENST00000368636	.	-	131968526
chr10	132207571	132207605	MSTRG.10040.10:ENST00000368622	.	-	132208012
chr10	132207571	132207605	MSTRG.10040.10:ENST00000298630	.	-	132208012
chr10	132207571	132207605	MSTRG.10040.18:ENST00000368622	.	-	132208012
chr10	133362667	133362692	MSTRG.10050.3:ENST00000368547	.	-	133362870
chr10	133278676	133278952	MSTRG.10054.31:ENST00000252936	.	-	133279768
chr10	133278676	133278952	MSTRG.10054.31:ENST00000368563	.	-	133279768
chr10	133278676	133278952	MSTRG.10054.31:ENST00000417178	.	-	133279768
chr10	133278676	133279450	MSTRG.10054.5:ENST00000252936	.	-	133279768
chr10	133278676	133279450	MSTRG.10054.5:ENST00000368563	.	-	133279768
chr10	133278676	133279450	MSTRG.10054.5:ENST00000417178	.	-	133279768
chr10	133325566	133325798	ENST00000252939:ENST00000252939	.	-	133325829
chr10	133325566	133325798	MSTRG.10058.1:ENST00000252939	.	-	133325829
chr10	133325566	133325798	MSTRG.10058.10:ENST00000252939	.	-	133325829
chr10	133324708	133325356	MSTRG.10058.10:ENST00000252939	.	-	133325829
chr10	133325566	133325798	MSTRG.10058.11:ENST00000252939	.	-	133325829
chr10	133324708	133325356	MSTRG.10058.11:ENST00000252939	.	-	133325829
chr10	133325566	133325798	MSTRG.10058.12:ENST00000252939	.	-	133325829
chr10	133324708	133325356	MSTRG.10058.12:ENST00000252939	.	-	133325829
chr1	26170598	26171155	ENST00000407889:ENST00000448923	.	-	26171191
chr1	26170350	26170537	ENST00000407889:ENST00000448923	.	-	26171191
chr1	26170598	26171155	ENST00000433939:ENST00000448923	.	-	26171191
chr1	26170598	26171155	ENST00000448923:ENST00000448923	.	-	26171191
chr10	133420361	133420424	MSTRG.10078.56:ENST00000317502	.	+	133420162
chr11	252785	252869	MSTRG.10098.2:ENST00000532097	.	+	252597
chr1	2404891	2405039	MSTRG.101.12:ENST00000447513	.	-	2405768
chr1	2404976	2405039	MSTRG.101.16:ENST00000447513	.	-	2405768
chr1	2404891	2405039	MSTRG.101.8:ENST00000447513	.	-	2405768
chr1	26428587	26429095	ENST00000254231:ENST00000326279	.	+	26426455
chr1	26428587	26429095	ENST00000254231:ENST00000254231	.	+	26426455
chr1	26428568	26429137	MSTRG.1010.3:ENST00000326279	.	+	26426455
chr1	26428568	26429137	MSTRG.1010.3:ENST00000254231	.	+	26426455
chr11	490642	491120	MSTRG.10115.10:ENST00000308020	.	+	490579
chr11	490642	491120	MSTRG.10115.30:ENST00000308020	.	+	490579
chr11	490762	490792	MSTRG.10115.45:ENST00000308020	.	+	490579
chr11	494513	494596	MSTRG.10118.7:ENST00000534797	.	-	494693
chr11	494513	494596	MSTRG.10118.8:ENST00000534797	.	-	494693
chr11	532522	532630	ENST00000311189:ENST00000451590	.	-	532638
chr11	532522	532630	ENST00000311189:ENST00000311189	.	-	532638
chr11	532522	532630	ENST00000493230:ENST00000397594	.	-	533298
chr11	532522	532630	ENST00000493230:ENST00000493230	.	-	533298
chr11	532522	532630	MSTRG.10120.1:ENST00000451590	.	-	532638
chr11	532522	532630	MSTRG.10120.1:ENST00000311189	.	-	532638
chr11	532522	532630	MSTRG.10120.2:ENST00000451590	.	-	532638
chr11	532522	532630	MSTRG.10120.2:ENST00000311189	.	-	532638
chr11	532522	532630	MSTRG.10120.3:ENST00000397594	.	-	533298
chr11	532522	532630	MSTRG.10120.3:ENST00000493230	.	-	533298
chr11	532522	532630	MSTRG.10120.5:ENST00000451590	.	-	532638
chr11	532522	532630	MSTRG.10120.5:ENST00000311189	.	-	532638
chr11	532522	532630	MSTRG.10120.6:ENST00000451590	.	-	532638
chr11	532522	532630	MSTRG.10120.6:ENST00000311189	.	-	532638
chr11	563741	563784	MSTRG.10122.29:ENST00000397582	.	+	563377
chr11	768381	769754	MSTRG.10149.15:ENST00000319863	.	-	770899
chr11	768748	768882	MSTRG.10149.18:ENST00000319863	.	-	770899
chr11	768275	768907	MSTRG.10149.2:ENST00000319863	.	-	770899
chr11	767941	768614	MSTRG.10149.26:ENST00000319863	.	-	770899
chr11	768275	768907	MSTRG.10149.4:ENST00000319863	.	-	770899
chr11	767932	768614	MSTRG.10149.9:ENST00000319863	.	-	770899
chr11	790840	790890	MSTRG.10153.11:ENST00000320230	.	-	791917
chr11	790840	790890	MSTRG.10153.11:ENST00000628067	.	-	791917
chr11	790840	790890	MSTRG.10153.19:ENST00000320230	.	-	791917
chr11	790840	790890	MSTRG.10153.19:ENST00000628067	.	-	791917
chr11	790840	790890	MSTRG.10153.20:ENST00000320230	.	-	791917
chr11	790840	790890	MSTRG.10153.20:ENST00000628067	.	-	791917
chr11	790840	790890	MSTRG.10153.21:ENST00000320230	.	-	791917
chr11	790840	790890	MSTRG.10153.21:ENST00000628067	.	-	791917
chr11	790840	790890	MSTRG.10153.53:ENST00000320230	.	-	791917
chr11	790840	790890	MSTRG.10153.53:ENST00000628067	.	-	791917
chr11	790840	790890	MSTRG.10153.57:ENST00000320230	.	-	791917
chr11	790840	790890	MSTRG.10153.57:ENST00000628067	.	-	791917
chr11	791580	791610	MSTRG.10153.60:ENST00000320230	.	-	791917
chr11	791580	791610	MSTRG.10153.60:ENST00000628067	.	-	791917
chr11	839758	839892	MSTRG.10160.12:ENST00000322028	.	-	840374
chr11	838367	838444	ENST00000530726:ENST00000397420	.	+	838189
chr11	838367	838444	ENST00000530726:ENST00000322008	.	+	838189
chr11	838367	838444	ENST00000530726:ENST00000397421	.	+	838189
chr11	838367	838553	MSTRG.10161.1:ENST00000397420	.	+	838189
chr11	838367	838553	MSTRG.10161.1:ENST00000322008	.	+	838189
chr11	838367	838553	MSTRG.10161.1:ENST00000397421	.	+	838189
chr11	838367	838450	MSTRG.10161.12:ENST00000397420	.	+	838189
chr11	838367	838450	MSTRG.10161.12:ENST00000322008	.	+	838189
chr11	838367	838450	MSTRG.10161.12:ENST00000397421	.	+	838189
chr11	838367	838553	MSTRG.10161.13:ENST00000397420	.	+	838189
chr11	838367	838553	MSTRG.10161.13:ENST00000322008	.	+	838189
chr11	838367	838553	MSTRG.10161.13:ENST00000397421	.	+	838189
chr11	838367	838553	MSTRG.10161.17:ENST00000397420	.	+	838189
chr11	838367	838553	MSTRG.10161.17:ENST00000322008	.	+	838189
chr11	838367	838553	MSTRG.10161.17:ENST00000397421	.	+	838189
chr11	838367	838444	MSTRG.10161.19:ENST00000397420	.	+	838189
chr11	838367	838444	MSTRG.10161.19:ENST00000322008	.	+	838189
chr11	838367	838444	MSTRG.10161.19:ENST00000397421	.	+	838189
chr11	838353	838522	MSTRG.10161.2:ENST00000397420	.	+	838189
chr11	838353	838522	MSTRG.10161.2:ENST00000322008	.	+	838189
chr11	838353	838522	MSTRG.10161.2:ENST00000397421	.	+	838189
chr11	838367	838444	MSTRG.10161.23:ENST00000397420	.	+	838189
chr11	838367	838444	MSTRG.10161.23:ENST00000322008	.	+	838189
chr11	838367	838444	MSTRG.10161.23:ENST00000397421	.	+	838189
chr11	838367	838504	MSTRG.10161.26:ENST00000397420	.	+	838189
chr11	838367	838504	MSTRG.10161.26:ENST00000322008	.	+	838189
chr11	838367	838504	MSTRG.10161.26:ENST00000397421	.	+	838189
chr11	838367	838585	MSTRG.10161.27:ENST00000397420	.	+	838189
chr11	838367	838585	MSTRG.10161.27:ENST00000322008	.	+	838189
chr11	838367	838585	MSTRG.10161.27:ENST00000397421	.	+	838189
chr11	838367	838444	MSTRG.10161.4:ENST00000397420	.	+	838189
chr11	838367	838444	MSTRG.10161.4:ENST00000322008	.	+	838189
chr11	838367	838444	MSTRG.10161.4:ENST00000397421	.	+	838189
chr11	838367	838444	MSTRG.10161.5:ENST00000397420	.	+	838189
chr11	838367	838444	MSTRG.10161.5:ENST00000322008	.	+	838189
chr11	838367	838444	MSTRG.10161.5:ENST00000397421	.	+	838189
chr11	1752973	1752996	MSTRG.10207.1:ENST00000236671	.	-	1753505
chr11	1752878	1752925	MSTRG.10207.16:ENST00000236671	.	-	1753505
chr11	1752878	1752922	MSTRG.10207.18:ENST00000236671	.	-	1753505
chr11	1887576	1891772	ENST00000311604:ENST00000311604	.	+	1887560
chr11	1887576	1891772	ENST00000311604:ENST00000406638	.	+	1887560
chr11	1887576	1891772	ENST00000311604:ENST00000612798	.	+	1887560
chr11	1887576	1891772	ENST00000381775:ENST00000381775	.	+	1887560
chr11	1887576	1891772	ENST00000381775:ENST00000406638	.	+	1887560
chr11	1887576	1891772	ENST00000381775:ENST00000612798	.	+	1887560
chr11	1887576	1891772	ENST00000405957:ENST00000406638	.	+	1887560
chr11	1887576	1891772	ENST00000405957:ENST00000612798	.	+	1887560
chr11	1887576	1891772	ENST00000406638:ENST00000406638	.	+	1887560
chr11	1887576	1891772	ENST00000406638:ENST00000612798	.	+	1887560
chr11	1887576	1891772	ENST00000612798:ENST00000406638	.	+	1887560
chr11	1887576	1891772	ENST00000612798:ENST00000612798	.	+	1887560
chr11	1887576	1891772	MSTRG.10222.64:ENST00000311604	.	+	1887560
chr11	1887576	1891772	MSTRG.10222.64:ENST00000406638	.	+	1887560
chr11	1887576	1891772	MSTRG.10222.64:ENST00000612798	.	+	1887560
chr11	1887576	1891772	MSTRG.10222.65:ENST00000311604	.	+	1887560
chr11	1887576	1891772	MSTRG.10222.65:ENST00000406638	.	+	1887560
chr11	1887576	1891772	MSTRG.10222.65:ENST00000612798	.	+	1887560
chr11	1887576	1891772	MSTRG.10222.66:ENST00000311604	.	+	1887560
chr11	1887576	1891772	MSTRG.10222.66:ENST00000406638	.	+	1887560
chr11	1887576	1891772	MSTRG.10222.66:ENST00000612798	.	+	1887560
chr11	1887576	1891772	MSTRG.10222.67:ENST00000311604	.	+	1887560
chr11	1887576	1891772	MSTRG.10222.67:ENST00000406638	.	+	1887560
chr11	1887576	1891772	MSTRG.10222.67:ENST00000612798	.	+	1887560
chr11	1887576	1891772	MSTRG.10222.68:ENST00000311604	.	+	1887560
chr11	1887576	1891772	MSTRG.10222.68:ENST00000406638	.	+	1887560
chr11	1887576	1891772	MSTRG.10222.68:ENST00000612798	.	+	1887560
chr11	1887576	1891772	MSTRG.10222.83:ENST00000406638	.	+	1887560
chr11	1887576	1891772	MSTRG.10222.83:ENST00000612798	.	+	1887560
chr11	1956448	1956541	ENST00000381519:ENST00000397298	.	+	1956417
chr11	1956448	1956541	MSTRG.10225.11:ENST00000397298	.	+	1956417
chr11	2146745	2147565	ENST00000397270:ENST00000397270	.	-	2147614
chr11	2130219	2130240	MSTRG.10262.1:ENST00000381395	.	-	2132989
chr11	2130219	2130240	MSTRG.10262.1:ENST00000416167	.	-	2132989
chr11	2130212	2130392	MSTRG.10262.10:ENST00000381395	.	-	2132989
chr11	2130212	2130392	MSTRG.10262.10:ENST00000416167	.	-	2132989
chr11	2129920	2130413	MSTRG.10262.11:ENST00000381395	.	-	2132989
chr11	2129920	2130413	MSTRG.10262.11:ENST00000416167	.	-	2132989
chr11	2130755	2130807	MSTRG.10262.13:ENST00000381395	.	-	2132989
chr11	2130212	2130392	MSTRG.10262.13:ENST00000381395	.	-	2132989
chr11	2130755	2130807	MSTRG.10262.13:ENST00000416167	.	-	2132989
chr11	2130212	2130392	MSTRG.10262.13:ENST00000416167	.	-	2132989
chr11	2130161	2130240	MSTRG.10262.14:ENST00000381395	.	-	2132989
chr11	2130161	2130240	MSTRG.10262.14:ENST00000416167	.	-	2132989
chr11	2131474	2131551	MSTRG.10262.18:ENST00000381395	.	-	2132989
chr11	2130327	2130369	MSTRG.10262.18:ENST00000381395	.	-	2132989
chr11	2131474	2131551	MSTRG.10262.18:ENST00000416167	.	-	2132989
chr11	2130327	2130369	MSTRG.10262.18:ENST00000416167	.	-	2132989
chr11	2130136	2130240	MSTRG.10262.19:ENST00000381395	.	-	2132989
chr11	2130136	2130240	MSTRG.10262.19:ENST00000416167	.	-	2132989
chr11	2129993	2130327	MSTRG.10262.21:ENST00000381406	.	-	2132989
chr11	2130136	2130240	MSTRG.10262.22:ENST00000381406	.	-	2132989
chr11	2130136	2130240	MSTRG.10262.24:ENST00000381395	.	-	2132989
chr11	2130136	2130240	MSTRG.10262.24:ENST00000416167	.	-	2132989
chr11	2131602	2131645	MSTRG.10262.25:ENST00000381395	.	-	2132989
chr11	2131602	2131645	MSTRG.10262.25:ENST00000416167	.	-	2132989
chr11	2131821	2131925	MSTRG.10262.4:ENST00000381406	.	-	2132989
chr11	2130136	2130240	MSTRG.10262.5:ENST00000381395	.	-	2132989
chr11	2130136	2130240	MSTRG.10262.5:ENST00000416167	.	-	2132989
chr11	2130136	2130240	MSTRG.10262.6:ENST00000381406	.	-	2132989
chr11	2130188	2130219	MSTRG.10262.7:ENST00000381395	.	-	2132989
chr11	2130188	2130219	MSTRG.10262.7:ENST00000416167	.	-	2132989
chr11	2130126	2130161	MSTRG.10262.8:ENST00000381395	.	-	2132989
chr11	2130126	2130161	MSTRG.10262.8:ENST00000416167	.	-	2132989
chr11	2131851	2131969	MSTRG.10262.9:ENST00000381406	.	-	2132989
chr11	2269126	2269732	ENST00000331289:ENST00000331289	.	-	2269753
chr11	2297921	2299427	ENST00000381153:ENST00000381153	.	-	2299458
chr11	2297921	2299427	ENST00000456145:ENST00000456145	.	-	2299458
chr11	2269126	2269732	MSTRG.10268.11:ENST00000331289	.	-	2269753
chr11	2269126	2269732	MSTRG.10268.12:ENST00000331289	.	-	2269753
chr11	2269126	2269732	MSTRG.10268.16:ENST00000331289	.	-	2269753
chr11	2269126	2269732	MSTRG.10268.17:ENST00000331289	.	-	2269753
chr11	2269126	2269732	MSTRG.10268.18:ENST00000331289	.	-	2269753
chr11	2269126	2269732	MSTRG.10268.29:ENST00000331289	.	-	2269753
chr11	2297921	2299427	MSTRG.10268.39:ENST00000381153	.	-	2299458
chr11	2269126	2269732	MSTRG.10268.4:ENST00000331289	.	-	2269753
chr11	2297921	2299427	MSTRG.10268.41:ENST00000456145	.	-	2299458
chr11	2297921	2299427	MSTRG.10268.42:ENST00000381153	.	-	2299458
chr11	2297921	2299427	MSTRG.10268.44:ENST00000381153	.	-	2299458
chr11	2297916	2299427	MSTRG.10268.45:ENST00000381153	.	-	2299458
chr11	2297921	2299427	MSTRG.10268.49:ENST00000381153	.	-	2299458
chr1	26855110	26855138	MSTRG.1027.13:ENST00000374142	.	+	26853840
chr1	26856262	26856847	MSTRG.1027.3:ENST00000374142	.	+	26853840
chr11	2396948	2397040	MSTRG.10279.12:ENST00000263645	.	+	2396863
chr11	2397063	2397155	MSTRG.10279.15:ENST00000263645	.	+	2396863
chr11	2928667	2928895	ENST00000314222:ENST00000314222	.	-	2928908
chr11	2928667	2928895	MSTRG.10297.2:ENST00000314222	.	-	2928908
chr11	2928649	2928895	MSTRG.10297.3:ENST00000314222	.	-	2928908
chr11	3087783	3088177	ENST00000534454:ENST00000478260	.	-	3088207
chr11	3087502	3087551	MSTRG.10307.12:ENST00000478260	.	-	3088207
chr11	3826186	3826212	MSTRG.10403.71:ENST00000396993	.	+	3825455
chr11	3826186	3826212	MSTRG.10403.71:ENST00000496834	.	+	3825455
chr11	3826186	3826212	MSTRG.10403.72:ENST00000396993	.	+	3825455
chr11	3826186	3826212	MSTRG.10403.72:ENST00000496834	.	+	3825455
chr11	3825574	3825983	MSTRG.10403.73:ENST00000396993	.	+	3825455
chr11	3825574	3825983	MSTRG.10403.73:ENST00000496834	.	+	3825455
chr11	7438666	7444188	ENST00000524820:ENST00000524820	.	+	7314193
chr11	7997244	7997271	MSTRG.10500.8:ENST00000533626	.	+	7996019
chr1	26994612	26999846	ENST00000522111:ENST00000522111	.	+	26994467
chr1	26994612	26999846	MSTRG.1052.3:ENST00000522111	.	+	26994467
chr1	26994612	26999846	MSTRG.1052.5:ENST00000522111	.	+	26994467
chr1	26994612	26999846	MSTRG.1052.8:ENST00000522111	.	+	26994467
chr11	6482289	6482839	ENST00000533379:ENST00000254616	.	+	6482218
chr11	6482289	6482839	ENST00000533379:ENST00000533379	.	+	6482218
chr11	9281041	9283370	ENST00000299596:ENST00000299596	.	-	9283426
chr11	9281041	9283370	ENST00000299596:ENST00000611268	.	-	9283426
chr11	9281041	9283370	ENST00000299596:ENST00000528080	.	-	9283426
chr11	9281041	9283370	ENST00000611268:ENST00000299596	.	-	9283426
chr11	9281041	9283370	ENST00000611268:ENST00000611268	.	-	9283426
chr11	9281041	9283370	ENST00000611268:ENST00000528080	.	-	9283426
chr11	9138939	9139047	MSTRG.10594.2:ENST00000328194	.	-	9139673
chr11	9750110	9750248	MSTRG.10600.8:ENST00000318950	.	+	9749967
chr11	9751769	9751891	MSTRG.10600.9:ENST00000318950	.	+	9749967
chr11	10306648	10306769	ENST00000525063:ENST00000278175	.	+	10306638
chr11	10306648	10306769	ENST00000525063:ENST00000528655	.	+	10306638
chr11	10306648	10306769	ENST00000525063:ENST00000534464	.	+	10306638
chr11	10306720	10306769	MSTRG.10609.11:ENST00000278175	.	+	10306638
chr11	10306720	10306769	MSTRG.10609.11:ENST00000528655	.	+	10306638
chr11	10306720	10306769	MSTRG.10609.11:ENST00000534464	.	+	10306638
chr11	10307081	10307213	MSTRG.10609.2:ENST00000278175	.	+	10306638
chr11	10307081	10307213	MSTRG.10609.2:ENST00000528655	.	+	10306638
chr11	10307081	10307213	MSTRG.10609.2:ENST00000534464	.	+	10306638
chr11	10573504	10576006	MSTRG.10615.12:ENST00000547195	.	-	10576334
chr11	10573504	10576006	MSTRG.10615.12:ENST00000424001	.	-	10576334
chr11	10573504	10576006	MSTRG.10615.18:ENST00000547195	.	-	10576334
chr11	10573504	10576006	MSTRG.10615.18:ENST00000424001	.	-	10576334
chr11	10573504	10576006	MSTRG.10615.21:ENST00000547195	.	-	10576334
chr11	10573504	10576006	MSTRG.10615.21:ENST00000424001	.	-	10576334
chr11	10573504	10576006	MSTRG.10615.22:ENST00000547195	.	-	10576334
chr11	10573504	10576006	MSTRG.10615.22:ENST00000424001	.	-	10576334
chr11	10573504	10576006	MSTRG.10615.29:ENST00000547195	.	-	10576334
chr11	10573504	10576006	MSTRG.10615.29:ENST00000424001	.	-	10576334
chr11	10573504	10576006	MSTRG.10615.35:ENST00000547195	.	-	10576334
chr11	10573504	10576006	MSTRG.10615.35:ENST00000424001	.	-	10576334
chr1	27307443	27308169	ENST00000447062:ENST00000447062	.	+	27306252
chr1	27306450	27306707	MSTRG.1064.2:ENST00000319394	.	+	27306380
chr11	13388800	13388826	MSTRG.10702.16:ENST00000278174	.	-	13388833
chr11	13388800	13388826	MSTRG.10702.16:ENST00000528120	.	-	13388833
chr11	11956715	11958297	MSTRG.10704.24:ENST00000339865	.	+	11956172
chr1	27406680	27406736	MSTRG.1071.10:ENST00000618852	.	-	27408191
chr1	27405914	27405970	MSTRG.1071.12:ENST00000618852	.	-	27408191
chr1	27404350	27404384	MSTRG.1071.7:ENST00000618852	.	-	27408191
chr11	12262537	12263559	ENST00000256194:ENST00000256194	.	+	12262517
chr11	12262537	12263559	ENST00000537344:ENST00000256194	.	+	12262517
chr11	15077470	15078082	ENST00000324229:ENST00000324229	.	+	15077442
chr11	15077470	15078082	ENST00000324229:ENST00000533448	.	+	15077442
chr11	15077470	15078082	ENST00000523376:ENST00000523376	.	+	15077442
chr11	15077470	15078082	ENST00000523376:ENST00000324229	.	+	15077442
chr11	15077470	15078082	ENST00000523376:ENST00000533448	.	+	15077442
chr11	15077470	15080765	ENST00000533448:ENST00000533448	.	+	15077442
chr11	15077470	15078082	MSTRG.10719.13:ENST00000324229	.	+	15077442
chr11	15077470	15078082	MSTRG.10719.13:ENST00000533448	.	+	15077442
chr11	15077470	15078082	MSTRG.10719.8:ENST00000324229	.	+	15077442
chr11	15077470	15078082	MSTRG.10719.8:ENST00000533448	.	+	15077442
chr11	14967101	14967673	ENST00000469608:ENST00000469608	.	-	14967830
chr11	14498985	14505156	ENST00000555531:ENST00000555531	.	-	14510945
chr11	14505248	14507655	ENST00000555531:ENST00000555531	.	-	14510945
chr11	14507766	14510871	ENST00000555531:ENST00000555531	.	-	14510945
chr11	14493811	14494209	ENST00000555531:ENST00000555531	.	-	14510945
chr11	14494439	14498837	ENST00000555531:ENST00000555531	.	-	14510945
chr11	14879199	14880379	ENST00000532805:ENST00000530609	.	-	14880734
chr11	14879199	14880379	ENST00000532805:ENST00000534686	.	-	14880734
chr11	18603869	18609237	ENST00000501599:ENST00000501599	.	+	18603176
chr11	18706146	18706913	ENST00000319338:ENST00000319338	.	-	18707982
chr11	18707213	18707803	ENST00000319338:ENST00000319338	.	-	18707982
chr11	18704538	18705816	ENST00000319338:ENST00000319338	.	-	18707982
chr11	18706146	18706913	MSTRG.10823.3:ENST00000319338	.	-	18707982
chr11	18707213	18707803	MSTRG.10823.3:ENST00000319338	.	-	18707982
chr11	18704538	18705816	MSTRG.10823.3:ENST00000319338	.	-	18707982
chr11	16264846	16269943	ENST00000530378:ENST00000530378	.	-	16283886
chr11	16270068	16283755	ENST00000530378:ENST00000530378	.	-	16283886
chr11	16755257	16755298	MSTRG.10838.5:ENST00000228136	.	+	16755101
chr11	17373474	17373623	ENST00000530403:ENST00000338965	.	+	17372509
chr11	20383221	20383318	MSTRG.10877.10:ENST00000421577	.	+	20383202
chr11	20383221	20383318	MSTRG.10877.10:ENST00000443524	.	+	20383202
chr11	20383221	20383318	MSTRG.10877.10:ENST00000451739	.	+	20383202
chr11	20383221	20383318	MSTRG.10877.10:ENST00000419348	.	+	20383202
chr11	22820336	22823062	MSTRG.10905.10:ENST00000354193	.	-	22823121
chr11	22820336	22823029	MSTRG.10905.11:ENST00000354193	.	-	22823121
chr11	22821759	22821785	MSTRG.10905.13:ENST00000354193	.	-	22823121
chr11	30336826	30337302	MSTRG.11013.5:ENST00000282032	.	+	30336792
chr1	27892058	27892119	MSTRG.1102.9:ENST00000373912	.	-	27892165
chr11	28123922	28125509	ENST00000437814:ENST00000437814	.	+	28122168
chr11	28122180	28123861	ENST00000437814:ENST00000437814	.	+	28122168
chr11	28123922	28125509	MSTRG.11043.15:ENST00000437814	.	+	28122168
chr11	28122180	28123861	MSTRG.11043.15:ENST00000437814	.	+	28122168
chr11	28122180	28125509	MSTRG.11043.23:ENST00000437814	.	+	28122168
chr11	28123922	28125509	MSTRG.11043.9:ENST00000437814	.	+	28122168
chr11	31215263	31241449	ENST00000342355:ENST00000342355	.	-	31265544
chr11	31091511	31094049	ENST00000342355:ENST00000342355	.	-	31265544
chr11	31077925	31091392	ENST00000342355:ENST00000342355	.	-	31265544
chr11	31110361	31127468	ENST00000342355:ENST00000342355	.	-	31265544
chr11	31094184	31102176	ENST00000342355:ENST00000342355	.	-	31265544
chr11	31064626	31065018	ENST00000342355:ENST00000342355	.	-	31265544
chr11	31102282	31103643	ENST00000342355:ENST00000342355	.	-	31265544
chr11	31103769	31106796	ENST00000342355:ENST00000342355	.	-	31265544
chr11	30952568	31064468	ENST00000342355:ENST00000342355	.	-	31265544
chr11	31137784	31215169	ENST00000342355:ENST00000342355	.	-	31265544
chr11	31106960	31110259	ENST00000342355:ENST00000342355	.	-	31265544
chr11	31127639	31137691	ENST00000342355:ENST00000342355	.	-	31265544
chr11	31065153	31077864	ENST00000342355:ENST00000342355	.	-	31265544
chr11	30944340	30952444	ENST00000342355:ENST00000342355	.	-	31265544
chr11	31091511	31094049	MSTRG.11062.38:ENST00000342355	.	-	31265544
chr11	31077925	31091392	MSTRG.11062.38:ENST00000342355	.	-	31265544
chr11	31094184	31102176	MSTRG.11062.38:ENST00000342355	.	-	31265544
chr11	31064626	31065018	MSTRG.11062.38:ENST00000342355	.	-	31265544
chr11	31102282	31103643	MSTRG.11062.38:ENST00000342355	.	-	31265544
chr11	31103769	31106796	MSTRG.11062.38:ENST00000342355	.	-	31265544
chr11	30952568	31064468	MSTRG.11062.38:ENST00000342355	.	-	31265544
chr11	31137784	31241449	MSTRG.11062.38:ENST00000342355	.	-	31265544
chr11	31110361	31137691	MSTRG.11062.38:ENST00000342355	.	-	31265544
chr11	31106960	31110259	MSTRG.11062.38:ENST00000342355	.	-	31265544
chr11	31065153	31077864	MSTRG.11062.38:ENST00000342355	.	-	31265544
chr11	30944340	30952444	MSTRG.11062.38:ENST00000342355	.	-	31265544
chr11	31102282	31103643	MSTRG.11062.42:ENST00000342355	.	-	31265544
chr11	31103769	31106796	MSTRG.11062.42:ENST00000342355	.	-	31265544
chr11	31137784	31241449	MSTRG.11062.42:ENST00000342355	.	-	31265544
chr11	31110361	31137691	MSTRG.11062.42:ENST00000342355	.	-	31265544
chr11	31106960	31110259	MSTRG.11062.42:ENST00000342355	.	-	31265544
chr11	31101490	31102176	MSTRG.11062.42:ENST00000342355	.	-	31265544
chr11	32104544	32104656	MSTRG.11077.12:ENST00000054950	.	+	32104469
chr11	32604051	32604167	MSTRG.11091.2:ENST00000531120	.	+	32602396
chr11	32604286	32604873	MSTRG.11091.6:ENST00000531120	.	+	32602396
chr11	32854324	32857386	MSTRG.11095.16:ENST00000257836	.	+	32853524
chr11	32857109	32857428	MSTRG.11095.18:ENST00000257836	.	+	32853524
chr11	32853757	32854468	MSTRG.11095.20:ENST00000257836	.	+	32853524
chr11	32853575	32857109	MSTRG.11095.5:ENST00000257836	.	+	32853524
chr11	32854274	32857428	MSTRG.11095.8:ENST00000257836	.	+	32853524
chr11	32853575	32857109	MSTRG.11095.9:ENST00000257836	.	+	32853524
chr11	34875283	34882675	ENST00000532428:ENST00000532428	.	-	34882719
chr11	34861036	34875166	ENST00000532428:ENST00000532428	.	-	34882719
chr11	34856642	34860920	ENST00000532428:ENST00000532428	.	-	34882719
chr1	2590519	2591351	MSTRG.112.10:ENST00000419916	.	+	2589424
chr1	2589767	2590106	MSTRG.112.12:ENST00000419916	.	+	2589424
chr1	2590106	2590152	MSTRG.112.13:ENST00000419916	.	+	2589424
chr1	2589605	2589669	MSTRG.112.14:ENST00000419916	.	+	2589424
chr1	2590106	2590139	MSTRG.112.14:ENST00000419916	.	+	2589424
chr1	2590836	2591351	MSTRG.112.5:ENST00000419916	.	+	2589424
chr1	28335086	28335793	ENST00000398997:ENST00000373842	.	+	28334967
chr11	36464117	36464192	MSTRG.11272.61:ENST00000378867	.	+	36462733
chr11	36463916	36463968	MSTRG.11272.72:ENST00000378867	.	+	36462733
chr11	36590475	36592966	ENST00000534663:ENST00000534663	.	+	36590387
chr11	43342957	43343340	MSTRG.11293.20:ENST00000378852	.	+	43342452
chr11	44886564	44901219	ENST00000354556:ENST00000354556	.	-	44903396
chr11	44901318	44903355	ENST00000354556:ENST00000354556	.	-	44903396
chr11	44932992	44933074	MSTRG.11349.10:ENST00000395648	.	-	44934886
chr11	44932992	44933074	MSTRG.11349.10:ENST00000616990	.	-	44934886
chr11	44932992	44933074	MSTRG.11349.10:ENST00000533940	.	-	44934886
chr11	44933021	44933234	MSTRG.11349.11:ENST00000395648	.	-	44934886
chr11	44933021	44933234	MSTRG.11349.11:ENST00000616990	.	-	44934886
chr11	44933021	44933234	MSTRG.11349.11:ENST00000533940	.	-	44934886
chr11	44932696	44932721	MSTRG.11349.12:ENST00000395648	.	-	44934886
chr11	44932696	44932721	MSTRG.11349.12:ENST00000616990	.	-	44934886
chr11	44932696	44932721	MSTRG.11349.12:ENST00000533940	.	-	44934886
chr11	44934761	44934803	MSTRG.11349.13:ENST00000395648	.	-	44934886
chr11	44934761	44934803	MSTRG.11349.13:ENST00000616990	.	-	44934886
chr11	44934761	44934803	MSTRG.11349.13:ENST00000533940	.	-	44934886
chr11	44934761	44934803	MSTRG.11349.13:ENST00000525680	.	-	44934886
chr11	44933021	44933234	MSTRG.11349.14:ENST00000395648	.	-	44934886
chr11	44934761	44934803	MSTRG.11349.14:ENST00000395648	.	-	44934886
chr11	44933021	44933234	MSTRG.11349.14:ENST00000616990	.	-	44934886
chr11	44934761	44934803	MSTRG.11349.14:ENST00000616990	.	-	44934886
chr11	44933021	44933234	MSTRG.11349.14:ENST00000533940	.	-	44934886
chr11	44934761	44934803	MSTRG.11349.14:ENST00000533940	.	-	44934886
chr11	44934761	44934803	MSTRG.11349.14:ENST00000525680	.	-	44934886
chr11	44933410	44933453	MSTRG.11349.15:ENST00000395648	.	-	44934886
chr11	44932696	44932721	MSTRG.11349.15:ENST00000395648	.	-	44934886
chr11	44933410	44933453	MSTRG.11349.15:ENST00000616990	.	-	44934886
chr11	44932696	44932721	MSTRG.11349.15:ENST00000616990	.	-	44934886
chr11	44933410	44933453	MSTRG.11349.15:ENST00000533940	.	-	44934886
chr11	44932696	44932721	MSTRG.11349.15:ENST00000533940	.	-	44934886
chr11	44933410	44933453	MSTRG.11349.15:ENST00000525680	.	-	44934886
chr11	44932696	44932721	MSTRG.11349.16:ENST00000395648	.	-	44934886
chr11	44932696	44932721	MSTRG.11349.16:ENST00000616990	.	-	44934886
chr11	44932696	44932721	MSTRG.11349.16:ENST00000533940	.	-	44934886
chr11	44934761	44934803	MSTRG.11349.17:ENST00000395648	.	-	44934886
chr11	44932696	44932721	MSTRG.11349.17:ENST00000395648	.	-	44934886
chr11	44934761	44934803	MSTRG.11349.17:ENST00000616990	.	-	44934886
chr11	44932696	44932721	MSTRG.11349.17:ENST00000616990	.	-	44934886
chr11	44934761	44934803	MSTRG.11349.17:ENST00000533940	.	-	44934886
chr11	44932696	44932721	MSTRG.11349.17:ENST00000533940	.	-	44934886
chr11	44934761	44934803	MSTRG.11349.17:ENST00000525680	.	-	44934886
chr11	44932614	44932641	MSTRG.11349.18:ENST00000395648	.	-	44934886
chr11	44932614	44932641	MSTRG.11349.18:ENST00000616990	.	-	44934886
chr11	44932614	44932641	MSTRG.11349.18:ENST00000533940	.	-	44934886
chr11	44932891	44932992	MSTRG.11349.4:ENST00000395648	.	-	44934886
chr11	44932891	44932992	MSTRG.11349.4:ENST00000616990	.	-	44934886
chr11	44932891	44932992	MSTRG.11349.4:ENST00000533940	.	-	44934886
chr11	44932696	44932721	MSTRG.11349.6:ENST00000395648	.	-	44934886
chr11	44932696	44932721	MSTRG.11349.6:ENST00000616990	.	-	44934886
chr11	44932696	44932721	MSTRG.11349.6:ENST00000533940	.	-	44934886
chr11	44932696	44932721	MSTRG.11349.9:ENST00000395648	.	-	44934886
chr11	44932696	44932721	MSTRG.11349.9:ENST00000616990	.	-	44934886
chr11	44932696	44932721	MSTRG.11349.9:ENST00000533940	.	-	44934886
chr11	45872233	45880913	ENST00000417225:ENST00000417225	.	+	45872228
chr11	45872233	45880913	ENST00000443527:ENST00000443527	.	+	45872228
chr11	45872233	45880913	ENST00000443527:ENST00000616623	.	+	45872228
chr11	45872233	45880913	ENST00000443527:ENST00000616080	.	+	45872228
chr11	45872233	45880913	ENST00000616080:ENST00000616080	.	+	45872228
chr11	45872233	45880913	ENST00000616623:ENST00000443527	.	+	45872228
chr11	45872233	45880913	ENST00000616623:ENST00000616623	.	+	45872228
chr11	45872233	45880913	ENST00000616623:ENST00000616080	.	+	45872228
chr11	45928854	45928891	MSTRG.11366.3:ENST00000529052	.	+	45928842
chr11	46673176	46673272	MSTRG.11392.17:ENST00000524625	.	+	46672329
chr11	46674112	46674215	MSTRG.11392.7:ENST00000524625	.	+	46672329
chr11	46674112	46674215	MSTRG.11392.8:ENST00000524625	.	+	46672329
chr11	55269339	55270436	ENST00000417545:ENST00000417545	.	+	55269335
chr11	57233858	57235791	ENST00000257254:ENST00000257254	.	-	57235864
chr11	57233858	57235791	ENST00000257254:ENST00000611099	.	-	57235864
chr11	57233858	57235791	ENST00000611099:ENST00000257254	.	-	57235864
chr11	57233858	57235791	ENST00000611099:ENST00000611099	.	-	57235864
chr11	57300081	57300527	ENST00000358252:ENST00000358252	.	-	57300542
chr11	57300081	57300527	ENST00000358252:ENST00000532437	.	-	57300542
chr11	57300081	57300527	ENST00000532437:ENST00000358252	.	-	57300542
chr11	57300081	57300527	ENST00000532437:ENST00000532437	.	-	57300542
chr11	57300081	57300527	MSTRG.11538.1:ENST00000358252	.	-	57300542
chr11	57300081	57300527	MSTRG.11538.1:ENST00000532437	.	-	57300542
chr11	57300081	57300527	MSTRG.11538.6:ENST00000358252	.	-	57300542
chr11	57300081	57300527	MSTRG.11538.6:ENST00000532437	.	-	57300542
chr11	47355072	47355162	MSTRG.11544.5:ENST00000378538	.	-	47355229
chr11	47415496	47416324	ENST00000533076:ENST00000533076	.	+	47415119
chr11	47415496	47416324	MSTRG.11546.3:ENST00000354884	.	+	47415360
chr11	47468891	47472190	ENST00000310513:ENST00000310513	.	-	47472232
chr11	47468891	47472190	ENST00000358597:ENST00000358597	.	-	47472232
chr11	47468891	47472190	ENST00000361904:ENST00000395292	.	-	47472232
chr11	47468891	47472190	ENST00000361904:ENST00000361904	.	-	47472232
chr11	47472102	47472190	ENST00000395290:ENST00000395290	.	-	47472232
chr11	47468891	47472190	ENST00000395292:ENST00000395292	.	-	47472232
chr11	47468891	47472190	ENST00000395292:ENST00000361904	.	-	47472232
chr11	47472102	47472190	ENST00000531165:ENST00000531165	.	-	47472232
chr11	47470889	47472190	ENST00000532048:ENST00000395290	.	-	47472232
chr11	47470889	47472190	ENST00000532048:ENST00000532048	.	-	47472232
chr11	47472102	47472190	MSTRG.11547.101:ENST00000358597	.	-	47472232
chr11	47472102	47472190	MSTRG.11547.102:ENST00000531165	.	-	47472232
chr11	47468891	47472190	MSTRG.11547.103:ENST00000310513	.	-	47472232
chr11	47472102	47472190	MSTRG.11547.104:ENST00000531165	.	-	47472232
chr11	47468891	47472190	MSTRG.11547.107:ENST00000358597	.	-	47472232
chr11	47472102	47472190	MSTRG.11547.108:ENST00000358597	.	-	47472232
chr11	47470555	47471997	MSTRG.11547.111:ENST00000531165	.	-	47472232
chr11	47472102	47472190	MSTRG.11547.111:ENST00000531165	.	-	47472232
chr11	47472102	47472190	MSTRG.11547.116:ENST00000358597	.	-	47472232
chr11	47472102	47472190	MSTRG.11547.119:ENST00000358597	.	-	47472232
chr11	47468891	47472190	MSTRG.11547.121:ENST00000358597	.	-	47472232
chr11	47472102	47472190	MSTRG.11547.123:ENST00000395292	.	-	47472232
chr11	47472102	47472190	MSTRG.11547.123:ENST00000361904	.	-	47472232
chr11	47472102	47472190	MSTRG.11547.125:ENST00000310513	.	-	47472232
chr11	47472102	47472190	MSTRG.11547.126:ENST00000358597	.	-	47472232
chr11	47468891	47472190	MSTRG.11547.127:ENST00000310513	.	-	47472232
chr11	47472102	47472190	MSTRG.11547.128:ENST00000310513	.	-	47472232
chr11	47472102	47472190	MSTRG.11547.130:ENST00000358597	.	-	47472232
chr11	47468891	47472190	MSTRG.11547.132:ENST00000395292	.	-	47472232
chr11	47468891	47472190	MSTRG.11547.132:ENST00000361904	.	-	47472232
chr11	47468891	47472190	MSTRG.11547.134:ENST00000310513	.	-	47472232
chr11	47468891	47472190	MSTRG.11547.135:ENST00000358597	.	-	47472232
chr11	47472102	47472190	MSTRG.11547.136:ENST00000358597	.	-	47472232
chr11	47472102	47472190	MSTRG.11547.138:ENST00000358597	.	-	47472232
chr11	47472102	47472190	MSTRG.11547.139:ENST00000358597	.	-	47472232
chr11	47468891	47472190	MSTRG.11547.140:ENST00000358597	.	-	47472232
chr11	47472102	47472190	MSTRG.11547.142:ENST00000358597	.	-	47472232
chr11	47468891	47472190	MSTRG.11547.144:ENST00000358597	.	-	47472232
chr11	47468891	47472190	MSTRG.11547.146:ENST00000310513	.	-	47472232
chr11	47472102	47472190	MSTRG.11547.148:ENST00000358597	.	-	47472232
chr11	47470555	47472190	MSTRG.11547.150:ENST00000395292	.	-	47472232
chr11	47470555	47472190	MSTRG.11547.150:ENST00000361904	.	-	47472232
chr11	47468891	47472190	MSTRG.11547.152:ENST00000358597	.	-	47472232
chr11	47472102	47472190	MSTRG.11547.36:ENST00000358597	.	-	47472232
chr11	47472102	47472190	MSTRG.11547.41:ENST00000358597	.	-	47472232
chr11	47472102	47472190	MSTRG.11547.43:ENST00000358597	.	-	47472232
chr11	47472102	47472190	MSTRG.11547.47:ENST00000358597	.	-	47472232
chr11	47472102	47472190	MSTRG.11547.54:ENST00000395290	.	-	47472232
chr11	47468891	47472190	MSTRG.11547.59:ENST00000358597	.	-	47472232
chr11	47468891	47472190	MSTRG.11547.66:ENST00000358597	.	-	47472232
chr11	47468891	47472190	MSTRG.11547.67:ENST00000358597	.	-	47472232
chr11	47468891	47472190	MSTRG.11547.68:ENST00000358597	.	-	47472232
chr11	47472102	47472190	MSTRG.11547.69:ENST00000358597	.	-	47472232
chr11	47472102	47472190	MSTRG.11547.75:ENST00000358597	.	-	47472232
chr11	47468891	47472190	MSTRG.11547.76:ENST00000358597	.	-	47472232
chr11	47468891	47472190	MSTRG.11547.79:ENST00000358597	.	-	47472232
chr11	47468891	47472190	MSTRG.11547.80:ENST00000358597	.	-	47472232
chr11	47468891	47472190	MSTRG.11547.82:ENST00000358597	.	-	47472232
chr11	47468891	47472190	MSTRG.11547.83:ENST00000358597	.	-	47472232
chr11	47472102	47472190	MSTRG.11547.85:ENST00000531165	.	-	47472232
chr11	47468891	47472190	MSTRG.11547.86:ENST00000358597	.	-	47472232
chr11	47468891	47472190	MSTRG.11547.89:ENST00000310513	.	-	47472232
chr11	47470555	47472190	MSTRG.11547.90:ENST00000358597	.	-	47472232
chr11	47470005	47470028	MSTRG.11547.91:ENST00000310513	.	-	47472232
chr11	47468891	47472190	MSTRG.11547.92:ENST00000310513	.	-	47472232
chr11	47472102	47472190	MSTRG.11547.93:ENST00000358597	.	-	47472232
chr11	47468891	47472190	MSTRG.11547.94:ENST00000358597	.	-	47472232
chr11	47468891	47472190	MSTRG.11547.95:ENST00000358597	.	-	47472232
chr11	47470555	47472190	MSTRG.11547.97:ENST00000395292	.	-	47472232
chr11	47470555	47472190	MSTRG.11547.97:ENST00000361904	.	-	47472232
chr11	47468891	47472190	MSTRG.11547.98:ENST00000310513	.	-	47472232
chr11	47472102	47472190	MSTRG.11547.99:ENST00000358597	.	-	47472232
chr11	57407081	57407151	MSTRG.11564.36:ENST00000395123	.	-	57407794
chr11	57407081	57407151	MSTRG.11564.36:ENST00000395124	.	-	57407794
chr11	57407081	57407151	MSTRG.11564.36:ENST00000352187	.	-	57407794
chr11	58622866	58624033	ENST00000389919:ENST00000389919	.	+	58622777
chr11	59207257	59207299	MSTRG.11609.8:ENST00000227451	.	+	59204906
chr11	57700655	57700698	MSTRG.11616.11:ENST00000287169	.	+	57700028
chr11	57700397	57700532	MSTRG.11616.27:ENST00000287169	.	+	57700028
chr11	57700397	57700527	MSTRG.11616.32:ENST00000287169	.	+	57700028
chr11	57700397	57700527	MSTRG.11616.8:ENST00000287169	.	+	57700028
chr11	57742247	57742862	ENST00000534355:ENST00000534355	.	+	57742214
chr11	57742247	57742862	ENST00000622257:ENST00000534355	.	+	57742214
chr1	28457864	28459086	MSTRG.1164.15:ENST00000632421	.	+	28433037
chr1	28498806	28498873	MSTRG.1164.26:ENST00000373839	.	+	28496546
chr1	28538744	28539025	MSTRG.1164.60:ENST00000373833	.	+	28538004
chr1	28577835	28578200	MSTRG.1164.63:ENST00000373830	.	+	28577633
chr11	59797396	59800777	MSTRG.11661.10:ENST00000533637	.	+	59788887
chr11	59797396	59799674	MSTRG.11661.12:ENST00000337979	.	+	59797363
chr11	59797396	59800777	MSTRG.11661.13:ENST00000533637	.	+	59788887
chr11	59797396	59800777	MSTRG.11661.17:ENST00000337979	.	+	59797363
chr11	59797396	59799674	MSTRG.11661.19:ENST00000533637	.	+	59788887
chr11	59797396	59800777	MSTRG.11661.22:ENST00000337979	.	+	59797363
chr11	60213132	60213214	ENST00000398984:ENST00000528394	.	-	60213253
chr11	60213132	60213214	ENST00000425663:ENST00000425663	.	-	60213253
chr11	60205820	60208592	MSTRG.11691.7:ENST00000532442	.	-	60225061
chr11	60210331	60212973	MSTRG.11691.8:ENST00000532442	.	-	60225061
chr11	60205820	60208592	MSTRG.11691.8:ENST00000532442	.	-	60225061
chr11	60339964	60340775	ENST00000300182:ENST00000300182	.	+	60339952
chr11	60404666	60405888	ENST00000530662:ENST00000530662	.	+	60404587
chr11	60404666	60405888	ENST00000530662:ENST00000527841	.	+	60404587
chr11	60922720	60922760	MSTRG.11714.10:ENST00000227525	.	+	60922162
chr11	60922720	60922760	MSTRG.11714.10:ENST00000536171	.	+	60922162
chr11	60922743	60922765	MSTRG.11714.12:ENST00000227525	.	+	60922162
chr11	60922743	60922765	MSTRG.11714.12:ENST00000536171	.	+	60922162
chr11	60922743	60922768	MSTRG.11714.13:ENST00000227525	.	+	60922162
chr11	60922743	60922768	MSTRG.11714.13:ENST00000536171	.	+	60922162
chr11	60922681	60922760	MSTRG.11714.16:ENST00000227525	.	+	60922162
chr11	60922681	60922760	MSTRG.11714.16:ENST00000536171	.	+	60922162
chr11	60922651	60922702	MSTRG.11714.18:ENST00000227525	.	+	60922162
chr11	60922651	60922702	MSTRG.11714.18:ENST00000536171	.	+	60922162
chr11	60922641	60922743	MSTRG.11714.5:ENST00000227525	.	+	60922162
chr11	60922641	60922743	MSTRG.11714.5:ENST00000536171	.	+	60922162
chr11	60922641	60922743	MSTRG.11714.8:ENST00000227525	.	+	60922162
chr11	60922641	60922743	MSTRG.11714.8:ENST00000536171	.	+	60922162
chr11	61125841	61126287	ENST00000347785:ENST00000347785	.	+	61125836
chr11	61516111	61516192	MSTRG.11731.12:ENST00000263846	.	-	61518629
chr11	61404704	61410937	ENST00000340437:ENST00000340437	.	-	61410945
chr11	61404704	61410937	ENST00000340437:ENST00000394888	.	-	61410945
chr11	61404704	61410937	ENST00000394888:ENST00000394888	.	-	61410945
chr11	61404704	61410937	ENST00000439958:ENST00000439958	.	-	61410945
chr11	61404704	61410937	ENST00000448745:ENST00000439958	.	-	61410945
chr11	61404704	61410937	MSTRG.11743.24:ENST00000439958	.	-	61410945
chr11	61404704	61410937	MSTRG.11743.25:ENST00000394888	.	-	61410945
chr11	61404704	61410937	MSTRG.11743.35:ENST00000439958	.	-	61410945
chr11	61404704	61410937	MSTRG.11743.47:ENST00000394888	.	-	61410945
chr11	61404704	61410937	MSTRG.11743.53:ENST00000394888	.	-	61410945
chr11	61490584	61490813	ENST00000338608:ENST00000338608	.	+	61490567
chr11	61490584	61490813	ENST00000338608:ENST00000366212	.	+	61490567
chr11	61490584	61490813	ENST00000366212:ENST00000366212	.	+	61490567
chr11	61490584	61490813	ENST00000432063:ENST00000432063	.	+	61490567
chr11	61490584	61490813	ENST00000432063:ENST00000366212	.	+	61490567
chr11	61490584	61490813	ENST00000538185:ENST00000366212	.	+	61490567
chr11	61490584	61490813	ENST00000538185:ENST00000538185	.	+	61490567
chr11	61490584	61490813	ENST00000542951:ENST00000366212	.	+	61490567
chr11	61789235	61789715	ENST00000257262:ENST00000537328	.	-	61789797
chr11	61789235	61789715	ENST00000257262:ENST00000543510	.	-	61789797
chr11	61789235	61790374	ENST00000535297:ENST00000535297	.	-	61790458
chr11	61789235	61789784	ENST00000537328:ENST00000537328	.	-	61789797
chr11	61789235	61789784	ENST00000537328:ENST00000543510	.	-	61789797
chr11	61789235	61789784	ENST00000541893:ENST00000535297	.	-	61790458
chr11	61789990	61790422	ENST00000541893:ENST00000535297	.	-	61790458
chr11	61789235	61789784	ENST00000543510:ENST00000543510	.	-	61789797
chr11	61789235	61789784	ENST00000545210:ENST00000535297	.	-	61790458
chr11	61789990	61790374	ENST00000545210:ENST00000535297	.	-	61790458
chr11	61800482	61800514	MSTRG.11750.17:ENST00000350997	.	-	61802413
chr11	61789235	61789784	MSTRG.11750.2:ENST00000537328	.	-	61789797
chr11	61789235	61789784	MSTRG.11750.2:ENST00000543510	.	-	61789797
chr11	61800519	61800551	MSTRG.11750.21:ENST00000350997	.	-	61802413
chr11	61800544	61800576	MSTRG.11750.22:ENST00000350997	.	-	61802413
chr11	61800489	61800551	MSTRG.11750.23:ENST00000350997	.	-	61802413
chr11	61800514	61800544	MSTRG.11750.24:ENST00000350997	.	-	61802413
chr11	61800482	61800544	MSTRG.11750.25:ENST00000350997	.	-	61802413
chr11	61789235	61789784	MSTRG.11750.3:ENST00000543510	.	-	61789797
chr11	61800482	61800576	MSTRG.11750.37:ENST00000350997	.	-	61802413
chr11	61800482	61800576	MSTRG.11750.44:ENST00000350997	.	-	61802413
chr11	61800544	61800576	MSTRG.11750.45:ENST00000350997	.	-	61802413
chr11	61800514	61800544	MSTRG.11750.49:ENST00000350997	.	-	61802413
chr11	61800482	61800514	MSTRG.11750.50:ENST00000350997	.	-	61802413
chr11	61801486	61801521	MSTRG.11750.50:ENST00000350997	.	-	61802413
chr11	61789235	61789784	MSTRG.11750.9:ENST00000537328	.	-	61789797
chr11	61789235	61789784	MSTRG.11750.9:ENST00000543510	.	-	61789797
chr11	61866916	61866982	MSTRG.11751.22:ENST00000257261	.	+	61865686
chr11	61866995	61867051	MSTRG.11751.32:ENST00000257261	.	+	61865686
chr11	61866916	61866995	MSTRG.11751.34:ENST00000278840	.	+	61865686
chr11	61866995	61867060	MSTRG.11751.38:ENST00000278840	.	+	61865686
chr11	61866916	61866938	MSTRG.11751.39:ENST00000278840	.	+	61865686
chr11	61866916	61866982	MSTRG.11751.43:ENST00000278840	.	+	61865686
chr11	61866888	61867113	MSTRG.11751.44:ENST00000278840	.	+	61865686
chr11	61866960	61866995	MSTRG.11751.48:ENST00000278840	.	+	61865686
chr11	61866677	61867051	MSTRG.11751.50:ENST00000278840	.	+	61865686
chr11	61866600	61866657	MSTRG.11751.51:ENST00000278840	.	+	61865686
chr11	61866916	61867033	MSTRG.11751.54:ENST00000278840	.	+	61865686
chr11	62152155	62152206	MSTRG.11763.10:ENST00000394818	.	+	62151973
chr11	62393057	62393086	MSTRG.11775.14:ENST00000415229	.	+	62392281
chr11	62393057	62393086	MSTRG.11775.14:ENST00000301776	.	+	62392281
chr11	61964549	61964571	MSTRG.11781.6:ENST00000273550	.	-	61964729
chr11	62691141	62691279	ENST00000403734:ENST00000403734	.	-	62707249
chr11	62690692	62690786	ENST00000403734:ENST00000403734	.	-	62707249
chr11	62705617	62707108	ENST00000403734:ENST00000403734	.	-	62707249
chr11	62702549	62705300	ENST00000403734:ENST00000403734	.	-	62707249
chr11	62692473	62692662	ENST00000403734:ENST00000403734	.	-	62707249
chr11	62692797	62694567	ENST00000403734:ENST00000403734	.	-	62707249
chr11	62690867	62691074	ENST00000403734:ENST00000403734	.	-	62707249
chr11	62690521	62690611	ENST00000403734:ENST00000403734	.	-	62707249
chr11	62694711	62702467	ENST00000403734:ENST00000403734	.	-	62707249
chr11	62691421	62692375	ENST00000403734:ENST00000403734	.	-	62707249
chr1	29115803	29116818	ENST00000347529:ENST00000347529	.	+	29115794
chr1	29115803	29116818	ENST00000349460:ENST00000349460	.	+	29115794
chr1	29115803	29116818	ENST00000373800:ENST00000373800	.	+	29115794
chr1	29115803	29116818	MSTRG.1180.25:ENST00000349460	.	+	29115794
chr1	28868565	28870512	MSTRG.1180.5:ENST00000234961	.	+	28863280
chr1	29115803	29116818	MSTRG.1180.54:ENST00000349460	.	+	29115794
chr11	63911425	63911452	MSTRG.11844.1:ENST00000301459	.	-	63911867
chr11	63911396	63911440	MSTRG.11844.3:ENST00000301459	.	-	63911867
chr11	63997601	63997686	MSTRG.11846.28:ENST00000428192	.	+	63997543
chr11	63997601	63997686	MSTRG.11846.28:ENST00000538426	.	+	63997543
chr11	63997601	63997686	MSTRG.11846.28:ENST00000543988	.	+	63997543
chr11	63998101	63998138	MSTRG.11846.36:ENST00000538426	.	+	63997543
chr11	63998061	63998101	MSTRG.11846.38:ENST00000538426	.	+	63997543
chr11	63997709	63997768	MSTRG.11846.40:ENST00000538426	.	+	63997543
chr11	63997709	63997768	MSTRG.11846.40:ENST00000543988	.	+	63997543
chr11	63998061	63998101	MSTRG.11846.46:ENST00000538426	.	+	63997543
chr11	63998687	63998837	ENST00000255681:ENST00000255681	.	-	63998870
chr11	63998687	63998837	MSTRG.11852.2:ENST00000255681	.	-	63998870
chr11	64204383	64204471	MSTRG.11854.1:ENST00000305218	.	+	64204123
chr11	64223675	64223741	MSTRG.11854.9:ENST00000345728	.	+	64223489
chr11	64267570	64268503	ENST00000540288:ENST00000540288	.	+	64267553
chr11	64267570	64268503	MSTRG.11859.1:ENST00000540288	.	+	64267553
chr1	29193574	29193851	MSTRG.1188.23:ENST00000373791	.	-	29194024
chr1	29193574	29193851	MSTRG.1188.24:ENST00000373791	.	-	29194024
chr1	29193574	29193851	MSTRG.1188.25:ENST00000373791	.	-	29194024
chr1	29193574	29193851	MSTRG.1188.26:ENST00000373791	.	-	29194024
chr1	29193574	29193851	MSTRG.1188.31:ENST00000373791	.	-	29194024
chr1	29193574	29193851	MSTRG.1188.35:ENST00000373791	.	-	29194024
chr1	29193574	29193851	MSTRG.1188.39:ENST00000373791	.	-	29194024
chr1	29193864	29193886	MSTRG.1188.42:ENST00000373791	.	-	29194024
chr1	29193570	29193851	MSTRG.1188.47:ENST00000373791	.	-	29194024
chr1	29193574	29193851	MSTRG.1188.49:ENST00000373791	.	-	29194024
chr11	64727131	64727295	ENST00000354024:ENST00000394432	.	-	64727304
chr11	64727131	64727295	ENST00000354024:ENST00000377497	.	-	64727304
chr11	64727131	64727295	ENST00000354024:ENST00000354024	.	-	64727304
chr11	64727131	64727295	ENST00000377494:ENST00000377494	.	-	64727304
chr11	64727131	64727295	ENST00000377497:ENST00000394432	.	-	64727304
chr11	64727131	64727295	ENST00000377497:ENST00000377497	.	-	64727304
chr11	64727131	64727295	ENST00000377497:ENST00000354024	.	-	64727304
chr11	64727131	64727295	ENST00000394432:ENST00000394432	.	-	64727304
chr11	64727131	64727295	ENST00000394432:ENST00000377497	.	-	64727304
chr11	64727131	64727295	ENST00000394432:ENST00000354024	.	-	64727304
chr11	64727131	64727295	ENST00000421556:ENST00000421556	.	-	64741049
chr11	64727131	64727295	MSTRG.11890.1:ENST00000394432	.	-	64727304
chr11	64727131	64727295	MSTRG.11890.1:ENST00000377497	.	-	64727304
chr11	64727131	64727295	MSTRG.11890.1:ENST00000354024	.	-	64727304
chr11	64727131	64727295	MSTRG.11890.14:ENST00000394432	.	-	64727304
chr11	64727131	64727295	MSTRG.11890.14:ENST00000377497	.	-	64727304
chr11	64727131	64727295	MSTRG.11890.14:ENST00000354024	.	-	64727304
chr11	64727131	64727295	MSTRG.11890.16:ENST00000394432	.	-	64727304
chr11	64727131	64727295	MSTRG.11890.16:ENST00000377497	.	-	64727304
chr11	64727131	64727295	MSTRG.11890.16:ENST00000354024	.	-	64727304
chr11	64727131	64727295	MSTRG.11890.17:ENST00000394432	.	-	64727304
chr11	64727131	64727295	MSTRG.11890.17:ENST00000377497	.	-	64727304
chr11	64727131	64727295	MSTRG.11890.17:ENST00000354024	.	-	64727304
chr11	64727131	64727295	MSTRG.11890.20:ENST00000421556	.	-	64741049
chr11	64727131	64727295	MSTRG.11890.21:ENST00000421556	.	-	64741049
chr11	64727131	64727295	MSTRG.11890.23:ENST00000394432	.	-	64727304
chr11	64727131	64727295	MSTRG.11890.23:ENST00000377497	.	-	64727304
chr11	64727131	64727295	MSTRG.11890.23:ENST00000354024	.	-	64727304
chr11	64727131	64727295	MSTRG.11890.3:ENST00000394432	.	-	64727304
chr11	64727131	64727295	MSTRG.11890.3:ENST00000377497	.	-	64727304
chr11	64727131	64727295	MSTRG.11890.3:ENST00000354024	.	-	64727304
chr11	64727131	64727295	MSTRG.11890.4:ENST00000394432	.	-	64727304
chr11	64727131	64727295	MSTRG.11890.4:ENST00000377497	.	-	64727304
chr11	64727131	64727295	MSTRG.11890.4:ENST00000354024	.	-	64727304
chr11	64767738	64767759	MSTRG.11892.22:ENST00000448404	.	-	64770036
chr11	64767738	64767759	MSTRG.11892.27:ENST00000448404	.	-	64770036
chr11	64767738	64767759	MSTRG.11892.35:ENST00000448404	.	-	64770036
chr11	64767738	64767759	MSTRG.11892.58:ENST00000448404	.	-	64770036
chr11	64767738	64767759	MSTRG.11892.80:ENST00000448404	.	-	64770036
chr11	64764981	64765018	MSTRG.11892.82:ENST00000377390	.	-	64765820
chr11	64853978	64854158	MSTRG.11898.1:ENST00000320631	.	-	64854335
chr11	64853978	64854158	MSTRG.11898.1:ENST00000359393	.	-	64854335
chr11	64853708	64853798	MSTRG.11898.11:ENST00000320631	.	-	64854335
chr11	64853708	64853798	MSTRG.11898.11:ENST00000359393	.	-	64854335
chr11	64853153	64853209	MSTRG.11898.14:ENST00000320631	.	-	64854335
chr11	64853153	64853209	MSTRG.11898.14:ENST00000359393	.	-	64854335
chr11	64854158	64854288	MSTRG.11898.2:ENST00000320631	.	-	64854335
chr11	64854158	64854288	MSTRG.11898.2:ENST00000359393	.	-	64854335
chr11	64852983	64853153	MSTRG.11898.20:ENST00000320631	.	-	64854335
chr11	64852983	64853153	MSTRG.11898.20:ENST00000359393	.	-	64854335
chr11	64853798	64854183	MSTRG.11898.7:ENST00000320631	.	-	64854335
chr11	64853798	64854183	MSTRG.11898.7:ENST00000359393	.	-	64854335
chr11	64852995	64853031	MSTRG.11898.8:ENST00000320631	.	-	64854335
chr11	64854158	64854183	MSTRG.11898.8:ENST00000320631	.	-	64854335
chr11	64852995	64853031	MSTRG.11898.8:ENST00000359393	.	-	64854335
chr11	64854158	64854183	MSTRG.11898.8:ENST00000359393	.	-	64854335
chr11	65027636	65032167	ENST00000301886:ENST00000301886	.	+	65018733
chr11	65035206	65035519	ENST00000301886:ENST00000301886	.	+	65018733
chr11	65018733	65027317	ENST00000301886:ENST00000301886	.	+	65018733
chr11	65038829	65039685	ENST00000301886:ENST00000301886	.	+	65018733
chr11	65034962	65035058	ENST00000301886:ENST00000301886	.	+	65018733
chr11	65032551	65034846	ENST00000301886:ENST00000301886	.	+	65018733
chr11	65032203	65032430	ENST00000301886:ENST00000301886	.	+	65018733
chr11	65035663	65038571	ENST00000301886:ENST00000301886	.	+	65018733
chr11	65021888	65021970	ENST00000529384:ENST00000246747	.	+	65021852
chr11	65027636	65032167	MSTRG.11908.4:ENST00000301886	.	+	65018733
chr11	65025622	65027317	MSTRG.11908.4:ENST00000301886	.	+	65018733
chr11	65035206	65035519	MSTRG.11908.4:ENST00000301886	.	+	65018733
chr11	65038829	65039685	MSTRG.11908.4:ENST00000301886	.	+	65018733
chr11	65018733	65025407	MSTRG.11908.4:ENST00000301886	.	+	65018733
chr11	65034962	65035058	MSTRG.11908.4:ENST00000301886	.	+	65018733
chr11	65032551	65034846	MSTRG.11908.4:ENST00000301886	.	+	65018733
chr11	65032203	65032430	MSTRG.11908.4:ENST00000301886	.	+	65018733
chr11	65035663	65038571	MSTRG.11908.4:ENST00000301886	.	+	65018733
chr11	65125942	65126056	ENST00000526319:ENST00000526319	.	+	65125869
chr11	65125942	65126056	ENST00000526319:ENST00000279242	.	+	65125869
chr11	65380234	65380533	ENST00000526898:ENST00000526898	.	-	65380568
chr11	65718822	65719680	MSTRG.11954.4:ENST00000308418	.	-	65719785
chr11	65719156	65719680	MSTRG.11954.5:ENST00000308418	.	-	65719785
chr11	65866712	65866844	ENST00000531972:ENST00000531972	.	-	65866920
chr11	65866712	65866844	ENST00000531972:ENST00000307998	.	-	65866920
chr11	65866712	65866809	MSTRG.11973.1:ENST00000531972	.	-	65866920
chr11	65866712	65866809	MSTRG.11973.1:ENST00000307998	.	-	65866920
chr11	66003907	66003984	MSTRG.11986.11:ENST00000312175	.	+	66003769
chr11	66003907	66003984	MSTRG.11986.11:ENST00000445560	.	+	66003769
chr11	66003907	66003984	MSTRG.11986.11:ENST00000533166	.	+	66003769
chr11	66003951	66003978	MSTRG.11986.12:ENST00000312175	.	+	66003769
chr11	66003951	66003978	MSTRG.11986.12:ENST00000445560	.	+	66003769
chr11	66003951	66003978	MSTRG.11986.12:ENST00000533166	.	+	66003769
chr11	66003943	66003974	MSTRG.11986.15:ENST00000312175	.	+	66003769
chr11	66003943	66003974	MSTRG.11986.15:ENST00000445560	.	+	66003769
chr11	66003943	66003974	MSTRG.11986.15:ENST00000533166	.	+	66003769
chr11	66003943	66003986	MSTRG.11986.9:ENST00000312175	.	+	66003769
chr11	66003943	66003986	MSTRG.11986.9:ENST00000445560	.	+	66003769
chr11	66003943	66003986	MSTRG.11986.9:ENST00000533166	.	+	66003769
chr11	66276812	66276988	MSTRG.11991.42:ENST00000311481	.	+	66276235
chr11	66276453	66276924	MSTRG.11991.43:ENST00000311481	.	+	66276235
chr11	66276988	66277109	MSTRG.11991.44:ENST00000311481	.	+	66276235
chr11	66276945	66276988	MSTRG.11991.45:ENST00000311481	.	+	66276235
chr11	66276387	66276464	MSTRG.11991.45:ENST00000311481	.	+	66276235
chr11	66277390	66277477	MSTRG.11991.50:ENST00000311481	.	+	66276235
chr11	66276945	66276988	MSTRG.11991.50:ENST00000311481	.	+	66276235
chr11	66276849	66276981	MSTRG.11991.53:ENST00000311481	.	+	66276235
chr11	66435330	66435972	MSTRG.12008.1:ENST00000310999	.	-	66436009
chr11	66435943	66435972	MSTRG.12008.10:ENST00000310999	.	-	66436009
chr11	66521466	66526935	ENST00000526986:ENST00000526986	.	-	66526959
chr11	66536611	66536749	MSTRG.12013.12:ENST00000310442	.	-	66539531
chr11	66537668	66537996	MSTRG.12013.12:ENST00000310442	.	-	66539531
chr11	66537668	66537996	MSTRG.12013.4:ENST00000310442	.	-	66539531
chr11	66538057	66538202	MSTRG.12013.8:ENST00000310442	.	-	66539531
chr1	31181065	31181209	MSTRG.1202.5:ENST00000373736	.	-	31181705
chr11	66644140	66644633	MSTRG.12021.17:ENST00000310092	.	+	66644129
chr11	66644140	66644633	MSTRG.12021.17:ENST00000409406	.	+	66644129
chr11	66644140	66644633	MSTRG.12021.2:ENST00000310092	.	+	66644129
chr11	66644140	66644633	MSTRG.12021.2:ENST00000409406	.	+	66644129
chr11	66644140	66644633	MSTRG.12021.30:ENST00000310092	.	+	66644129
chr11	66644140	66644633	MSTRG.12021.30:ENST00000409406	.	+	66644129
chr11	66644140	66646002	MSTRG.12021.31:ENST00000310092	.	+	66644129
chr11	66644140	66646002	MSTRG.12021.31:ENST00000409406	.	+	66644129
chr11	66644140	66646002	MSTRG.12021.32:ENST00000310092	.	+	66644129
chr11	66644140	66646002	MSTRG.12021.32:ENST00000409406	.	+	66644129
chr11	66644140	66644633	MSTRG.12021.33:ENST00000310092	.	+	66644129
chr11	66644140	66644633	MSTRG.12021.33:ENST00000409406	.	+	66644129
chr11	66644140	66644633	MSTRG.12021.4:ENST00000310092	.	+	66644129
chr11	66644140	66644633	MSTRG.12021.4:ENST00000409406	.	+	66644129
chr11	66644140	66644633	MSTRG.12021.42:ENST00000310092	.	+	66644129
chr11	66644140	66644633	MSTRG.12021.42:ENST00000409406	.	+	66644129
chr11	66644140	66644633	MSTRG.12021.51:ENST00000310092	.	+	66644129
chr11	66644140	66644633	MSTRG.12021.51:ENST00000409406	.	+	66644129
chr11	66665578	66668614	ENST00000310046:ENST00000525754	.	-	66668626
chr11	66665578	66668614	ENST00000310046:ENST00000310046	.	-	66668626
chr11	66665578	66668614	ENST00000525754:ENST00000525754	.	-	66668626
chr11	66665578	66668614	ENST00000525754:ENST00000310046	.	-	66668626
chr11	67049631	67049652	MSTRG.12033.12:ENST00000393946	.	+	67048754
chr11	67050556	67050660	MSTRG.12033.15:ENST00000393946	.	+	67048754
chr11	67049631	67049663	MSTRG.12033.15:ENST00000393946	.	+	67048754
chr11	67049631	67049760	MSTRG.12033.23:ENST00000393946	.	+	67048754
chr11	67049631	67049663	MSTRG.12033.25:ENST00000393946	.	+	67048754
chr11	67049631	67049652	MSTRG.12033.32:ENST00000393946	.	+	67048754
chr11	67049631	67049663	MSTRG.12033.39:ENST00000393946	.	+	67048754
chr11	67049565	67049785	MSTRG.12033.44:ENST00000393946	.	+	67048754
chr11	67049631	67049652	MSTRG.12033.8:ENST00000393946	.	+	67048754
chr11	67049631	67049663	MSTRG.12033.9:ENST00000393946	.	+	67048754
chr1	31364471	31364668	MSTRG.1204.9:ENST00000344147	.	+	31364190
chr1	31364471	31364668	MSTRG.1204.9:ENST00000373714	.	+	31364190
chr11	67257367	67257390	MSTRG.12041.2:ENST00000529006	.	+	67255052
chr11	67398252	67398299	MSTRG.12043.114:ENST00000307980	.	+	67397556
chr11	67397653	67397913	MSTRG.12043.119:ENST00000307980	.	+	67397556
chr11	67286239	67286322	MSTRG.12043.15:ENST00000308595	.	+	67285447
chr11	67286239	67286282	MSTRG.12043.21:ENST00000308595	.	+	67285447
chr11	67398252	67398299	MSTRG.12043.95:ENST00000307980	.	+	67397556
chr11	67506799	67506821	MSTRG.12056.1:ENST00000301488	.	-	67506947
chr11	67506802	67506825	MSTRG.12056.4:ENST00000301488	.	-	67506947
chr11	67506802	67506833	MSTRG.12056.5:ENST00000301488	.	-	67506947
chr11	62567010	62567398	ENST00000496634:ENST00000496634	.	-	62574807
chr11	62571901	62572583	ENST00000496634:ENST00000496634	.	-	62574807
chr11	62560193	62560281	ENST00000496634:ENST00000496634	.	-	62574807
chr11	62567528	62570964	ENST00000496634:ENST00000496634	.	-	62574807
chr11	62571108	62571539	ENST00000496634:ENST00000496634	.	-	62574807
chr11	62560454	62566805	ENST00000496634:ENST00000496634	.	-	62574807
chr11	62571682	62571837	ENST00000496634:ENST00000496634	.	-	62574807
chr11	62559837	62560068	ENST00000496634:ENST00000496634	.	-	62574807
chr11	62567010	62567398	MSTRG.12112.14:ENST00000496634	.	-	62574807
chr11	62571901	62572583	MSTRG.12112.14:ENST00000496634	.	-	62574807
chr11	62560193	62560281	MSTRG.12112.14:ENST00000496634	.	-	62574807
chr11	62572742	62573830	MSTRG.12112.14:ENST00000496634	.	-	62574807
chr11	62567528	62570964	MSTRG.12112.14:ENST00000496634	.	-	62574807
chr11	62571108	62571539	MSTRG.12112.14:ENST00000496634	.	-	62574807
chr11	62560454	62566805	MSTRG.12112.14:ENST00000496634	.	-	62574807
chr11	62571682	62571837	MSTRG.12112.14:ENST00000496634	.	-	62574807
chr11	62559837	62560068	MSTRG.12112.14:ENST00000496634	.	-	62574807
chr11	62567010	62567398	MSTRG.12112.15:ENST00000496634	.	-	62574807
chr11	62571901	62572583	MSTRG.12112.15:ENST00000496634	.	-	62574807
chr11	62560193	62560281	MSTRG.12112.15:ENST00000496634	.	-	62574807
chr11	62572742	62573830	MSTRG.12112.15:ENST00000496634	.	-	62574807
chr11	62567528	62570964	MSTRG.12112.15:ENST00000496634	.	-	62574807
chr11	62574003	62574676	MSTRG.12112.15:ENST00000496634	.	-	62574807
chr11	62571108	62571539	MSTRG.12112.15:ENST00000496634	.	-	62574807
chr11	62560454	62566805	MSTRG.12112.15:ENST00000496634	.	-	62574807
chr11	62571682	62571837	MSTRG.12112.15:ENST00000496634	.	-	62574807
chr11	62559837	62560068	MSTRG.12112.15:ENST00000496634	.	-	62574807
chr11	62615638	62615666	MSTRG.12112.76:ENST00000265471	.	-	62615703
chr11	68755519	68756034	MSTRG.12129.7:ENST00000265641	.	-	68757646
chr1	31587088	31587158	MSTRG.1213.2:ENST00000271064	.	+	31586976
chr1	31587017	31587239	MSTRG.1213.4:ENST00000271064	.	+	31586976
chr11	69296866	69296994	MSTRG.12169.12:ENST00000535407	.	+	69296389
chr11	69297048	69297079	MSTRG.12169.18:ENST00000535407	.	+	69296389
chr11	69296655	69296681	MSTRG.12169.23:ENST00000535407	.	+	69296389
chr11	69666839	69667478	ENST00000535657:ENST00000279147	.	-	69667521
chr11	69666409	69667478	MSTRG.12194.10:ENST00000279147	.	-	69667521
chr11	69666202	69666483	MSTRG.12194.14:ENST00000279147	.	-	69667521
chr11	69653117	69653166	MSTRG.12195.1:ENST00000227507	.	+	69651279
chr11	69653140	69653166	MSTRG.12195.12:ENST00000227507	.	+	69651279
chr11	69653156	69653218	MSTRG.12195.13:ENST00000227507	.	+	69651279
chr11	69651339	69651901	MSTRG.12195.13:ENST00000227507	.	+	69651279
chr11	69653117	69653163	MSTRG.12195.16:ENST00000227507	.	+	69651279
chr11	69654050	69654115	MSTRG.12195.16:ENST00000227507	.	+	69651279
chr11	69653156	69653218	MSTRG.12195.2:ENST00000227507	.	+	69651279
chr11	69653126	69653166	MSTRG.12195.24:ENST00000227507	.	+	69651279
chr11	69653134	69653166	MSTRG.12195.26:ENST00000227507	.	+	69651279
chr11	69652620	69652657	MSTRG.12195.29:ENST00000227507	.	+	69651279
chr11	69653156	69653218	MSTRG.12195.36:ENST00000227507	.	+	69651279
chr11	69653536	69653559	MSTRG.12195.36:ENST00000227507	.	+	69651279
chr11	69654003	69654269	MSTRG.12195.38:ENST00000227507	.	+	69651279
chr11	69653156	69653218	MSTRG.12195.38:ENST00000227507	.	+	69651279
chr11	69653117	69653179	MSTRG.12195.40:ENST00000227507	.	+	69651279
chr11	69651291	69651339	MSTRG.12195.5:ENST00000227507	.	+	69651279
chr11	69653156	69653218	MSTRG.12195.5:ENST00000227507	.	+	69651279
chr11	70188097	70189068	ENST00000530676:ENST00000530676	.	+	70188001
chr11	70382158	70383002	ENST00000253925:ENST00000253925	.	+	70382143
chr11	70382158	70383002	ENST00000532504:ENST00000532504	.	+	70343729
chr11	70382158	70383002	MSTRG.12224.1:ENST00000253925	.	+	70382143
chr11	70435236	70435290	MSTRG.12224.108:ENST00000346329	.	+	70435159
chr11	70435215	70435536	MSTRG.12224.113:ENST00000346329	.	+	70435159
chr11	70382158	70383002	MSTRG.12224.12:ENST00000253925	.	+	70382143
chr11	70382158	70383002	MSTRG.12224.16:ENST00000253925	.	+	70382143
chr11	70382158	70383002	MSTRG.12224.2:ENST00000253925	.	+	70382143
chr11	70382158	70383002	MSTRG.12224.24:ENST00000253925	.	+	70382143
chr11	70382158	70383002	MSTRG.12224.32:ENST00000253925	.	+	70382143
chr11	70382158	70383002	MSTRG.12224.44:ENST00000253925	.	+	70382143
chr11	70382158	70383002	MSTRG.12224.61:ENST00000253925	.	+	70382143
chr11	70382158	70383002	MSTRG.12224.9:ENST00000253925	.	+	70382143
chr11	71475622	71476200	ENST00000528509:ENST00000528509	.	+	71474610
chr11	71797080	71799621	MSTRG.12264.14:ENST00000510443	.	+	71789845
chr11	71797080	71799621	MSTRG.12264.14:ENST00000528685	.	+	71796232
chr11	72002804	72005544	ENST00000343898:ENST00000343898	.	+	72001893
chr11	72002804	72003182	MSTRG.12271.7:ENST00000497194	.	+	72001642
chr11	73970135	73970282	ENST00000543947:ENST00000543947	.	+	73970111
chr11	73928810	73930277	MSTRG.12293.15:ENST00000310571	.	+	73927359
chr11	73928810	73929963	MSTRG.12293.5:ENST00000310571	.	+	73927359
chr11	73928810	73930654	MSTRG.12293.6:ENST00000310571	.	+	73927359
chr11	74260136	74267180	ENST00000524388:ENST00000524388	.	-	74287289
chr11	74248001	74259922	ENST00000524388:ENST00000524388	.	-	74287289
chr11	74455939	74456140	MSTRG.12315.10:ENST00000310128	.	-	74457254
chr11	74455942	74456133	MSTRG.12315.2:ENST00000310128	.	-	74457254
chr11	74455939	74456140	MSTRG.12315.5:ENST00000310128	.	-	74457254
chr11	74455847	74456254	MSTRG.12315.9:ENST00000310128	.	-	74457254
chr11	74977314	74977337	MSTRG.12322.69:ENST00000263672	.	+	74977040
chr11	75008341	75008373	MSTRG.12322.93:ENST00000294064	.	+	75006489
chr11	74808186	74843349	ENST00000530562:ENST00000530562	.	-	74843417
chr11	75404868	75405582	ENST00000278572:ENST00000422465	.	+	75404822
chr11	75404868	75405613	ENST00000422465:ENST00000422465	.	+	75404822
chr11	75404868	75421726	ENST00000527446:ENST00000527446	.	+	75404862
chr11	75404868	75405613	ENST00000530721:ENST00000422465	.	+	75404822
chr11	75404868	75405613	ENST00000531188:ENST00000531188	.	+	75404862
chr11	75404868	75405613	ENST00000531188:ENST00000527446	.	+	75404862
chr11	75404868	75405613	ENST00000531188:ENST00000422465	.	+	75404822
chr11	75404868	75405613	ENST00000532872:ENST00000422465	.	+	75404822
chr11	75404868	75405613	ENST00000534440:ENST00000534440	.	+	75404862
chr11	75404868	75405613	MSTRG.12360.1:ENST00000531188	.	+	75404862
chr11	75413805	75421726	MSTRG.12360.1:ENST00000527446	.	+	75404862
chr11	75412871	75413628	MSTRG.12360.1:ENST00000527446	.	+	75404862
chr11	75404868	75405613	MSTRG.12360.1:ENST00000527446	.	+	75404862
chr11	75404868	75405613	MSTRG.12360.1:ENST00000422465	.	+	75404822
chr11	75404868	75405613	MSTRG.12360.10:ENST00000422465	.	+	75404822
chr11	75404867	75405613	MSTRG.12360.11:ENST00000422465	.	+	75404822
chr11	75404868	75405613	MSTRG.12360.13:ENST00000422465	.	+	75404822
chr11	75404868	75405613	MSTRG.12360.14:ENST00000422465	.	+	75404822
chr11	75404868	75405613	MSTRG.12360.15:ENST00000422465	.	+	75404822
chr11	75404868	75405613	MSTRG.12360.16:ENST00000422465	.	+	75404822
chr11	75404868	75405613	MSTRG.12360.17:ENST00000422465	.	+	75404822
chr11	75404868	75405613	MSTRG.12360.18:ENST00000422465	.	+	75404822
chr11	75404868	75405613	MSTRG.12360.2:ENST00000422465	.	+	75404822
chr11	75404868	75405613	MSTRG.12360.21:ENST00000422465	.	+	75404822
chr11	75404868	75405613	MSTRG.12360.22:ENST00000422465	.	+	75404822
chr11	75404868	75405613	MSTRG.12360.23:ENST00000422465	.	+	75404822
chr11	75404868	75405613	MSTRG.12360.3:ENST00000531188	.	+	75404862
chr11	75412871	75413628	MSTRG.12360.3:ENST00000527446	.	+	75404862
chr11	75404868	75405613	MSTRG.12360.3:ENST00000527446	.	+	75404862
chr11	75404868	75405613	MSTRG.12360.3:ENST00000422465	.	+	75404822
chr11	75404868	75405613	MSTRG.12360.4:ENST00000422465	.	+	75404822
chr11	75404868	75405613	MSTRG.12360.5:ENST00000422465	.	+	75404822
chr11	75404868	75405613	MSTRG.12360.6:ENST00000422465	.	+	75404822
chr11	75404868	75405613	MSTRG.12360.7:ENST00000422465	.	+	75404822
chr11	75404868	75405613	MSTRG.12360.9:ENST00000422465	.	+	75404822
chr11	75452970	75455203	ENST00000443276:ENST00000527820	.	-	75455324
chr11	75452970	75455203	ENST00000443276:ENST00000443276	.	-	75455324
chr11	75452970	75455203	ENST00000527820:ENST00000527820	.	-	75455324
chr11	75452970	75455203	ENST00000527820:ENST00000443276	.	-	75455324
chr11	75435239	75435359	MSTRG.12363.24:ENST00000526177	.	-	75435509
chr11	75435239	75435359	MSTRG.12363.24:ENST00000529721	.	-	75435509
chr11	75435239	75435359	MSTRG.12363.24:ENST00000336898	.	-	75435509
chr11	75435239	75435359	MSTRG.12363.24:ENST00000533805	.	-	75435509
chr11	75572113	75572163	MSTRG.12364.10:ENST00000533603	.	+	75572080
chr11	75572113	75572163	MSTRG.12364.10:ENST00000358171	.	+	75572080
chr11	75572113	75572163	MSTRG.12364.10:ENST00000524558	.	+	75572080
chr11	75572113	75572163	MSTRG.12364.10:ENST00000525876	.	+	75572080
chr11	75572113	75572163	MSTRG.12364.14:ENST00000525876	.	+	75572080
chr11	75572163	75572211	MSTRG.12364.3:ENST00000533603	.	+	75572080
chr11	75572163	75572211	MSTRG.12364.3:ENST00000358171	.	+	75572080
chr11	75572163	75572211	MSTRG.12364.3:ENST00000524558	.	+	75572080
chr11	75572163	75572211	MSTRG.12364.3:ENST00000525876	.	+	75572080
chr11	75572113	75572163	MSTRG.12364.4:ENST00000525876	.	+	75572080
chr11	75572399	75572429	MSTRG.12364.6:ENST00000533603	.	+	75572080
chr11	75572399	75572429	MSTRG.12364.6:ENST00000358171	.	+	75572080
chr11	75572399	75572429	MSTRG.12364.6:ENST00000524558	.	+	75572080
chr11	75572399	75572429	MSTRG.12364.6:ENST00000525876	.	+	75572080
chr11	75572140	75572163	MSTRG.12364.8:ENST00000533603	.	+	75572080
chr11	75572140	75572163	MSTRG.12364.8:ENST00000358171	.	+	75572080
chr11	75572140	75572163	MSTRG.12364.8:ENST00000524558	.	+	75572080
chr11	75572140	75572163	MSTRG.12364.8:ENST00000525876	.	+	75572080
chr11	75572182	75572203	MSTRG.12364.9:ENST00000533603	.	+	75572080
chr11	75572182	75572203	MSTRG.12364.9:ENST00000358171	.	+	75572080
chr11	75572182	75572203	MSTRG.12364.9:ENST00000524558	.	+	75572080
chr11	75572182	75572203	MSTRG.12364.9:ENST00000525876	.	+	75572080
chr11	72685490	72685567	MSTRG.12391.107:ENST00000393609	.	-	72685666
chr11	72685490	72685567	MSTRG.12391.107:ENST00000334211	.	-	72685666
chr11	72685490	72685521	MSTRG.12391.113:ENST00000334211	.	-	72685666
chr11	72685490	72685521	MSTRG.12391.114:ENST00000359373	.	-	72685666
chr11	72685490	72685521	MSTRG.12391.94:ENST00000359373	.	-	72685666
chr1	33008687	33008883	MSTRG.1241.20:ENST00000373449	.	-	33010831
chr1	33008687	33010764	MSTRG.1241.21:ENST00000373449	.	-	33010831
chr1	33008687	33008776	MSTRG.1241.22:ENST00000373449	.	-	33010831
chr1	33009894	33010764	MSTRG.1241.22:ENST00000373449	.	-	33010831
chr1	33009148	33009719	MSTRG.1241.23:ENST00000373449	.	-	33010831
chr1	33008687	33008776	MSTRG.1241.24:ENST00000373449	.	-	33010831
chr1	33008920	33010764	MSTRG.1241.25:ENST00000373449	.	-	33010831
chr1	33010200	33010764	MSTRG.1241.30:ENST00000373449	.	-	33010831
chr1	33008687	33008883	MSTRG.1241.32:ENST00000373449	.	-	33010831
chr1	33010697	33010764	MSTRG.1241.32:ENST00000373449	.	-	33010831
chr1	33009894	33010764	MSTRG.1241.34:ENST00000373449	.	-	33010831
chr11	73235318	73235917	MSTRG.12411.28:ENST00000393597	.	+	73235290
chr11	73235318	73235917	MSTRG.12411.28:ENST00000311131	.	+	73235290
chr11	73235318	73235917	MSTRG.12411.28:ENST00000393596	.	+	73235290
chr11	73406744	73407512	ENST00000064778:ENST00000064778	.	-	73407533
chr11	73406744	73407512	ENST00000356467:ENST00000356467	.	-	73407533
chr11	73406744	73407512	ENST00000450446:ENST00000450446	.	-	73407533
chr11	73406744	73407512	MSTRG.12417.1:ENST00000450446	.	-	73407533
chr11	73406744	73407512	MSTRG.12417.11:ENST00000356467	.	-	73407533
chr11	73406744	73407512	MSTRG.12417.2:ENST00000356467	.	-	73407533
chr11	73406744	73407512	MSTRG.12417.3:ENST00000356467	.	-	73407533
chr11	73406744	73407512	MSTRG.12417.4:ENST00000356467	.	-	73407533
chr11	73406744	73407512	MSTRG.12417.5:ENST00000064778	.	-	73407533
chr11	73406744	73407512	MSTRG.12417.6:ENST00000356467	.	-	73407533
chr11	73677360	73677687	MSTRG.12422.14:ENST00000310653	.	-	73677900
chr11	73676765	73677228	MSTRG.12422.15:ENST00000310653	.	-	73677900
chr11	73676303	73677720	MSTRG.12422.17:ENST00000336083	.	-	73677900
chr11	73676706	73677098	MSTRG.12422.18:ENST00000310653	.	-	73677900
chr11	73676765	73677025	MSTRG.12422.24:ENST00000310653	.	-	73677900
chr11	73676303	73677720	MSTRG.12422.7:ENST00000310653	.	-	73677900
chr11	73662366	73662531	MSTRG.12424.6:ENST00000227214	.	+	73661599
chr11	76658034	76659582	ENST00000404995:ENST00000260061	.	-	76659606
chr11	76658034	76659582	ENST00000404995:ENST00000407242	.	-	76659606
chr11	76658034	76658579	MSTRG.12440.5:ENST00000260061	.	-	76659606
chr11	76658034	76658579	MSTRG.12440.5:ENST00000407242	.	-	76659606
chr11	76658034	76658579	MSTRG.12440.8:ENST00000260061	.	-	76659606
chr11	76658034	76658579	MSTRG.12440.8:ENST00000407242	.	-	76659606
chr11	76797016	76797047	MSTRG.12443.5:ENST00000333090	.	+	76796675
chr11	76797016	76797047	MSTRG.12443.5:ENST00000527881	.	+	76796675
chr11	76797012	76797035	MSTRG.12443.7:ENST00000333090	.	+	76796675
chr11	76797012	76797035	MSTRG.12443.7:ENST00000527881	.	+	76796675
chr11	77616695	77619605	ENST00000525428:ENST00000525428	.	-	77619630
chr11	77618687	77619605	ENST00000528364:ENST00000525428	.	-	77619630
chr11	77616695	77619605	MSTRG.12456.30:ENST00000525428	.	-	77619630
chr11	77616695	77619605	MSTRG.12456.54:ENST00000525428	.	-	77619630
chr11	77616695	77619605	MSTRG.12456.55:ENST00000525428	.	-	77619630
chr11	77616695	77619605	MSTRG.12456.56:ENST00000525428	.	-	77619630
chr11	77616695	77619605	MSTRG.12456.57:ENST00000525428	.	-	77619630
chr11	77616695	77619605	MSTRG.12456.58:ENST00000525428	.	-	77619630
chr11	77616695	77619605	MSTRG.12456.59:ENST00000525428	.	-	77619630
chr11	77616695	77619605	MSTRG.12456.60:ENST00000525428	.	-	77619630
chr11	77616695	77619605	MSTRG.12456.61:ENST00000525428	.	-	77619630
chr11	77616695	77619605	MSTRG.12456.62:ENST00000525428	.	-	77619630
chr11	77616695	77619605	MSTRG.12456.63:ENST00000525428	.	-	77619630
chr11	77616695	77619605	MSTRG.12456.64:ENST00000525428	.	-	77619630
chr11	77616695	77619605	MSTRG.12456.65:ENST00000525428	.	-	77619630
chr11	77616695	77619605	MSTRG.12456.66:ENST00000525428	.	-	77619630
chr11	77616695	77619605	MSTRG.12456.67:ENST00000525428	.	-	77619630
chr11	77616695	77619605	MSTRG.12456.68:ENST00000525428	.	-	77619630
chr11	77616695	77619605	MSTRG.12456.69:ENST00000525428	.	-	77619630
chr11	77616695	77619605	MSTRG.12456.70:ENST00000525428	.	-	77619630
chr11	77616695	77619605	MSTRG.12456.71:ENST00000525428	.	-	77619630
chr11	77616695	77619605	MSTRG.12456.72:ENST00000525428	.	-	77619630
chr11	77616695	77619605	MSTRG.12456.73:ENST00000525428	.	-	77619630
chr11	77911152	77918030	ENST00000433818:ENST00000433818	.	-	77961106
chr11	78069252	78069344	MSTRG.12511.16:ENST00000281031	.	-	78069989
chr11	78064341	78067658	ENST00000281030:ENST00000281030	.	+	78064319
chr11	78173157	78173184	MSTRG.12520.5:ENST00000340067	.	-	78173774
chr11	78216600	78216638	MSTRG.12522.16:ENST00000340149	.	-	78219274
chr11	78216600	78216638	MSTRG.12522.24:ENST00000340149	.	-	78219274
chr11	78216600	78216638	MSTRG.12522.25:ENST00000340149	.	-	78219274
chr11	78216600	78216638	MSTRG.12522.25:ENST00000361507	.	-	78219274
chr11	78216772	78218322	MSTRG.12522.26:ENST00000340149	.	-	78219274
chr11	78216600	78216638	MSTRG.12522.30:ENST00000340149	.	-	78219274
chr11	78218239	78218357	MSTRG.12522.32:ENST00000340149	.	-	78219274
chr11	78216600	78216638	MSTRG.12522.37:ENST00000340149	.	-	78219274
chr11	78216600	78216638	MSTRG.12522.7:ENST00000340149	.	-	78219274
chr11	78216600	78216638	MSTRG.12522.9:ENST00000340149	.	-	78219274
chr1	33324678	33324728	MSTRG.1253.41:ENST00000373418	.	-	33324867
chr1	33324696	33324756	MSTRG.1253.74:ENST00000373418	.	-	33324867
chr1	33323984	33324006	MSTRG.1253.80:ENST00000373418	.	-	33324867
chr1	33323984	33324006	MSTRG.1253.81:ENST00000373418	.	-	33324867
chr11	85662457	85663523	ENST00000490820:ENST00000490820	.	-	85663813
chr11	85660597	85661636	MSTRG.12568.5:ENST00000490820	.	-	85663813
chr11	85662457	85663178	MSTRG.12568.5:ENST00000490820	.	-	85663813
chr11	85663293	85663523	MSTRG.12568.5:ENST00000490820	.	-	85663813
chr11	85661749	85662388	MSTRG.12568.5:ENST00000490820	.	-	85663813
chr1	33516570	33519464	ENST00000241312:ENST00000373388	.	-	33519520
chr1	33516570	33519464	ENST00000241312:ENST00000241312	.	-	33519520
chr1	33516570	33519464	ENST00000373381:ENST00000373381	.	-	33519520
chr1	33516570	33519464	ENST00000373388:ENST00000373388	.	-	33519520
chr1	33516570	33519464	ENST00000373388:ENST00000241312	.	-	33519520
chr11	86457388	86457575	MSTRG.12632.71:ENST00000526504	.	-	86457652
chr11	86456420	86457365	MSTRG.12632.78:ENST00000526504	.	-	86457652
chr11	86939126	86950355	ENST00000532234:ENST00000532234	.	+	86939059
chr11	86950499	86951215	ENST00000532234:ENST00000532234	.	+	86939059
chr11	86808905	86808951	MSTRG.12634.16:ENST00000280258	.	+	86808792
chr11	86939126	86950355	MSTRG.12634.18:ENST00000532234	.	+	86939059
chr11	86950499	86951215	MSTRG.12634.18:ENST00000532234	.	+	86939059
chr11	86810490	86810522	MSTRG.12634.24:ENST00000280258	.	+	86808792
chr11	86809305	86809338	MSTRG.12634.25:ENST00000280258	.	+	86808792
chr11	94416174	94417800	MSTRG.12797.5:ENST00000323929	.	-	94420127
chr11	94872760	94872813	MSTRG.12806.7:ENST00000433060	.	+	94870792
chr1	34714620	34716168	ENST00000426886:ENST00000426886	.	-	34718394
chr1	34716489	34718267	ENST00000426886:ENST00000426886	.	-	34718394
chr11	93733397	93734624	ENST00000323981:ENST00000323981	.	-	93736163
chr11	93733121	93733349	ENST00000323981:ENST00000323981	.	-	93736163
chr11	93732291	93733086	ENST00000323981:ENST00000323981	.	-	93736163
chr11	93734660	93736140	ENST00000323981:ENST00000323981	.	-	93736163
chr11	93731216	93731752	ENST00000323981:ENST00000323981	.	-	93736163
chr11	93731799	93732243	ENST00000323981:ENST00000323981	.	-	93736163
chr11	93733397	93734624	ENST00000323981:ENST00000526015	.	-	93736163
chr11	93733121	93733349	ENST00000323981:ENST00000526015	.	-	93736163
chr11	93732291	93733086	ENST00000323981:ENST00000526015	.	-	93736163
chr11	93734660	93736140	ENST00000323981:ENST00000526015	.	-	93736163
chr11	93731216	93731752	ENST00000323981:ENST00000526015	.	-	93736163
chr11	93731799	93732243	ENST00000323981:ENST00000526015	.	-	93736163
chr11	93730712	93731149	ENST00000526015:ENST00000323981	.	-	93736163
chr11	93733121	93733349	ENST00000526015:ENST00000323981	.	-	93736163
chr11	93732291	93733086	ENST00000526015:ENST00000323981	.	-	93736163
chr11	93730447	93730676	ENST00000526015:ENST00000323981	.	-	93736163
chr11	93733505	93734624	ENST00000526015:ENST00000323981	.	-	93736163
chr11	93734660	93736140	ENST00000526015:ENST00000323981	.	-	93736163
chr11	93731216	93731752	ENST00000526015:ENST00000323981	.	-	93736163
chr11	93731799	93732243	ENST00000526015:ENST00000323981	.	-	93736163
chr11	93730712	93731149	ENST00000526015:ENST00000526015	.	-	93736163
chr11	93733121	93733349	ENST00000526015:ENST00000526015	.	-	93736163
chr11	93732291	93733086	ENST00000526015:ENST00000526015	.	-	93736163
chr11	93730447	93730676	ENST00000526015:ENST00000526015	.	-	93736163
chr11	93733505	93734624	ENST00000526015:ENST00000526015	.	-	93736163
chr11	93734660	93736140	ENST00000526015:ENST00000526015	.	-	93736163
chr11	93731216	93731752	ENST00000526015:ENST00000526015	.	-	93736163
chr11	93731799	93732243	ENST00000526015:ENST00000526015	.	-	93736163
chr11	93730712	93731149	MSTRG.12830.1:ENST00000323981	.	-	93736163
chr11	93733121	93733349	MSTRG.12830.1:ENST00000323981	.	-	93736163
chr11	93732291	93733086	MSTRG.12830.1:ENST00000323981	.	-	93736163
chr11	93730447	93730676	MSTRG.12830.1:ENST00000323981	.	-	93736163
chr11	93731216	93731752	MSTRG.12830.1:ENST00000323981	.	-	93736163
chr11	93731799	93732243	MSTRG.12830.1:ENST00000323981	.	-	93736163
chr11	93730712	93731149	MSTRG.12830.1:ENST00000526015	.	-	93736163
chr11	93733121	93733349	MSTRG.12830.1:ENST00000526015	.	-	93736163
chr11	93732291	93733086	MSTRG.12830.1:ENST00000526015	.	-	93736163
chr11	93730447	93730676	MSTRG.12830.1:ENST00000526015	.	-	93736163
chr11	93731216	93731752	MSTRG.12830.1:ENST00000526015	.	-	93736163
chr11	93731799	93732243	MSTRG.12830.1:ENST00000526015	.	-	93736163
chr11	93730712	93731149	MSTRG.12830.10:ENST00000323981	.	-	93736163
chr11	93733121	93733349	MSTRG.12830.10:ENST00000323981	.	-	93736163
chr11	93732291	93733086	MSTRG.12830.10:ENST00000323981	.	-	93736163
chr11	93730447	93730676	MSTRG.12830.10:ENST00000323981	.	-	93736163
chr11	93733419	93734624	MSTRG.12830.10:ENST00000323981	.	-	93736163
chr11	93734660	93736140	MSTRG.12830.10:ENST00000323981	.	-	93736163
chr11	93731216	93731752	MSTRG.12830.10:ENST00000323981	.	-	93736163
chr11	93731799	93732243	MSTRG.12830.10:ENST00000323981	.	-	93736163
chr11	93730712	93731149	MSTRG.12830.10:ENST00000526015	.	-	93736163
chr11	93733121	93733349	MSTRG.12830.10:ENST00000526015	.	-	93736163
chr11	93732291	93733086	MSTRG.12830.10:ENST00000526015	.	-	93736163
chr11	93730447	93730676	MSTRG.12830.10:ENST00000526015	.	-	93736163
chr11	93733419	93734624	MSTRG.12830.10:ENST00000526015	.	-	93736163
chr11	93734660	93736140	MSTRG.12830.10:ENST00000526015	.	-	93736163
chr11	93731216	93731752	MSTRG.12830.10:ENST00000526015	.	-	93736163
chr11	93731799	93732243	MSTRG.12830.10:ENST00000526015	.	-	93736163
chr11	93730712	93731149	MSTRG.12830.11:ENST00000323981	.	-	93736163
chr11	93733397	93734624	MSTRG.12830.11:ENST00000323981	.	-	93736163
chr11	93733121	93733349	MSTRG.12830.11:ENST00000323981	.	-	93736163
chr11	93732291	93733086	MSTRG.12830.11:ENST00000323981	.	-	93736163
chr11	93730447	93730676	MSTRG.12830.11:ENST00000323981	.	-	93736163
chr11	93734660	93736140	MSTRG.12830.11:ENST00000323981	.	-	93736163
chr11	93731216	93731752	MSTRG.12830.11:ENST00000323981	.	-	93736163
chr11	93731799	93732243	MSTRG.12830.11:ENST00000323981	.	-	93736163
chr11	93730712	93731149	MSTRG.12830.11:ENST00000526015	.	-	93736163
chr11	93733397	93734624	MSTRG.12830.11:ENST00000526015	.	-	93736163
chr11	93733121	93733349	MSTRG.12830.11:ENST00000526015	.	-	93736163
chr11	93732291	93733086	MSTRG.12830.11:ENST00000526015	.	-	93736163
chr11	93730447	93730676	MSTRG.12830.11:ENST00000526015	.	-	93736163
chr11	93734660	93736140	MSTRG.12830.11:ENST00000526015	.	-	93736163
chr11	93731216	93731752	MSTRG.12830.11:ENST00000526015	.	-	93736163
chr11	93731799	93732243	MSTRG.12830.11:ENST00000526015	.	-	93736163
chr11	93730712	93731149	MSTRG.12830.2:ENST00000323981	.	-	93736163
chr11	93733397	93734624	MSTRG.12830.2:ENST00000323981	.	-	93736163
chr11	93733121	93733349	MSTRG.12830.2:ENST00000323981	.	-	93736163
chr11	93732291	93733086	MSTRG.12830.2:ENST00000323981	.	-	93736163
chr11	93730447	93730676	MSTRG.12830.2:ENST00000323981	.	-	93736163
chr11	93734660	93736140	MSTRG.12830.2:ENST00000323981	.	-	93736163
chr11	93731216	93731752	MSTRG.12830.2:ENST00000323981	.	-	93736163
chr11	93731799	93732243	MSTRG.12830.2:ENST00000323981	.	-	93736163
chr11	93730712	93731149	MSTRG.12830.2:ENST00000526015	.	-	93736163
chr11	93733397	93734624	MSTRG.12830.2:ENST00000526015	.	-	93736163
chr11	93733121	93733349	MSTRG.12830.2:ENST00000526015	.	-	93736163
chr11	93732291	93733086	MSTRG.12830.2:ENST00000526015	.	-	93736163
chr11	93730447	93730676	MSTRG.12830.2:ENST00000526015	.	-	93736163
chr11	93734660	93736140	MSTRG.12830.2:ENST00000526015	.	-	93736163
chr11	93731216	93731752	MSTRG.12830.2:ENST00000526015	.	-	93736163
chr11	93731799	93732243	MSTRG.12830.2:ENST00000526015	.	-	93736163
chr11	93730712	93731149	MSTRG.12830.3:ENST00000323981	.	-	93736163
chr11	93733121	93733349	MSTRG.12830.3:ENST00000323981	.	-	93736163
chr11	93732291	93733086	MSTRG.12830.3:ENST00000323981	.	-	93736163
chr11	93730447	93730676	MSTRG.12830.3:ENST00000323981	.	-	93736163
chr11	93733419	93734624	MSTRG.12830.3:ENST00000323981	.	-	93736163
chr11	93734660	93736140	MSTRG.12830.3:ENST00000323981	.	-	93736163
chr11	93731216	93731752	MSTRG.12830.3:ENST00000323981	.	-	93736163
chr11	93731799	93732243	MSTRG.12830.3:ENST00000323981	.	-	93736163
chr11	93730712	93731149	MSTRG.12830.3:ENST00000526015	.	-	93736163
chr11	93733121	93733349	MSTRG.12830.3:ENST00000526015	.	-	93736163
chr11	93732291	93733086	MSTRG.12830.3:ENST00000526015	.	-	93736163
chr11	93730447	93730676	MSTRG.12830.3:ENST00000526015	.	-	93736163
chr11	93733419	93734624	MSTRG.12830.3:ENST00000526015	.	-	93736163
chr11	93734660	93736140	MSTRG.12830.3:ENST00000526015	.	-	93736163
chr11	93731216	93731752	MSTRG.12830.3:ENST00000526015	.	-	93736163
chr11	93731799	93732243	MSTRG.12830.3:ENST00000526015	.	-	93736163
chr11	93730712	93731149	MSTRG.12830.4:ENST00000323981	.	-	93736163
chr11	93733397	93734624	MSTRG.12830.4:ENST00000323981	.	-	93736163
chr11	93733121	93733349	MSTRG.12830.4:ENST00000323981	.	-	93736163
chr11	93732291	93733086	MSTRG.12830.4:ENST00000323981	.	-	93736163
chr11	93734660	93734962	MSTRG.12830.4:ENST00000323981	.	-	93736163
chr11	93730447	93730676	MSTRG.12830.4:ENST00000323981	.	-	93736163
chr11	93731216	93731752	MSTRG.12830.4:ENST00000323981	.	-	93736163
chr11	93731799	93732243	MSTRG.12830.4:ENST00000323981	.	-	93736163
chr11	93730712	93731149	MSTRG.12830.4:ENST00000526015	.	-	93736163
chr11	93733397	93734624	MSTRG.12830.4:ENST00000526015	.	-	93736163
chr11	93733121	93733349	MSTRG.12830.4:ENST00000526015	.	-	93736163
chr11	93732291	93733086	MSTRG.12830.4:ENST00000526015	.	-	93736163
chr11	93734660	93734962	MSTRG.12830.4:ENST00000526015	.	-	93736163
chr11	93730447	93730676	MSTRG.12830.4:ENST00000526015	.	-	93736163
chr11	93731216	93731752	MSTRG.12830.4:ENST00000526015	.	-	93736163
chr11	93731799	93732243	MSTRG.12830.4:ENST00000526015	.	-	93736163
chr11	93730712	93731149	MSTRG.12830.5:ENST00000323981	.	-	93736163
chr11	93733397	93734624	MSTRG.12830.5:ENST00000323981	.	-	93736163
chr11	93733121	93733349	MSTRG.12830.5:ENST00000323981	.	-	93736163
chr11	93732291	93733086	MSTRG.12830.5:ENST00000323981	.	-	93736163
chr11	93730447	93730676	MSTRG.12830.5:ENST00000323981	.	-	93736163
chr11	93734660	93736140	MSTRG.12830.5:ENST00000323981	.	-	93736163
chr11	93731216	93731752	MSTRG.12830.5:ENST00000323981	.	-	93736163
chr11	93731799	93732243	MSTRG.12830.5:ENST00000323981	.	-	93736163
chr11	93730712	93731149	MSTRG.12830.5:ENST00000526015	.	-	93736163
chr11	93733397	93734624	MSTRG.12830.5:ENST00000526015	.	-	93736163
chr11	93733121	93733349	MSTRG.12830.5:ENST00000526015	.	-	93736163
chr11	93732291	93733086	MSTRG.12830.5:ENST00000526015	.	-	93736163
chr11	93730447	93730676	MSTRG.12830.5:ENST00000526015	.	-	93736163
chr11	93734660	93736140	MSTRG.12830.5:ENST00000526015	.	-	93736163
chr11	93731216	93731752	MSTRG.12830.5:ENST00000526015	.	-	93736163
chr11	93731799	93732243	MSTRG.12830.5:ENST00000526015	.	-	93736163
chr11	93730712	93731149	MSTRG.12830.7:ENST00000323981	.	-	93736163
chr11	93733121	93733349	MSTRG.12830.7:ENST00000323981	.	-	93736163
chr11	93732291	93733086	MSTRG.12830.7:ENST00000323981	.	-	93736163
chr11	93730447	93730676	MSTRG.12830.7:ENST00000323981	.	-	93736163
chr11	93733419	93734624	MSTRG.12830.7:ENST00000323981	.	-	93736163
chr11	93731216	93731752	MSTRG.12830.7:ENST00000323981	.	-	93736163
chr11	93731799	93732243	MSTRG.12830.7:ENST00000323981	.	-	93736163
chr11	93730712	93731149	MSTRG.12830.7:ENST00000526015	.	-	93736163
chr11	93733121	93733349	MSTRG.12830.7:ENST00000526015	.	-	93736163
chr11	93732291	93733086	MSTRG.12830.7:ENST00000526015	.	-	93736163
chr11	93730447	93730676	MSTRG.12830.7:ENST00000526015	.	-	93736163
chr11	93733419	93734624	MSTRG.12830.7:ENST00000526015	.	-	93736163
chr11	93731216	93731752	MSTRG.12830.7:ENST00000526015	.	-	93736163
chr11	93731799	93732243	MSTRG.12830.7:ENST00000526015	.	-	93736163
chr11	93730712	93731149	MSTRG.12830.9:ENST00000323981	.	-	93736163
chr11	93733121	93733349	MSTRG.12830.9:ENST00000323981	.	-	93736163
chr11	93732291	93733086	MSTRG.12830.9:ENST00000323981	.	-	93736163
chr11	93734660	93734962	MSTRG.12830.9:ENST00000323981	.	-	93736163
chr11	93730447	93730676	MSTRG.12830.9:ENST00000323981	.	-	93736163
chr11	93733419	93734624	MSTRG.12830.9:ENST00000323981	.	-	93736163
chr11	93731216	93731752	MSTRG.12830.9:ENST00000323981	.	-	93736163
chr11	93731799	93732243	MSTRG.12830.9:ENST00000323981	.	-	93736163
chr11	93730712	93731149	MSTRG.12830.9:ENST00000526015	.	-	93736163
chr11	93733121	93733349	MSTRG.12830.9:ENST00000526015	.	-	93736163
chr11	93732291	93733086	MSTRG.12830.9:ENST00000526015	.	-	93736163
chr11	93734660	93734962	MSTRG.12830.9:ENST00000526015	.	-	93736163
chr11	93730447	93730676	MSTRG.12830.9:ENST00000526015	.	-	93736163
chr11	93733419	93734624	MSTRG.12830.9:ENST00000526015	.	-	93736163
chr11	93731216	93731752	MSTRG.12830.9:ENST00000526015	.	-	93736163
chr11	93731799	93732243	MSTRG.12830.9:ENST00000526015	.	-	93736163
chr11	93813860	93814351	MSTRG.12832.12:ENST00000251871	.	+	93812061
chr11	93813408	93814351	MSTRG.12832.7:ENST00000251871	.	+	93812061
chr11	95768987	95771604	ENST00000543641:ENST00000398187	.	-	95779128
chr11	95768987	95771604	ENST00000543641:ENST00000543641	.	-	95779128
chr1	32215049	32215135	ENST00000461402:ENST00000489170	.	-	32216412
chr1	32216281	32216383	ENST00000461402:ENST00000489170	.	-	32216412
chr1	32215795	32216193	ENST00000461402:ENST00000489170	.	-	32216412
chr1	32215049	32215135	ENST00000461402:ENST00000461402	.	-	32216412
chr1	32216281	32216383	ENST00000461402:ENST00000461402	.	-	32216412
chr1	32215795	32216193	ENST00000461402:ENST00000461402	.	-	32216412
chr1	32216281	32216383	ENST00000461402:ENST00000344461	.	-	32216412
chr1	32216281	32216383	ENST00000483001:ENST00000489170	.	-	32216412
chr1	32216281	32216383	ENST00000483001:ENST00000461402	.	-	32216412
chr1	32216281	32216383	ENST00000483001:ENST00000344461	.	-	32216412
chr1	32215049	32215135	ENST00000489170:ENST00000489170	.	-	32216412
chr1	32216281	32216383	ENST00000489170:ENST00000489170	.	-	32216412
chr1	32215216	32215672	ENST00000489170:ENST00000489170	.	-	32216412
chr1	32215795	32216193	ENST00000489170:ENST00000489170	.	-	32216412
chr1	32215049	32215135	ENST00000489170:ENST00000461402	.	-	32216412
chr1	32216281	32216383	ENST00000489170:ENST00000461402	.	-	32216412
chr1	32215216	32215672	ENST00000489170:ENST00000461402	.	-	32216412
chr1	32215795	32216193	ENST00000489170:ENST00000461402	.	-	32216412
chr1	32216281	32216383	ENST00000489170:ENST00000344461	.	-	32216412
chr1	32215049	32215135	ENST00000491434:ENST00000491434	.	-	32217524
chr1	32215795	32216193	ENST00000491434:ENST00000491434	.	-	32217524
chr1	32216281	32216383	ENST00000491434:ENST00000491434	.	-	32217524
chr1	32215216	32215672	ENST00000491434:ENST00000491434	.	-	32217524
chr1	32536564	32553458	ENST00000480336:ENST00000480336	.	+	32536525
chr1	32595223	32600086	ENST00000480336:ENST00000480336	.	+	32536525
chr1	32553540	32592930	ENST00000480336:ENST00000480336	.	+	32536525
chr1	32593754	32595053	ENST00000480336:ENST00000480336	.	+	32536525
chr1	32602048	32602828	MSTRG.1302.17:ENST00000373510	.	+	32600416
chr1	32603272	32605563	MSTRG.1302.28:ENST00000373510	.	+	32600416
chr1	32602048	32602828	MSTRG.1302.33:ENST00000373510	.	+	32600416
chr11	104942973	104944747	ENST00000393150:ENST00000393150	.	-	104944755
chr11	104942973	104944747	ENST00000444739:ENST00000444739	.	-	104944755
chr11	104942973	104944747	ENST00000444739:ENST00000393150	.	-	104944755
chr11	104942973	104944747	MSTRG.13033.1:ENST00000444739	.	-	104944755
chr11	104942973	104944747	MSTRG.13033.1:ENST00000393150	.	-	104944755
chr11	104942973	104944747	MSTRG.13033.2:ENST00000393150	.	-	104944755
chr11	104942973	104944747	MSTRG.13033.3:ENST00000393150	.	-	104944755
chr11	104942973	104944747	MSTRG.13033.4:ENST00000444739	.	-	104944755
chr11	104942973	104944747	MSTRG.13033.4:ENST00000393150	.	-	104944755
chr11	104942973	104944747	MSTRG.13033.6:ENST00000393150	.	-	104944755
chr11	104994347	104995739	ENST00000444749:ENST00000444749	.	-	104995746
chr11	105025600	105026225	ENST00000353247:ENST00000353247	.	-	105026260
chr11	105092584	105099362	ENST00000375707:ENST00000375707	.	-	105099365
chr11	105025600	105026225	ENST00000436863:ENST00000533400	.	-	105026260
chr11	105025600	105026225	ENST00000436863:ENST00000436863	.	-	105026260
chr11	105025600	105026225	ENST00000446369:ENST00000446369	.	-	105026260
chr11	105025600	105026225	ENST00000526568:ENST00000526568	.	-	105026260
chr11	105025600	105026225	MSTRG.13038.1:ENST00000533400	.	-	105026260
chr11	105025600	105026225	MSTRG.13038.1:ENST00000436863	.	-	105026260
chr11	105025591	105026225	MSTRG.13038.12:ENST00000533400	.	-	105026260
chr11	105025591	105026225	MSTRG.13038.12:ENST00000436863	.	-	105026260
chr11	105025600	105026225	MSTRG.13038.13:ENST00000533400	.	-	105026260
chr11	105025600	105026225	MSTRG.13038.13:ENST00000436863	.	-	105026260
chr11	105025600	105026225	MSTRG.13038.20:ENST00000533400	.	-	105026260
chr11	105025600	105026225	MSTRG.13038.20:ENST00000436863	.	-	105026260
chr11	105025600	105026225	MSTRG.13038.21:ENST00000533400	.	-	105026260
chr11	105025600	105026225	MSTRG.13038.21:ENST00000436863	.	-	105026260
chr11	105025600	105026225	MSTRG.13038.23:ENST00000533400	.	-	105026260
chr11	105025600	105026225	MSTRG.13038.23:ENST00000436863	.	-	105026260
chr11	105025600	105026225	MSTRG.13038.28:ENST00000533400	.	-	105026260
chr11	105025600	105026225	MSTRG.13038.28:ENST00000436863	.	-	105026260
chr11	105092584	105095445	MSTRG.13038.67:ENST00000375707	.	-	105099365
chr11	105099014	105099362	MSTRG.13038.67:ENST00000375707	.	-	105099365
chr11	105092584	105099362	MSTRG.13038.68:ENST00000375707	.	-	105099365
chr11	105099014	105099362	MSTRG.13038.69:ENST00000375707	.	-	105099365
chr11	105025596	105026225	MSTRG.13038.7:ENST00000533400	.	-	105026260
chr11	105025596	105026225	MSTRG.13038.7:ENST00000436863	.	-	105026260
chr11	105025600	105026225	MSTRG.13038.8:ENST00000533400	.	-	105026260
chr11	105025600	105026225	MSTRG.13038.8:ENST00000436863	.	-	105026260
chr11	105138098	105138811	ENST00000526823:ENST00000526823	.	-	105138815
chr11	105138098	105138811	ENST00000526823:ENST00000532895	.	-	105138815
chr11	105138098	105138811	ENST00000530950:ENST00000526823	.	-	105138815
chr11	105138098	105138811	ENST00000530950:ENST00000532895	.	-	105138815
chr11	105138098	105138811	ENST00000532895:ENST00000526823	.	-	105138815
chr11	105138098	105138811	ENST00000532895:ENST00000532895	.	-	105138815
chr11	105138098	105138811	MSTRG.13047.1:ENST00000526823	.	-	105138815
chr11	105138098	105138811	MSTRG.13047.1:ENST00000532895	.	-	105138815
chr11	105138098	105138811	MSTRG.13047.2:ENST00000526823	.	-	105138815
chr11	105138098	105138811	MSTRG.13047.2:ENST00000532895	.	-	105138815
chr11	105138098	105138811	MSTRG.13047.4:ENST00000526823	.	-	105138815
chr11	105138098	105138811	MSTRG.13047.4:ENST00000532895	.	-	105138815
chr11	105138098	105138811	MSTRG.13047.5:ENST00000526823	.	-	105138815
chr11	105138098	105138811	MSTRG.13047.5:ENST00000532895	.	-	105138815
chr11	110196165	110199580	ENST00000405097:ENST00000530749	.	-	110199614
chr11	110196165	110199580	ENST00000405097:ENST00000528498	.	-	110199614
chr11	110196165	110199580	ENST00000405097:ENST00000528900	.	-	110199614
chr11	110175234	110199580	ENST00000528498:ENST00000530749	.	-	110199614
chr11	110175234	110199580	ENST00000528498:ENST00000528498	.	-	110199614
chr11	110196165	110199580	ENST00000528900:ENST00000528900	.	-	110199614
chr11	110196165	110199580	ENST00000530301:ENST00000530301	.	-	110199614
chr11	110175234	110181791	ENST00000530749:ENST00000530749	.	-	110199614
chr11	110181838	110199580	ENST00000530749:ENST00000530749	.	-	110199614
chr11	110175234	110181791	ENST00000530749:ENST00000528498	.	-	110199614
chr11	110181838	110199580	ENST00000530749:ENST00000528498	.	-	110199614
chr11	111353435	111353525	MSTRG.13134.11:ENST00000393067	.	-	111354263
chr11	111352963	111353007	MSTRG.13134.11:ENST00000393067	.	-	111354263
chr11	111353371	111353492	MSTRG.13134.12:ENST00000393067	.	-	111354263
chr11	111352963	111353007	MSTRG.13134.17:ENST00000393067	.	-	111354263
chr11	111353395	111353435	MSTRG.13134.17:ENST00000393067	.	-	111354263
chr11	111352963	111353023	MSTRG.13134.18:ENST00000393067	.	-	111354263
chr11	111353435	111353525	MSTRG.13134.2:ENST00000393067	.	-	111354263
chr11	111353395	111353525	MSTRG.13134.9:ENST00000393067	.	-	111354263
chr11	108104902	108106206	ENST00000531427:ENST00000393094	.	+	108104381
chr11	108104902	108106206	ENST00000531427:ENST00000531427	.	+	108104381
chr11	108147421	108147448	MSTRG.13154.21:ENST00000265838	.	+	108147387
chr11	108365847	108365958	MSTRG.13157.2:ENST00000452508	.	+	108365505
chr11	108356109	108383019	ENST00000527531:ENST00000615746	.	-	108383023
chr11	108331567	108335219	ENST00000527531:ENST00000615746	.	-	108383023
chr11	108335292	108354914	ENST00000527531:ENST00000615746	.	-	108383023
chr11	108356109	108383019	ENST00000615746:ENST00000615746	.	-	108383023
chr11	108331567	108335219	ENST00000615746:ENST00000615746	.	-	108383023
chr11	108335292	108354914	ENST00000615746:ENST00000615746	.	-	108383023
chr11	111925714	111925959	ENST00000534100:ENST00000534100	.	+	111918739
chr11	111924363	111925652	ENST00000534100:ENST00000534100	.	+	111918739
chr11	111919004	111924325	ENST00000534100:ENST00000534100	.	+	111918739
chr11	112170530	112179277	ENST00000525987:ENST00000531744	.	+	112170524
chr11	112217889	112223932	ENST00000531169:ENST00000531169	.	+	112217871
chr11	112236034	112237452	ENST00000531673:ENST00000531673	.	+	112230627
chr11	112237506	112269556	ENST00000531673:ENST00000531673	.	+	112230627
chr11	112170674	112179277	ENST00000531744:ENST00000531744	.	+	112170524
chr11	112170530	112170622	ENST00000531744:ENST00000531744	.	+	112170524
chr11	112170530	112170622	ENST00000532699:ENST00000531744	.	+	112170524
chr11	112233486	112235848	MSTRG.13191.44:ENST00000531673	.	+	112230627
chr11	112236034	112237452	MSTRG.13191.44:ENST00000531673	.	+	112230627
chr11	112237506	112242918	MSTRG.13191.44:ENST00000531673	.	+	112230627
chr11	112237506	112242918	MSTRG.13191.56:ENST00000531673	.	+	112230627
chr11	112236034	112237452	MSTRG.13191.56:ENST00000531673	.	+	112230627
chr11	112233504	112235848	MSTRG.13191.63:ENST00000531673	.	+	112230627
chr11	112236034	112237452	MSTRG.13191.63:ENST00000531673	.	+	112230627
chr11	112237506	112242918	MSTRG.13191.63:ENST00000531673	.	+	112230627
chr11	113812414	113820291	ENST00000540438:ENST00000540438	.	-	113835279
chr11	113368463	113373123	ENST00000314756:ENST00000494714	.	+	113368340
chr11	113368463	113373123	ENST00000314756:ENST00000314756	.	+	113368340
chr11	113368463	113373123	ENST00000494714:ENST00000494714	.	+	113368340
chr11	113368463	113373123	ENST00000494714:ENST00000314756	.	+	113368340
chr11	113368463	113373123	MSTRG.13225.32:ENST00000494714	.	+	113368340
chr11	113368463	113373123	MSTRG.13225.32:ENST00000314756	.	+	113368340
chr11	113368463	113371434	MSTRG.13225.55:ENST00000494714	.	+	113368340
chr11	113368463	113371434	MSTRG.13225.55:ENST00000314756	.	+	113368340
chr11	116775154	116775242	MSTRG.13306.22:ENST00000227322	.	-	116778927
chr1	32894067	32894277	MSTRG.1331.26:ENST00000373467	.	+	32893859
chr1	32894085	32894107	MSTRG.1331.31:ENST00000373467	.	+	32893859
chr11	116845629	116846382	ENST00000375300:ENST00000375300	.	-	116846398
chr11	116845629	116846382	ENST00000446921:ENST00000446921	.	-	116846398
chr11	118255233	118257237	ENST00000278937:ENST00000278937	.	-	118257252
chr11	118255233	118257237	MSTRG.13330.1:ENST00000278937	.	-	118257252
chr11	118255233	118257237	MSTRG.13330.10:ENST00000278937	.	-	118257252
chr11	118255233	118257237	MSTRG.13330.12:ENST00000278937	.	-	118257252
chr11	118255233	118257237	MSTRG.13330.13:ENST00000278937	.	-	118257252
chr11	118255233	118257237	MSTRG.13330.2:ENST00000278937	.	-	118257252
chr11	118255233	118257237	MSTRG.13330.5:ENST00000278937	.	-	118257252
chr11	118255233	118257237	MSTRG.13330.9:ENST00000278937	.	-	118257252
chr11	118349171	118349263	ENST00000292144:ENST00000292144	.	+	118349091
chr11	118352487	118353118	ENST00000292144:ENST00000292144	.	+	118349091
chr11	118352487	118353118	ENST00000532917:ENST00000532917	.	+	118352466
chr11	118352487	118353123	MSTRG.13338.2:ENST00000532917	.	+	118352466
chr11	117838277	117839780	ENST00000260282:ENST00000539526	.	-	117839804
chr11	117838277	117839780	ENST00000260282:ENST00000260282	.	-	117839804
chr11	117838277	117839780	ENST00000260282:ENST00000527717	.	-	117839804
chr11	117838277	117839780	ENST00000260282:ENST00000526014	.	-	117839804
chr11	117838277	117839780	ENST00000260282:ENST00000530956	.	-	117839804
chr11	117820372	117820665	ENST00000260287:ENST00000260287	.	-	117820674
chr11	117820372	117820665	ENST00000292079:ENST00000292079	.	-	117820674
chr11	117838277	117839780	ENST00000524656:ENST00000539526	.	-	117839804
chr11	117838277	117839780	ENST00000524656:ENST00000260282	.	-	117839804
chr11	117838277	117839780	ENST00000524656:ENST00000527717	.	-	117839804
chr11	117838277	117839780	ENST00000524656:ENST00000526014	.	-	117839804
chr11	117838277	117839780	ENST00000524656:ENST00000530956	.	-	117839804
chr11	117838277	117839780	ENST00000526014:ENST00000539526	.	-	117839804
chr11	117838277	117839780	ENST00000526014:ENST00000260282	.	-	117839804
chr11	117838277	117839780	ENST00000526014:ENST00000527717	.	-	117839804
chr11	117838277	117839780	ENST00000526014:ENST00000526014	.	-	117839804
chr11	117838277	117839780	ENST00000526014:ENST00000530956	.	-	117839804
chr11	117838277	117839780	ENST00000527717:ENST00000539526	.	-	117839804
chr11	117838277	117839780	ENST00000527717:ENST00000260282	.	-	117839804
chr11	117838277	117839780	ENST00000527717:ENST00000527717	.	-	117839804
chr11	117838277	117839780	ENST00000527717:ENST00000526014	.	-	117839804
chr11	117838277	117839780	ENST00000527717:ENST00000530956	.	-	117839804
chr11	117820372	117820665	ENST00000528014:ENST00000260287	.	-	117820674
chr11	117838277	117839780	ENST00000530956:ENST00000539526	.	-	117839804
chr11	117838277	117839780	ENST00000530956:ENST00000260282	.	-	117839804
chr11	117838277	117839780	ENST00000530956:ENST00000527717	.	-	117839804
chr11	117838277	117839780	ENST00000530956:ENST00000526014	.	-	117839804
chr11	117838277	117839780	ENST00000530956:ENST00000530956	.	-	117839804
chr11	117838277	117839780	ENST00000539526:ENST00000539526	.	-	117839804
chr11	117838277	117839780	ENST00000539526:ENST00000260282	.	-	117839804
chr11	117838277	117839780	ENST00000539526:ENST00000527717	.	-	117839804
chr11	117838277	117839780	ENST00000539526:ENST00000526014	.	-	117839804
chr11	117838277	117839780	ENST00000539526:ENST00000530956	.	-	117839804
chr11	117820372	117820665	MSTRG.13356.52:ENST00000260287	.	-	117820674
chr11	117820372	117820665	MSTRG.13356.59:ENST00000292079	.	-	117820674
chr11	117820372	117820665	MSTRG.13356.61:ENST00000260287	.	-	117820674
chr11	117820372	117820665	MSTRG.13356.63:ENST00000260287	.	-	117820674
chr11	117838277	117839780	MSTRG.13356.71:ENST00000539526	.	-	117839804
chr11	117838277	117839780	MSTRG.13356.71:ENST00000260282	.	-	117839804
chr11	117838277	117839780	MSTRG.13356.71:ENST00000527717	.	-	117839804
chr11	117838277	117839780	MSTRG.13356.71:ENST00000526014	.	-	117839804
chr11	117838277	117839780	MSTRG.13356.71:ENST00000530956	.	-	117839804
chr11	117838277	117839780	MSTRG.13356.72:ENST00000539526	.	-	117839804
chr11	117838277	117839780	MSTRG.13356.72:ENST00000260282	.	-	117839804
chr11	117838277	117839780	MSTRG.13356.72:ENST00000527717	.	-	117839804
chr11	117838277	117839780	MSTRG.13356.72:ENST00000526014	.	-	117839804
chr11	117838277	117839780	MSTRG.13356.72:ENST00000530956	.	-	117839804
chr11	117838277	117839780	MSTRG.13356.73:ENST00000539526	.	-	117839804
chr11	117838277	117839780	MSTRG.13356.73:ENST00000260282	.	-	117839804
chr11	117838277	117839780	MSTRG.13356.73:ENST00000527717	.	-	117839804
chr11	117838277	117839780	MSTRG.13356.73:ENST00000526014	.	-	117839804
chr11	117838277	117839780	MSTRG.13356.73:ENST00000530956	.	-	117839804
chr11	117838277	117839780	MSTRG.13356.74:ENST00000539526	.	-	117839804
chr11	117838277	117839780	MSTRG.13356.74:ENST00000260282	.	-	117839804
chr11	117838277	117839780	MSTRG.13356.74:ENST00000527717	.	-	117839804
chr11	117838277	117839780	MSTRG.13356.74:ENST00000526014	.	-	117839804
chr11	117838277	117839780	MSTRG.13356.74:ENST00000530956	.	-	117839804
chr11	117838277	117839780	MSTRG.13356.76:ENST00000539526	.	-	117839804
chr11	117837582	117837631	MSTRG.13356.76:ENST00000539526	.	-	117839804
chr11	117838277	117839780	MSTRG.13356.76:ENST00000260282	.	-	117839804
chr11	117837582	117837631	MSTRG.13356.76:ENST00000260282	.	-	117839804
chr11	117838277	117839780	MSTRG.13356.76:ENST00000527717	.	-	117839804
chr11	117837582	117837631	MSTRG.13356.76:ENST00000527717	.	-	117839804
chr11	117838277	117839780	MSTRG.13356.76:ENST00000526014	.	-	117839804
chr11	117837582	117837631	MSTRG.13356.76:ENST00000526014	.	-	117839804
chr11	117838277	117839780	MSTRG.13356.76:ENST00000530956	.	-	117839804
chr11	117838277	117839780	MSTRG.13356.78:ENST00000539526	.	-	117839804
chr11	117838277	117839780	MSTRG.13356.78:ENST00000260282	.	-	117839804
chr11	117838277	117839780	MSTRG.13356.78:ENST00000527717	.	-	117839804
chr11	117838277	117839780	MSTRG.13356.78:ENST00000526014	.	-	117839804
chr11	117838277	117839780	MSTRG.13356.78:ENST00000530956	.	-	117839804
chr11	117837150	117837355	MSTRG.13356.84:ENST00000539526	.	-	117839804
chr11	117838277	117839780	MSTRG.13356.84:ENST00000539526	.	-	117839804
chr11	117837150	117837355	MSTRG.13356.84:ENST00000260282	.	-	117839804
chr11	117838277	117839780	MSTRG.13356.84:ENST00000260282	.	-	117839804
chr11	117837150	117837355	MSTRG.13356.84:ENST00000527717	.	-	117839804
chr11	117838277	117839780	MSTRG.13356.84:ENST00000527717	.	-	117839804
chr11	117837150	117837355	MSTRG.13356.84:ENST00000526014	.	-	117839804
chr11	117838277	117839780	MSTRG.13356.84:ENST00000526014	.	-	117839804
chr11	117838277	117839780	MSTRG.13356.84:ENST00000530956	.	-	117839804
chr11	117838277	117839780	MSTRG.13356.85:ENST00000539526	.	-	117839804
chr11	117838277	117839780	MSTRG.13356.85:ENST00000260282	.	-	117839804
chr11	117838277	117839780	MSTRG.13356.85:ENST00000527717	.	-	117839804
chr11	117838277	117839780	MSTRG.13356.85:ENST00000526014	.	-	117839804
chr11	117838277	117839780	MSTRG.13356.85:ENST00000530956	.	-	117839804
chr11	117838277	117839780	MSTRG.13356.86:ENST00000539526	.	-	117839804
chr11	117838277	117839780	MSTRG.13356.86:ENST00000260282	.	-	117839804
chr11	117838277	117839780	MSTRG.13356.86:ENST00000527717	.	-	117839804
chr11	117838277	117839780	MSTRG.13356.86:ENST00000526014	.	-	117839804
chr11	117838277	117839780	MSTRG.13356.86:ENST00000530956	.	-	117839804
chr11	118752097	118754704	ENST00000534980:ENST00000620157	.	-	118754714
chr11	118752097	118754704	ENST00000534980:ENST00000534980	.	-	118754714
chr11	118752097	118754704	ENST00000620157:ENST00000620157	.	-	118754714
chr11	118752097	118754704	ENST00000620157:ENST00000534980	.	-	118754714
chr11	118752097	118754704	MSTRG.13366.1:ENST00000620157	.	-	118754714
chr11	118752097	118754704	MSTRG.13366.1:ENST00000534980	.	-	118754714
chr11	118752097	118754598	MSTRG.13366.4:ENST00000620157	.	-	118754714
chr11	118752097	118754598	MSTRG.13366.4:ENST00000534980	.	-	118754714
chr11	119015758	119015840	ENST00000527673:ENST00000527673	.	-	119015847
chr11	119015758	119015840	ENST00000527791:ENST00000527791	.	-	119017415
chr11	119015758	119015840	ENST00000532567:ENST00000532567	.	-	119017939
chr11	119015758	119015840	MSTRG.13380.2:ENST00000527673	.	-	119015847
chr11	119045225	119045426	ENST00000614668:ENST00000614668	.	-	119045470
chr11	119045449	119045522	MSTRG.13384.8:ENST00000617285	.	-	119045595
chr11	119094261	119094459	ENST00000375167:ENST00000375167	.	-	119094965
chr11	119309452	119309486	MSTRG.13399.11:ENST00000264036	.	-	119309888
chr11	119309486	119309622	MSTRG.13399.8:ENST00000264036	.	-	119309888
chr11	119339848	119340183	ENST00000619721:ENST00000619721	.	-	119341550
chr11	119340440	119340694	ENST00000619721:ENST00000619721	.	-	119341550
chr11	119418100	119418121	MSTRG.13412.3:ENST00000284240	.	-	119419410
chr11	118528056	118528625	ENST00000533501:ENST00000533501	.	+	118527947
chr11	118528056	118528625	ENST00000533501:ENST00000528570	.	+	118527947
chr11	121629593	121632015	MSTRG.13494.14:ENST00000260197	.	+	121629560
chr11	121629593	121632015	MSTRG.13494.16:ENST00000260197	.	+	121629560
chr11	123633776	123634120	ENST00000299333:ENST00000392770	.	-	123634145
chr11	123633776	123634120	ENST00000299333:ENST00000299333	.	-	123634145
chr11	123633776	123634120	ENST00000299333:ENST00000530277	.	-	123634145
chr11	123633776	123634120	ENST00000392770:ENST00000392770	.	-	123634145
chr11	123633776	123634120	ENST00000392770:ENST00000299333	.	-	123634145
chr11	123633776	123634120	ENST00000392770:ENST00000530277	.	-	123634145
chr11	124634237	124634264	MSTRG.13569.8:ENST00000284290	.	+	124626929
chr11	124745982	124746403	ENST00000284292:ENST00000284292	.	+	124745721
chr11	124745729	124745964	ENST00000284292:ENST00000284292	.	+	124745721
chr11	124745982	124746403	ENST00000284292:ENST00000412681	.	+	124745721
chr11	124745729	124745964	ENST00000284292:ENST00000412681	.	+	124745721
chr11	124745982	124746403	ENST00000412681:ENST00000284292	.	+	124745721
chr11	124745729	124745961	ENST00000412681:ENST00000284292	.	+	124745721
chr11	124745982	124746403	ENST00000412681:ENST00000412681	.	+	124745721
chr11	124745729	124745961	ENST00000412681:ENST00000412681	.	+	124745721
chr11	124745775	124745932	MSTRG.13571.6:ENST00000284292	.	+	124745721
chr11	124745982	124746403	MSTRG.13571.6:ENST00000284292	.	+	124745721
chr11	124745775	124745932	MSTRG.13571.6:ENST00000412681	.	+	124745721
chr11	124745982	124746403	MSTRG.13571.6:ENST00000412681	.	+	124745721
chr11	124745982	124746403	MSTRG.13571.8:ENST00000284292	.	+	124745721
chr11	124745814	124745869	MSTRG.13571.8:ENST00000284292	.	+	124745721
chr11	124745982	124746403	MSTRG.13571.8:ENST00000412681	.	+	124745721
chr11	124745814	124745869	MSTRG.13571.8:ENST00000412681	.	+	124745721
chr11	125655347	125675927	ENST00000428830:ENST00000428830	.	+	125655317
chr11	125655347	125656205	ENST00000524737:ENST00000428830	.	+	125655317
chr11	125655347	125656205	ENST00000524737:ENST00000534070	.	+	125655317
chr11	125656335	125675927	MSTRG.13608.10:ENST00000428830	.	+	125655317
chr11	125655347	125656205	MSTRG.13608.11:ENST00000428830	.	+	125655317
chr11	125656335	125675927	MSTRG.13608.11:ENST00000428830	.	+	125655317
chr11	125655347	125656205	MSTRG.13608.11:ENST00000534070	.	+	125655317
chr11	125655347	125656205	MSTRG.13608.14:ENST00000428830	.	+	125655317
chr11	125656335	125675927	MSTRG.13608.14:ENST00000428830	.	+	125655317
chr11	125655347	125656205	MSTRG.13608.14:ENST00000534070	.	+	125655317
chr11	125655347	125656205	MSTRG.13608.15:ENST00000428830	.	+	125655317
chr11	125656335	125675927	MSTRG.13608.15:ENST00000428830	.	+	125655317
chr11	125655347	125656205	MSTRG.13608.15:ENST00000534070	.	+	125655317
chr11	125660503	125675927	MSTRG.13608.16:ENST00000428830	.	+	125655317
chr11	125656335	125660410	MSTRG.13608.16:ENST00000428830	.	+	125655317
chr11	125655347	125675927	MSTRG.13608.17:ENST00000428830	.	+	125655317
chr11	125656335	125675927	MSTRG.13608.2:ENST00000428830	.	+	125655317
chr11	125655347	125675927	MSTRG.13608.21:ENST00000428830	.	+	125655317
chr11	125655347	125656205	MSTRG.13608.22:ENST00000428830	.	+	125655317
chr11	125656335	125675927	MSTRG.13608.22:ENST00000428830	.	+	125655317
chr11	125655347	125656205	MSTRG.13608.22:ENST00000534070	.	+	125655317
chr11	125655347	125675927	MSTRG.13608.23:ENST00000428830	.	+	125655317
chr11	125655347	125675927	MSTRG.13608.25:ENST00000428830	.	+	125655317
chr11	125656335	125675927	MSTRG.13608.28:ENST00000428830	.	+	125655317
chr11	125655347	125656205	MSTRG.13608.3:ENST00000428830	.	+	125655317
chr11	125656335	125675927	MSTRG.13608.3:ENST00000428830	.	+	125655317
chr11	125655347	125656205	MSTRG.13608.3:ENST00000534070	.	+	125655317
chr11	125655347	125675927	MSTRG.13608.31:ENST00000428830	.	+	125655317
chr11	125655347	125656205	MSTRG.13608.32:ENST00000428830	.	+	125655317
chr11	125656335	125675927	MSTRG.13608.32:ENST00000428830	.	+	125655317
chr11	125655347	125656205	MSTRG.13608.32:ENST00000534070	.	+	125655317
chr11	125656335	125675927	MSTRG.13608.35:ENST00000428830	.	+	125655317
chr11	125656335	125675927	MSTRG.13608.4:ENST00000428830	.	+	125655317
chr11	125655347	125675927	MSTRG.13608.5:ENST00000428830	.	+	125655317
chr11	125656335	125675927	MSTRG.13608.6:ENST00000428830	.	+	125655317
chr11	125655347	125656205	MSTRG.13608.7:ENST00000428830	.	+	125655317
chr11	125656335	125675927	MSTRG.13608.7:ENST00000428830	.	+	125655317
chr11	125655347	125656205	MSTRG.13608.7:ENST00000534070	.	+	125655317
chr11	125656335	125675927	MSTRG.13608.8:ENST00000428830	.	+	125655317
chr11	125655347	125656205	MSTRG.13608.9:ENST00000428830	.	+	125655317
chr11	125656335	125675927	MSTRG.13608.9:ENST00000428830	.	+	125655317
chr11	125655347	125656205	MSTRG.13608.9:ENST00000534070	.	+	125655317
chr1	36321209	36321723	ENST00000480549:ENST00000480549	.	+	36319696
chr1	36322664	36323939	ENST00000480549:ENST00000480549	.	+	36319696
chr1	36321778	36322366	ENST00000480549:ENST00000480549	.	+	36319696
chr1	36340836	36340861	MSTRG.1366.4:ENST00000373129	.	-	36341757
chr1	36340836	36340861	MSTRG.1366.4:ENST00000373132	.	-	36341757
chr1	36340836	36340861	MSTRG.1366.8:ENST00000373129	.	-	36341757
chr1	36340836	36340861	MSTRG.1366.8:ENST00000373132	.	-	36341757
chr1	36339917	36339971	MSTRG.1366.9:ENST00000373129	.	-	36341757
chr1	36339917	36339971	MSTRG.1366.9:ENST00000373132	.	-	36341757
chr11	126294639	126298257	ENST00000479770:ENST00000479770	.	+	126293684
chr11	126296119	126296145	MSTRG.13682.10:ENST00000479770	.	+	126293684
chr11	126294639	126298257	MSTRG.13682.7:ENST00000479770	.	+	126293684
chr11	126424509	126424541	MSTRG.13687.3:ENST00000525144	.	-	126424582
chr11	128968199	128968253	MSTRG.13702.51:ENST00000310343	.	-	128968909
chr11	128968199	128968253	MSTRG.13702.51:ENST00000392657	.	-	128968909
chr11	133840923	133842029	ENST00000299140:ENST00000299140	.	-	133842041
chr11	133840809	133842029	ENST00000532889:ENST00000299140	.	-	133842041
chr11	130231715	130233307	ENST00000357899:ENST00000357899	.	-	130233358
chr11	130231715	130233307	ENST00000397753:ENST00000357899	.	-	130233358
chr11	130229974	130231638	ENST00000445008:ENST00000445008	.	-	130236166
chr11	130228356	130229828	ENST00000445008:ENST00000445008	.	-	130236166
chr11	130231715	130233307	ENST00000445008:ENST00000445008	.	-	130236166
chr11	130231715	130233307	ENST00000530205:ENST00000530205	.	-	130233311
chr11	130231715	130233307	MSTRG.13781.13:ENST00000525842	.	-	130234265
chr11	134375884	134376094	ENST00000339772:ENST00000535456	.	+	134375055
chr11	134375884	134376094	MSTRG.13831.26:ENST00000535456	.	+	134375055
chr11	134375801	134376151	MSTRG.13831.29:ENST00000535456	.	+	134375055
chr11	134380747	134381923	ENST00000312527:ENST00000392580	.	-	134381940
chr11	134380747	134381923	ENST00000312527:ENST00000312527	.	-	134381940
chr11	134380747	134381923	ENST00000392580:ENST00000392580	.	-	134381940
chr11	134380747	134381923	ENST00000392580:ENST00000312527	.	-	134381940
chr11	134381817	134381923	ENST00000524765:ENST00000392580	.	-	134381940
chr11	134381817	134381923	ENST00000524765:ENST00000312527	.	-	134381940
chr11	134381817	134381923	ENST00000524765:ENST00000524765	.	-	134381940
chr11	134380747	134381923	MSTRG.13833.1:ENST00000392580	.	-	134381940
chr11	134380747	134381923	MSTRG.13833.1:ENST00000312527	.	-	134381940
chr11	134380747	134381923	MSTRG.13833.10:ENST00000392580	.	-	134381940
chr11	134380747	134381923	MSTRG.13833.10:ENST00000312527	.	-	134381940
chr11	134380747	134381923	MSTRG.13833.14:ENST00000392580	.	-	134381940
chr11	134379632	134379742	MSTRG.13833.14:ENST00000392580	.	-	134381940
chr11	134380747	134381923	MSTRG.13833.14:ENST00000312527	.	-	134381940
chr11	134379632	134379742	MSTRG.13833.14:ENST00000312527	.	-	134381940
chr11	134380747	134381923	MSTRG.13833.15:ENST00000392580	.	-	134381940
chr11	134380747	134381923	MSTRG.13833.15:ENST00000312527	.	-	134381940
chr11	134380747	134381923	MSTRG.13833.17:ENST00000392580	.	-	134381940
chr11	134379668	134379691	MSTRG.13833.17:ENST00000392580	.	-	134381940
chr11	134380747	134381923	MSTRG.13833.17:ENST00000312527	.	-	134381940
chr11	134379668	134379691	MSTRG.13833.17:ENST00000312527	.	-	134381940
chr11	134380747	134381923	MSTRG.13833.2:ENST00000392580	.	-	134381940
chr11	134380747	134381923	MSTRG.13833.2:ENST00000312527	.	-	134381940
chr11	134380747	134381923	MSTRG.13833.20:ENST00000392580	.	-	134381940
chr11	134380747	134381923	MSTRG.13833.20:ENST00000312527	.	-	134381940
chr11	134380747	134381923	MSTRG.13833.22:ENST00000392580	.	-	134381940
chr11	134379632	134379742	MSTRG.13833.22:ENST00000392580	.	-	134381940
chr11	134380747	134381923	MSTRG.13833.22:ENST00000312527	.	-	134381940
chr11	134379632	134379742	MSTRG.13833.22:ENST00000312527	.	-	134381940
chr11	134380747	134381923	MSTRG.13833.23:ENST00000392580	.	-	134381940
chr11	134379012	134379041	MSTRG.13833.23:ENST00000392580	.	-	134381940
chr11	134380747	134381923	MSTRG.13833.23:ENST00000312527	.	-	134381940
chr11	134379012	134379041	MSTRG.13833.23:ENST00000312527	.	-	134381940
chr11	134380747	134381923	MSTRG.13833.24:ENST00000392580	.	-	134381940
chr11	134380747	134381923	MSTRG.13833.24:ENST00000312527	.	-	134381940
chr11	134380747	134381923	MSTRG.13833.25:ENST00000392580	.	-	134381940
chr11	134380747	134381923	MSTRG.13833.25:ENST00000312527	.	-	134381940
chr11	134380747	134381923	MSTRG.13833.27:ENST00000392580	.	-	134381940
chr11	134379632	134379742	MSTRG.13833.27:ENST00000392580	.	-	134381940
chr11	134380747	134381923	MSTRG.13833.27:ENST00000312527	.	-	134381940
chr11	134379632	134379742	MSTRG.13833.27:ENST00000312527	.	-	134381940
chr11	134380747	134381923	MSTRG.13833.28:ENST00000392580	.	-	134381940
chr11	134380098	134380136	MSTRG.13833.28:ENST00000392580	.	-	134381940
chr11	134380747	134381923	MSTRG.13833.28:ENST00000312527	.	-	134381940
chr11	134380098	134380136	MSTRG.13833.28:ENST00000312527	.	-	134381940
chr11	134380747	134381923	MSTRG.13833.29:ENST00000392580	.	-	134381940
chr11	134379632	134379748	MSTRG.13833.29:ENST00000392580	.	-	134381940
chr11	134380747	134381923	MSTRG.13833.29:ENST00000312527	.	-	134381940
chr11	134379632	134379748	MSTRG.13833.29:ENST00000312527	.	-	134381940
chr11	134380747	134381923	MSTRG.13833.4:ENST00000392580	.	-	134381940
chr11	134380747	134381923	MSTRG.13833.4:ENST00000312527	.	-	134381940
chr11	134380747	134381923	MSTRG.13833.5:ENST00000392580	.	-	134381940
chr11	134379632	134379748	MSTRG.13833.5:ENST00000392580	.	-	134381940
chr11	134380747	134381923	MSTRG.13833.5:ENST00000312527	.	-	134381940
chr11	134379632	134379748	MSTRG.13833.5:ENST00000312527	.	-	134381940
chr11	134380747	134381923	MSTRG.13833.9:ENST00000392580	.	-	134381940
chr11	134380747	134381923	MSTRG.13833.9:ENST00000312527	.	-	134381940
chr12	281969	282085	MSTRG.13859.42:ENST00000399788	.	-	285458
chr12	564681	565216	ENST00000305108:ENST00000305108	.	-	565237
chr12	564681	565216	ENST00000305108:ENST00000542920	.	-	565237
chr12	564681	565216	ENST00000397265:ENST00000542920	.	-	565237
chr12	564681	565216	ENST00000542920:ENST00000542920	.	-	565237
chr12	564681	565216	MSTRG.13864.1:ENST00000542920	.	-	565237
chr12	564681	565216	MSTRG.13864.2:ENST00000542920	.	-	565237
chr12	564681	565216	MSTRG.13864.4:ENST00000542920	.	-	565237
chr12	564681	565216	MSTRG.13864.5:ENST00000542920	.	-	565237
chr12	2824252	2830216	ENST00000540929:ENST00000540929	.	+	2818312
chr12	3284211	3284516	MSTRG.13909.22:ENST00000011898	.	+	3283113
chr12	3285273	3285472	MSTRG.13909.23:ENST00000011898	.	+	3283113
chr12	3285902	3286151	MSTRG.13909.23:ENST00000011898	.	+	3283113
chr12	3284211	3284516	MSTRG.13909.8:ENST00000011898	.	+	3283113
chr12	3792173	3798658	ENST00000416739:ENST00000416739	.	-	3807086
chr12	3798836	3806887	ENST00000416739:ENST00000416739	.	-	3807086
chr12	4302652	4302840	MSTRG.13945.11:ENST00000261254	.	+	4300006
chr12	1646297	1646782	MSTRG.13958.81:ENST00000310594	.	+	1646249
chr12	1646297	1646782	MSTRG.13958.81:ENST00000397196	.	+	1646249
chr12	4814778	4850737	ENST00000433855:ENST00000433855	.	+	4811628
chr12	4543911	4545218	ENST00000442992:ENST00000536346	.	+	4543905
chr12	4543911	4545218	ENST00000442992:ENST00000398012	.	+	4543905
chr12	7210242	7218401	ENST00000455147:ENST00000455147	.	+	7210220
chr12	7210913	7211000	MSTRG.14012.14:ENST00000266563	.	+	7210220
chr12	7210913	7211018	MSTRG.14012.28:ENST00000455147	.	+	7210220
chr12	7355130	7357379	ENST00000313599:ENST00000313599	.	-	7357406
chr12	7471397	7479859	ENST00000359156:ENST00000359156	.	-	7479871
chr12	7471397	7479859	ENST00000396620:ENST00000396620	.	-	7479893
chr12	7355130	7357379	ENST00000416109:ENST00000416109	.	-	7357406
chr12	7471397	7479859	ENST00000432237:ENST00000432237	.	-	7479893
chr12	8053016	8053038	MSTRG.14046.11:ENST00000162391	.	+	8052847
chr12	8096598	8096961	MSTRG.14051.3:ENST00000339754	.	+	8096087
chr12	8096559	8096652	MSTRG.14051.8:ENST00000339754	.	+	8096087
chr12	8646507	8648055	MSTRG.14083.10:ENST00000359478	.	-	8648093
chr12	8646507	8648055	MSTRG.14083.8:ENST00000359478	.	-	8648093
chr12	8777802	8780574	ENST00000544257:ENST00000544257	.	+	8777667
chr12	8780739	8782911	ENST00000544257:ENST00000544257	.	+	8777667
chr12	8777802	8780574	ENST00000544257:ENST00000619374	.	+	8777667
chr12	8780739	8782911	ENST00000544257:ENST00000619374	.	+	8777667
chr12	8777802	8780574	ENST00000619374:ENST00000544257	.	+	8777667
chr12	8780739	8782911	ENST00000619374:ENST00000544257	.	+	8777667
chr12	8777802	8780574	ENST00000619374:ENST00000619374	.	+	8777667
chr12	8780739	8782911	ENST00000619374:ENST00000619374	.	+	8777667
chr12	8780739	8782911	MSTRG.14085.17:ENST00000544257	.	+	8777667
chr12	8780739	8782911	MSTRG.14085.17:ENST00000619374	.	+	8777667
chr12	8777802	8780574	MSTRG.14085.18:ENST00000544257	.	+	8777667
chr12	8780739	8782911	MSTRG.14085.18:ENST00000544257	.	+	8777667
chr12	8777802	8780574	MSTRG.14085.18:ENST00000619374	.	+	8777667
chr12	8780739	8782911	MSTRG.14085.18:ENST00000619374	.	+	8777667
chr12	8777802	8780574	MSTRG.14085.19:ENST00000544257	.	+	8777667
chr12	8780739	8782911	MSTRG.14085.19:ENST00000544257	.	+	8777667
chr12	8777802	8780574	MSTRG.14085.19:ENST00000619374	.	+	8777667
chr12	8780739	8782911	MSTRG.14085.19:ENST00000619374	.	+	8777667
chr12	8780739	8782911	MSTRG.14085.22:ENST00000544257	.	+	8777667
chr12	8777802	8780577	MSTRG.14085.22:ENST00000544257	.	+	8777667
chr12	8780739	8782911	MSTRG.14085.22:ENST00000619374	.	+	8777667
chr12	8777802	8780577	MSTRG.14085.22:ENST00000619374	.	+	8777667
chr12	8780739	8782911	MSTRG.14085.39:ENST00000544257	.	+	8777667
chr12	8777802	8780577	MSTRG.14085.39:ENST00000544257	.	+	8777667
chr12	8780739	8782911	MSTRG.14085.39:ENST00000619374	.	+	8777667
chr12	8777802	8780577	MSTRG.14085.39:ENST00000619374	.	+	8777667
chr12	8780739	8782911	MSTRG.14085.7:ENST00000544257	.	+	8777667
chr12	8780739	8782911	MSTRG.14085.7:ENST00000619374	.	+	8777667
chr12	8780739	8782911	MSTRG.14085.8:ENST00000544257	.	+	8777667
chr12	8777802	8780577	MSTRG.14085.8:ENST00000544257	.	+	8777667
chr12	8780739	8782911	MSTRG.14085.8:ENST00000619374	.	+	8777667
chr12	8777802	8780577	MSTRG.14085.8:ENST00000619374	.	+	8777667
chr12	8875012	8876057	ENST00000299698:ENST00000299698	.	+	8875008
chr12	8875012	8876057	ENST00000539547:ENST00000539547	.	+	8875008
chr12	8939822	8940575	ENST00000540574:ENST00000540574	.	+	8930450
chr12	8939564	8939728	ENST00000540574:ENST00000540574	.	+	8930450
chr12	8940610	8940738	MSTRG.14093.3:ENST00000000412	.	-	8941820
chr12	8940869	8940967	MSTRG.14093.4:ENST00000000412	.	-	8941820
chr1	37682557	37682802	MSTRG.1413.15:ENST00000358011	.	-	37683125
chr1	37682599	37682626	MSTRG.1413.20:ENST00000358011	.	-	37683125
chr12	10117249	10118153	ENST00000529761:ENST00000529761	.	-	10118460
chr12	10213974	10214073	ENST00000537201:ENST00000540424	.	+	10213874
chr12	10214187	10214668	ENST00000537201:ENST00000540424	.	+	10213874
chr12	10213974	10214073	ENST00000539408:ENST00000540424	.	+	10213874
chr12	10214187	10214668	ENST00000540424:ENST00000540424	.	+	10213874
chr12	10221850	10221899	MSTRG.14141.10:ENST00000546017	.	+	10221849
chr12	10221893	10222768	MSTRG.14141.11:ENST00000266458	.	+	10221849
chr12	10221893	10222768	MSTRG.14141.11:ENST00000546017	.	+	10221849
chr12	10221863	10221938	MSTRG.14141.12:ENST00000266458	.	+	10221849
chr12	10221863	10221938	MSTRG.14141.12:ENST00000546017	.	+	10221849
chr12	10213974	10214073	MSTRG.14141.21:ENST00000540424	.	+	10213874
chr12	10221852	10221931	MSTRG.14141.22:ENST00000540424	.	+	10213874
chr12	10221852	10221931	MSTRG.14141.22:ENST00000546017	.	+	10221849
chr12	10213974	10214073	MSTRG.14141.23:ENST00000540424	.	+	10213874
chr12	10221893	10222768	MSTRG.14141.23:ENST00000540424	.	+	10213874
chr12	10221893	10222768	MSTRG.14141.23:ENST00000546017	.	+	10221849
chr12	10221852	10221931	MSTRG.14141.25:ENST00000266458	.	+	10221849
chr12	10221852	10221931	MSTRG.14141.25:ENST00000546017	.	+	10221849
chr12	10222533	10222638	MSTRG.14141.29:ENST00000546017	.	+	10221849
chr12	10222693	10222720	MSTRG.14141.3:ENST00000546017	.	+	10221849
chr12	10221850	10221899	MSTRG.14141.34:ENST00000546017	.	+	10221849
chr12	10213974	10214073	MSTRG.14141.4:ENST00000540424	.	+	10213874
chr12	10315473	10329438	MSTRG.14141.51:ENST00000381908	.	+	10314790
chr12	10222488	10222638	MSTRG.14141.7:ENST00000266458	.	+	10221849
chr12	10222488	10222638	MSTRG.14141.7:ENST00000546017	.	+	10221849
chr12	10221893	10222768	MSTRG.14141.8:ENST00000546017	.	+	10221849
chr12	10391891	10393809	ENST00000539300:ENST00000543812	.	-	10407655
chr12	10387010	10388770	ENST00000539300:ENST00000543812	.	-	10407655
chr12	10373231	10378131	ENST00000539300:ENST00000543812	.	-	10407655
chr12	10378705	10379446	ENST00000539300:ENST00000543812	.	-	10407655
chr12	10379792	10386902	ENST00000539300:ENST00000543812	.	-	10407655
chr12	10379482	10379699	ENST00000539300:ENST00000543812	.	-	10407655
chr12	10388875	10391834	ENST00000539300:ENST00000543812	.	-	10407655
chr12	10378235	10378553	ENST00000539300:ENST00000543812	.	-	10407655
chr12	10393867	10407635	ENST00000539300:ENST00000543812	.	-	10407655
chr12	10388875	10407635	ENST00000539370:ENST00000543812	.	-	10407655
chr12	10387010	10388770	ENST00000539370:ENST00000543812	.	-	10407655
chr12	10379792	10386902	ENST00000539370:ENST00000543812	.	-	10407655
chr12	10391891	10393809	ENST00000543812:ENST00000543812	.	-	10407655
chr12	10387010	10388770	ENST00000543812:ENST00000543812	.	-	10407655
chr12	10373231	10378131	ENST00000543812:ENST00000543812	.	-	10407655
chr12	10378705	10379446	ENST00000543812:ENST00000543812	.	-	10407655
chr12	10379792	10386902	ENST00000543812:ENST00000543812	.	-	10407655
chr12	10379482	10379699	ENST00000543812:ENST00000543812	.	-	10407655
chr12	10388875	10391834	ENST00000543812:ENST00000543812	.	-	10407655
chr12	10378235	10378553	ENST00000543812:ENST00000543812	.	-	10407655
chr12	10393867	10407635	ENST00000543812:ENST00000543812	.	-	10407655
chr12	10391891	10393809	ENST00000585507:ENST00000543812	.	-	10407655
chr12	10390027	10391834	ENST00000585507:ENST00000543812	.	-	10407655
chr12	10387010	10388770	ENST00000585507:ENST00000543812	.	-	10407655
chr12	10379792	10386902	ENST00000585507:ENST00000543812	.	-	10407655
chr12	10393867	10405849	ENST00000585507:ENST00000543812	.	-	10407655
chr12	10405950	10407635	ENST00000585507:ENST00000543812	.	-	10407655
chr12	10388875	10389942	ENST00000585507:ENST00000543812	.	-	10407655
chr12	10387010	10388770	ENST00000586581:ENST00000543812	.	-	10407655
chr12	10373231	10378131	ENST00000586581:ENST00000543812	.	-	10407655
chr12	10378705	10379446	ENST00000586581:ENST00000543812	.	-	10407655
chr12	10379792	10386902	ENST00000586581:ENST00000543812	.	-	10407655
chr12	10379482	10379699	ENST00000586581:ENST00000543812	.	-	10407655
chr12	10388875	10407635	ENST00000586581:ENST00000543812	.	-	10407655
chr12	10378235	10378553	ENST00000586581:ENST00000543812	.	-	10407655
chr12	10387010	10388770	ENST00000588263:ENST00000543812	.	-	10407655
chr12	10378705	10379446	ENST00000588263:ENST00000543812	.	-	10407655
chr12	10379792	10386902	ENST00000588263:ENST00000543812	.	-	10407655
chr12	10379482	10379699	ENST00000588263:ENST00000543812	.	-	10407655
chr12	10388875	10407635	ENST00000588263:ENST00000543812	.	-	10407655
chr12	10378235	10378553	ENST00000588263:ENST00000543812	.	-	10407655
chr12	10387010	10388770	ENST00000588447:ENST00000543812	.	-	10407655
chr12	10390027	10391834	ENST00000588447:ENST00000543812	.	-	10407655
chr12	10378705	10379446	ENST00000588447:ENST00000543812	.	-	10407655
chr12	10379792	10386902	ENST00000588447:ENST00000543812	.	-	10407655
chr12	10391891	10405849	ENST00000588447:ENST00000543812	.	-	10407655
chr12	10379482	10379699	ENST00000588447:ENST00000543812	.	-	10407655
chr12	10405950	10407635	ENST00000588447:ENST00000543812	.	-	10407655
chr12	10388875	10389942	ENST00000588447:ENST00000543812	.	-	10407655
chr12	10387010	10388770	ENST00000590131:ENST00000543812	.	-	10407655
chr12	10373231	10378131	ENST00000590131:ENST00000543812	.	-	10407655
chr12	10378705	10379446	ENST00000590131:ENST00000543812	.	-	10407655
chr12	10379792	10386902	ENST00000590131:ENST00000543812	.	-	10407655
chr12	10379482	10379699	ENST00000590131:ENST00000543812	.	-	10407655
chr12	10388875	10407635	ENST00000590131:ENST00000543812	.	-	10407655
chr12	10378235	10378553	ENST00000590131:ENST00000543812	.	-	10407655
chr12	10387010	10388770	ENST00000590323:ENST00000543812	.	-	10407655
chr12	10378705	10379446	ENST00000590323:ENST00000543812	.	-	10407655
chr12	10379792	10386902	ENST00000590323:ENST00000543812	.	-	10407655
chr12	10379482	10379699	ENST00000590323:ENST00000543812	.	-	10407655
chr12	10390027	10405849	ENST00000590323:ENST00000543812	.	-	10407655
chr12	10405950	10407635	ENST00000590323:ENST00000543812	.	-	10407655
chr12	10388875	10389942	ENST00000590323:ENST00000543812	.	-	10407655
chr12	10379792	10407635	ENST00000591546:ENST00000543812	.	-	10407655
chr12	10373231	10378131	ENST00000591546:ENST00000543812	.	-	10407655
chr12	10378705	10379446	ENST00000591546:ENST00000543812	.	-	10407655
chr12	10379482	10379699	ENST00000591546:ENST00000543812	.	-	10407655
chr12	10378235	10378553	ENST00000591546:ENST00000543812	.	-	10407655
chr12	10387010	10388770	ENST00000591937:ENST00000543812	.	-	10407655
chr12	10390027	10391834	ENST00000591937:ENST00000543812	.	-	10407655
chr12	10379792	10386902	ENST00000591937:ENST00000543812	.	-	10407655
chr12	10391891	10405849	ENST00000591937:ENST00000543812	.	-	10407655
chr12	10405950	10407635	ENST00000591937:ENST00000543812	.	-	10407655
chr12	10388875	10389942	ENST00000591937:ENST00000543812	.	-	10407655
chr12	10391891	10393809	MSTRG.14146.4:ENST00000543812	.	-	10407655
chr12	10387010	10388770	MSTRG.14146.4:ENST00000543812	.	-	10407655
chr12	10390027	10391834	MSTRG.14146.4:ENST00000543812	.	-	10407655
chr12	10373231	10378131	MSTRG.14146.4:ENST00000543812	.	-	10407655
chr12	10378705	10379446	MSTRG.14146.4:ENST00000543812	.	-	10407655
chr12	10388875	10389942	MSTRG.14146.4:ENST00000543812	.	-	10407655
chr12	10379792	10386902	MSTRG.14146.4:ENST00000543812	.	-	10407655
chr12	10379482	10379699	MSTRG.14146.4:ENST00000543812	.	-	10407655
chr12	10378235	10378553	MSTRG.14146.4:ENST00000543812	.	-	10407655
chr12	10393867	10407635	MSTRG.14146.4:ENST00000543812	.	-	10407655
chr12	10405223	10407635	MSTRG.14146.41:ENST00000543812	.	-	10407655
chr12	6538622	6538960	ENST00000436152:ENST00000436152	.	-	6540485
chr12	6538622	6538960	MSTRG.14181.13:ENST00000436152	.	-	6540485
chr12	6650733	6650994	MSTRG.14184.45:ENST00000341550	.	-	6651197
chr12	6650733	6650994	MSTRG.14184.50:ENST00000396807	.	-	6651197
chr12	6748547	6748769	ENST00000203630:ENST00000203630	.	-	6748797
chr12	6748547	6748769	ENST00000203630:ENST00000435120	.	-	6748797
chr12	6748547	6748769	ENST00000435120:ENST00000203630	.	-	6748797
chr12	6748547	6748769	ENST00000435120:ENST00000435120	.	-	6748797
chr12	6748547	6748769	MSTRG.14192.5:ENST00000203630	.	-	6748797
chr12	6748547	6748769	MSTRG.14192.5:ENST00000435120	.	-	6748797
chr12	6770455	6770499	MSTRG.14193.29:ENST00000619580	.	+	6770439
chr12	6770455	6770499	MSTRG.14193.29:ENST00000309083	.	+	6770439
chr12	6770456	6770504	MSTRG.14193.50:ENST00000619580	.	+	6770439
chr12	6770456	6770504	MSTRG.14193.50:ENST00000309083	.	+	6770439
chr12	6960945	6961125	ENST00000318974:ENST00000318974	.	+	6960917
chr12	6960945	6961125	ENST00000399448:ENST00000399448	.	+	6960917
chr12	6960945	6961125	ENST00000456013:ENST00000456013	.	+	6960861
chr12	6965712	6966423	ENST00000546111:ENST00000546111	.	-	6966451
chr12	6976891	6977133	ENST00000261407:ENST00000261407	.	-	6977148
chr12	6976891	6977133	ENST00000535479:ENST00000535479	.	-	6978339
chr12	10699654	10701253	ENST00000228251:ENST00000228251	.	-	10701290
chr12	10699654	10701253	ENST00000279550:ENST00000279550	.	-	10701290
chr12	10699654	10701253	MSTRG.14209.1:ENST00000228251	.	-	10701290
chr12	10699654	10701253	MSTRG.14209.12:ENST00000228251	.	-	10701290
chr12	10699266	10699305	MSTRG.14209.12:ENST00000228251	.	-	10701290
chr12	10699654	10701253	MSTRG.14209.14:ENST00000279550	.	-	10701290
chr12	10699654	10701253	MSTRG.14209.23:ENST00000228251	.	-	10701290
chr12	10699347	10699369	MSTRG.14209.23:ENST00000228251	.	-	10701290
chr12	10699654	10701253	MSTRG.14209.24:ENST00000228251	.	-	10701290
chr12	10699654	10701253	MSTRG.14209.30:ENST00000279550	.	-	10701290
chr12	10699654	10701253	MSTRG.14209.4:ENST00000228251	.	-	10701290
chr12	10699654	10701253	MSTRG.14209.5:ENST00000279550	.	-	10701290
chr12	10699654	10701253	MSTRG.14209.9:ENST00000279550	.	-	10701290
chr12	10931080	10932225	ENST00000396400:ENST00000396400	.	+	10931059
chr12	11351929	11353073	ENST00000240636:ENST00000240636	.	-	11353649
chr12	11351929	11353073	ENST00000500254:ENST00000500254	.	-	11353109
chr12	11351929	11353073	ENST00000545626:ENST00000545626	.	-	11353109
chr12	12138979	12187304	ENST00000298566:ENST00000298566	.	+	12138952
chr12	12187503	12210898	ENST00000298566:ENST00000298566	.	+	12138952
chr12	11891540	11891569	MSTRG.14262.12:ENST00000396373	.	+	11891043
chr12	11893815	11893849	MSTRG.14262.25:ENST00000396373	.	+	11891043
chr12	12119330	12120369	MSTRG.14266.3:ENST00000261349	.	-	12121128
chr12	12120403	12121085	MSTRG.14266.3:ENST00000261349	.	-	12121128
chr12	12329625	12329758	MSTRG.14274.4:ENST00000535902	.	-	12330029
chr12	12718954	12721035	ENST00000228872:ENST00000228872	.	+	12718943
chr12	12718954	12721035	MSTRG.14315.1:ENST00000228872	.	+	12718943
chr12	12821726	12821964	ENST00000534843:ENST00000534843	.	+	12726320
chr12	12814224	12821207	ENST00000534843:ENST00000534843	.	+	12726320
chr12	12824677	12825999	ENST00000534843:ENST00000534843	.	+	12726320
chr12	12821396	12821654	ENST00000534843:ENST00000534843	.	+	12726320
chr12	12822083	12822660	ENST00000534843:ENST00000534843	.	+	12726320
chr12	12823319	12823869	ENST00000534843:ENST00000534843	.	+	12726320
chr12	12812440	12813206	ENST00000534843:ENST00000534843	.	+	12726320
chr12	12813454	12814130	ENST00000534843:ENST00000534843	.	+	12726320
chr12	12822732	12823202	ENST00000534843:ENST00000534843	.	+	12726320
chr12	12726373	12812260	ENST00000534843:ENST00000534843	.	+	12726320
chr12	12824016	12824539	ENST00000534843:ENST00000534843	.	+	12726320
chr12	12826070	12827245	ENST00000534843:ENST00000534843	.	+	12726320
chr12	12827375	12829422	ENST00000534843:ENST00000534843	.	+	12726320
chr12	12726373	12813206	ENST00000540583:ENST00000534843	.	+	12726320
chr12	12813454	12814130	ENST00000540583:ENST00000534843	.	+	12726320
chr12	12821726	12821964	MSTRG.14317.10:ENST00000534843	.	+	12726320
chr12	12814224	12821207	MSTRG.14317.10:ENST00000534843	.	+	12726320
chr12	12824677	12825999	MSTRG.14317.10:ENST00000534843	.	+	12726320
chr12	12821396	12821654	MSTRG.14317.10:ENST00000534843	.	+	12726320
chr12	12822083	12822660	MSTRG.14317.10:ENST00000534843	.	+	12726320
chr12	12823319	12823869	MSTRG.14317.10:ENST00000534843	.	+	12726320
chr12	12813454	12814130	MSTRG.14317.10:ENST00000534843	.	+	12726320
chr12	12824016	12824539	MSTRG.14317.10:ENST00000534843	.	+	12726320
chr12	12822732	12823202	MSTRG.14317.10:ENST00000534843	.	+	12726320
chr12	12726373	12813324	MSTRG.14317.10:ENST00000534843	.	+	12726320
chr12	12826070	12827245	MSTRG.14317.10:ENST00000534843	.	+	12726320
chr12	12827375	12829422	MSTRG.14317.10:ENST00000534843	.	+	12726320
chr12	12726373	12726611	MSTRG.14317.11:ENST00000534843	.	+	12726320
chr12	12821726	12821964	MSTRG.14317.12:ENST00000534843	.	+	12726320
chr12	12814224	12821207	MSTRG.14317.12:ENST00000534843	.	+	12726320
chr12	12808904	12812260	MSTRG.14317.12:ENST00000534843	.	+	12726320
chr12	12824677	12825999	MSTRG.14317.12:ENST00000534843	.	+	12726320
chr12	12821396	12821654	MSTRG.14317.12:ENST00000534843	.	+	12726320
chr12	12726373	12808857	MSTRG.14317.12:ENST00000534843	.	+	12726320
chr12	12822083	12822660	MSTRG.14317.12:ENST00000534843	.	+	12726320
chr12	12824016	12824539	MSTRG.14317.12:ENST00000534843	.	+	12726320
chr12	12823319	12823869	MSTRG.14317.12:ENST00000534843	.	+	12726320
chr12	12813454	12814130	MSTRG.14317.12:ENST00000534843	.	+	12726320
chr12	12822732	12823202	MSTRG.14317.12:ENST00000534843	.	+	12726320
chr12	12826070	12827245	MSTRG.14317.12:ENST00000534843	.	+	12726320
chr12	12827375	12829422	MSTRG.14317.12:ENST00000534843	.	+	12726320
chr12	12821726	12821964	MSTRG.14317.18:ENST00000534843	.	+	12726320
chr12	12814224	12821207	MSTRG.14317.18:ENST00000534843	.	+	12726320
chr12	12726373	12813341	MSTRG.14317.18:ENST00000534843	.	+	12726320
chr12	12824677	12825999	MSTRG.14317.18:ENST00000534843	.	+	12726320
chr12	12821396	12821654	MSTRG.14317.18:ENST00000534843	.	+	12726320
chr12	12822083	12822660	MSTRG.14317.18:ENST00000534843	.	+	12726320
chr12	12823319	12823869	MSTRG.14317.18:ENST00000534843	.	+	12726320
chr12	12813454	12814130	MSTRG.14317.18:ENST00000534843	.	+	12726320
chr12	12824016	12824539	MSTRG.14317.18:ENST00000534843	.	+	12726320
chr12	12822732	12823202	MSTRG.14317.18:ENST00000534843	.	+	12726320
chr12	12826070	12827245	MSTRG.14317.18:ENST00000534843	.	+	12726320
chr12	12827375	12829422	MSTRG.14317.18:ENST00000534843	.	+	12726320
chr12	12821726	12821964	MSTRG.14317.2:ENST00000534843	.	+	12726320
chr12	12814224	12821207	MSTRG.14317.2:ENST00000534843	.	+	12726320
chr12	12726373	12813206	MSTRG.14317.2:ENST00000534843	.	+	12726320
chr12	12824677	12825999	MSTRG.14317.2:ENST00000534843	.	+	12726320
chr12	12821396	12821654	MSTRG.14317.2:ENST00000534843	.	+	12726320
chr12	12822083	12822660	MSTRG.14317.2:ENST00000534843	.	+	12726320
chr12	12824016	12824539	MSTRG.14317.2:ENST00000534843	.	+	12726320
chr12	12823319	12823869	MSTRG.14317.2:ENST00000534843	.	+	12726320
chr12	12813454	12814130	MSTRG.14317.2:ENST00000534843	.	+	12726320
chr12	12822732	12823202	MSTRG.14317.2:ENST00000534843	.	+	12726320
chr12	12826070	12827245	MSTRG.14317.2:ENST00000534843	.	+	12726320
chr12	12827375	12829422	MSTRG.14317.2:ENST00000534843	.	+	12726320
chr12	12821726	12821964	MSTRG.14317.22:ENST00000534843	.	+	12726320
chr12	12814224	12821207	MSTRG.14317.22:ENST00000534843	.	+	12726320
chr12	12808904	12813324	MSTRG.14317.22:ENST00000534843	.	+	12726320
chr12	12824677	12825999	MSTRG.14317.22:ENST00000534843	.	+	12726320
chr12	12821396	12821654	MSTRG.14317.22:ENST00000534843	.	+	12726320
chr12	12726373	12808857	MSTRG.14317.22:ENST00000534843	.	+	12726320
chr12	12822083	12822660	MSTRG.14317.22:ENST00000534843	.	+	12726320
chr12	12823319	12823869	MSTRG.14317.22:ENST00000534843	.	+	12726320
chr12	12813454	12814130	MSTRG.14317.22:ENST00000534843	.	+	12726320
chr12	12824016	12824539	MSTRG.14317.22:ENST00000534843	.	+	12726320
chr12	12822732	12823202	MSTRG.14317.22:ENST00000534843	.	+	12726320
chr12	12826070	12827245	MSTRG.14317.22:ENST00000534843	.	+	12726320
chr12	12827375	12829422	MSTRG.14317.22:ENST00000534843	.	+	12726320
chr12	12812440	12813243	MSTRG.14317.24:ENST00000534843	.	+	12726320
chr12	12814224	12821207	MSTRG.14317.24:ENST00000534843	.	+	12726320
chr12	12821726	12821964	MSTRG.14317.24:ENST00000534843	.	+	12726320
chr12	12824677	12825999	MSTRG.14317.24:ENST00000534843	.	+	12726320
chr12	12821396	12821654	MSTRG.14317.24:ENST00000534843	.	+	12726320
chr12	12822083	12822660	MSTRG.14317.24:ENST00000534843	.	+	12726320
chr12	12823319	12823869	MSTRG.14317.24:ENST00000534843	.	+	12726320
chr12	12813454	12814130	MSTRG.14317.24:ENST00000534843	.	+	12726320
chr12	12824016	12824539	MSTRG.14317.24:ENST00000534843	.	+	12726320
chr12	12822732	12823202	MSTRG.14317.24:ENST00000534843	.	+	12726320
chr12	12726373	12812260	MSTRG.14317.24:ENST00000534843	.	+	12726320
chr12	12826070	12827245	MSTRG.14317.24:ENST00000534843	.	+	12726320
chr12	12827375	12829422	MSTRG.14317.24:ENST00000534843	.	+	12726320
chr12	12821726	12821964	MSTRG.14317.25:ENST00000534843	.	+	12726320
chr12	12814224	12821207	MSTRG.14317.25:ENST00000534843	.	+	12726320
chr12	12822732	12823202	MSTRG.14317.25:ENST00000534843	.	+	12726320
chr12	12824677	12825999	MSTRG.14317.25:ENST00000534843	.	+	12726320
chr12	12821396	12821654	MSTRG.14317.25:ENST00000534843	.	+	12726320
chr12	12822083	12822660	MSTRG.14317.25:ENST00000534843	.	+	12726320
chr12	12824016	12824539	MSTRG.14317.25:ENST00000534843	.	+	12726320
chr12	12823319	12823869	MSTRG.14317.25:ENST00000534843	.	+	12726320
chr12	12813454	12814130	MSTRG.14317.25:ENST00000534843	.	+	12726320
chr12	12812440	12813206	MSTRG.14317.25:ENST00000534843	.	+	12726320
chr12	12826070	12827245	MSTRG.14317.25:ENST00000534843	.	+	12726320
chr12	12726373	12812260	MSTRG.14317.25:ENST00000534843	.	+	12726320
chr12	12827375	12829422	MSTRG.14317.25:ENST00000534843	.	+	12726320
chr12	12726373	12739212	MSTRG.14317.26:ENST00000534843	.	+	12726320
chr12	12821726	12821964	MSTRG.14317.4:ENST00000534843	.	+	12726320
chr12	12814224	12821207	MSTRG.14317.4:ENST00000534843	.	+	12726320
chr12	12822732	12823202	MSTRG.14317.4:ENST00000534843	.	+	12726320
chr12	12824677	12825999	MSTRG.14317.4:ENST00000534843	.	+	12726320
chr12	12821396	12821654	MSTRG.14317.4:ENST00000534843	.	+	12726320
chr12	12822083	12822660	MSTRG.14317.4:ENST00000534843	.	+	12726320
chr12	12824016	12824539	MSTRG.14317.4:ENST00000534843	.	+	12726320
chr12	12823319	12823869	MSTRG.14317.4:ENST00000534843	.	+	12726320
chr12	12813454	12814130	MSTRG.14317.4:ENST00000534843	.	+	12726320
chr12	12726373	12812260	MSTRG.14317.4:ENST00000534843	.	+	12726320
chr12	12826070	12827245	MSTRG.14317.4:ENST00000534843	.	+	12726320
chr12	12827375	12829422	MSTRG.14317.4:ENST00000534843	.	+	12726320
chr12	12821726	12821964	MSTRG.14317.6:ENST00000534843	.	+	12726320
chr12	12814224	12821207	MSTRG.14317.6:ENST00000534843	.	+	12726320
chr12	12824677	12825999	MSTRG.14317.6:ENST00000534843	.	+	12726320
chr12	12821396	12821654	MSTRG.14317.6:ENST00000534843	.	+	12726320
chr12	12822083	12822660	MSTRG.14317.6:ENST00000534843	.	+	12726320
chr12	12823319	12823869	MSTRG.14317.6:ENST00000534843	.	+	12726320
chr12	12813454	12814130	MSTRG.14317.6:ENST00000534843	.	+	12726320
chr12	12824016	12824539	MSTRG.14317.6:ENST00000534843	.	+	12726320
chr12	12822732	12823202	MSTRG.14317.6:ENST00000534843	.	+	12726320
chr12	12726373	12812260	MSTRG.14317.6:ENST00000534843	.	+	12726320
chr12	12812440	12813324	MSTRG.14317.6:ENST00000534843	.	+	12726320
chr12	12826070	12827245	MSTRG.14317.6:ENST00000534843	.	+	12726320
chr12	12827375	12829422	MSTRG.14317.6:ENST00000534843	.	+	12726320
chr12	12821726	12821964	MSTRG.14317.7:ENST00000534843	.	+	12726320
chr12	12814224	12821207	MSTRG.14317.7:ENST00000534843	.	+	12726320
chr12	12824677	12825999	MSTRG.14317.7:ENST00000534843	.	+	12726320
chr12	12821396	12821654	MSTRG.14317.7:ENST00000534843	.	+	12726320
chr12	12822083	12822660	MSTRG.14317.7:ENST00000534843	.	+	12726320
chr12	12824016	12824539	MSTRG.14317.7:ENST00000534843	.	+	12726320
chr12	12813454	12814130	MSTRG.14317.7:ENST00000534843	.	+	12726320
chr12	12726373	12812260	MSTRG.14317.7:ENST00000534843	.	+	12726320
chr12	12822732	12823202	MSTRG.14317.7:ENST00000534843	.	+	12726320
chr12	12826070	12827245	MSTRG.14317.7:ENST00000534843	.	+	12726320
chr12	12827375	12829422	MSTRG.14317.7:ENST00000534843	.	+	12726320
chr12	12912758	12912792	MSTRG.14317.70:ENST00000014914	.	+	12912536
chr12	12915473	12915793	MSTRG.14317.72:ENST00000014914	.	+	12912536
chr12	12912758	12912786	MSTRG.14317.73:ENST00000014914	.	+	12912536
chr12	12914245	12914271	MSTRG.14317.74:ENST00000014914	.	+	12912536
chr12	12913735	12913969	MSTRG.14317.75:ENST00000014914	.	+	12912536
chr12	13080914	13083002	ENST00000416494:ENST00000197268	.	+	13080627
chr12	13080914	13083002	ENST00000416494:ENST00000416494	.	+	13080627
chr12	13214761	13214819	MSTRG.14325.61:ENST00000256951	.	+	13214688
chr12	13214761	13214819	MSTRG.14325.61:ENST00000431267	.	+	13214688
chr12	13215035	13215058	MSTRG.14325.62:ENST00000256951	.	+	13214688
chr12	13214720	13214885	MSTRG.14325.62:ENST00000256951	.	+	13214688
chr12	13215035	13215058	MSTRG.14325.62:ENST00000431267	.	+	13214688
chr12	13214720	13214885	MSTRG.14325.62:ENST00000431267	.	+	13214688
chr12	13214761	13214819	MSTRG.14325.63:ENST00000256951	.	+	13214688
chr12	13214761	13214819	MSTRG.14325.63:ENST00000431267	.	+	13214688
chr12	13214761	13214819	MSTRG.14325.65:ENST00000256951	.	+	13214688
chr12	13215035	13215058	MSTRG.14325.65:ENST00000256951	.	+	13214688
chr12	13214761	13214819	MSTRG.14325.65:ENST00000431267	.	+	13214688
chr12	13215035	13215058	MSTRG.14325.65:ENST00000431267	.	+	13214688
chr12	13214761	13214819	MSTRG.14325.66:ENST00000256951	.	+	13214688
chr12	13214761	13214819	MSTRG.14325.66:ENST00000431267	.	+	13214688
chr12	13214737	13214819	MSTRG.14325.68:ENST00000256951	.	+	13214688
chr12	13214737	13214819	MSTRG.14325.68:ENST00000431267	.	+	13214688
chr12	13214761	13214819	MSTRG.14325.69:ENST00000256951	.	+	13214688
chr12	13218195	13218269	MSTRG.14325.69:ENST00000256951	.	+	13214688
chr12	13214761	13214819	MSTRG.14325.69:ENST00000431267	.	+	13214688
chr12	13214720	13214812	MSTRG.14325.70:ENST00000256951	.	+	13214688
chr12	13214720	13214812	MSTRG.14325.70:ENST00000431267	.	+	13214688
chr12	13214720	13214819	MSTRG.14325.71:ENST00000256951	.	+	13214688
chr12	13214720	13214819	MSTRG.14325.71:ENST00000431267	.	+	13214688
chr12	15595057	15596089	ENST00000281171:ENST00000281171	.	+	15595038
chr12	15595057	15596089	ENST00000281171:ENST00000442921	.	+	15595038
chr12	15595057	15596089	ENST00000281171:ENST00000445537	.	+	15595038
chr12	15595057	15596089	ENST00000348962:ENST00000348962	.	+	15595038
chr12	15595057	15596089	ENST00000348962:ENST00000542557	.	+	15595038
chr12	15595057	15596089	ENST00000348962:ENST00000544244	.	+	15595038
chr12	15595057	15596089	ENST00000442921:ENST00000442921	.	+	15595038
chr12	15595057	15596089	ENST00000442921:ENST00000445537	.	+	15595038
chr12	15595057	15596089	ENST00000542557:ENST00000542557	.	+	15595038
chr12	15595057	15596089	ENST00000542557:ENST00000544244	.	+	15595038
chr12	15595057	15596089	MSTRG.14341.13:ENST00000542557	.	+	15595038
chr12	15595057	15596089	MSTRG.14341.13:ENST00000544244	.	+	15595038
chr12	15595057	15596089	MSTRG.14341.17:ENST00000442921	.	+	15595038
chr12	15595057	15596089	MSTRG.14341.17:ENST00000445537	.	+	15595038
chr12	15595057	15596089	MSTRG.14341.21:ENST00000442921	.	+	15595038
chr12	15595057	15596089	MSTRG.14341.21:ENST00000445537	.	+	15595038
chr12	15595057	15596089	MSTRG.14341.25:ENST00000442921	.	+	15595038
chr12	15595057	15596089	MSTRG.14341.25:ENST00000445537	.	+	15595038
chr12	15595057	15596089	MSTRG.14341.26:ENST00000542557	.	+	15595038
chr12	15595057	15596089	MSTRG.14341.26:ENST00000544244	.	+	15595038
chr12	15595057	15596089	MSTRG.14341.31:ENST00000442921	.	+	15595038
chr12	15595057	15596089	MSTRG.14341.31:ENST00000445537	.	+	15595038
chr12	15595640	15596089	MSTRG.14341.7:ENST00000281171	.	+	15595038
chr12	15595640	15596089	MSTRG.14341.7:ENST00000442921	.	+	15595038
chr12	15595640	15596089	MSTRG.14341.7:ENST00000445537	.	+	15595038
chr12	14498897	14499759	MSTRG.14345.55:ENST00000536444	.	+	14498070
chr12	14769463	14770678	ENST00000358064:ENST00000358064	.	-	14770775
chr12	14769009	14769899	MSTRG.14357.1:ENST00000358064	.	-	14770775
chr12	14769009	14770678	MSTRG.14357.2:ENST00000358064	.	-	14770775
chr12	14769463	14770678	MSTRG.14357.3:ENST00000358064	.	-	14770775
chr12	14769009	14770678	MSTRG.14357.4:ENST00000358064	.	-	14770775
chr12	14769009	14769899	MSTRG.14357.7:ENST00000358064	.	-	14770775
chr12	14769009	14770678	MSTRG.14357.8:ENST00000358064	.	-	14770775
chr12	14882016	14882064	MSTRG.14362.11:ENST00000539261	.	-	14882141
chr12	16036973	16037010	MSTRG.14376.33:ENST00000428559	.	+	16036743
chr12	16036973	16037010	MSTRG.14376.33:ENST00000526530	.	+	16036743
chr12	16594334	16598791	ENST00000541764:ENST00000541764	.	-	16598897
chr12	16594334	16598791	MSTRG.14385.47:ENST00000541764	.	-	16598897
chr12	18563498	18566948	ENST00000546003:ENST00000546003	.	+	18286868
chr12	18594569	18609534	ENST00000546003:ENST00000546003	.	+	18286868
chr12	18294015	18313961	ENST00000546003:ENST00000546003	.	+	18286868
chr12	18562892	18563376	ENST00000546003:ENST00000546003	.	+	18286868
chr12	18609629	18640428	ENST00000546003:ENST00000546003	.	+	18286868
chr12	18291012	18293900	ENST00000546003:ENST00000546003	.	+	18286868
chr12	18338548	18343326	ENST00000546003:ENST00000546003	.	+	18286868
chr12	18505461	18538155	ENST00000546003:ENST00000546003	.	+	18286868
chr12	18538312	18546322	ENST00000546003:ENST00000546003	.	+	18286868
chr12	18640554	18647875	ENST00000546003:ENST00000546003	.	+	18286868
chr12	18321032	18325034	ENST00000546003:ENST00000546003	.	+	18286868
chr12	18314064	18320961	ENST00000546003:ENST00000546003	.	+	18286868
chr12	18424039	18488448	ENST00000546003:ENST00000546003	.	+	18286868
chr12	18567057	18594493	ENST00000546003:ENST00000546003	.	+	18286868
chr12	18343360	18346640	ENST00000546003:ENST00000546003	.	+	18286868
chr12	18491558	18496061	ENST00000546003:ENST00000546003	.	+	18286868
chr12	18391252	18399658	ENST00000546003:ENST00000546003	.	+	18286868
chr12	18346836	18362763	ENST00000546003:ENST00000546003	.	+	18286868
chr12	18488629	18491450	ENST00000546003:ENST00000546003	.	+	18286868
chr12	18286929	18290854	ENST00000546003:ENST00000546003	.	+	18286868
chr12	18362886	18371179	ENST00000546003:ENST00000546003	.	+	18286868
chr12	18421034	18423944	ENST00000546003:ENST00000546003	.	+	18286868
chr12	18497748	18503280	ENST00000546003:ENST00000546003	.	+	18286868
chr12	18399847	18420940	ENST00000546003:ENST00000546003	.	+	18286868
chr12	18325098	18338425	ENST00000546003:ENST00000546003	.	+	18286868
chr12	18371311	18381765	ENST00000546003:ENST00000546003	.	+	18286868
chr12	18496154	18497618	ENST00000546003:ENST00000546003	.	+	18286868
chr12	18381880	18391121	ENST00000546003:ENST00000546003	.	+	18286868
chr12	18546432	18562702	ENST00000546003:ENST00000546003	.	+	18286868
chr12	18503417	18505291	ENST00000546003:ENST00000546003	.	+	18286868
chr12	18563498	18566948	MSTRG.14439.13:ENST00000546003	.	+	18286868
chr12	18594569	18609534	MSTRG.14439.13:ENST00000546003	.	+	18286868
chr12	18294015	18313961	MSTRG.14439.13:ENST00000546003	.	+	18286868
chr12	18562892	18563376	MSTRG.14439.13:ENST00000546003	.	+	18286868
chr12	18609629	18640428	MSTRG.14439.13:ENST00000546003	.	+	18286868
chr12	18291012	18293900	MSTRG.14439.13:ENST00000546003	.	+	18286868
chr12	18338548	18343326	MSTRG.14439.13:ENST00000546003	.	+	18286868
chr12	18505461	18538155	MSTRG.14439.13:ENST00000546003	.	+	18286868
chr12	18538312	18546322	MSTRG.14439.13:ENST00000546003	.	+	18286868
chr12	18640554	18647875	MSTRG.14439.13:ENST00000546003	.	+	18286868
chr12	18321032	18325034	MSTRG.14439.13:ENST00000546003	.	+	18286868
chr12	18314064	18320961	MSTRG.14439.13:ENST00000546003	.	+	18286868
chr12	18424039	18488448	MSTRG.14439.13:ENST00000546003	.	+	18286868
chr12	18567057	18594493	MSTRG.14439.13:ENST00000546003	.	+	18286868
chr12	18491558	18496061	MSTRG.14439.13:ENST00000546003	.	+	18286868
chr12	18343360	18346640	MSTRG.14439.13:ENST00000546003	.	+	18286868
chr12	18391252	18399658	MSTRG.14439.13:ENST00000546003	.	+	18286868
chr12	18346836	18362763	MSTRG.14439.13:ENST00000546003	.	+	18286868
chr12	18488629	18491450	MSTRG.14439.13:ENST00000546003	.	+	18286868
chr12	18286929	18290854	MSTRG.14439.13:ENST00000546003	.	+	18286868
chr12	18362886	18371179	MSTRG.14439.13:ENST00000546003	.	+	18286868
chr12	18421034	18423944	MSTRG.14439.13:ENST00000546003	.	+	18286868
chr12	18497748	18503280	MSTRG.14439.13:ENST00000546003	.	+	18286868
chr12	18399847	18420940	MSTRG.14439.13:ENST00000546003	.	+	18286868
chr12	18325098	18338425	MSTRG.14439.13:ENST00000546003	.	+	18286868
chr12	18371311	18381765	MSTRG.14439.13:ENST00000546003	.	+	18286868
chr12	18496154	18497618	MSTRG.14439.13:ENST00000546003	.	+	18286868
chr12	18381880	18391121	MSTRG.14439.13:ENST00000546003	.	+	18286868
chr12	18546432	18562702	MSTRG.14439.13:ENST00000546003	.	+	18286868
chr12	18503417	18505291	MSTRG.14439.13:ENST00000546003	.	+	18286868
chr12	18286929	18290854	MSTRG.14439.20:ENST00000546003	.	+	18286868
chr12	18321032	18325034	MSTRG.14439.20:ENST00000546003	.	+	18286868
chr12	18314064	18320961	MSTRG.14439.20:ENST00000546003	.	+	18286868
chr12	18294015	18313961	MSTRG.14439.20:ENST00000546003	.	+	18286868
chr12	18338548	18346640	MSTRG.14439.20:ENST00000546003	.	+	18286868
chr12	18325098	18338425	MSTRG.14439.20:ENST00000546003	.	+	18286868
chr12	18291012	18293900	MSTRG.14439.20:ENST00000546003	.	+	18286868
chr12	19369798	19375530	ENST00000299275:ENST00000299275	.	+	19369784
chr12	19369798	19375530	ENST00000299275:ENST00000539256	.	+	19369784
chr12	19369798	19375530	ENST00000424268:ENST00000424268	.	+	19369784
chr12	19369798	19375530	ENST00000429027:ENST00000429027	.	+	19369784
chr12	19369798	19370721	ENST00000538714:ENST00000538714	.	+	19369784
chr12	19369798	19375530	ENST00000539256:ENST00000539256	.	+	19369784
chr12	19369798	19375530	MSTRG.14454.1:ENST00000299275	.	+	19369784
chr12	19369798	19375530	MSTRG.14454.1:ENST00000539256	.	+	19369784
chr12	19369798	19375530	MSTRG.14454.17:ENST00000539256	.	+	19369784
chr12	19369798	19375530	MSTRG.14454.21:ENST00000539256	.	+	19369784
chr12	21469514	21469824	MSTRG.14504.3:ENST00000444129	.	-	21470196
chr12	21469514	21469824	MSTRG.14504.6:ENST00000444129	.	-	21470196
chr12	21469514	21469824	MSTRG.14504.7:ENST00000444129	.	-	21470196
chr12	21469514	21469824	MSTRG.14504.8:ENST00000444129	.	-	21470196
chr12	21469514	21469824	MSTRG.14504.9:ENST00000444129	.	-	21470196
chr12	21517237	21517265	MSTRG.14505.2:ENST00000229314	.	+	21515704
chr1	35853702	35854676	MSTRG.1452.15:ENST00000373210	.	+	35853602
chr1	35854822	35855701	MSTRG.1452.15:ENST00000373210	.	+	35853602
chr12	24816541	24817479	MSTRG.14565.20:ENST00000538118	.	-	24818010
chr12	24816541	24817479	MSTRG.14565.24:ENST00000261192	.	-	24818010
chr12	24815217	24815927	MSTRG.14565.24:ENST00000261192	.	-	24818010
chr12	24816541	24817965	MSTRG.14565.6:ENST00000261192	.	-	24818010
chr12	25204862	25204957	MSTRG.14582.1:ENST00000311936	.	-	25209797
chr12	25476460	25503737	ENST00000282881:ENST00000282881	.	-	25503762
chr12	25476460	25503737	ENST00000282881:ENST00000539744	.	-	25503762
chr12	25499996	25503737	ENST00000413632:ENST00000413632	.	-	25503762
chr12	25497794	25503737	ENST00000445693:ENST00000539744	.	-	25503762
chr12	25497794	25503737	ENST00000445693:ENST00000445693	.	-	25503762
chr12	25476460	25503737	ENST00000458174:ENST00000539744	.	-	25503762
chr12	25476460	25503737	ENST00000458174:ENST00000458174	.	-	25503762
chr12	25476460	25503737	ENST00000539744:ENST00000539744	.	-	25503762
chr12	25489697	25503737	MSTRG.14590.6:ENST00000539744	.	-	25503762
chr12	25497794	25503737	MSTRG.14590.8:ENST00000539744	.	-	25503762
chr12	25503038	25503737	MSTRG.14590.9:ENST00000539744	.	-	25503762
chr12	26122003	26122041	MSTRG.14602.1:ENST00000242728	.	-	26122068
chr12	27800970	27801129	MSTRG.14615.7:ENST00000381271	.	+	27798163
chr12	29338642	29339850	MSTRG.14670.1:ENST00000360150	.	-	29341158
chr12	29338642	29339850	MSTRG.14670.11:ENST00000360150	.	-	29341158
chr12	29338642	29339850	MSTRG.14670.17:ENST00000360150	.	-	29341158
chr12	29338146	29338530	MSTRG.14670.17:ENST00000360150	.	-	29341158
chr12	29338642	29339850	MSTRG.14670.18:ENST00000360150	.	-	29341158
chr12	29338164	29338530	MSTRG.14670.18:ENST00000360150	.	-	29341158
chr12	29338642	29338742	MSTRG.14670.19:ENST00000360150	.	-	29341158
chr12	29339929	29340772	MSTRG.14670.2:ENST00000360150	.	-	29341158
chr12	29338642	29339850	MSTRG.14670.2:ENST00000360150	.	-	29341158
chr12	29338977	29339850	MSTRG.14670.20:ENST00000360150	.	-	29341158
chr12	29338616	29338742	MSTRG.14670.21:ENST00000360150	.	-	29341158
chr12	29338642	29339850	MSTRG.14670.22:ENST00000360150	.	-	29341158
chr12	29338146	29338530	MSTRG.14670.22:ENST00000360150	.	-	29341158
chr12	29338642	29339850	MSTRG.14670.3:ENST00000360150	.	-	29341158
chr12	29338642	29339850	MSTRG.14670.4:ENST00000360150	.	-	29341158
chr12	29338642	29339850	MSTRG.14670.5:ENST00000360150	.	-	29341158
chr12	29338642	29339850	MSTRG.14670.7:ENST00000360150	.	-	29341158
chr12	29338642	29339850	MSTRG.14670.9:ENST00000360150	.	-	29341158
chr12	31282429	31282594	MSTRG.14695.13:ENST00000539409	.	-	31282714
chr12	31282429	31282594	MSTRG.14695.13:ENST00000337682	.	-	31282714
chr12	31282429	31282594	MSTRG.14695.13:ENST00000454658	.	-	31282714
chr12	31281860	31281883	MSTRG.14695.8:ENST00000539409	.	-	31282714
chr12	31281860	31281883	MSTRG.14695.8:ENST00000337682	.	-	31282714
chr1	3735346	3735442	MSTRG.147.1:ENST00000378295	.	+	3733076
chr1	3735314	3735442	MSTRG.147.8:ENST00000378295	.	+	3733076
chr12	33408318	33423909	ENST00000539102:ENST00000539102	.	-	33423936
chr1	39762651	39763669	MSTRG.1481.6:ENST00000372830	.	+	39762621
chr12	30715144	30715453	MSTRG.14811.129:ENST00000454014	.	-	30731485
chr12	30715144	30715453	MSTRG.14811.45:ENST00000454014	.	-	30731485
chr12	30715503	30715874	MSTRG.14811.45:ENST00000454014	.	-	30731485
chr12	30715144	30715453	MSTRG.14811.87:ENST00000454014	.	-	30731485
chr12	30995753	30995862	MSTRG.14813.11:ENST00000261177	.	+	30991912
chr12	30993824	30993909	MSTRG.14813.11:ENST00000261177	.	+	30991912
chr12	31084911	31085009	ENST00000542244:ENST00000542244	.	+	31084830
chr12	31103962	31104040	MSTRG.14817.21:ENST00000228264	.	+	31103833
chr12	31103962	31104040	MSTRG.14817.31:ENST00000228264	.	+	31103833
chr12	39746046	39754255	ENST00000468200:ENST00000468200	.	+	39684247
chr12	39788668	39802259	ENST00000468200:ENST00000468200	.	+	39684247
chr12	39754332	39764739	ENST00000468200:ENST00000468200	.	+	39684247
chr12	39802382	39907633	ENST00000468200:ENST00000468200	.	+	39684247
chr12	39736899	39745859	ENST00000468200:ENST00000468200	.	+	39684247
chr12	39764809	39788587	ENST00000468200:ENST00000468200	.	+	39684247
chr12	42172209	42199135	ENST00000547351:ENST00000547351	.	-	42199171
chr1	39900349	39900672	MSTRG.1491.2:ENST00000372815	.	-	39900816
chr12	43787825	43787960	MSTRG.14924.9:ENST00000431837	.	+	43786712
chr12	43787825	43787960	MSTRG.14924.9:ENST00000613694	.	+	43786712
chr1	39969724	39969779	MSTRG.1496.4:ENST00000420632	.	+	39969565
chr12	46186308	46186358	MSTRG.14968.12:ENST00000398637	.	-	46188972
chr12	46186308	46186358	MSTRG.14968.16:ENST00000398637	.	-	46188972
chr12	46186308	46186358	MSTRG.14968.18:ENST00000398637	.	-	46188972
chr12	46186308	46186358	MSTRG.14968.30:ENST00000398637	.	-	46188972
chr12	46186308	46186358	MSTRG.14968.33:ENST00000398637	.	-	46188972
chr12	46186308	46186358	MSTRG.14968.34:ENST00000398637	.	-	46188972
chr12	46186017	46186044	MSTRG.14968.4:ENST00000398637	.	-	46188972
chr12	46184801	46184865	MSTRG.14968.46:ENST00000398637	.	-	46188972
chr12	46185693	46185801	MSTRG.14968.50:ENST00000398637	.	-	46188972
chr12	46184801	46184865	MSTRG.14968.50:ENST00000398637	.	-	46188972
chr12	46186308	46186358	MSTRG.14968.53:ENST00000398637	.	-	46188972
chr12	46185767	46186234	MSTRG.14968.7:ENST00000398637	.	-	46188972
chr12	46358915	46358984	MSTRG.14972.1:ENST00000256689	.	-	46361113
chr12	46365167	46366880	MSTRG.14972.11:ENST00000549258	.	-	46367274
chr12	47077251	47077295	MSTRG.14991.18:ENST00000266581	.	-	47077436
chr12	47077251	47077295	MSTRG.14991.18:ENST00000550413	.	-	47077436
chr12	47077251	47077295	MSTRG.14991.18:ENST00000429635	.	-	47077436
chr1	40073457	40073672	ENST00000529905:ENST00000433473	.	-	40074063
chr1	40073672	40073766	MSTRG.1500.4:ENST00000433473	.	-	40074063
chr1	40073323	40073457	MSTRG.1500.5:ENST00000433473	.	-	40074063
chr1	40073323	40073457	MSTRG.1500.6:ENST00000433473	.	-	40074063
chr1	40073672	40073766	MSTRG.1500.6:ENST00000433473	.	-	40074063
chr12	48494979	48496180	ENST00000314014:ENST00000548364	.	+	48494936
chr12	48494979	48496180	ENST00000380491:ENST00000380491	.	+	48489230
chr12	48494979	48496180	ENST00000548364:ENST00000548364	.	+	48494936
chr12	47745614	47745723	MSTRG.15082.24:ENST00000395358	.	-	47746661
chr12	47745614	47745723	MSTRG.15082.30:ENST00000395358	.	-	47746661
chr12	47780289	47782217	ENST00000442892:ENST00000442892	.	+	47780278
chr12	48661243	48662559	MSTRG.15098.11:ENST00000546701	.	-	48671927
chr12	48661243	48662559	MSTRG.15098.15:ENST00000546701	.	-	48671927
chr12	48661243	48662559	MSTRG.15098.22:ENST00000546701	.	-	48671927
chr12	48661243	48662559	MSTRG.15098.26:ENST00000546701	.	-	48671927
chr12	48661243	48662559	MSTRG.15098.3:ENST00000546701	.	-	48671927
chr12	48661243	48662559	MSTRG.15098.31:ENST00000546701	.	-	48671927
chr12	48692300	48692590	MSTRG.15098.70:ENST00000261900	.	-	48693035
chr12	48661243	48662559	MSTRG.15098.9:ENST00000546701	.	-	48671927
chr12	48857782	48857833	MSTRG.15100.3:ENST00000309739	.	-	48857998
chr12	48938423	48938491	MSTRG.15102.32:ENST00000256682	.	-	48938949
chr12	48937905	48937960	MSTRG.15102.34:ENST00000256682	.	-	48938949
chr12	48938774	48938826	MSTRG.15102.39:ENST00000256682	.	-	48938949
chr12	48938774	48938826	MSTRG.15102.40:ENST00000256682	.	-	48938949
chr12	48936939	48937088	MSTRG.15102.41:ENST00000256682	.	-	48938949
chr12	48937960	48937997	MSTRG.15102.44:ENST00000256682	.	-	48938949
chr12	48936983	48937004	MSTRG.15102.45:ENST00000256682	.	-	48938949
chr12	48936983	48937004	MSTRG.15102.46:ENST00000256682	.	-	48938949
chr12	48938774	48938826	MSTRG.15102.46:ENST00000256682	.	-	48938949
chr12	48937905	48937947	MSTRG.15102.47:ENST00000256682	.	-	48938949
chr12	49298455	49298577	MSTRG.15123.5:ENST00000257860	.	+	49298350
chr12	49298455	49298580	MSTRG.15123.8:ENST00000257860	.	+	49298350
chr12	49332713	49332924	MSTRG.15126.3:ENST00000334221	.	-	49333056
chr12	49558537	49558565	MSTRG.15135.7:ENST00000546244	.	-	49558645
chr12	49558537	49558565	MSTRG.15135.7:ENST00000548602	.	-	49564828
chr12	49558537	49558565	MSTRG.15135.7:ENST00000343810	.	-	49558645
chr1	40515673	40515812	MSTRG.1516.30:ENST00000358527	.	+	40515663
chr1	40515673	40515812	MSTRG.1516.30:ENST00000372703	.	+	40515663
chr1	40515673	40515812	MSTRG.1516.30:ENST00000296380	.	+	40515663
chr12	49975739	49975811	ENST00000615425:ENST00000315520	.	+	49975668
chr12	50930291	50931614	ENST00000547104:ENST00000332160	.	+	50930147
chr12	50930291	50931614	ENST00000547104:ENST00000547104	.	+	50930147
chr12	50930422	50930468	MSTRG.15202.11:ENST00000332160	.	+	50930147
chr12	50930422	50930468	MSTRG.15202.11:ENST00000547104	.	+	50930147
chr12	50931494	50931614	MSTRG.15202.7:ENST00000332160	.	+	50930147
chr12	50931494	50931614	MSTRG.15202.7:ENST00000547104	.	+	50930147
chr12	50930374	50931618	MSTRG.15202.8:ENST00000332160	.	+	50930147
chr12	50930374	50931618	MSTRG.15202.8:ENST00000547104	.	+	50930147
chr12	50930374	50931618	MSTRG.15202.9:ENST00000332160	.	+	50930147
chr12	50930374	50931618	MSTRG.15202.9:ENST00000547104	.	+	50930147
chr12	50980058	50981638	ENST00000546636:ENST00000546636	.	-	50981728
chr12	50980058	50981638	MSTRG.15204.1:ENST00000546636	.	-	50981728
chr12	50987421	50987442	MSTRG.15204.19:ENST00000262052	.	-	50988327
chr12	51245776	51245930	MSTRG.15233.53:ENST00000603798	.	-	51245943
chr12	51245776	51245930	MSTRG.15233.53:ENST00000398453	.	-	51245943
chr12	51245776	51245930	MSTRG.15233.53:ENST00000603864	.	-	51245943
chr12	51242600	51243019	MSTRG.15234.1:ENST00000412716	.	+	51242455
chr12	51242788	51242903	MSTRG.15234.10:ENST00000412716	.	+	51242455
chr12	51242584	51242703	MSTRG.15234.13:ENST00000412716	.	+	51242455
chr12	51243462	51243526	MSTRG.15234.2:ENST00000412716	.	+	51242455
chr12	51243155	51243313	MSTRG.15234.3:ENST00000412716	.	+	51242455
chr12	51242614	51242737	MSTRG.15234.4:ENST00000412716	.	+	51242455
chr12	51242654	51242717	MSTRG.15234.5:ENST00000412716	.	+	51242455
chr12	51243292	51243316	MSTRG.15234.8:ENST00000412716	.	+	51242455
chr12	51994786	51994844	MSTRG.15243.18:ENST00000542485	.	+	51994107
chr12	51994166	51994221	MSTRG.15243.25:ENST00000542485	.	+	51994107
chr12	51994166	51994221	MSTRG.15243.26:ENST00000542485	.	+	51994107
chr12	51994675	51994747	MSTRG.15243.31:ENST00000257963	.	+	51994107
chr12	51994675	51994747	MSTRG.15243.31:ENST00000542485	.	+	51994107
chr12	51508635	51510687	MSTRG.15248.24:ENST00000358657	.	+	51507435
chr12	51508635	51510687	MSTRG.15248.24:ENST00000453097	.	+	51507435
chr1	3780416	3780456	MSTRG.153.1:ENST00000378251	.	-	3781090
chr1	3780420	3780460	MSTRG.153.4:ENST00000378251	.	-	3781090
chr12	52585835	52585962	ENST00000537672:ENST00000537672	.	-	52585984
chr12	52585835	52585962	ENST00000537672:ENST00000293745	.	-	52585984
chr12	52585835	52585962	MSTRG.15306.4:ENST00000537672	.	-	52585984
chr12	52585835	52585962	MSTRG.15306.4:ENST00000293745	.	-	52585984
chr12	53191470	53191522	MSTRG.15337.2:ENST00000416904	.	+	53187587
chr12	53190025	53190092	MSTRG.15337.2:ENST00000416904	.	+	53187587
chr12	53191936	53194262	MSTRG.15337.3:ENST00000416904	.	+	53187587
chr12	53191328	53191868	MSTRG.15337.3:ENST00000416904	.	+	53187587
chr12	53191328	53194262	MSTRG.15337.4:ENST00000416904	.	+	53187587
chr12	53191328	53191868	MSTRG.15337.7:ENST00000416904	.	+	53187587
chr12	53193099	53193128	MSTRG.15337.7:ENST00000416904	.	+	53187587
chr12	53284167	53285923	ENST00000552671:ENST00000552671	.	+	53268913
chr12	53290469	53290840	ENST00000552671:ENST00000552671	.	+	53268913
chr12	53282435	53283128	ENST00000552671:ENST00000552671	.	+	53268913
chr12	53277608	53277820	ENST00000552671:ENST00000552671	.	+	53268913
chr12	53275010	53276619	ENST00000552671:ENST00000552671	.	+	53268913
chr12	53288699	53289089	ENST00000552671:ENST00000552671	.	+	53268913
chr12	53270482	53270677	ENST00000552671:ENST00000552671	.	+	53268913
chr12	53277227	53277469	ENST00000552671:ENST00000552671	.	+	53268913
chr12	53272857	53274816	ENST00000552671:ENST00000552671	.	+	53268913
chr12	53291860	53291983	ENST00000552671:ENST00000552671	.	+	53268913
chr12	53276859	53277082	ENST00000552671:ENST00000552671	.	+	53268913
chr12	53281626	53282263	ENST00000552671:ENST00000552671	.	+	53268913
chr12	53290996	53291689	ENST00000552671:ENST00000552671	.	+	53268913
chr12	53292088	53292277	ENST00000552671:ENST00000552671	.	+	53268913
chr12	53289594	53290084	ENST00000552671:ENST00000552671	.	+	53268913
chr12	53292970	53293272	ENST00000552671:ENST00000552671	.	+	53268913
chr12	53286912	53287971	ENST00000552671:ENST00000552671	.	+	53268913
chr12	53283538	53284057	ENST00000552671:ENST00000552671	.	+	53268913
chr12	53283257	53283381	ENST00000552671:ENST00000552671	.	+	53268913
chr12	53292393	53292573	ENST00000552671:ENST00000552671	.	+	53268913
chr12	53289303	53289403	ENST00000552671:ENST00000552671	.	+	53268913
chr12	53277960	53279731	ENST00000552671:ENST00000552671	.	+	53268913
chr12	53292657	53292805	ENST00000552671:ENST00000552671	.	+	53268913
chr12	53290212	53290346	ENST00000552671:ENST00000552671	.	+	53268913
chr12	53270085	53270377	ENST00000552671:ENST00000552671	.	+	53268913
chr12	53288341	53288537	ENST00000552671:ENST00000552671	.	+	53268913
chr12	53270798	53272720	ENST00000552671:ENST00000552671	.	+	53268913
chr12	53279866	53281506	ENST00000552671:ENST00000552671	.	+	53268913
chr12	53284167	53285923	MSTRG.15341.20:ENST00000552671	.	+	53268913
chr12	53290469	53290840	MSTRG.15341.20:ENST00000552671	.	+	53268913
chr12	53282435	53283128	MSTRG.15341.20:ENST00000552671	.	+	53268913
chr12	53277608	53277820	MSTRG.15341.20:ENST00000552671	.	+	53268913
chr12	53275010	53276619	MSTRG.15341.20:ENST00000552671	.	+	53268913
chr12	53288699	53289089	MSTRG.15341.20:ENST00000552671	.	+	53268913
chr12	53270482	53270677	MSTRG.15341.20:ENST00000552671	.	+	53268913
chr12	53277227	53277469	MSTRG.15341.20:ENST00000552671	.	+	53268913
chr12	53291860	53291983	MSTRG.15341.20:ENST00000552671	.	+	53268913
chr12	53276859	53277082	MSTRG.15341.20:ENST00000552671	.	+	53268913
chr12	53281626	53282263	MSTRG.15341.20:ENST00000552671	.	+	53268913
chr12	53290996	53291689	MSTRG.15341.20:ENST00000552671	.	+	53268913
chr12	53292088	53292277	MSTRG.15341.20:ENST00000552671	.	+	53268913
chr12	53289594	53290084	MSTRG.15341.20:ENST00000552671	.	+	53268913
chr12	53292970	53293272	MSTRG.15341.20:ENST00000552671	.	+	53268913
chr12	53286912	53287971	MSTRG.15341.20:ENST00000552671	.	+	53268913
chr12	53283538	53284057	MSTRG.15341.20:ENST00000552671	.	+	53268913
chr12	53283257	53283381	MSTRG.15341.20:ENST00000552671	.	+	53268913
chr12	53292393	53292573	MSTRG.15341.20:ENST00000552671	.	+	53268913
chr12	53289303	53289403	MSTRG.15341.20:ENST00000552671	.	+	53268913
chr12	53277960	53279731	MSTRG.15341.20:ENST00000552671	.	+	53268913
chr12	53292657	53292805	MSTRG.15341.20:ENST00000552671	.	+	53268913
chr12	53290212	53290346	MSTRG.15341.20:ENST00000552671	.	+	53268913
chr12	53270085	53270377	MSTRG.15341.20:ENST00000552671	.	+	53268913
chr12	53288341	53288537	MSTRG.15341.20:ENST00000552671	.	+	53268913
chr12	53270798	53272720	MSTRG.15341.20:ENST00000552671	.	+	53268913
chr12	53279866	53281506	MSTRG.15341.20:ENST00000552671	.	+	53268913
chr12	53284167	53285923	MSTRG.15341.26:ENST00000552671	.	+	53268913
chr12	53290469	53290840	MSTRG.15341.26:ENST00000552671	.	+	53268913
chr12	53282435	53283128	MSTRG.15341.26:ENST00000552671	.	+	53268913
chr12	53277608	53277820	MSTRG.15341.26:ENST00000552671	.	+	53268913
chr12	53275010	53276619	MSTRG.15341.26:ENST00000552671	.	+	53268913
chr12	53270482	53270677	MSTRG.15341.26:ENST00000552671	.	+	53268913
chr12	53277227	53277469	MSTRG.15341.26:ENST00000552671	.	+	53268913
chr12	53272857	53274816	MSTRG.15341.26:ENST00000552671	.	+	53268913
chr12	53291860	53291983	MSTRG.15341.26:ENST00000552671	.	+	53268913
chr12	53276859	53277082	MSTRG.15341.26:ENST00000552671	.	+	53268913
chr12	53281626	53282263	MSTRG.15341.26:ENST00000552671	.	+	53268913
chr12	53290996	53291689	MSTRG.15341.26:ENST00000552671	.	+	53268913
chr12	53292088	53292277	MSTRG.15341.26:ENST00000552671	.	+	53268913
chr12	53289594	53290084	MSTRG.15341.26:ENST00000552671	.	+	53268913
chr12	53292970	53293272	MSTRG.15341.26:ENST00000552671	.	+	53268913
chr12	53286912	53287971	MSTRG.15341.26:ENST00000552671	.	+	53268913
chr12	53283538	53284057	MSTRG.15341.26:ENST00000552671	.	+	53268913
chr12	53283257	53283381	MSTRG.15341.26:ENST00000552671	.	+	53268913
chr12	53292393	53292573	MSTRG.15341.26:ENST00000552671	.	+	53268913
chr12	53289303	53289403	MSTRG.15341.26:ENST00000552671	.	+	53268913
chr12	53277960	53279731	MSTRG.15341.26:ENST00000552671	.	+	53268913
chr12	53292657	53292805	MSTRG.15341.26:ENST00000552671	.	+	53268913
chr12	53290212	53290346	MSTRG.15341.26:ENST00000552671	.	+	53268913
chr12	53270085	53270377	MSTRG.15341.26:ENST00000552671	.	+	53268913
chr12	53288341	53288537	MSTRG.15341.26:ENST00000552671	.	+	53268913
chr12	53270798	53272720	MSTRG.15341.26:ENST00000552671	.	+	53268913
chr12	53279866	53281506	MSTRG.15341.26:ENST00000552671	.	+	53268913
chr12	53284167	53285923	MSTRG.15341.27:ENST00000552671	.	+	53268913
chr12	53290469	53290840	MSTRG.15341.27:ENST00000552671	.	+	53268913
chr12	53282435	53283128	MSTRG.15341.27:ENST00000552671	.	+	53268913
chr12	53277608	53277820	MSTRG.15341.27:ENST00000552671	.	+	53268913
chr12	53275010	53276619	MSTRG.15341.27:ENST00000552671	.	+	53268913
chr12	53270482	53270677	MSTRG.15341.27:ENST00000552671	.	+	53268913
chr12	53277227	53277469	MSTRG.15341.27:ENST00000552671	.	+	53268913
chr12	53272857	53274816	MSTRG.15341.27:ENST00000552671	.	+	53268913
chr12	53291860	53291983	MSTRG.15341.27:ENST00000552671	.	+	53268913
chr12	53276859	53277082	MSTRG.15341.27:ENST00000552671	.	+	53268913
chr12	53281626	53282263	MSTRG.15341.27:ENST00000552671	.	+	53268913
chr12	53290996	53291689	MSTRG.15341.27:ENST00000552671	.	+	53268913
chr12	53292088	53292277	MSTRG.15341.27:ENST00000552671	.	+	53268913
chr12	53289594	53290084	MSTRG.15341.27:ENST00000552671	.	+	53268913
chr12	53292970	53293272	MSTRG.15341.27:ENST00000552671	.	+	53268913
chr12	53286912	53287971	MSTRG.15341.27:ENST00000552671	.	+	53268913
chr12	53283538	53284057	MSTRG.15341.27:ENST00000552671	.	+	53268913
chr12	53283257	53283381	MSTRG.15341.27:ENST00000552671	.	+	53268913
chr12	53292393	53292573	MSTRG.15341.27:ENST00000552671	.	+	53268913
chr12	53289303	53289403	MSTRG.15341.27:ENST00000552671	.	+	53268913
chr12	53277960	53279731	MSTRG.15341.27:ENST00000552671	.	+	53268913
chr12	53292657	53292805	MSTRG.15341.27:ENST00000552671	.	+	53268913
chr12	53290212	53290346	MSTRG.15341.27:ENST00000552671	.	+	53268913
chr12	53270085	53270377	MSTRG.15341.27:ENST00000552671	.	+	53268913
chr12	53288341	53288537	MSTRG.15341.27:ENST00000552671	.	+	53268913
chr12	53270798	53272720	MSTRG.15341.27:ENST00000552671	.	+	53268913
chr12	53279866	53281506	MSTRG.15341.27:ENST00000552671	.	+	53268913
chr12	53284167	53285923	MSTRG.15341.35:ENST00000552671	.	+	53268913
chr12	53290469	53290840	MSTRG.15341.35:ENST00000552671	.	+	53268913
chr12	53282435	53283128	MSTRG.15341.35:ENST00000552671	.	+	53268913
chr12	53277608	53277820	MSTRG.15341.35:ENST00000552671	.	+	53268913
chr12	53275010	53276619	MSTRG.15341.35:ENST00000552671	.	+	53268913
chr12	53270482	53270677	MSTRG.15341.35:ENST00000552671	.	+	53268913
chr12	53277227	53277469	MSTRG.15341.35:ENST00000552671	.	+	53268913
chr12	53291860	53291983	MSTRG.15341.35:ENST00000552671	.	+	53268913
chr12	53276859	53277082	MSTRG.15341.35:ENST00000552671	.	+	53268913
chr12	53281626	53282263	MSTRG.15341.35:ENST00000552671	.	+	53268913
chr12	53290996	53291689	MSTRG.15341.35:ENST00000552671	.	+	53268913
chr12	53292088	53292277	MSTRG.15341.35:ENST00000552671	.	+	53268913
chr12	53292970	53293272	MSTRG.15341.35:ENST00000552671	.	+	53268913
chr12	53286912	53287971	MSTRG.15341.35:ENST00000552671	.	+	53268913
chr12	53283538	53284057	MSTRG.15341.35:ENST00000552671	.	+	53268913
chr12	53283257	53283381	MSTRG.15341.35:ENST00000552671	.	+	53268913
chr12	53292393	53292573	MSTRG.15341.35:ENST00000552671	.	+	53268913
chr12	53289303	53289403	MSTRG.15341.35:ENST00000552671	.	+	53268913
chr12	53277960	53279731	MSTRG.15341.35:ENST00000552671	.	+	53268913
chr12	53292657	53292805	MSTRG.15341.35:ENST00000552671	.	+	53268913
chr12	53288341	53288537	MSTRG.15341.35:ENST00000552671	.	+	53268913
chr12	53270083	53270377	MSTRG.15341.35:ENST00000552671	.	+	53268913
chr12	53270798	53274816	MSTRG.15341.35:ENST00000552671	.	+	53268913
chr12	53279866	53281506	MSTRG.15341.35:ENST00000552671	.	+	53268913
chr12	53290469	53290840	MSTRG.15341.36:ENST00000552671	.	+	53268913
chr12	53282435	53283128	MSTRG.15341.36:ENST00000552671	.	+	53268913
chr12	53277608	53277820	MSTRG.15341.36:ENST00000552671	.	+	53268913
chr12	53270482	53270681	MSTRG.15341.36:ENST00000552671	.	+	53268913
chr12	53275010	53276619	MSTRG.15341.36:ENST00000552671	.	+	53268913
chr12	53277227	53277469	MSTRG.15341.36:ENST00000552671	.	+	53268913
chr12	53291860	53291983	MSTRG.15341.36:ENST00000552671	.	+	53268913
chr12	53276859	53277082	MSTRG.15341.36:ENST00000552671	.	+	53268913
chr12	53290996	53291689	MSTRG.15341.36:ENST00000552671	.	+	53268913
chr12	53292088	53292277	MSTRG.15341.36:ENST00000552671	.	+	53268913
chr12	53292970	53293272	MSTRG.15341.36:ENST00000552671	.	+	53268913
chr12	53283538	53284057	MSTRG.15341.36:ENST00000552671	.	+	53268913
chr12	53283257	53283381	MSTRG.15341.36:ENST00000552671	.	+	53268913
chr12	53284167	53287971	MSTRG.15341.36:ENST00000552671	.	+	53268913
chr12	53292393	53292573	MSTRG.15341.36:ENST00000552671	.	+	53268913
chr12	53289303	53289403	MSTRG.15341.36:ENST00000552671	.	+	53268913
chr12	53277960	53279731	MSTRG.15341.36:ENST00000552671	.	+	53268913
chr12	53292657	53292805	MSTRG.15341.36:ENST00000552671	.	+	53268913
chr12	53290212	53290346	MSTRG.15341.36:ENST00000552671	.	+	53268913
chr12	53270085	53270377	MSTRG.15341.36:ENST00000552671	.	+	53268913
chr12	53288341	53288537	MSTRG.15341.36:ENST00000552671	.	+	53268913
chr12	53270798	53272720	MSTRG.15341.36:ENST00000552671	.	+	53268913
chr12	53279866	53281506	MSTRG.15341.36:ENST00000552671	.	+	53268913
chr12	53290469	53290840	MSTRG.15341.44:ENST00000552671	.	+	53268913
chr12	53282435	53283128	MSTRG.15341.44:ENST00000552671	.	+	53268913
chr12	53277608	53277820	MSTRG.15341.44:ENST00000552671	.	+	53268913
chr12	53275010	53276619	MSTRG.15341.44:ENST00000552671	.	+	53268913
chr12	53270482	53270677	MSTRG.15341.44:ENST00000552671	.	+	53268913
chr12	53277227	53277469	MSTRG.15341.44:ENST00000552671	.	+	53268913
chr12	53272857	53274816	MSTRG.15341.44:ENST00000552671	.	+	53268913
chr12	53291860	53291983	MSTRG.15341.44:ENST00000552671	.	+	53268913
chr12	53276859	53277082	MSTRG.15341.44:ENST00000552671	.	+	53268913
chr12	53281626	53282263	MSTRG.15341.44:ENST00000552671	.	+	53268913
chr12	53290996	53291689	MSTRG.15341.44:ENST00000552671	.	+	53268913
chr12	53292088	53292277	MSTRG.15341.44:ENST00000552671	.	+	53268913
chr12	53292970	53293272	MSTRG.15341.44:ENST00000552671	.	+	53268913
chr12	53283538	53284057	MSTRG.15341.44:ENST00000552671	.	+	53268913
chr12	53283257	53283381	MSTRG.15341.44:ENST00000552671	.	+	53268913
chr12	53284167	53287971	MSTRG.15341.44:ENST00000552671	.	+	53268913
chr12	53292393	53292573	MSTRG.15341.44:ENST00000552671	.	+	53268913
chr12	53289303	53289403	MSTRG.15341.44:ENST00000552671	.	+	53268913
chr12	53277960	53279731	MSTRG.15341.44:ENST00000552671	.	+	53268913
chr12	53292657	53292805	MSTRG.15341.44:ENST00000552671	.	+	53268913
chr12	53270085	53270377	MSTRG.15341.44:ENST00000552671	.	+	53268913
chr12	53288341	53288537	MSTRG.15341.44:ENST00000552671	.	+	53268913
chr12	53270798	53272720	MSTRG.15341.44:ENST00000552671	.	+	53268913
chr12	53279866	53281506	MSTRG.15341.44:ENST00000552671	.	+	53268913
chr12	53446273	53446294	MSTRG.15356.13:ENST00000429243	.	+	53446056
chr12	53446273	53446294	MSTRG.15356.14:ENST00000429243	.	+	53446056
chr12	53446273	53446294	MSTRG.15356.7:ENST00000429243	.	+	53446056
chr12	53446273	53446294	MSTRG.15356.9:ENST00000429243	.	+	53446056
chr12	53480380	53480450	MSTRG.15357.3:ENST00000267079	.	-	53481184
chr12	53508027	53517014	ENST00000548446:ENST00000548446	.	-	53517139
chr12	54180794	54180862	MSTRG.15386.37:ENST00000513838	.	-	54181521
chr12	54180794	54180862	MSTRG.15386.38:ENST00000513838	.	-	54181521
chr12	54284317	54284548	ENST00000546500:ENST00000546500	.	+	54284310
chr12	54284317	54284548	ENST00000546500:ENST00000547566	.	+	54284310
chr12	54284317	54284548	ENST00000547276:ENST00000547276	.	+	54284310
chr12	54286732	54286952	ENST00000547566:ENST00000546500	.	+	54284310
chr12	54284317	54286661	ENST00000547566:ENST00000546500	.	+	54284310
chr12	54286732	54286952	ENST00000547566:ENST00000547566	.	+	54284310
chr12	54284317	54286661	ENST00000547566:ENST00000547566	.	+	54284310
chr12	54286732	54286952	MSTRG.15395.2:ENST00000546500	.	+	54284310
chr12	54284317	54284548	MSTRG.15395.2:ENST00000546500	.	+	54284310
chr12	54286732	54286952	MSTRG.15395.2:ENST00000547566	.	+	54284310
chr12	54284317	54284548	MSTRG.15395.2:ENST00000547566	.	+	54284310
chr12	54284317	54284548	MSTRG.15395.4:ENST00000546500	.	+	54284310
chr12	54286282	54286661	MSTRG.15395.4:ENST00000546500	.	+	54284310
chr12	54284317	54284548	MSTRG.15395.4:ENST00000547566	.	+	54284310
chr12	54286282	54286661	MSTRG.15395.4:ENST00000547566	.	+	54284310
chr12	54284317	54284548	MSTRG.15395.5:ENST00000546500	.	+	54284310
chr12	54286732	54286952	MSTRG.15395.5:ENST00000546500	.	+	54284310
chr12	54286112	54286661	MSTRG.15395.5:ENST00000546500	.	+	54284310
chr12	54284317	54284548	MSTRG.15395.5:ENST00000547566	.	+	54284310
chr12	54286732	54286952	MSTRG.15395.5:ENST00000547566	.	+	54284310
chr12	54286112	54286661	MSTRG.15395.5:ENST00000547566	.	+	54284310
chr12	54284317	54284548	MSTRG.15395.6:ENST00000546500	.	+	54284310
chr12	54286732	54286952	MSTRG.15395.6:ENST00000546500	.	+	54284310
chr12	54286282	54286661	MSTRG.15395.6:ENST00000546500	.	+	54284310
chr12	54284317	54284548	MSTRG.15395.6:ENST00000547566	.	+	54284310
chr12	54286732	54286952	MSTRG.15395.6:ENST00000547566	.	+	54284310
chr12	54286282	54286661	MSTRG.15395.6:ENST00000547566	.	+	54284310
chr12	54284317	54286661	MSTRG.15395.7:ENST00000546500	.	+	54284310
chr12	54284317	54286661	MSTRG.15395.7:ENST00000547566	.	+	54284310
chr12	54350972	54351103	MSTRG.15397.16:ENST00000262061	.	+	54350520
chr12	54351454	54351527	MSTRG.15397.26:ENST00000262061	.	+	54350520
chr12	54577345	54577859	ENST00000243052:ENST00000243052	.	+	54577325
chr12	54577345	54577859	ENST00000243052:ENST00000538346	.	+	54577325
chr12	54577345	54577859	ENST00000538346:ENST00000538346	.	+	54577325
chr12	54577345	54577859	ENST00000550285:ENST00000550285	.	+	54570274
chr12	54577345	54577859	ENST00000550620:ENST00000538346	.	+	54577325
chr12	54577345	54577859	ENST00000550620:ENST00000550620	.	+	54577325
chr12	54577345	54577859	MSTRG.15401.10:ENST00000538346	.	+	54577325
chr12	54577345	54577859	MSTRG.15401.10:ENST00000550620	.	+	54577325
chr12	54577345	54577859	MSTRG.15401.11:ENST00000243052	.	+	54577325
chr12	54577345	54577859	MSTRG.15401.11:ENST00000538346	.	+	54577325
chr12	54577345	54577859	MSTRG.15401.16:ENST00000538346	.	+	54577325
chr12	54577345	54577859	MSTRG.15401.17:ENST00000243052	.	+	54577325
chr12	54577345	54577859	MSTRG.15401.17:ENST00000538346	.	+	54577325
chr12	54577345	54577859	MSTRG.15401.9:ENST00000243052	.	+	54577325
chr12	54577345	54577859	MSTRG.15401.9:ENST00000538346	.	+	54577325
chr12	54395576	54395609	MSTRG.15403.32:ENST00000293379	.	-	54396295
chr12	54456153	54459088	ENST00000305879:ENST00000552397	.	-	54459111
chr12	54456153	54459088	ENST00000305879:ENST00000305879	.	-	54459111
chr12	54456153	54459088	ENST00000552397:ENST00000552397	.	-	54459111
chr12	54456153	54459088	ENST00000552397:ENST00000305879	.	-	54459111
chr12	54456153	54459088	MSTRG.15405.1:ENST00000552397	.	-	54459111
chr12	54456153	54459088	MSTRG.15405.1:ENST00000305879	.	-	54459111
chr12	54456153	54459088	MSTRG.15405.2:ENST00000552397	.	-	54459111
chr12	54456153	54459088	MSTRG.15405.2:ENST00000305879	.	-	54459111
chr12	54950390	54961167	ENST00000316577:ENST00000524622	.	-	54961171
chr12	54950390	54961167	ENST00000316577:ENST00000531122	.	-	54961171
chr12	54950390	54961167	ENST00000316577:ENST00000449076	.	-	54961171
chr12	54950390	54961167	ENST00000316577:ENST00000316577	.	-	54961171
chr12	54950390	54961167	ENST00000449076:ENST00000524622	.	-	54961171
chr12	54950390	54961167	ENST00000449076:ENST00000531122	.	-	54961171
chr12	54950390	54961167	ENST00000449076:ENST00000449076	.	-	54961171
chr12	54950390	54961167	ENST00000449076:ENST00000316577	.	-	54961171
chr12	54950390	54961167	ENST00000524622:ENST00000524622	.	-	54961171
chr12	54950390	54961167	ENST00000524622:ENST00000531122	.	-	54961171
chr12	54950390	54961167	ENST00000524923:ENST00000524923	.	-	54963235
chr12	54950390	54961167	ENST00000531122:ENST00000524622	.	-	54961171
chr12	54950390	54961167	ENST00000531122:ENST00000531122	.	-	54961171
chr12	54950390	54961167	ENST00000532804:ENST00000524622	.	-	54961171
chr12	54950390	54961167	ENST00000532804:ENST00000531122	.	-	54961171
chr12	54950390	54961167	MSTRG.15416.1:ENST00000524622	.	-	54961171
chr12	54950390	54961167	MSTRG.15416.1:ENST00000531122	.	-	54961171
chr12	54950390	54961167	MSTRG.15416.1:ENST00000449076	.	-	54961171
chr12	54950390	54961167	MSTRG.15416.1:ENST00000316577	.	-	54961171
chr12	54950390	54961167	MSTRG.15416.10:ENST00000524622	.	-	54961171
chr12	54950390	54961167	MSTRG.15416.10:ENST00000531122	.	-	54961171
chr12	54950390	54961167	MSTRG.15416.10:ENST00000449076	.	-	54961171
chr12	54950390	54961167	MSTRG.15416.10:ENST00000316577	.	-	54961171
chr12	54950390	54961167	MSTRG.15416.11:ENST00000524622	.	-	54961171
chr12	54950390	54961167	MSTRG.15416.11:ENST00000531122	.	-	54961171
chr12	54950390	54961167	MSTRG.15416.11:ENST00000449076	.	-	54961171
chr12	54950390	54961167	MSTRG.15416.11:ENST00000316577	.	-	54961171
chr12	54950390	54961167	MSTRG.15416.12:ENST00000524622	.	-	54961171
chr12	54950390	54961167	MSTRG.15416.12:ENST00000531122	.	-	54961171
chr12	54950390	54961167	MSTRG.15416.12:ENST00000449076	.	-	54961171
chr12	54950390	54961167	MSTRG.15416.12:ENST00000316577	.	-	54961171
chr12	54950390	54956753	MSTRG.15416.13:ENST00000524622	.	-	54961171
chr12	54956807	54961167	MSTRG.15416.13:ENST00000524622	.	-	54961171
chr12	54950390	54956753	MSTRG.15416.13:ENST00000531122	.	-	54961171
chr12	54956807	54961167	MSTRG.15416.13:ENST00000531122	.	-	54961171
chr12	54950390	54961167	MSTRG.15416.15:ENST00000524622	.	-	54961171
chr12	54950390	54961167	MSTRG.15416.15:ENST00000531122	.	-	54961171
chr12	54950390	54961167	MSTRG.15416.15:ENST00000449076	.	-	54961171
chr12	54950390	54961167	MSTRG.15416.15:ENST00000316577	.	-	54961171
chr12	54950390	54961167	MSTRG.15416.16:ENST00000524622	.	-	54961171
chr12	54950390	54961167	MSTRG.15416.16:ENST00000531122	.	-	54961171
chr12	54950390	54961167	MSTRG.15416.16:ENST00000449076	.	-	54961171
chr12	54950390	54961167	MSTRG.15416.16:ENST00000316577	.	-	54961171
chr12	54950390	54956753	MSTRG.15416.17:ENST00000524622	.	-	54961171
chr12	54956807	54961167	MSTRG.15416.17:ENST00000524622	.	-	54961171
chr12	54950390	54956753	MSTRG.15416.17:ENST00000531122	.	-	54961171
chr12	54956807	54961167	MSTRG.15416.17:ENST00000531122	.	-	54961171
chr12	54950390	54961167	MSTRG.15416.18:ENST00000524622	.	-	54961171
chr12	54950390	54961167	MSTRG.15416.18:ENST00000531122	.	-	54961171
chr12	54950390	54961167	MSTRG.15416.19:ENST00000524622	.	-	54961171
chr12	54950390	54961167	MSTRG.15416.19:ENST00000531122	.	-	54961171
chr12	54950390	54961167	MSTRG.15416.19:ENST00000449076	.	-	54961171
chr12	54950390	54961167	MSTRG.15416.19:ENST00000316577	.	-	54961171
chr12	54950390	54961167	MSTRG.15416.2:ENST00000524622	.	-	54961171
chr12	54950390	54961167	MSTRG.15416.2:ENST00000531122	.	-	54961171
chr12	54950390	54961167	MSTRG.15416.2:ENST00000449076	.	-	54961171
chr12	54950390	54961167	MSTRG.15416.2:ENST00000316577	.	-	54961171
chr12	54950390	54961167	MSTRG.15416.20:ENST00000524622	.	-	54961171
chr12	54950390	54961167	MSTRG.15416.20:ENST00000531122	.	-	54961171
chr12	54950390	54961167	MSTRG.15416.20:ENST00000449076	.	-	54961171
chr12	54950390	54961167	MSTRG.15416.20:ENST00000316577	.	-	54961171
chr12	54950390	54961167	MSTRG.15416.21:ENST00000524622	.	-	54961171
chr12	54950390	54961167	MSTRG.15416.21:ENST00000531122	.	-	54961171
chr12	54950390	54961167	MSTRG.15416.22:ENST00000524622	.	-	54961171
chr12	54950390	54961167	MSTRG.15416.22:ENST00000531122	.	-	54961171
chr12	54950390	54961167	MSTRG.15416.23:ENST00000524622	.	-	54961171
chr12	54950390	54961167	MSTRG.15416.23:ENST00000531122	.	-	54961171
chr12	54950390	54961167	MSTRG.15416.23:ENST00000449076	.	-	54961171
chr12	54950390	54961167	MSTRG.15416.23:ENST00000316577	.	-	54961171
chr12	54950390	54961167	MSTRG.15416.24:ENST00000524622	.	-	54961171
chr12	54950390	54961167	MSTRG.15416.24:ENST00000531122	.	-	54961171
chr12	54950390	54961167	MSTRG.15416.24:ENST00000449076	.	-	54961171
chr12	54950390	54961167	MSTRG.15416.24:ENST00000316577	.	-	54961171
chr12	54950390	54956753	MSTRG.15416.25:ENST00000524622	.	-	54961171
chr12	54950390	54956753	MSTRG.15416.25:ENST00000531122	.	-	54961171
chr12	54950390	54961167	MSTRG.15416.26:ENST00000524622	.	-	54961171
chr12	54950390	54961167	MSTRG.15416.26:ENST00000531122	.	-	54961171
chr12	54950390	54956753	MSTRG.15416.27:ENST00000524622	.	-	54961171
chr12	54950390	54956753	MSTRG.15416.27:ENST00000531122	.	-	54961171
chr12	54950390	54956753	MSTRG.15416.27:ENST00000449076	.	-	54961171
chr12	54950390	54956753	MSTRG.15416.27:ENST00000316577	.	-	54961171
chr12	54950390	54956753	MSTRG.15416.28:ENST00000524622	.	-	54961171
chr12	54956807	54961167	MSTRG.15416.28:ENST00000524622	.	-	54961171
chr12	54950390	54956753	MSTRG.15416.28:ENST00000531122	.	-	54961171
chr12	54956807	54961167	MSTRG.15416.28:ENST00000531122	.	-	54961171
chr12	54950390	54961167	MSTRG.15416.29:ENST00000524622	.	-	54961171
chr12	54948487	54948551	MSTRG.15416.29:ENST00000524622	.	-	54961171
chr12	54950390	54961167	MSTRG.15416.29:ENST00000531122	.	-	54961171
chr12	54950390	54961167	MSTRG.15416.29:ENST00000449076	.	-	54961171
chr12	54950390	54961167	MSTRG.15416.29:ENST00000316577	.	-	54961171
chr12	54950390	54961167	MSTRG.15416.3:ENST00000524622	.	-	54961171
chr12	54950390	54961167	MSTRG.15416.3:ENST00000531122	.	-	54961171
chr12	54950390	54961167	MSTRG.15416.3:ENST00000449076	.	-	54961171
chr12	54950390	54961167	MSTRG.15416.3:ENST00000316577	.	-	54961171
chr12	54950390	54961167	MSTRG.15416.31:ENST00000524622	.	-	54961171
chr12	54950390	54961167	MSTRG.15416.31:ENST00000531122	.	-	54961171
chr12	54950390	54961167	MSTRG.15416.31:ENST00000449076	.	-	54961171
chr12	54950390	54961167	MSTRG.15416.31:ENST00000316577	.	-	54961171
chr12	54950390	54956753	MSTRG.15416.32:ENST00000524622	.	-	54961171
chr12	54956807	54961167	MSTRG.15416.32:ENST00000524622	.	-	54961171
chr12	54950390	54956753	MSTRG.15416.32:ENST00000531122	.	-	54961171
chr12	54956807	54961167	MSTRG.15416.32:ENST00000531122	.	-	54961171
chr12	54950390	54956753	MSTRG.15416.32:ENST00000449076	.	-	54961171
chr12	54956807	54961167	MSTRG.15416.32:ENST00000449076	.	-	54961171
chr12	54950390	54956753	MSTRG.15416.32:ENST00000316577	.	-	54961171
chr12	54956807	54961167	MSTRG.15416.32:ENST00000316577	.	-	54961171
chr12	54950390	54956753	MSTRG.15416.4:ENST00000524622	.	-	54961171
chr12	54956807	54961167	MSTRG.15416.4:ENST00000524622	.	-	54961171
chr12	54950390	54956753	MSTRG.15416.4:ENST00000531122	.	-	54961171
chr12	54956807	54961167	MSTRG.15416.4:ENST00000531122	.	-	54961171
chr12	54950390	54956753	MSTRG.15416.4:ENST00000449076	.	-	54961171
chr12	54956807	54961167	MSTRG.15416.4:ENST00000449076	.	-	54961171
chr12	54950390	54956753	MSTRG.15416.4:ENST00000316577	.	-	54961171
chr12	54956807	54961167	MSTRG.15416.4:ENST00000316577	.	-	54961171
chr12	54950390	54961167	MSTRG.15416.5:ENST00000524622	.	-	54961171
chr12	54950390	54961167	MSTRG.15416.5:ENST00000531122	.	-	54961171
chr12	54950390	54961167	MSTRG.15416.5:ENST00000449076	.	-	54961171
chr12	54950390	54961167	MSTRG.15416.5:ENST00000316577	.	-	54961171
chr12	54950390	54961167	MSTRG.15416.6:ENST00000524622	.	-	54961171
chr12	54950390	54961167	MSTRG.15416.6:ENST00000531122	.	-	54961171
chr12	54950390	54961167	MSTRG.15416.6:ENST00000449076	.	-	54961171
chr12	54950390	54961167	MSTRG.15416.6:ENST00000316577	.	-	54961171
chr12	54950390	54961167	MSTRG.15416.7:ENST00000524622	.	-	54961171
chr12	54950390	54961167	MSTRG.15416.7:ENST00000531122	.	-	54961171
chr12	54950390	54961167	MSTRG.15416.7:ENST00000449076	.	-	54961171
chr12	54950390	54961167	MSTRG.15416.7:ENST00000316577	.	-	54961171
chr12	54950390	54961167	MSTRG.15416.8:ENST00000524622	.	-	54961171
chr12	54950390	54961167	MSTRG.15416.8:ENST00000531122	.	-	54961171
chr12	54950390	54961167	MSTRG.15416.8:ENST00000449076	.	-	54961171
chr12	54950390	54961167	MSTRG.15416.8:ENST00000316577	.	-	54961171
chr12	54950390	54961167	MSTRG.15416.9:ENST00000524622	.	-	54961171
chr12	54950390	54961167	MSTRG.15416.9:ENST00000531122	.	-	54961171
chr12	57601636	57601925	ENST00000540759:ENST00000540759	.	+	57601603
chr12	57601636	57601925	ENST00000540759:ENST00000354947	.	+	57601603
chr12	57616897	57617229	MSTRG.15447.3:ENST00000286494	.	+	57616891
chr12	57616897	57617229	MSTRG.15447.3:ENST00000616622	.	+	57616891
chr12	57747852	57747883	MSTRG.15452.19:ENST00000257904	.	-	57748527
chr12	57723958	57724068	MSTRG.15452.3:ENST00000257897	.	-	57726554
chr12	57723958	57724092	MSTRG.15452.5:ENST00000257897	.	-	57726554
chr12	57747854	57747885	MSTRG.15453.6:ENST00000257910	.	+	57747287
chr1	41010254	41011657	ENST00000372616:ENST00000372616	.	+	41010242
chr1	41010254	41011657	ENST00000372621:ENST00000372616	.	+	41010242
chr1	41010254	41011657	MSTRG.1547.10:ENST00000372616	.	+	41010242
chr1	41010254	41011657	MSTRG.1547.11:ENST00000372616	.	+	41010242
chr1	41010254	41011657	MSTRG.1547.12:ENST00000372616	.	+	41010242
chr1	41010254	41011657	MSTRG.1547.14:ENST00000372616	.	+	41010242
chr1	41010254	41011657	MSTRG.1547.15:ENST00000372616	.	+	41010242
chr1	41010254	41011657	MSTRG.1547.17:ENST00000372616	.	+	41010242
chr1	41010254	41011657	MSTRG.1547.18:ENST00000372616	.	+	41010242
chr1	41010254	41011657	MSTRG.1547.20:ENST00000372616	.	+	41010242
chr1	41010254	41011657	MSTRG.1547.21:ENST00000372616	.	+	41010242
chr1	41010254	41011657	MSTRG.1547.22:ENST00000372616	.	+	41010242
chr1	41010254	41011657	MSTRG.1547.4:ENST00000372616	.	+	41010242
chr1	41010254	41011657	MSTRG.1547.6:ENST00000372616	.	+	41010242
chr1	41010254	41011657	MSTRG.1547.7:ENST00000372616	.	+	41010242
chr1	41027475	41028156	MSTRG.1549.53:ENST00000372595	.	-	41028196
chr12	59783696	59783976	MSTRG.15514.8:ENST00000261187	.	+	59779676
chr12	64695900	64696294	MSTRG.15607.7:ENST00000542104	.	+	64694909
chr12	64713935	64713984	MSTRG.15625.9:ENST00000258145	.	-	64716743
chr12	65465706	65465859	MSTRG.15637.10:ENST00000308259	.	+	65463319
chr12	65465706	65465859	MSTRG.15637.6:ENST00000355192	.	+	65463319
chr12	65464203	65464381	MSTRG.15637.6:ENST00000355192	.	+	65463319
chr12	65465706	65465859	MSTRG.15637.7:ENST00000308259	.	+	65463319
chr12	66338212	66343455	ENST00000545134:ENST00000247815	.	+	66338099
chr12	66338212	66343455	ENST00000545134:ENST00000545134	.	+	66338099
chr12	65965409	65965501	MSTRG.15652.2:ENST00000403681	.	+	65963289
chr12	66129113	66137963	ENST00000539652:ENST00000539652	.	-	66138089
chr12	66124018	66128895	ENST00000539652:ENST00000539652	.	-	66138089
chr12	66123373	66123418	MSTRG.15658.10:ENST00000266604	.	-	66123842
chr12	66137515	66137618	MSTRG.15658.19:ENST00000358230	.	-	66137962
chr12	66137515	66137618	MSTRG.15658.19:ENST00000544599	.	-	66137962
chr12	66121880	66123567	MSTRG.15658.5:ENST00000266604	.	-	66123842
chr12	67318820	67319426	MSTRG.15687.1:ENST00000545606	.	+	67312827
chr12	67318820	67319426	MSTRG.15687.13:ENST00000545606	.	+	67312827
chr12	67318045	67318184	MSTRG.15687.19:ENST00000545606	.	+	67312827
chr12	67318820	67319426	MSTRG.15687.19:ENST00000545606	.	+	67312827
chr12	67318820	67319426	MSTRG.15687.2:ENST00000545606	.	+	67312827
chr12	67318820	67319426	MSTRG.15687.22:ENST00000545606	.	+	67312827
chr12	67317718	67318045	MSTRG.15687.22:ENST00000545606	.	+	67312827
chr12	67318820	67319426	MSTRG.15687.24:ENST00000545606	.	+	67312827
chr12	67317625	67317760	MSTRG.15687.8:ENST00000545606	.	+	67312827
chr12	68657217	68659279	ENST00000250559:ENST00000250559	.	+	68657184
chr12	68657217	68659279	ENST00000250559:ENST00000393436	.	+	68657184
chr12	68657217	68659279	ENST00000393436:ENST00000250559	.	+	68657184
chr12	68657217	68659279	ENST00000393436:ENST00000393436	.	+	68657184
chr12	68657217	68659279	ENST00000450214:ENST00000450214	.	+	68657184
chr12	68657217	68659279	ENST00000450214:ENST00000539091	.	+	68657184
chr12	68657217	68659279	ENST00000537460:ENST00000250559	.	+	68657184
chr12	68657217	68659279	ENST00000537460:ENST00000393436	.	+	68657184
chr12	68657217	68659279	ENST00000539091:ENST00000450214	.	+	68657184
chr12	68657217	68659279	ENST00000539091:ENST00000539091	.	+	68657184
chr12	68657217	68659279	ENST00000540209:ENST00000540209	.	+	68657184
chr12	68657217	68659279	ENST00000542145:ENST00000542145	.	+	68657184
chr12	68824568	68839774	ENST00000546048:ENST00000537182	.	+	68824390
chr12	68824568	68839774	ENST00000546048:ENST00000536089	.	+	68824390
chr12	68846165	68846297	MSTRG.15727.41:ENST00000258149	.	+	68839846
chr12	70432469	70434082	MSTRG.15785.14:ENST00000258111	.	+	70430650
chr12	75041448	75042279	MSTRG.15872.7:ENST00000548513	.	-	75042315
chr12	75365263	75371078	MSTRG.15876.38:ENST00000328705	.	-	75371452
chr12	75502532	75503102	MSTRG.15881.7:ENST00000266659	.	+	75498975
chr12	75496085	75496321	MSTRG.15882.20:ENST00000229214	.	-	75499811
chr12	76047718	76048392	ENST00000261182:ENST00000618691	.	-	76048431
chr12	76047718	76048392	ENST00000261182:ENST00000261182	.	-	76048431
chr12	76047718	76048392	ENST00000261182:ENST00000393263	.	-	76048431
chr12	76030092	76030509	ENST00000266671:ENST00000602540	.	-	76030538
chr12	76030092	76030509	ENST00000266671:ENST00000266671	.	-	76030538
chr12	76030092	76030509	ENST00000266671:ENST00000619060	.	-	76030538
chr12	76047718	76048392	ENST00000393263:ENST00000618691	.	-	76048431
chr12	76047718	76048392	ENST00000393263:ENST00000261182	.	-	76048431
chr12	76047718	76048392	ENST00000393263:ENST00000393263	.	-	76048431
chr12	76030092	76030509	ENST00000602540:ENST00000602540	.	-	76030538
chr12	76030092	76030509	ENST00000619060:ENST00000602540	.	-	76030538
chr12	76030092	76030509	ENST00000619060:ENST00000266671	.	-	76030538
chr12	76030092	76030509	ENST00000619060:ENST00000619060	.	-	76030538
chr12	76047718	76048392	MSTRG.15892.1:ENST00000618691	.	-	76048431
chr12	76047718	76048392	MSTRG.15892.1:ENST00000261182	.	-	76048431
chr12	76047718	76048392	MSTRG.15892.1:ENST00000393263	.	-	76048431
chr12	76030092	76030509	MSTRG.15892.10:ENST00000602540	.	-	76030538
chr12	76027861	76027939	MSTRG.15892.10:ENST00000602540	.	-	76030538
chr12	76047718	76048392	MSTRG.15892.14:ENST00000618691	.	-	76048431
chr12	76047718	76048392	MSTRG.15892.14:ENST00000261182	.	-	76048431
chr12	76047718	76048392	MSTRG.15892.14:ENST00000393263	.	-	76048431
chr12	76047718	76048392	MSTRG.15892.18:ENST00000618691	.	-	76048431
chr12	76047718	76048392	MSTRG.15892.18:ENST00000261182	.	-	76048431
chr12	76047718	76048392	MSTRG.15892.18:ENST00000393263	.	-	76048431
chr12	76047718	76048420	MSTRG.15892.2:ENST00000618691	.	-	76048431
chr12	76047718	76048420	MSTRG.15892.2:ENST00000261182	.	-	76048431
chr12	76047718	76048420	MSTRG.15892.2:ENST00000393263	.	-	76048431
chr12	76047718	76048392	MSTRG.15892.23:ENST00000618691	.	-	76048431
chr12	76047718	76048392	MSTRG.15892.23:ENST00000261182	.	-	76048431
chr12	76047718	76048392	MSTRG.15892.23:ENST00000393263	.	-	76048431
chr12	76047718	76048392	MSTRG.15892.24:ENST00000618691	.	-	76048431
chr12	76047718	76048392	MSTRG.15892.24:ENST00000261182	.	-	76048431
chr12	76047718	76048392	MSTRG.15892.24:ENST00000393263	.	-	76048431
chr12	76047350	76047445	MSTRG.15892.25:ENST00000618691	.	-	76048431
chr12	76047350	76047445	MSTRG.15892.25:ENST00000261182	.	-	76048431
chr12	76047350	76047445	MSTRG.15892.25:ENST00000393263	.	-	76048431
chr12	76047718	76048420	MSTRG.15892.29:ENST00000618691	.	-	76048431
chr12	76047718	76048420	MSTRG.15892.29:ENST00000261182	.	-	76048431
chr12	76047718	76048420	MSTRG.15892.29:ENST00000393263	.	-	76048431
chr12	76047718	76048392	MSTRG.15892.3:ENST00000618691	.	-	76048431
chr12	76047426	76047485	MSTRG.15892.3:ENST00000618691	.	-	76048431
chr12	76047718	76048392	MSTRG.15892.3:ENST00000261182	.	-	76048431
chr12	76047426	76047485	MSTRG.15892.3:ENST00000261182	.	-	76048431
chr12	76047718	76048392	MSTRG.15892.3:ENST00000393263	.	-	76048431
chr12	76047426	76047485	MSTRG.15892.3:ENST00000393263	.	-	76048431
chr12	76047718	76048420	MSTRG.15892.5:ENST00000618691	.	-	76048431
chr12	76047718	76048420	MSTRG.15892.5:ENST00000261182	.	-	76048431
chr12	76047718	76048420	MSTRG.15892.5:ENST00000393263	.	-	76048431
chr12	76047718	76048392	MSTRG.15892.9:ENST00000618691	.	-	76048431
chr12	76047718	76048392	MSTRG.15892.9:ENST00000261182	.	-	76048431
chr12	76047718	76048392	MSTRG.15892.9:ENST00000393263	.	-	76048431
chr12	76352225	76352298	MSTRG.15905.5:ENST00000393249	.	-	76355891
chr12	76352225	76352298	MSTRG.15905.5:ENST00000611266	.	-	76355891
chr12	76851128	76851161	MSTRG.15912.29:ENST00000426126	.	+	76850982
chr12	80797726	80811464	ENST00000261203:ENST00000261203	.	-	80848145
chr12	80797726	80811464	ENST00000552864:ENST00000552864	.	-	80811467
chr12	80806050	80811464	MSTRG.15969.1:ENST00000261203	.	-	80848145
chr12	80805622	80811464	MSTRG.15969.2:ENST00000261203	.	-	80848145
chr12	80806070	80811464	MSTRG.15969.3:ENST00000261203	.	-	80848145
chr12	80797726	80811464	MSTRG.15969.8:ENST00000552864	.	-	80811467
chr12	80794410	80797190	MSTRG.15969.8:ENST00000552864	.	-	80811467
chr1	42667440	42676583	ENST00000304979:ENST00000304979	.	+	42667416
chr1	42701046	42701980	ENST00000321358:ENST00000321358	.	+	42701012
chr1	42667440	42676583	MSTRG.1597.1:ENST00000304979	.	+	42667416
chr12	81259915	81260644	MSTRG.15973.12:ENST00000548058	.	+	81254919
chr12	81259815	81260644	MSTRG.15973.13:ENST00000548058	.	+	81254919
chr12	81255582	81255693	MSTRG.15973.14:ENST00000548058	.	+	81254919
chr12	81256916	81258885	MSTRG.15973.16:ENST00000548058	.	+	81254919
chr1	1292577	1292652	MSTRG.16.5:ENST00000354700	.	-	1293566
chr12	85882590	85882635	MSTRG.16033.50:ENST00000256010	.	+	85882372
chr12	88497181	88505158	ENST00000347404:ENST00000347404	.	-	88505198
chr12	92141170	92142606	MSTRG.16165.10:ENST00000256015	.	-	92144082
chr12	92141170	92142606	MSTRG.16165.32:ENST00000256015	.	-	92144082
chr12	92141170	92142606	MSTRG.16165.8:ENST00000256015	.	-	92144082
chr12	92420460	92420998	ENST00000378487:ENST00000378487	.	-	92421012
chr12	93409635	93409672	MSTRG.16201.11:ENST00000318066	.	-	93410041
chr12	93409660	93409734	MSTRG.16201.12:ENST00000318066	.	-	93410041
chr12	93406007	93407146	MSTRG.16201.22:ENST00000318066	.	-	93410041
chr12	93409635	93409682	MSTRG.16201.23:ENST00000318066	.	-	93410041
chr12	93501311	93502705	ENST00000549561:ENST00000549982	.	+	93501218
chr12	93501311	93502705	MSTRG.16203.1:ENST00000549982	.	+	93501218
chr12	93503661	93508222	MSTRG.16203.10:ENST00000549982	.	+	93501218
chr12	93501311	93502705	MSTRG.16203.10:ENST00000549982	.	+	93501218
chr12	93508180	93512224	MSTRG.16203.3:ENST00000549982	.	+	93501218
chr12	93506021	93509085	MSTRG.16203.7:ENST00000549982	.	+	93501218
chr12	55684745	55684857	MSTRG.16245.5:ENST00000257879	.	-	55685060
chr12	55750031	55750098	MSTRG.16255.2:ENST00000257868	.	+	55749879
chr12	55752840	55757382	ENST00000546604:ENST00000546604	.	-	55757514
chr12	55752840	55757382	ENST00000552884:ENST00000552884	.	-	55800609
chr12	56005244	56005454	ENST00000550065:ENST00000356124	.	+	56005024
chr12	56005244	56005454	ENST00000550065:ENST00000266971	.	+	56005024
chr12	56005244	56005454	ENST00000550065:ENST00000394115	.	+	56005024
chr12	56005244	56005454	ENST00000550065:ENST00000394109	.	+	56005024
chr1	43209916	43210095	ENST00000533339:ENST00000533339	.	+	43177152
chr12	56157735	56157881	ENST00000550443:ENST00000550443	.	+	56157723
chr12	56203793	56204113	MSTRG.16286.1:ENST00000345093	.	-	56206449
chr12	56238710	56238756	MSTRG.16287.4:ENST00000267116	.	-	56243144
chr12	56589018	56589139	ENST00000262031:ENST00000262031	.	+	56589009
chr12	56589018	56589139	ENST00000262031:ENST00000550726	.	+	56589009
chr12	56589018	56589139	ENST00000542360:ENST00000542360	.	+	56589009
chr12	56589018	56589139	ENST00000550726:ENST00000550726	.	+	56589009
chr12	56589018	56589139	ENST00000552916:ENST00000552916	.	+	56569917
chr12	56589018	56589139	MSTRG.16300.1:ENST00000550726	.	+	56589009
chr12	56589018	56589139	MSTRG.16300.10:ENST00000550726	.	+	56589009
chr12	56589018	56589139	MSTRG.16300.12:ENST00000550726	.	+	56589009
chr12	56589018	56589139	MSTRG.16300.14:ENST00000550726	.	+	56589009
chr12	56589018	56589139	MSTRG.16300.15:ENST00000550726	.	+	56589009
chr12	56589018	56589139	MSTRG.16300.16:ENST00000550726	.	+	56589009
chr12	56589018	56589139	MSTRG.16300.18:ENST00000550726	.	+	56589009
chr12	56589018	56589139	MSTRG.16300.4:ENST00000550726	.	+	56589009
chr12	56589018	56589139	MSTRG.16300.7:ENST00000550726	.	+	56589009
chr12	56589018	56589139	MSTRG.16300.8:ENST00000550726	.	+	56589009
chr12	56663930	56664023	MSTRG.16313.2:ENST00000262033	.	-	56664481
chr12	57010288	57012377	ENST00000357616:ENST00000357616	.	-	57012624
chr12	57010288	57012377	ENST00000357616:ENST00000438756	.	-	57012624
chr12	57010288	57012377	ENST00000357616:ENST00000393867	.	-	57012624
chr12	57010903	57012133	ENST00000379411:ENST00000379411	.	-	57012381
chr12	57010288	57010726	ENST00000379411:ENST00000379411	.	-	57012381
chr12	57012291	57012377	ENST00000379411:ENST00000379411	.	-	57012381
chr12	57010903	57012133	ENST00000379411:ENST00000441881	.	-	57012381
chr12	57010288	57010726	ENST00000379411:ENST00000441881	.	-	57012381
chr12	57012291	57012377	ENST00000379411:ENST00000441881	.	-	57012381
chr12	57010903	57012133	ENST00000379411:ENST00000423597	.	-	57012381
chr12	57010288	57010726	ENST00000379411:ENST00000423597	.	-	57012381
chr12	57012291	57012377	ENST00000379411:ENST00000423597	.	-	57012381
chr12	57010903	57012133	ENST00000393867:ENST00000357616	.	-	57012624
chr12	57010288	57010726	ENST00000393867:ENST00000357616	.	-	57012624
chr12	57012291	57012377	ENST00000393867:ENST00000357616	.	-	57012624
chr12	57010903	57012133	ENST00000393867:ENST00000438756	.	-	57012624
chr12	57010288	57010726	ENST00000393867:ENST00000438756	.	-	57012624
chr12	57012291	57012377	ENST00000393867:ENST00000438756	.	-	57012624
chr12	57010903	57012133	ENST00000393867:ENST00000393867	.	-	57012624
chr12	57010288	57010726	ENST00000393867:ENST00000393867	.	-	57012624
chr12	57012291	57012377	ENST00000393867:ENST00000393867	.	-	57012624
chr12	57010288	57012133	ENST00000423597:ENST00000379411	.	-	57012381
chr12	57012291	57012377	ENST00000423597:ENST00000379411	.	-	57012381
chr12	57010288	57012133	ENST00000423597:ENST00000441881	.	-	57012381
chr12	57012291	57012377	ENST00000423597:ENST00000441881	.	-	57012381
chr12	57010288	57012133	ENST00000423597:ENST00000423597	.	-	57012381
chr12	57012291	57012377	ENST00000423597:ENST00000423597	.	-	57012381
chr12	57010288	57012133	ENST00000438756:ENST00000357616	.	-	57012624
chr12	57012291	57012377	ENST00000438756:ENST00000357616	.	-	57012624
chr12	57010288	57012133	ENST00000438756:ENST00000438756	.	-	57012624
chr12	57012291	57012377	ENST00000438756:ENST00000438756	.	-	57012624
chr12	57010288	57012133	ENST00000438756:ENST00000393867	.	-	57012624
chr12	57012291	57012377	ENST00000438756:ENST00000393867	.	-	57012624
chr12	57010288	57012377	ENST00000441881:ENST00000379411	.	-	57012381
chr12	57010288	57012377	ENST00000441881:ENST00000441881	.	-	57012381
chr12	57010288	57012377	ENST00000441881:ENST00000423597	.	-	57012381
chr12	57010288	57012377	ENST00000458521:ENST00000458521	.	-	57012381
chr12	57010288	57012377	ENST00000458521:ENST00000300108	.	-	57012381
chr12	57010288	57012377	ENST00000458521:ENST00000615887	.	-	57012381
chr12	57010903	57012133	ENST00000615887:ENST00000458521	.	-	57012381
chr12	57010288	57010726	ENST00000615887:ENST00000458521	.	-	57012381
chr12	57012291	57012377	ENST00000615887:ENST00000458521	.	-	57012381
chr12	57010903	57012133	ENST00000615887:ENST00000300108	.	-	57012381
chr12	57010288	57010726	ENST00000615887:ENST00000300108	.	-	57012381
chr12	57012291	57012377	ENST00000615887:ENST00000300108	.	-	57012381
chr12	57010903	57012133	ENST00000615887:ENST00000615887	.	-	57012381
chr12	57010288	57010726	ENST00000615887:ENST00000615887	.	-	57012381
chr12	57012291	57012377	ENST00000615887:ENST00000615887	.	-	57012381
chr12	57010288	57012377	MSTRG.16328.1:ENST00000458521	.	-	57012381
chr12	57010288	57012377	MSTRG.16328.1:ENST00000300108	.	-	57012381
chr12	57010288	57012377	MSTRG.16328.1:ENST00000615887	.	-	57012381
chr12	57010288	57012377	MSTRG.16328.2:ENST00000458521	.	-	57012381
chr12	57010288	57012377	MSTRG.16328.2:ENST00000300108	.	-	57012381
chr12	57010288	57012377	MSTRG.16328.2:ENST00000615887	.	-	57012381
chr12	57095923	57095948	MSTRG.16330.29:ENST00000300134	.	-	57096574
chr12	57096378	57096412	MSTRG.16330.7:ENST00000300134	.	-	57096574
chr12	57096378	57096412	MSTRG.16330.7:ENST00000543873	.	-	57096574
chr12	57096378	57096412	MSTRG.16330.7:ENST00000556155	.	-	57096574
chr12	57096378	57096412	MSTRG.16330.7:ENST00000454075	.	-	57096574
chr12	57096378	57096412	MSTRG.16330.7:ENST00000538913	.	-	57096574
chr12	57096378	57096412	MSTRG.16330.7:ENST00000537215	.	-	57096574
chr12	57516564	57517282	ENST00000537638:ENST00000537638	.	+	57512305
chr12	57529329	57529610	MSTRG.16342.53:ENST00000355673	.	+	57529231
chr12	57529674	57529933	MSTRG.16342.53:ENST00000355673	.	+	57529231
chr12	57583215	57584217	ENST00000286452:ENST00000286452	.	+	57583176
chr12	57583215	57584217	ENST00000455537:ENST00000455537	.	+	57583176
chr12	95021292	95021433	MSTRG.16347.16:ENST00000333003	.	-	95022231
chr12	95021263	95021473	MSTRG.16347.29:ENST00000333003	.	-	95022231
chr12	95258287	95262303	ENST00000547484:ENST00000547997	.	+	95256618
chr12	95258287	95262303	ENST00000547484:ENST00000552660	.	+	95256618
chr1	39561122	39561684	ENST00000372856:ENST00000372856	.	-	39561700
chr1	39561122	39561684	ENST00000372857:ENST00000372857	.	-	39561700
chr1	39561122	39561684	ENST00000372858:ENST00000372858	.	-	39561700
chr1	39561122	39561684	MSTRG.1642.18:ENST00000372857	.	-	39561700
chr1	39561122	39561684	MSTRG.1642.22:ENST00000372858	.	-	39561700
chr1	39561122	39561684	MSTRG.1642.23:ENST00000372858	.	-	39561700
chr1	39561122	39561684	MSTRG.1642.27:ENST00000372857	.	-	39561700
chr1	39561122	39561684	MSTRG.1642.47:ENST00000372856	.	-	39561700
chr12	96268282	96268359	MSTRG.16423.7:ENST00000228741	.	+	96267177
chr12	98549319	98549372	MSTRG.16439.13:ENST00000556029	.	+	98547855
chr12	98549024	98549050	MSTRG.16439.2:ENST00000556029	.	+	98547855
chr12	98548844	98549372	MSTRG.16439.3:ENST00000556029	.	+	98547855
chr12	98549024	98549050	MSTRG.16439.4:ENST00000556029	.	+	98547855
chr12	98548905	98549372	MSTRG.16439.6:ENST00000556029	.	+	98547855
chr12	98625165	98625293	MSTRG.16447.6:ENST00000299157	.	-	98625932
chr12	101127074	101127860	ENST00000392977:ENST00000392977	.	+	101127067
chr12	101127074	101127860	ENST00000392979:ENST00000392979	.	+	101127067
chr12	101127074	101127860	ENST00000550015:ENST00000550015	.	+	101127067
chr12	101127074	101127860	MSTRG.16470.10:ENST00000392977	.	+	101127067
chr12	101127074	101127860	MSTRG.16470.13:ENST00000392979	.	+	101127067
chr12	101127078	101127860	MSTRG.16470.36:ENST00000392977	.	+	101127067
chr12	101127078	101127860	MSTRG.16470.4:ENST00000392977	.	+	101127067
chr12	101127078	101127860	MSTRG.16470.42:ENST00000392977	.	+	101127067
chr12	101127078	101127860	MSTRG.16470.9:ENST00000392979	.	+	101127067
chr12	100224158	100224179	MSTRG.16494.3:ENST00000188312	.	+	100223912
chr12	100224158	100224179	MSTRG.16494.3:ENST00000546902	.	+	100223912
chr12	100238117	100241642	ENST00000378244:ENST00000378244	.	-	100252532
chr12	100241845	100242485	ENST00000378244:ENST00000378244	.	-	100252532
chr12	100242569	100252175	ENST00000378244:ENST00000378244	.	-	100252532
chr12	100204294	100221669	ENST00000378244:ENST00000378244	.	-	100252532
chr12	100252301	100252393	ENST00000378244:ENST00000378244	.	-	100252532
chr12	100221793	100237967	ENST00000378244:ENST00000378244	.	-	100252532
chr12	100252301	100252393	ENST00000378244:ENST00000416321	.	-	100252532
chr12	103268962	103269806	ENST00000547347:ENST00000547347	.	-	103273882
chr12	103269853	103273791	ENST00000547347:ENST00000547347	.	-	103273882
chr12	103267708	103267852	ENST00000547347:ENST00000547347	.	-	103273882
chr12	103263371	103267633	ENST00000547347:ENST00000547347	.	-	103273882
chr12	103237902	103263325	ENST00000547347:ENST00000547347	.	-	103273882
chr1	43410321	43411990	ENST00000406439:ENST00000406439	.	+	43409498
chr1	43410879	43410981	MSTRG.1652.21:ENST00000406439	.	+	43409498
chr12	102074319	102074348	MSTRG.16539.3:ENST00000251074	.	-	102074356
chr12	102959002	102959361	ENST00000266744:ENST00000266744	.	+	102958952
chr12	103775630	103777043	MSTRG.16565.10:ENST00000392876	.	-	103777831
chr12	104349428	104349492	MSTRG.16578.8:ENST00000503506	.	+	104348418
chr12	104996026	105072352	ENST00000547750:ENST00000547750	.	+	104995993
chr12	105072517	105073764	ENST00000547750:ENST00000547750	.	+	104995993
chr12	104996026	105060430	ENST00000622317:ENST00000547750	.	+	104995993
chr12	104996026	105047452	ENST00000637147:ENST00000547750	.	+	104995993
chr12	105367509	105370633	ENST00000443585:ENST00000443585	.	+	105367473
chr12	105367509	105370633	ENST00000612117:ENST00000612117	.	+	105367473
chr12	106879125	106879774	ENST00000462949:ENST00000462949	.	+	106874517
chr12	106874567	106878986	ENST00000462949:ENST00000462949	.	+	106874517
chr12	106879125	106879774	ENST00000470960:ENST00000470960	.	+	106868343
chr12	106874567	106878986	ENST00000470960:ENST00000470960	.	+	106868343
chr12	106992001	106992786	ENST00000008527:ENST00000008527	.	-	106992789
chr12	106992001	106992786	MSTRG.16663.1:ENST00000008527	.	-	106992789
chr12	106992001	106992786	MSTRG.16663.4:ENST00000008527	.	-	106992789
chr12	108289106	108289149	MSTRG.16683.4:ENST00000312143	.	-	108291843
chr12	108569071	108569182	MSTRG.16690.8:ENST00000311893	.	+	108568913
chr12	108622431	108622608	MSTRG.16700.14:ENST00000550948	.	-	108623071
chr12	108646010	108646245	MSTRG.16700.28:ENST00000261401	.	-	108647405
chr12	108622819	108622909	MSTRG.16700.9:ENST00000550948	.	-	108623071
chr12	109852435	109852503	MSTRG.16756.10:ENST00000318348	.	-	109852557
chr12	109851847	109851935	MSTRG.16756.11:ENST00000318348	.	-	109852557
chr12	109851710	109852093	MSTRG.16756.13:ENST00000318348	.	-	109852557
chr12	109852079	109852478	MSTRG.16756.14:ENST00000318348	.	-	109852557
chr12	109851714	109851961	MSTRG.16756.3:ENST00000318348	.	-	109852557
chr12	109851682	109851929	MSTRG.16756.6:ENST00000318348	.	-	109852557
chr12	109851759	109852006	MSTRG.16756.9:ENST00000318348	.	-	109852557
chr12	109916710	109932896	ENST00000544838:ENST00000544838	.	+	109916620
chr12	109933084	109953117	ENST00000544838:ENST00000544838	.	+	109916620
chr12	109932316	109932972	MSTRG.16763.36:ENST00000355312	.	-	109932980
chr12	109931153	109932254	MSTRG.16763.64:ENST00000355312	.	-	109932980
chr12	110720734	110720759	MSTRG.16771.4:ENST00000335007	.	-	110721078
chr1	44813064	44813137	ENST00000439563:ENST00000439563	.	+	44813002
chr12	110626434	110628796	ENST00000547868:ENST00000546643	.	+	110626405
chr12	111448759	111448781	MSTRG.16805.11:ENST00000341259	.	+	111448299
chr12	112504796	112505824	ENST00000351677:ENST00000351677	.	+	112504761
chr12	112919615	112919727	MSTRG.16830.5:ENST00000202917	.	+	112919550
chr12	113158078	113158270	MSTRG.16842.24:ENST00000314045	.	-	113158879
chr12	111965759	111978735	ENST00000547878:ENST00000547878	.	-	111978757
chr12	112022656	112022695	MSTRG.16865.3:ENST00000261735	.	+	112022649
chr12	112022659	112022691	MSTRG.16865.8:ENST00000261735	.	+	112022649
chr12	112152940	112152992	MSTRG.16868.1:ENST00000412615	.	+	112152788
chr12	112152940	112152992	MSTRG.16868.1:ENST00000257604	.	+	112152788
chr12	112152939	112152985	MSTRG.16868.11:ENST00000412615	.	+	112152788
chr12	112152939	112152985	MSTRG.16868.11:ENST00000257604	.	+	112152788
chr12	112152940	112152992	MSTRG.16868.2:ENST00000412615	.	+	112152788
chr12	112152940	112152992	MSTRG.16868.2:ENST00000257604	.	+	112152788
chr12	113822646	113823208	ENST00000392561:ENST00000545145	.	-	113823226
chr12	113822646	113823208	ENST00000392561:ENST00000392561	.	-	113823226
chr12	113822646	113823208	ENST00000392561:ENST00000261741	.	-	113823226
chr12	113818186	113823208	ENST00000545145:ENST00000545145	.	-	113823226
chr12	113822646	113823208	MSTRG.16887.1:ENST00000545145	.	-	113823226
chr12	113822646	113823208	MSTRG.16887.1:ENST00000392561	.	-	113823226
chr12	113822646	113823208	MSTRG.16887.1:ENST00000261741	.	-	113823226
chr12	113822646	113823208	MSTRG.16887.3:ENST00000545145	.	-	113823226
chr12	113817121	113818102	MSTRG.16887.3:ENST00000545145	.	-	113823226
chr12	113822646	113823208	MSTRG.16887.3:ENST00000392561	.	-	113823226
chr12	113822646	113823208	MSTRG.16887.3:ENST00000261741	.	-	113823226
chr12	113822646	113823208	MSTRG.16887.5:ENST00000545145	.	-	113823226
chr12	113817361	113818102	MSTRG.16887.5:ENST00000545145	.	-	113823226
chr12	113822646	113823208	MSTRG.16887.5:ENST00000392561	.	-	113823226
chr12	113822646	113823208	MSTRG.16887.5:ENST00000261741	.	-	113823226
chr12	113817361	113818102	MSTRG.16887.6:ENST00000545145	.	-	113823226
chr12	113818186	113823208	MSTRG.16887.7:ENST00000545145	.	-	113823226
chr12	113817361	113818102	MSTRG.16887.7:ENST00000545145	.	-	113823226
chr12	116712878	116713156	MSTRG.16945.10:ENST00000261318	.	-	116717812
chr12	116712898	116713156	MSTRG.16945.12:ENST00000261318	.	-	116717812
chr12	116750307	116753983	ENST00000547718:ENST00000547718	.	+	116748701
chr12	116836025	116836180	ENST00000547718:ENST00000547718	.	+	116748701
chr12	116748744	116749840	ENST00000547718:ENST00000547718	.	+	116748701
chr12	116779348	116833791	ENST00000547718:ENST00000547718	.	+	116748701
chr12	116833941	116835959	ENST00000547718:ENST00000547718	.	+	116748701
chr12	116836282	116852649	ENST00000547718:ENST00000547718	.	+	116748701
chr12	116766914	116779194	ENST00000547718:ENST00000547718	.	+	116748701
chr12	116754060	116766813	ENST00000547718:ENST00000547718	.	+	116748701
chr12	116861466	116880975	ENST00000257572:ENST00000257572	.	-	116881034
chr12	116861466	116880895	MSTRG.16950.1:ENST00000257572	.	-	116881034
chr12	116859909	116860034	MSTRG.16950.2:ENST00000257572	.	-	116881034
chr12	116861466	116880975	MSTRG.16950.4:ENST00000257572	.	-	116881034
chr12	116859889	116859976	MSTRG.16950.4:ENST00000257572	.	-	116881034
chr12	116878544	116879076	MSTRG.16950.5:ENST00000257572	.	-	116881034
chr12	116861466	116878457	MSTRG.16950.5:ENST00000257572	.	-	116881034
chr12	116861466	116880895	MSTRG.16950.6:ENST00000257572	.	-	116881034
chr12	116859889	116859976	MSTRG.16950.6:ENST00000257572	.	-	116881034
chr1	45509347	45510528	ENST00000616135:ENST00000616135	.	+	45509212
chr12	120698166	120698321	MSTRG.17018.1:ENST00000228506	.	+	120696542
chr12	120700926	120700965	MSTRG.17018.12:ENST00000228506	.	+	120696542
chr12	120699243	120699642	MSTRG.17018.14:ENST00000228506	.	+	120696542
chr12	120700926	120700965	MSTRG.17018.14:ENST00000228506	.	+	120696542
chr12	120698673	120699307	MSTRG.17018.16:ENST00000228506	.	+	120696542
chr12	120698673	120699307	MSTRG.17018.17:ENST00000228506	.	+	120696542
chr12	120700129	120700821	MSTRG.17018.17:ENST00000228506	.	+	120696542
chr12	120697891	120698435	MSTRG.17018.20:ENST00000228506	.	+	120696542
chr12	120699344	120699719	MSTRG.17018.22:ENST00000228506	.	+	120696542
chr12	120699243	120699642	MSTRG.17018.4:ENST00000228506	.	+	120696542
chr12	120699243	120699307	MSTRG.17018.5:ENST00000228506	.	+	120696542
chr12	120700129	120700821	MSTRG.17018.5:ENST00000228506	.	+	120696542
chr12	120699243	120699307	MSTRG.17018.7:ENST00000228506	.	+	120696542
chr12	120700926	120700965	MSTRG.17018.9:ENST00000228506	.	+	120696542
chr1	43623156	43623179	MSTRG.1702.11:ENST00000359947	.	+	43622000
chr1	43900833	43919931	ENST00000530154:ENST00000530154	.	+	43879042
chr1	43990622	43990654	MSTRG.1703.165:ENST00000372324	.	+	43990445
chr1	43990622	43990654	MSTRG.1703.165:ENST00000356836	.	+	43990445
chr1	43990828	43990900	MSTRG.1703.169:ENST00000372324	.	+	43990445
chr1	43990828	43990900	MSTRG.1703.169:ENST00000356836	.	+	43990445
chr1	43990828	43990900	MSTRG.1703.170:ENST00000372324	.	+	43990445
chr1	43990828	43990900	MSTRG.1703.170:ENST00000356836	.	+	43990445
chr12	121187711	121187937	MSTRG.17042.7:ENST00000328963	.	+	121184799
chr12	121233740	121233841	MSTRG.17046.2:ENST00000337233	.	+	121233546
chr12	121233740	121233880	MSTRG.17046.5:ENST00000337233	.	+	121233546
chr12	121233756	121233871	MSTRG.17046.9:ENST00000337233	.	+	121233546
chr12	120210824	120210878	MSTRG.17059.36:ENST00000458477	.	-	120212316
chr12	120210824	120210878	MSTRG.17059.87:ENST00000458477	.	-	120212316
chr12	120343105	120345569	ENST00000257552:ENST00000257552	.	-	120345593
chr12	121642168	121642200	MSTRG.17086.5:ENST00000617316	.	+	121641640
chr12	121651644	121652727	ENST00000355329:ENST00000355329	.	-	121652736
chr12	121651644	121652727	ENST00000392462:ENST00000542364	.	-	121652791
chr12	121651644	121652727	ENST00000542364:ENST00000542364	.	-	121652791
chr12	121651644	121652727	MSTRG.17089.1:ENST00000355329	.	-	121652736
chr12	121651644	121652727	MSTRG.17089.3:ENST00000355329	.	-	121652736
chr12	121651644	121652727	MSTRG.17089.4:ENST00000355329	.	-	121652736
chr12	121776444	121778076	ENST00000342607:ENST00000342607	.	+	121775719
chr12	121776444	121778076	ENST00000342607:ENST00000449592	.	+	121775719
chr12	121781142	121781321	MSTRG.17092.6:ENST00000449592	.	+	121775719
chr12	122059620	122059829	MSTRG.17103.4:ENST00000261822	.	+	122059160
chr1	44130756	44133237	ENST00000372299:ENST00000372299	.	+	44130753
chr12	122208577	122216487	ENST00000535844:ENST00000535844	.	-	122218377
chr12	122216869	122218265	ENST00000535844:ENST00000535844	.	-	122218377
chr12	122216584	122216758	ENST00000535844:ENST00000535844	.	-	122218377
chr12	122826617	122827245	ENST00000341952:ENST00000341952	.	+	122826466
chr12	122473107	122473168	MSTRG.17126.4:ENST00000543897	.	-	122473499
chr12	122473107	122473168	MSTRG.17126.4:ENST00000536306	.	-	122473499
chr12	122473107	122473168	MSTRG.17126.4:ENST00000633063	.	-	122473499
chr12	124778095	124778213	MSTRG.17145.12:ENST00000261693	.	-	124782685
chr12	124778057	124778095	MSTRG.17145.6:ENST00000261693	.	-	124782685
chr12	124777933	124778329	MSTRG.17145.7:ENST00000261693	.	-	124782685
chr12	124778052	124778146	MSTRG.17145.9:ENST00000261693	.	-	124782685
chr12	125027378	125027573	MSTRG.17152.2:ENST00000341446	.	+	125025427
chr12	125027393	125027438	MSTRG.17152.4:ENST00000341446	.	+	125025427
chr12	130876850	130876941	MSTRG.17277.7:ENST00000543796	.	+	130875923
chr12	131851304	131851329	MSTRG.17330.13:ENST00000360564	.	+	131851271
chr12	131851304	131851329	MSTRG.17330.13:ENST00000535291	.	+	131851271
chr12	122976963	122978324	ENST00000540324:ENST00000540324	.	+	122976901
chr12	123408806	123408870	ENST00000330479:ENST00000402868	.	+	123407700
chr12	123408806	123408870	ENST00000330479:ENST00000330479	.	+	123407700
chr12	123597986	123598014	MSTRG.17359.3:ENST00000262225	.	+	123596726
chr12	123620580	123620612	MSTRG.17361.3:ENST00000238146	.	+	123620137
chr12	123621511	123621707	MSTRG.17362.1:ENST00000424014	.	-	123621758
chr12	123621422	123621707	MSTRG.17362.2:ENST00000424014	.	-	123621758
chr12	123661456	123661944	MSTRG.17363.1:ENST00000543341	.	+	123660232
chr12	123661576	123662064	MSTRG.17363.13:ENST00000543341	.	+	123660232
chr12	123661405	123661697	MSTRG.17363.20:ENST00000543341	.	+	123660232
chr12	123661411	123661719	MSTRG.17363.22:ENST00000543341	.	+	123660232
chr12	123661734	123661789	MSTRG.17363.3:ENST00000543341	.	+	123660232
chr12	123661427	123661719	MSTRG.17363.4:ENST00000543341	.	+	123660232
chr12	123661054	123661405	MSTRG.17363.5:ENST00000543341	.	+	123660232
chr12	123661586	123661697	MSTRG.17363.6:ENST00000543341	.	+	123660232
chr12	123661511	123661999	MSTRG.17363.8:ENST00000543341	.	+	123660232
chr12	123661544	123662032	MSTRG.17363.9:ENST00000543341	.	+	123660232
chr12	123737502	123737546	ENST00000613625:ENST00000613625	.	+	123737349
chr12	124015148	124015213	MSTRG.17372.31:ENST00000539644	.	+	124012927
chr12	124015148	124015213	MSTRG.17372.31:ENST00000392404	.	+	124012927
chr12	124015148	124015213	MSTRG.17372.31:ENST00000337815	.	+	124012927
chr12	124014218	124014254	MSTRG.17372.34:ENST00000539644	.	+	124012927
chr12	124014218	124014254	MSTRG.17372.34:ENST00000392404	.	+	124012927
chr12	124014218	124014254	MSTRG.17372.34:ENST00000337815	.	+	124012927
chr12	124014218	124014254	MSTRG.17372.41:ENST00000539644	.	+	124012927
chr12	124014218	124014254	MSTRG.17372.41:ENST00000392404	.	+	124012927
chr12	124014218	124014254	MSTRG.17372.41:ENST00000337815	.	+	124012927
chr12	124014133	124014214	MSTRG.17372.46:ENST00000539644	.	+	124012927
chr12	124014133	124014214	MSTRG.17372.46:ENST00000392404	.	+	124012927
chr12	124014133	124014214	MSTRG.17372.46:ENST00000337815	.	+	124012927
chr12	124014133	124014214	MSTRG.17372.58:ENST00000539644	.	+	124012927
chr12	124014133	124014214	MSTRG.17372.58:ENST00000392404	.	+	124012927
chr12	124014133	124014214	MSTRG.17372.58:ENST00000337815	.	+	124012927
chr12	124314624	124314667	MSTRG.17372.92:ENST00000324038	.	+	124314522
chr12	132603404	132604253	ENST00000376608:ENST00000376608	.	-	132604253
chr12	132603404	132604253	ENST00000622710:ENST00000622710	.	-	132604930
chr12	131943794	131943910	MSTRG.17406.18:ENST00000376649	.	+	131943583
chr12	131944237	131945774	MSTRG.17406.27:ENST00000376649	.	+	131943583
chr12	131943794	131943910	MSTRG.17406.27:ENST00000376649	.	+	131943583
chr12	131943794	131943910	MSTRG.17406.3:ENST00000376649	.	+	131943583
chr12	131943794	131943910	MSTRG.17406.4:ENST00000376649	.	+	131943583
chr12	131943794	131943910	MSTRG.17406.41:ENST00000376649	.	+	131943583
chr12	131943794	131943910	MSTRG.17406.43:ENST00000376649	.	+	131943583
chr12	131943794	131943910	MSTRG.17406.5:ENST00000376649	.	+	131943583
chr12	131944237	131945774	MSTRG.17406.55:ENST00000376649	.	+	131943583
chr12	131943794	131943910	MSTRG.17406.59:ENST00000376649	.	+	131943583
chr12	131943794	131943910	MSTRG.17406.7:ENST00000376649	.	+	131943583
chr12	131943794	131943910	MSTRG.17406.85:ENST00000376649	.	+	131943583
chr12	131944232	131945780	MSTRG.17406.88:ENST00000376649	.	+	131943583
chr1	47183786	47183809	MSTRG.1742.22:ENST00000294338	.	-	47183973
chr1	47183786	47183809	MSTRG.1742.23:ENST00000294338	.	-	47183973
chr12	133157254	133158507	MSTRG.17443.18:ENST00000248211	.	+	133156965
chr12	133207304	133207332	MSTRG.17443.26:ENST00000536435	.	+	133204527
chr12	133207304	133207332	MSTRG.17443.27:ENST00000536435	.	+	133204527
chr12	133157254	133158507	MSTRG.17443.6:ENST00000248211	.	+	133156965
chr13	19674984	19677723	ENST00000471658:ENST00000471658	.	-	19677802
chr13	19675653	19677723	ENST00000492741:ENST00000471658	.	-	19677802
chr13	19675653	19677723	ENST00000492741:ENST00000492741	.	-	19677802
chr13	19675653	19677723	MSTRG.17563.14:ENST00000471658	.	-	19677802
chr13	19675653	19677723	MSTRG.17563.14:ENST00000492741	.	-	19677802
chr13	19674984	19677723	MSTRG.17563.16:ENST00000471658	.	-	19677802
chr13	21147991	21148038	MSTRG.17622.10:ENST00000382533	.	+	21147339
chr13	21147991	21148038	MSTRG.17622.10:ENST00000621421	.	+	21147339
chr13	21147991	21148038	MSTRG.17622.10:ENST00000607003	.	+	21147339
chr13	21147580	21147878	MSTRG.17622.6:ENST00000382533	.	+	21147339
chr13	21147580	21147878	MSTRG.17622.6:ENST00000621421	.	+	21147339
chr13	21147580	21147878	MSTRG.17622.6:ENST00000607003	.	+	21147339
chr13	21147971	21148063	MSTRG.17622.8:ENST00000382533	.	+	21147339
chr13	21147971	21148063	MSTRG.17622.8:ENST00000621421	.	+	21147339
chr13	21147971	21148063	MSTRG.17622.8:ENST00000607003	.	+	21147339
chr13	21147983	21148054	MSTRG.17622.9:ENST00000382533	.	+	21147339
chr13	21147983	21148054	MSTRG.17622.9:ENST00000621421	.	+	21147339
chr13	21147983	21148054	MSTRG.17622.9:ENST00000607003	.	+	21147339
chr13	21154771	21154820	MSTRG.17624.2:ENST00000314759	.	-	21155149
chr13	21178199	21178583	MSTRG.17625.12:ENST00000309594	.	+	21177222
chr13	21178583	21178826	MSTRG.17625.4:ENST00000309594	.	+	21177222
chr13	21178255	21178480	MSTRG.17625.5:ENST00000309594	.	+	21177222
chr13	21178160	21178205	MSTRG.17625.8:ENST00000309594	.	+	21177222
chr13	21177756	21178223	MSTRG.17625.9:ENST00000309594	.	+	21177222
chr13	21374460	21374940	MSTRG.17641.10:ENST00000542645	.	-	21376650
chr13	21375008	21375056	MSTRG.17641.14:ENST00000542645	.	-	21376650
chr13	21374334	21375056	MSTRG.17641.6:ENST00000542645	.	-	21376650
chr1	46185728	46185758	MSTRG.1770.2:ENST00000372003	.	+	46185530
chr1	46185728	46185758	MSTRG.1770.6:ENST00000372003	.	+	46185530
chr1	46284430	46285004	ENST00000498402:ENST00000498402	.	-	46285227
chr13	24879295	24879736	ENST00000255324:ENST00000255324	.	+	24879282
chr13	24879295	24879736	ENST00000339524:ENST00000339524	.	+	24879282
chr13	25247044	25247293	MSTRG.17762.2:ENST00000381801	.	-	25249234
chr13	27962643	27962719	MSTRG.17846.4:ENST00000381020	.	-	27963117
chr13	30205925	30205963	MSTRG.17908.10:ENST00000380615	.	-	30208542
chr13	30458187	30458243	MSTRG.17919.5:ENST00000341423	.	-	30461359
chr13	32399210	32399608	ENST00000544455:ENST00000544455	.	+	32398767
chr13	32432972	32436360	ENST00000357505:ENST00000357505	.	-	32436384
chr13	32432972	32436360	ENST00000399396:ENST00000357505	.	-	32436384
chr13	32432972	32436360	ENST00000504114:ENST00000357505	.	-	32436384
chr13	32514873	32515184	MSTRG.17957.5:ENST00000267068	.	-	32517804
chr13	36303175	36303245	MSTRG.18014.20:ENST00000438666	.	-	36304367
chr13	36303175	36303245	MSTRG.18014.20:ENST00000451493	.	-	36304367
chr13	36303788	36303813	MSTRG.18014.24:ENST00000438666	.	-	36304367
chr13	36303788	36303813	MSTRG.18014.24:ENST00000451493	.	-	36304367
chr13	36303788	36303813	MSTRG.18014.24:ENST00000494062	.	-	36304367
chr13	38362503	38362543	MSTRG.18063.1:ENST00000239878	.	+	38360775
chr13	38361169	38361191	MSTRG.18063.3:ENST00000239878	.	+	38360775
chr13	38361022	38361404	MSTRG.18063.4:ENST00000239878	.	+	38360775
chr13	38362503	38362543	MSTRG.18063.4:ENST00000239878	.	+	38360775
chr13	38360823	38362484	MSTRG.18063.6:ENST00000239878	.	+	38360775
chr13	38361022	38362488	MSTRG.18063.7:ENST00000239878	.	+	38360775
chr13	38360837	38361061	MSTRG.18063.8:ENST00000239878	.	+	38360775
chr13	40559034	40559508	ENST00000379561:ENST00000379561	.	-	40559525
chr12	132726224	132726417	MSTRG.18143.4:ENST00000357997	.	-	132727244
chr12	132726583	132727222	MSTRG.18143.4:ENST00000357997	.	-	132727244
chr12	132726884	132727222	MSTRG.18143.58:ENST00000542282	.	-	132727244
chr12	132770015	132770879	MSTRG.18147.12:ENST00000450791	.	-	132773107
chr12	132772283	132772418	MSTRG.18147.18:ENST00000450791	.	-	132773107
chr12	132840748	132840811	MSTRG.18147.49:ENST00000443047	.	-	132841556
chr12	133012324	133025301	MSTRG.18156.4:ENST00000328654	.	+	133011478
chr13	43890274	43891448	ENST00000325686:ENST00000325686	.	+	43890270
chr13	43890274	43891448	ENST00000441843:ENST00000325686	.	+	43890270
chr13	43890274	43891448	MSTRG.18194.1:ENST00000325686	.	+	43890270
chr13	43890274	43891448	MSTRG.18194.10:ENST00000325686	.	+	43890270
chr13	43890274	43891448	MSTRG.18194.12:ENST00000325686	.	+	43890270
chr13	43890274	43891448	MSTRG.18194.16:ENST00000325686	.	+	43890270
chr13	43890274	43891448	MSTRG.18194.17:ENST00000325686	.	+	43890270
chr13	43890274	43891448	MSTRG.18194.18:ENST00000325686	.	+	43890270
chr13	43890274	43891448	MSTRG.18194.19:ENST00000325686	.	+	43890270
chr13	43890274	43891448	MSTRG.18194.2:ENST00000325686	.	+	43890270
chr13	43890274	43891448	MSTRG.18194.21:ENST00000325686	.	+	43890270
chr13	43890274	43891448	MSTRG.18194.30:ENST00000325686	.	+	43890270
chr13	43890274	43891448	MSTRG.18194.7:ENST00000325686	.	+	43890270
chr13	43890274	43891448	MSTRG.18194.8:ENST00000325686	.	+	43890270
chr13	44390578	44391425	MSTRG.18212.2:ENST00000493476	.	+	44390451
chr13	44390578	44395796	MSTRG.18212.4:ENST00000493476	.	+	44390451
chr13	44390578	44391555	MSTRG.18212.5:ENST00000493476	.	+	44390451
chr13	44390578	44395783	MSTRG.18212.7:ENST00000493476	.	+	44390451
chr13	44433901	44433922	MSTRG.18214.13:ENST00000611198	.	-	44434628
chr13	44433901	44433922	MSTRG.18214.13:ENST00000622051	.	-	44434628
chr13	44433901	44433922	MSTRG.18214.13:ENST00000458659	.	-	44434628
chr13	45028003	45033235	ENST00000357537:ENST00000357537	.	+	45028000
chr13	45032107	45033235	ENST00000497558:ENST00000357537	.	+	45028000
chr13	45028003	45029238	ENST00000497558:ENST00000357537	.	+	45028000
chr13	45028003	45029238	MSTRG.18236.1:ENST00000357537	.	+	45028000
chr13	45028003	45033235	MSTRG.18236.2:ENST00000357537	.	+	45028000
chr13	45033915	45036129	MSTRG.18236.3:ENST00000357537	.	+	45028000
chr13	45028003	45029238	MSTRG.18236.3:ENST00000357537	.	+	45028000
chr13	45028003	45033235	MSTRG.18236.4:ENST00000357537	.	+	45028000
chr13	45033915	45036129	MSTRG.18236.4:ENST00000357537	.	+	45028000
chr13	45032107	45033235	MSTRG.18236.5:ENST00000357537	.	+	45028000
chr13	45033915	45034761	MSTRG.18236.5:ENST00000357537	.	+	45028000
chr13	45028003	45029238	MSTRG.18236.5:ENST00000357537	.	+	45028000
chr13	45284171	45284624	MSTRG.18251.4:ENST00000340473	.	+	45283558
chr13	45335157	45336282	MSTRG.18257.13:ENST00000530705	.	-	45338659
chr13	45336999	45337037	MSTRG.18257.15:ENST00000530705	.	-	45338659
chr13	45336999	45337037	MSTRG.18257.15:ENST00000379056	.	-	45338659
chr13	45335157	45336535	MSTRG.18257.2:ENST00000530705	.	-	45338659
chr13	45335157	45336026	MSTRG.18257.5:ENST00000530705	.	-	45338659
chr13	45337207	45337233	MSTRG.18257.8:ENST00000530705	.	-	45338659
chr13	45337207	45337233	MSTRG.18257.8:ENST00000379056	.	-	45338659
chr13	45335346	45335541	MSTRG.18257.9:ENST00000530705	.	-	45338659
chr13	49208245	49208268	MSTRG.18338.1:ENST00000492622	.	+	49207392
chr13	49208245	49208268	MSTRG.18338.1:ENST00000541916	.	+	49207392
chr13	51421334	51423029	ENST00000469430:ENST00000469430	.	-	51423066
chr13	49913178	49913792	ENST00000613924:ENST00000378195	.	-	49915065
chr13	49913178	49913792	ENST00000613924:ENST00000613924	.	-	49915065
chr13	49914374	49914452	MSTRG.18362.14:ENST00000361840	.	-	49915065
chr13	49913294	49913738	MSTRG.18362.19:ENST00000361840	.	-	49915065
chr13	49913294	49913681	MSTRG.18362.2:ENST00000361840	.	-	49915065
chr13	49913294	49913681	MSTRG.18362.8:ENST00000361840	.	-	49915065
chr1	52020291	52020313	MSTRG.1839.10:ENST00000371626	.	-	52020935
chr1	50440072	50440294	MSTRG.1845.14:ENST00000396153	.	-	50441442
chr1	50438414	50441297	MSTRG.1845.17:ENST00000396153	.	-	50441442
chr1	50438414	50439894	MSTRG.1845.3:ENST00000396153	.	-	50441442
chr1	50438414	50439894	MSTRG.1845.9:ENST00000396153	.	-	50441442
chr13	60567650	60573612	ENST00000196169:ENST00000196169	.	+	60567638
chr13	60567650	60573612	ENST00000196169:ENST00000377894	.	+	60567638
chr13	60567650	60573612	ENST00000196169:ENST00000377881	.	+	60567638
chr13	60567650	60573615	ENST00000377881:ENST00000196169	.	+	60567638
chr13	60567650	60573615	ENST00000377881:ENST00000377894	.	+	60567638
chr13	60567650	60573615	ENST00000377881:ENST00000377881	.	+	60567638
chr13	60567650	60573615	ENST00000377881:ENST00000535286	.	+	60567638
chr13	60567650	60573615	ENST00000377894:ENST00000196169	.	+	60567638
chr13	60567650	60573615	ENST00000377894:ENST00000377894	.	+	60567638
chr13	60567650	60573615	ENST00000377894:ENST00000377881	.	+	60567638
chr13	60567650	60573615	ENST00000535286:ENST00000196169	.	+	60567638
chr13	60567650	60573615	ENST00000535286:ENST00000377894	.	+	60567638
chr13	60567650	60573615	ENST00000535286:ENST00000377881	.	+	60567638
chr13	60567650	60573615	ENST00000535286:ENST00000535286	.	+	60567638
chr13	60567650	60573612	ENST00000621840:ENST00000621840	.	+	60567638
chr13	60567650	60573612	MSTRG.18573.1:ENST00000196169	.	+	60567638
chr13	60567650	60573612	MSTRG.18573.1:ENST00000377894	.	+	60567638
chr13	60567650	60573612	MSTRG.18573.1:ENST00000377881	.	+	60567638
chr13	60567650	60573615	MSTRG.18573.11:ENST00000196169	.	+	60567638
chr13	60567650	60573615	MSTRG.18573.11:ENST00000377894	.	+	60567638
chr13	60567650	60573615	MSTRG.18573.11:ENST00000377881	.	+	60567638
chr13	60567650	60573612	MSTRG.18573.17:ENST00000196169	.	+	60567638
chr13	60567650	60573612	MSTRG.18573.17:ENST00000377894	.	+	60567638
chr13	60567650	60573612	MSTRG.18573.17:ENST00000377881	.	+	60567638
chr13	60567650	60573612	MSTRG.18573.19:ENST00000196169	.	+	60567638
chr13	60567650	60573612	MSTRG.18573.19:ENST00000377894	.	+	60567638
chr13	60567650	60573612	MSTRG.18573.19:ENST00000377881	.	+	60567638
chr13	60567650	60573612	MSTRG.18573.2:ENST00000196169	.	+	60567638
chr13	60567650	60573612	MSTRG.18573.2:ENST00000377894	.	+	60567638
chr13	60567650	60573612	MSTRG.18573.2:ENST00000377881	.	+	60567638
chr13	60567650	60573612	MSTRG.18573.2:ENST00000535286	.	+	60567638
chr13	60567650	60573612	MSTRG.18573.20:ENST00000196169	.	+	60567638
chr13	60567650	60573612	MSTRG.18573.20:ENST00000377894	.	+	60567638
chr13	60567650	60573612	MSTRG.18573.20:ENST00000377881	.	+	60567638
chr13	60567650	60573615	MSTRG.18573.21:ENST00000196169	.	+	60567638
chr13	60567650	60573615	MSTRG.18573.21:ENST00000377894	.	+	60567638
chr13	60567650	60573615	MSTRG.18573.21:ENST00000377881	.	+	60567638
chr13	60567650	60573612	MSTRG.18573.24:ENST00000196169	.	+	60567638
chr13	60567650	60573612	MSTRG.18573.24:ENST00000377894	.	+	60567638
chr13	60567650	60573612	MSTRG.18573.24:ENST00000377881	.	+	60567638
chr13	60567650	60573612	MSTRG.18573.3:ENST00000196169	.	+	60567638
chr13	60567650	60573612	MSTRG.18573.3:ENST00000377894	.	+	60567638
chr13	60567650	60573612	MSTRG.18573.3:ENST00000377881	.	+	60567638
chr13	60567650	60573615	MSTRG.18573.4:ENST00000196169	.	+	60567638
chr13	60567650	60573615	MSTRG.18573.4:ENST00000377894	.	+	60567638
chr13	60567650	60573615	MSTRG.18573.4:ENST00000377881	.	+	60567638
chr13	60567650	60573612	MSTRG.18573.5:ENST00000196169	.	+	60567638
chr13	60567650	60573612	MSTRG.18573.5:ENST00000377894	.	+	60567638
chr13	60567650	60573612	MSTRG.18573.5:ENST00000377881	.	+	60567638
chr13	60567650	60573612	MSTRG.18573.6:ENST00000196169	.	+	60567638
chr13	60567650	60573612	MSTRG.18573.6:ENST00000377894	.	+	60567638
chr13	60567650	60573612	MSTRG.18573.6:ENST00000377881	.	+	60567638
chr13	60567650	60573612	MSTRG.18573.7:ENST00000196169	.	+	60567638
chr13	60567650	60573612	MSTRG.18573.7:ENST00000377894	.	+	60567638
chr13	60567650	60573612	MSTRG.18573.7:ENST00000377881	.	+	60567638
chr13	60567650	60573615	MSTRG.18573.8:ENST00000196169	.	+	60567638
chr13	60567650	60573615	MSTRG.18573.8:ENST00000377894	.	+	60567638
chr13	60567650	60573615	MSTRG.18573.8:ENST00000377881	.	+	60567638
chr13	72759163	72759472	ENST00000545453:ENST00000545453	.	-	72759797
chr13	72757535	72757671	MSTRG.18782.8:ENST00000377767	.	-	72759797
chr13	73076137	73076203	MSTRG.18783.60:ENST00000539231	.	+	73075883
chr13	73076137	73076203	MSTRG.18783.60:ENST00000377687	.	+	73075883
chr13	73076672	73076728	MSTRG.18783.62:ENST00000539231	.	+	73075883
chr1	51908842	51919926	MSTRG.1884.32:ENST00000371655	.	-	51919929
chr1	51919237	51919281	MSTRG.1884.34:ENST00000371655	.	-	51919929
chr1	51908842	51919926	MSTRG.1884.35:ENST00000371655	.	-	51919929
chr1	51917535	51919926	MSTRG.1884.39:ENST00000371655	.	-	51919929
chr1	4774558	4777400	ENST00000378190:ENST00000378191	.	+	4774496
chr1	4774558	4782544	ENST00000378191:ENST00000378191	.	+	4774496
chr1	4777618	4782544	MSTRG.189.3:ENST00000378191	.	+	4774496
chr1	4774558	4777400	MSTRG.189.3:ENST00000378191	.	+	4774496
chr1	4774558	4782544	MSTRG.189.6:ENST00000378191	.	+	4774496
chr1	4784908	4791021	MSTRG.189.6:ENST00000378191	.	+	4774496
chr1	52912021	52913894	ENST00000371520:ENST00000371520	.	-	52914091
chr1	52912021	52913894	MSTRG.1895.31:ENST00000371520	.	-	52914091
chr1	52912021	52913894	MSTRG.1895.42:ENST00000371520	.	-	52914091
chr1	52912021	52913894	MSTRG.1895.44:ENST00000371520	.	-	52914091
chr1	52912021	52913894	MSTRG.1895.47:ENST00000371520	.	-	52914091
chr1	52912021	52913894	MSTRG.1895.62:ENST00000371520	.	-	52914091
chr1	52912021	52913894	MSTRG.1895.66:ENST00000371520	.	-	52914091
chr1	52912021	52913894	MSTRG.1895.67:ENST00000371520	.	-	52914091
chr1	52912021	52912753	MSTRG.1895.71:ENST00000371520	.	-	52914091
chr1	1321984	1322891	ENST00000458452:ENST00000458452	.	-	1323129
chr1	1321984	1322891	ENST00000540437:ENST00000458452	.	-	1323129
chr13	87688354	87692464	MSTRG.19028.1:ENST00000325089	.	+	87678262
chr13	87680102	87685993	MSTRG.19028.10:ENST00000325089	.	+	87678262
chr13	87688354	87692464	MSTRG.19028.10:ENST00000325089	.	+	87678262
chr13	87686120	87688236	MSTRG.19028.10:ENST00000325089	.	+	87678262
chr13	87688354	87692469	MSTRG.19028.11:ENST00000325089	.	+	87678262
chr13	87688354	87692464	MSTRG.19028.2:ENST00000325089	.	+	87678262
chr13	87680102	87686078	MSTRG.19028.2:ENST00000325089	.	+	87678262
chr13	87678418	87680078	MSTRG.19028.2:ENST00000325089	.	+	87678262
chr13	87686120	87688236	MSTRG.19028.2:ENST00000325089	.	+	87678262
chr13	87688354	87692464	MSTRG.19028.3:ENST00000325089	.	+	87678262
chr13	87680102	87686078	MSTRG.19028.3:ENST00000325089	.	+	87678262
chr13	87686120	87688236	MSTRG.19028.3:ENST00000325089	.	+	87678262
chr13	87688354	87692464	MSTRG.19028.4:ENST00000325089	.	+	87678262
chr13	87680102	87686078	MSTRG.19028.4:ENST00000325089	.	+	87678262
chr13	87686120	87688236	MSTRG.19028.4:ENST00000325089	.	+	87678262
chr13	87688354	87692469	MSTRG.19028.5:ENST00000325089	.	+	87678262
chr13	87688354	87692464	MSTRG.19028.6:ENST00000325089	.	+	87678262
chr13	87680102	87688236	MSTRG.19028.7:ENST00000325089	.	+	87678262
chr13	87688354	87692464	MSTRG.19028.7:ENST00000325089	.	+	87678262
chr13	87688354	87692469	MSTRG.19028.8:ENST00000325089	.	+	87678262
chr13	87680102	87686078	MSTRG.19028.8:ENST00000325089	.	+	87678262
chr13	87686120	87688236	MSTRG.19028.8:ENST00000325089	.	+	87678262
chr13	87688354	87692464	MSTRG.19028.9:ENST00000325089	.	+	87678262
chr1	53082188	53084512	ENST00000312553:ENST00000312553	.	+	53082158
chr1	53082188	53084512	ENST00000371500:ENST00000371500	.	+	53082158
chr1	53082188	53084512	ENST00000371500:ENST00000618387	.	+	53082158
chr1	53082188	53084512	ENST00000618387:ENST00000371500	.	+	53082158
chr1	53082188	53084512	ENST00000618387:ENST00000618387	.	+	53082158
chr13	79318879	79319534	MSTRG.19166.1:ENST00000438724	.	-	79320623
chr13	79318876	79319534	MSTRG.19166.15:ENST00000438724	.	-	79320623
chr13	79551122	79552515	ENST00000218652:ENST00000612570	.	+	79551117
chr13	79551122	79552515	ENST00000218652:ENST00000218652	.	+	79551117
chr13	79551122	79552515	ENST00000218652:ENST00000620924	.	+	79551117
chr13	79551122	79552515	ENST00000487865:ENST00000487865	.	+	79551117
chr13	79551122	79552515	ENST00000612570:ENST00000612570	.	+	79551117
chr13	79551122	79552515	ENST00000612570:ENST00000218652	.	+	79551117
chr13	79551122	79552515	ENST00000612570:ENST00000620924	.	+	79551117
chr13	79551122	79552515	ENST00000620924:ENST00000620924	.	+	79551117
chr13	95792026	95792497	MSTRG.19238.2:ENST00000602402	.	+	95791027
chr13	95792193	95792497	MSTRG.19238.3:ENST00000602402	.	+	95791027
chr13	98448389	98448918	MSTRG.19258.2:ENST00000539966	.	-	98453175
chr13	98446118	98447022	MSTRG.19258.6:ENST00000539966	.	-	98453175
chr13	98837609	98845328	ENST00000630992:ENST00000630992	.	-	98886538
chr13	98809465	98810168	ENST00000630992:ENST00000630992	.	-	98886538
chr13	98797489	98800287	ENST00000630992:ENST00000630992	.	-	98886538
chr13	98829522	98829642	ENST00000630992:ENST00000630992	.	-	98886538
chr13	98848639	98850046	ENST00000630992:ENST00000630992	.	-	98886538
chr13	98807807	98809351	ENST00000630992:ENST00000630992	.	-	98886538
chr13	98831530	98831648	ENST00000630992:ENST00000630992	.	-	98886538
chr13	98826887	98829306	ENST00000630992:ENST00000630992	.	-	98886538
chr13	98845372	98848591	ENST00000630992:ENST00000630992	.	-	98886538
chr13	98853522	98855897	ENST00000630992:ENST00000630992	.	-	98886538
chr13	98794748	98797114	ENST00000630992:ENST00000630992	.	-	98886538
chr13	98850113	98853407	ENST00000630992:ENST00000630992	.	-	98886538
chr13	98797253	98797388	ENST00000630992:ENST00000630992	.	-	98886538
chr13	98810291	98824397	ENST00000630992:ENST00000630992	.	-	98886538
chr13	98800478	98804998	ENST00000630992:ENST00000630992	.	-	98886538
chr13	98824504	98826829	ENST00000630992:ENST00000630992	.	-	98886538
chr13	98829756	98831347	ENST00000630992:ENST00000630992	.	-	98886538
chr13	98831786	98837493	ENST00000630992:ENST00000630992	.	-	98886538
chr13	98805209	98807660	ENST00000630992:ENST00000630992	.	-	98886538
chr13	99891437	99892442	ENST00000339105:ENST00000376355	.	+	99891410
chr13	99891437	99892442	ENST00000339105:ENST00000339105	.	+	99891410
chr13	99891437	99892442	MSTRG.19293.2:ENST00000376355	.	+	99891410
chr13	99891437	99892442	MSTRG.19293.2:ENST00000339105	.	+	99891410
chr13	99891437	99892037	MSTRG.19293.8:ENST00000376355	.	+	99891410
chr13	99891437	99892037	MSTRG.19293.8:ENST00000339105	.	+	99891410
chr13	101715670	101717498	ENST00000545560:ENST00000545560	.	+	101715651
chr13	101715670	101717498	MSTRG.19329.3:ENST00000545560	.	+	101715651
chr13	101715670	101717498	MSTRG.19329.4:ENST00000545560	.	+	101715651
chr1	52685679	52686561	MSTRG.1936.11:ENST00000371538	.	-	52687722
chr1	52686114	52686302	MSTRG.1936.13:ENST00000371538	.	-	52687722
chr1	52684779	52684828	MSTRG.1936.15:ENST00000371538	.	-	52687722
chr1	52685978	52686561	MSTRG.1936.3:ENST00000371538	.	-	52687722
chr1	52685808	52686110	MSTRG.1936.4:ENST00000371538	.	-	52687722
chr13	105490192	105490911	ENST00000375936:ENST00000559369	.	+	105490078
chr13	105490192	105490911	ENST00000375936:ENST00000600388	.	+	105490078
chr13	105490192	105490911	ENST00000375936:ENST00000329625	.	+	105490078
chr13	105490192	105490911	ENST00000375936:ENST00000375936	.	+	105490078
chr13	105490192	105490911	ENST00000473269:ENST00000488534	.	+	105489903
chr13	105490192	105490911	ENST00000473269:ENST00000473269	.	+	105489903
chr13	105490192	105490911	ENST00000488534:ENST00000488534	.	+	105489903
chr13	105490192	105490911	ENST00000489237:ENST00000559369	.	+	105490078
chr13	105490192	105490911	ENST00000489237:ENST00000600388	.	+	105490078
chr13	105490192	105490911	ENST00000489237:ENST00000329625	.	+	105490078
chr13	105490192	105490911	ENST00000489237:ENST00000489237	.	+	105472598
chr13	105490192	105490911	ENST00000559369:ENST00000559369	.	+	105490078
chr13	105490192	105490911	ENST00000559369:ENST00000600388	.	+	105490078
chr13	105490192	105490911	ENST00000559369:ENST00000329625	.	+	105490078
chr13	105490192	105490911	ENST00000595812:ENST00000595812	.	+	105490078
chr13	105490192	105490911	ENST00000600388:ENST00000559369	.	+	105490078
chr13	105490192	105490911	ENST00000600388:ENST00000600388	.	+	105490078
chr13	105490192	105490911	ENST00000600388:ENST00000329625	.	+	105490078
chr13	105490192	105490911	ENST00000601240:ENST00000601240	.	+	105489804
chr13	105490192	105490911	ENST00000601240:ENST00000595812	.	+	105490078
chr13	111265710	111266826	ENST00000469877:ENST00000469877	.	+	111265648
chr13	113322695	113322846	MSTRG.19607.7:ENST00000332556	.	+	113322418
chr13	112917524	112956042	ENST00000442625:ENST00000442625	.	+	112917142
chr13	113098628	113098722	MSTRG.19617.44:ENST00000375604	.	+	113096856
chr13	113177976	113178173	ENST00000246505:ENST00000246505	.	-	113178200
chr13	113178008	113178173	ENST00000375459:ENST00000375459	.	-	113178200
chr13	113178008	113178173	ENST00000375459:ENST00000375457	.	-	113178200
chr13	113178008	113178173	ENST00000375477:ENST00000337344	.	-	113178200
chr13	113178008	113178173	ENST00000375477:ENST00000375477	.	-	113178200
chr13	113178008	113178173	ENST00000375477:ENST00000375479	.	-	113178200
chr13	113177976	113178173	ENST00000375479:ENST00000337344	.	-	113178200
chr13	113177976	113178173	ENST00000375479:ENST00000375477	.	-	113178200
chr13	113177976	113178173	ENST00000375479:ENST00000375479	.	-	113178200
chr13	113178008	113178173	ENST00000622406:ENST00000246505	.	-	113178200
chr1	53852270	53860055	ENST00000072644:ENST00000464950	.	-	53860066
chr1	53852270	53860055	ENST00000072644:ENST00000072644	.	-	53860066
chr1	53852270	53860055	ENST00000072644:ENST00000371399	.	-	53860066
chr1	53852270	53860055	ENST00000371399:ENST00000371399	.	-	53860066
chr1	53855051	53860055	ENST00000464950:ENST00000464950	.	-	53860066
chr1	53852270	53855000	ENST00000464950:ENST00000464950	.	-	53860066
chr1	53855051	53860055	ENST00000464950:ENST00000072644	.	-	53860066
chr1	53852270	53855000	ENST00000464950:ENST00000072644	.	-	53860066
chr1	53855051	53860055	ENST00000464950:ENST00000371399	.	-	53860066
chr1	53852270	53855000	ENST00000464950:ENST00000371399	.	-	53860066
chr1	53852270	53855000	MSTRG.1963.1:ENST00000371399	.	-	53860066
chr1	53855051	53860055	MSTRG.1963.1:ENST00000371399	.	-	53860066
chr1	53852270	53855000	MSTRG.1963.12:ENST00000464950	.	-	53860066
chr1	53855051	53860055	MSTRG.1963.12:ENST00000464950	.	-	53860066
chr1	53852270	53855000	MSTRG.1963.12:ENST00000072644	.	-	53860066
chr1	53855051	53860055	MSTRG.1963.12:ENST00000072644	.	-	53860066
chr1	53855051	53860055	MSTRG.1963.12:ENST00000371399	.	-	53860066
chr1	53852270	53855000	MSTRG.1963.12:ENST00000371399	.	-	53860066
chr1	53852270	53855000	MSTRG.1963.13:ENST00000464950	.	-	53860066
chr1	53855051	53860055	MSTRG.1963.13:ENST00000464950	.	-	53860066
chr1	53852270	53855000	MSTRG.1963.13:ENST00000072644	.	-	53860066
chr1	53855051	53860055	MSTRG.1963.13:ENST00000072644	.	-	53860066
chr1	53855051	53860055	MSTRG.1963.13:ENST00000371399	.	-	53860066
chr1	53852270	53855000	MSTRG.1963.13:ENST00000371399	.	-	53860066
chr1	53852270	53855000	MSTRG.1963.2:ENST00000464950	.	-	53860066
chr1	53855051	53860055	MSTRG.1963.2:ENST00000464950	.	-	53860066
chr1	53852270	53855000	MSTRG.1963.2:ENST00000072644	.	-	53860066
chr1	53855051	53860055	MSTRG.1963.2:ENST00000072644	.	-	53860066
chr1	53855051	53860055	MSTRG.1963.2:ENST00000371399	.	-	53860066
chr1	53852270	53855000	MSTRG.1963.2:ENST00000371399	.	-	53860066
chr1	53855051	53860055	MSTRG.1963.3:ENST00000371399	.	-	53860066
chr1	53852270	53855000	MSTRG.1963.3:ENST00000371399	.	-	53860066
chr1	53852270	53860055	MSTRG.1963.4:ENST00000464950	.	-	53860066
chr1	53852270	53860055	MSTRG.1963.4:ENST00000072644	.	-	53860066
chr1	53852270	53860055	MSTRG.1963.4:ENST00000371399	.	-	53860066
chr1	53852270	53860055	MSTRG.1963.5:ENST00000371399	.	-	53860066
chr1	53852270	53855000	MSTRG.1963.6:ENST00000371399	.	-	53860066
chr1	53855051	53860055	MSTRG.1963.6:ENST00000371399	.	-	53860066
chr1	53852270	53860055	MSTRG.1963.7:ENST00000464950	.	-	53860066
chr1	53852270	53860055	MSTRG.1963.7:ENST00000072644	.	-	53860066
chr1	53852270	53860055	MSTRG.1963.7:ENST00000371399	.	-	53860066
chr1	53855051	53860055	MSTRG.1963.8:ENST00000371399	.	-	53860066
chr1	53852270	53855000	MSTRG.1963.8:ENST00000371399	.	-	53860066
chr13	114272481	114272563	ENST00000252457:ENST00000252457	.	+	114272440
chr13	114272481	114272563	ENST00000252457:ENST00000375310	.	+	114272440
chr13	114272481	114272563	ENST00000252457:ENST00000375308	.	+	114272440
chr13	114272481	114272563	ENST00000360383:ENST00000356221	.	+	114272440
chr13	114272481	114272563	ENST00000360383:ENST00000375310	.	+	114272440
chr13	114272481	114272563	ENST00000360383:ENST00000375308	.	+	114272440
chr13	114272481	114272563	ENST00000375310:ENST00000375310	.	+	114272440
chr13	114272481	114272563	ENST00000375310:ENST00000375308	.	+	114272440
chr13	114272481	114272563	ENST00000628084:ENST00000252458	.	+	114272440
chr13	114272481	114272563	MSTRG.19636.12:ENST00000375310	.	+	114272440
chr13	114272481	114272563	MSTRG.19636.12:ENST00000375308	.	+	114272440
chr13	114272481	114272563	MSTRG.19636.13:ENST00000356221	.	+	114272440
chr13	114272481	114272563	MSTRG.19636.13:ENST00000375310	.	+	114272440
chr13	114272481	114272563	MSTRG.19636.13:ENST00000375308	.	+	114272440
chr13	114272481	114272563	MSTRG.19636.2:ENST00000356221	.	+	114272440
chr13	114272481	114272563	MSTRG.19636.2:ENST00000375310	.	+	114272440
chr13	114272481	114272563	MSTRG.19636.2:ENST00000375308	.	+	114272440
chr13	114272481	114272563	MSTRG.19636.28:ENST00000356221	.	+	114272440
chr13	114272481	114272563	MSTRG.19636.28:ENST00000375310	.	+	114272440
chr13	114272481	114272563	MSTRG.19636.28:ENST00000375308	.	+	114272440
chr13	114272477	114272563	MSTRG.19636.38:ENST00000375310	.	+	114272440
chr13	114272477	114272563	MSTRG.19636.38:ENST00000375308	.	+	114272440
chr14	20288938	20288975	MSTRG.19706.7:ENST00000258821	.	-	20289629
chr1	54031997	54032044	MSTRG.1972.10:ENST00000234831	.	-	54032152
chr1	54031997	54032044	MSTRG.1972.10:ENST00000371348	.	-	54032152
chr1	54031997	54032044	MSTRG.1972.10:ENST00000371344	.	-	54032152
chr1	54031997	54032044	MSTRG.1972.10:ENST00000371341	.	-	54032152
chr14	18997159	18998666	ENST00000547889:ENST00000547889	.	+	18997155
chr14	18997159	18998666	ENST00000616847:ENST00000616847	.	+	18992443
chr14	18997159	18998666	MSTRG.19720.1:ENST00000616847	.	+	18992443
chr14	18997159	18998666	MSTRG.19720.3:ENST00000547889	.	+	18997155
chr14	19403109	19404616	ENST00000547722:ENST00000547722	.	-	19426832
chr14	19403109	19404616	ENST00000547848:ENST00000547848	.	-	19404620
chr14	19403109	19404616	ENST00000622767:ENST00000622767	.	-	19409332
chr14	19403109	19404616	MSTRG.19724.65:ENST00000622767	.	-	19409332
chr14	19403109	19404616	MSTRG.19724.70:ENST00000547848	.	-	19404620
chr14	20366634	20368374	MSTRG.19749.7:ENST00000262715	.	-	20368439
chr14	20446753	20446866	MSTRG.19779.3:ENST00000206542	.	-	20447242
chr14	20457543	20457618	MSTRG.19781.2:ENST00000555414	.	+	20457505
chr14	20457543	20457618	MSTRG.19781.2:ENST00000216714	.	+	20457505
chr14	20457543	20457618	MSTRG.19781.2:ENST00000398030	.	+	20457505
chr1	54144813	54152843	ENST00000311841:ENST00000311841	.	-	54187727
chr1	54184265	54187651	ENST00000311841:ENST00000311841	.	-	54187727
chr1	54153006	54153095	ENST00000311841:ENST00000311841	.	-	54187727
chr1	54153181	54184160	ENST00000311841:ENST00000311841	.	-	54187727
chr1	54179352	54179983	ENST00000420054:ENST00000420054	.	-	54187727
chr14	21043612	21044099	ENST00000481538:ENST00000298690	.	+	21043460
chr14	21043612	21044099	ENST00000481538:ENST00000481538	.	+	21043460
chr14	21088876	21089013	ENST00000298694:ENST00000298694	.	+	21088868
chr14	21088876	21089013	ENST00000553709:ENST00000553709	.	+	21076559
chr14	21088876	21089013	ENST00000556399:ENST00000556399	.	+	21075699
chr14	21088876	21089013	MSTRG.19800.1:ENST00000298694	.	+	21088868
chr14	21088876	21089013	MSTRG.19800.5:ENST00000298694	.	+	21088868
chr14	22611484	22611515	MSTRG.19904.7:ENST00000428304	.	+	22610945
chr14	22772122	22772207	MSTRG.19925.3:ENST00000612549	.	+	22771555
chr14	22847086	22847173	MSTRG.19927.14:ENST00000311852	.	+	22846036
chr14	22972180	22972924	ENST00000361265:ENST00000262713	.	-	22973445
chr14	22972180	22972924	ENST00000361265:ENST00000361265	.	-	22973445
chr14	22972180	22972924	ENST00000361265:ENST00000397388	.	-	22973445
chr14	23299541	23300757	ENST00000452015:ENST00000452015	.	-	23301438
chr14	23298917	23299400	ENST00000452015:ENST00000452015	.	-	23301438
chr14	23300864	23301297	ENST00000452015:ENST00000452015	.	-	23301438
chr14	23326051	23326072	MSTRG.19955.19:ENST00000216727	.	+	23325283
chr14	23325747	23325861	MSTRG.19955.23:ENST00000397276	.	+	23324296
chr14	23325747	23325861	MSTRG.19955.24:ENST00000216727	.	+	23325283
chr14	23047374	23047460	ENST00000610348:ENST00000610348	.	-	23047982
chr1	54850623	54850646	MSTRG.1998.4:ENST00000371269	.	-	54852235
chr1	54850623	54850646	MSTRG.1998.4:ENST00000535035	.	-	54852235
chr1	54851367	54851544	MSTRG.1998.5:ENST00000535035	.	-	54852235
chr1	54850894	54851443	MSTRG.1998.6:ENST00000535035	.	-	54852235
chr14	23530194	23531480	ENST00000615307:ENST00000615307	.	-	23531513
chr14	23529768	23530119	ENST00000615307:ENST00000615307	.	-	23531513
chr14	24874004	24878651	MSTRG.20010.13:ENST00000548182	.	-	24878772
chr14	24874004	24878651	MSTRG.20010.36:ENST00000548182	.	-	24878772
chr14	24874004	24878651	MSTRG.20010.6:ENST00000548182	.	-	24878772
chr14	24874004	24878651	MSTRG.20010.9:ENST00000548182	.	-	24878772
chr1	54733710	54737581	ENST00000414150:ENST00000414150	.	+	54717557
chr1	54722799	54728345	ENST00000414150:ENST00000414150	.	+	54717557
chr1	54737664	54741410	ENST00000414150:ENST00000414150	.	+	54717557
chr1	54731700	54733628	ENST00000414150:ENST00000414150	.	+	54717557
chr1	54728432	54731485	ENST00000414150:ENST00000414150	.	+	54717557
chr1	54721240	54722674	ENST00000414150:ENST00000414150	.	+	54717557
chr1	54717653	54721162	ENST00000414150:ENST00000414150	.	+	54717557
chr1	54733710	54737581	ENST00000425300:ENST00000425300	.	+	54674080
chr1	54728432	54731485	ENST00000425300:ENST00000425300	.	+	54674080
chr1	54717653	54721162	ENST00000425300:ENST00000425300	.	+	54674080
chr1	54737664	54741410	ENST00000425300:ENST00000425300	.	+	54674080
chr1	54722799	54728345	ENST00000425300:ENST00000425300	.	+	54674080
chr1	54731700	54733628	ENST00000425300:ENST00000425300	.	+	54674080
chr1	54721240	54722674	ENST00000425300:ENST00000425300	.	+	54674080
chr1	54697690	54700075	ENST00000438846:ENST00000413188	.	+	54674080
chr1	54695855	54697652	ENST00000438846:ENST00000413188	.	+	54674080
chr1	54697690	54700075	ENST00000438846:ENST00000422659	.	+	54674080
chr1	54695855	54697652	ENST00000438846:ENST00000422659	.	+	54674080
chr1	54697690	54700075	ENST00000438846:ENST00000438846	.	+	54674080
chr1	54695855	54697652	ENST00000438846:ENST00000438846	.	+	54674080
chr1	54733710	54737581	ENST00000606515:ENST00000606515	.	+	54674080
chr1	54728432	54731485	ENST00000606515:ENST00000606515	.	+	54674080
chr1	54717653	54721162	ENST00000606515:ENST00000606515	.	+	54674080
chr1	54737664	54741410	ENST00000606515:ENST00000606515	.	+	54674080
chr1	54731549	54731654	ENST00000606515:ENST00000606515	.	+	54674080
chr1	54722799	54728345	ENST00000606515:ENST00000606515	.	+	54674080
chr1	54731700	54733628	ENST00000606515:ENST00000606515	.	+	54674080
chr1	54721240	54722674	ENST00000606515:ENST00000606515	.	+	54674080
chr14	31447248	31447389	ENST00000356180:ENST00000310850	.	-	31448131
chr14	31447569	31447704	ENST00000356180:ENST00000310850	.	-	31448131
chr14	31447248	31447389	ENST00000356180:ENST00000356180	.	-	31448131
chr14	31447569	31447704	ENST00000356180:ENST00000356180	.	-	31448131
chr14	31400512	31428143	ENST00000547378:ENST00000549185	.	-	31428168
chr14	31345276	31347747	ENST00000549185:ENST00000549185	.	-	31428168
chr14	31334456	31337475	ENST00000549185:ENST00000549185	.	-	31428168
chr14	31400512	31402849	ENST00000549185:ENST00000549185	.	-	31428168
chr14	31389005	31394051	ENST00000549185:ENST00000549185	.	-	31428168
chr14	31398781	31400300	ENST00000549185:ENST00000549185	.	-	31428168
chr14	31386575	31387119	ENST00000549185:ENST00000549185	.	-	31428168
chr14	31364298	31371809	ENST00000549185:ENST00000549185	.	-	31428168
chr14	31349979	31350611	ENST00000549185:ENST00000549185	.	-	31428168
chr14	31344065	31345086	ENST00000549185:ENST00000549185	.	-	31428168
chr14	31387375	31388844	ENST00000549185:ENST00000549185	.	-	31428168
chr14	31395348	31398672	ENST00000549185:ENST00000549185	.	-	31428168
chr14	31358812	31358893	ENST00000549185:ENST00000549185	.	-	31428168
chr14	31359057	31364188	ENST00000549185:ENST00000549185	.	-	31428168
chr14	31380578	31383520	ENST00000549185:ENST00000549185	.	-	31428168
chr14	31347907	31349788	ENST00000549185:ENST00000549185	.	-	31428168
chr14	31350717	31358636	ENST00000549185:ENST00000549185	.	-	31428168
chr14	31403049	31428143	ENST00000549185:ENST00000549185	.	-	31428168
chr14	31374968	31380466	ENST00000549185:ENST00000549185	.	-	31428168
chr14	31371909	31374815	ENST00000549185:ENST00000549185	.	-	31428168
chr14	31383771	31386419	ENST00000549185:ENST00000549185	.	-	31428168
chr14	31337614	31343895	ENST00000549185:ENST00000549185	.	-	31428168
chr14	31394226	31395198	ENST00000549185:ENST00000549185	.	-	31428168
chr14	31427792	31428143	MSTRG.20139.30:ENST00000549185	.	-	31428168
chr14	31427796	31428143	MSTRG.20139.31:ENST00000549185	.	-	31428168
chr14	31454887	31457028	MSTRG.20139.40:ENST00000549850	.	-	31457189
chr14	32824815	32829847	ENST00000280979:ENST00000280979	.	+	32824770
chr14	32824815	32829847	MSTRG.20158.1:ENST00000280979	.	+	32824770
chr14	32824815	32829847	MSTRG.20158.10:ENST00000280979	.	+	32824770
chr14	32824815	32829847	MSTRG.20158.11:ENST00000280979	.	+	32824770
chr14	32824815	32829847	MSTRG.20158.14:ENST00000280979	.	+	32824770
chr14	32824815	32829847	MSTRG.20158.16:ENST00000280979	.	+	32824770
chr14	32824815	32829847	MSTRG.20158.2:ENST00000280979	.	+	32824770
chr14	32824815	32829847	MSTRG.20158.23:ENST00000280979	.	+	32824770
chr14	32824815	32826274	MSTRG.20158.4:ENST00000280979	.	+	32824770
chr14	32824815	32829847	MSTRG.20158.7:ENST00000280979	.	+	32824770
chr14	34434703	34434731	MSTRG.20182.11:ENST00000298130	.	-	34435203
chr14	34433703	34433837	MSTRG.20182.14:ENST00000298130	.	-	34435203
chr14	34434721	34434761	MSTRG.20182.5:ENST00000298130	.	-	34435203
chr14	24077767	24077887	ENST00000397016:ENST00000397016	.	+	24077727
chr14	24077767	24077887	ENST00000397016:ENST00000537691	.	+	24077727
chr14	24077767	24077887	ENST00000537691:ENST00000397016	.	+	24077727
chr14	24077767	24077887	ENST00000537691:ENST00000537691	.	+	24077727
chr14	24214395	24214491	ENST00000530579:ENST00000530579	.	-	24215745
chr14	24215662	24215736	ENST00000530579:ENST00000530579	.	-	24215745
chr14	24214599	24215551	ENST00000530579:ENST00000530579	.	-	24215745
chr14	24305192	24305580	MSTRG.20227.21:ENST00000267425	.	+	24305092
chr14	24305192	24305580	MSTRG.20227.27:ENST00000267425	.	+	24305092
chr14	24305192	24305580	MSTRG.20227.29:ENST00000267425	.	+	24305092
chr14	24305192	24305580	MSTRG.20227.39:ENST00000267425	.	+	24305092
chr14	35313059	35314360	ENST00000557565:ENST00000557565	.	+	35273563
chr14	35274291	35278552	ENST00000557565:ENST00000557565	.	+	35273563
chr14	35310895	35312880	ENST00000557565:ENST00000557565	.	+	35273563
chr14	35314455	35317248	ENST00000557565:ENST00000557565	.	+	35273563
chr14	35308995	35310739	ENST00000557565:ENST00000557565	.	+	35273563
chr14	35278718	35307993	ENST00000557565:ENST00000557565	.	+	35273563
chr14	35308088	35308913	ENST00000557565:ENST00000557565	.	+	35273563
chr14	36477103	36477715	ENST00000518446:ENST00000521114	.	-	36477783
chr14	36477103	36477715	ENST00000521114:ENST00000521114	.	-	36477783
chr14	36474873	36476944	ENST00000524122:ENST00000521114	.	-	36477783
chr14	36477103	36477300	MSTRG.20290.15:ENST00000521114	.	-	36477783
chr14	36477103	36477300	MSTRG.20290.18:ENST00000521114	.	-	36477783
chr14	37936403	37939409	ENST00000533625:ENST00000533625	.	+	37696757
chr14	37874563	37916497	ENST00000533625:ENST00000533625	.	+	37696757
chr14	37714796	37724897	ENST00000533625:ENST00000533625	.	+	37696757
chr14	37968588	38041257	ENST00000533625:ENST00000533625	.	+	37696757
chr14	37926307	37927857	ENST00000533625:ENST00000533625	.	+	37696757
chr14	37736010	37737659	ENST00000533625:ENST00000533625	.	+	37696757
chr14	37739155	37874459	ENST00000533625:ENST00000533625	.	+	37696757
chr14	37916554	37926178	ENST00000533625:ENST00000533625	.	+	37696757
chr14	37927974	37936233	ENST00000533625:ENST00000533625	.	+	37696757
chr14	37696835	37701331	ENST00000533625:ENST00000533625	.	+	37696757
chr14	37701526	37714654	ENST00000533625:ENST00000533625	.	+	37696757
chr14	37939559	37968444	ENST00000533625:ENST00000533625	.	+	37696757
chr14	37725002	37735920	ENST00000533625:ENST00000533625	.	+	37696757
chr14	37737734	37738775	ENST00000533625:ENST00000533625	.	+	37696757
chr14	37936403	37939409	MSTRG.20308.125:ENST00000533625	.	+	37696757
chr14	37874563	37916497	MSTRG.20308.125:ENST00000533625	.	+	37696757
chr14	37926307	37927857	MSTRG.20308.125:ENST00000533625	.	+	37696757
chr14	37968588	38041257	MSTRG.20308.125:ENST00000533625	.	+	37696757
chr14	37714796	37724897	MSTRG.20308.125:ENST00000533625	.	+	37696757
chr14	37736010	37737659	MSTRG.20308.125:ENST00000533625	.	+	37696757
chr14	37739155	37874459	MSTRG.20308.125:ENST00000533625	.	+	37696757
chr14	37916554	37926178	MSTRG.20308.125:ENST00000533625	.	+	37696757
chr14	37927974	37936233	MSTRG.20308.125:ENST00000533625	.	+	37696757
chr14	37696835	37701331	MSTRG.20308.125:ENST00000533625	.	+	37696757
chr14	37701526	37714654	MSTRG.20308.125:ENST00000533625	.	+	37696757
chr14	37939559	37968444	MSTRG.20308.125:ENST00000533625	.	+	37696757
chr14	37725002	37735920	MSTRG.20308.125:ENST00000533625	.	+	37696757
chr14	37737734	37738775	MSTRG.20308.125:ENST00000533625	.	+	37696757
chr14	37792414	37795269	MSTRG.20308.128:ENST00000533625	.	+	37696757
chr14	37701526	37714654	MSTRG.20308.128:ENST00000533625	.	+	37696757
chr14	37939559	37968444	MSTRG.20308.128:ENST00000533625	.	+	37696757
chr14	37936403	37939409	MSTRG.20308.128:ENST00000533625	.	+	37696757
chr14	37749401	37749713	MSTRG.20308.128:ENST00000533625	.	+	37696757
chr14	37788439	37790716	MSTRG.20308.128:ENST00000533625	.	+	37696757
chr14	37696835	37701331	MSTRG.20308.128:ENST00000533625	.	+	37696757
chr14	37714796	37724897	MSTRG.20308.128:ENST00000533625	.	+	37696757
chr14	37737734	37738775	MSTRG.20308.128:ENST00000533625	.	+	37696757
chr14	37874563	37916497	MSTRG.20308.128:ENST00000533625	.	+	37696757
chr14	37795352	37796293	MSTRG.20308.128:ENST00000533625	.	+	37696757
chr14	37736010	37737659	MSTRG.20308.128:ENST00000533625	.	+	37696757
chr14	37739692	37748938	MSTRG.20308.128:ENST00000533625	.	+	37696757
chr14	37868565	37874459	MSTRG.20308.128:ENST00000533625	.	+	37696757
chr14	37790837	37792263	MSTRG.20308.128:ENST00000533625	.	+	37696757
chr14	37787637	37788202	MSTRG.20308.128:ENST00000533625	.	+	37696757
chr14	37749843	37787467	MSTRG.20308.128:ENST00000533625	.	+	37696757
chr14	37916554	37936233	MSTRG.20308.128:ENST00000533625	.	+	37696757
chr14	37792414	37795269	MSTRG.20308.133:ENST00000533625	.	+	37696757
chr14	37701526	37714654	MSTRG.20308.133:ENST00000533625	.	+	37696757
chr14	37725002	37735920	MSTRG.20308.133:ENST00000533625	.	+	37696757
chr14	37749401	37749713	MSTRG.20308.133:ENST00000533625	.	+	37696757
chr14	37788439	37790716	MSTRG.20308.133:ENST00000533625	.	+	37696757
chr14	37696835	37701331	MSTRG.20308.133:ENST00000533625	.	+	37696757
chr14	37714796	37724897	MSTRG.20308.133:ENST00000533625	.	+	37696757
chr14	37737734	37738775	MSTRG.20308.133:ENST00000533625	.	+	37696757
chr14	37753235	37787467	MSTRG.20308.133:ENST00000533625	.	+	37696757
chr14	37795352	37796293	MSTRG.20308.133:ENST00000533625	.	+	37696757
chr14	37736010	37737659	MSTRG.20308.133:ENST00000533625	.	+	37696757
chr14	37739692	37748938	MSTRG.20308.133:ENST00000533625	.	+	37696757
chr14	37790837	37792263	MSTRG.20308.133:ENST00000533625	.	+	37696757
chr14	37787637	37788202	MSTRG.20308.133:ENST00000533625	.	+	37696757
chr14	37551354	37551408	MSTRG.20308.50:ENST00000327441	.	+	37546968
chr14	39149786	39150320	MSTRG.20338.14:ENST00000330149	.	-	39150352
chr14	39149786	39150243	MSTRG.20338.17:ENST00000330149	.	-	39150352
chr14	39149324	39149500	MSTRG.20338.3:ENST00000330149	.	-	39150352
chr14	39149324	39149500	MSTRG.20338.8:ENST00000347691	.	-	39150352
chr14	39149786	39150320	MSTRG.20338.9:ENST00000347691	.	-	39150352
chr14	47058996	47059194	ENST00000482848:ENST00000482848	.	-	47059261
chr1	56998128	57010679	ENST00000371236:ENST00000414851	.	-	57010697
chr1	56998128	57010679	ENST00000414851:ENST00000414851	.	-	57010697
chr1	56998128	57010679	ENST00000420954:ENST00000420954	.	-	57010697
chr1	56998128	57010679	MSTRG.2048.1:ENST00000420954	.	-	57010697
chr1	56998128	57010679	MSTRG.2048.13:ENST00000414851	.	-	57010697
chr1	56998128	57010679	MSTRG.2048.24:ENST00000420954	.	-	57010697
chr1	56998128	57010679	MSTRG.2048.5:ENST00000420954	.	-	57010697
chr14	45096492	45096595	ENST00000554429:ENST00000424478	.	+	45096429
chr14	45096492	45096595	ENST00000554439:ENST00000424478	.	+	45096429
chr14	45096492	45096595	MSTRG.20493.4:ENST00000424478	.	+	45096429
chr14	51254679	51254728	MSTRG.20510.6:ENST00000457354	.	+	51254516
chr14	52643411	52643435	MSTRG.20563.1:ENST00000395686	.	-	52643572
chr14	52643396	52643428	MSTRG.20563.7:ENST00000395686	.	-	52643572
chr14	54424481	54424504	MSTRG.20599.1:ENST00000216416	.	-	54427816
chr14	54424746	54426398	MSTRG.20599.3:ENST00000216416	.	-	54427816
chr14	54480941	54481325	ENST00000554247:ENST00000554908	.	-	54481444
chr14	54789128	54789779	MSTRG.20605.3:ENST00000251091	.	+	54788941
chr14	54789092	54789779	MSTRG.20605.7:ENST00000392067	.	+	54788941
chr14	55066206	55069108	ENST00000622254:ENST00000395468	.	+	55064624
chr14	55066206	55069108	ENST00000622254:ENST00000622254	.	+	55064624
chr14	50246120	50247040	ENST00000421284:ENST00000267436	.	-	50247060
chr14	50246120	50247040	ENST00000421284:ENST00000421284	.	-	50247060
chr14	50245928	50245997	MSTRG.20656.119:ENST00000267436	.	-	50247060
chr14	50245928	50245997	MSTRG.20656.119:ENST00000421284	.	-	50247060
chr14	50893758	50895563	MSTRG.20681.2:ENST00000382029	.	+	50878820
chr14	50893758	50895563	MSTRG.20681.2:ENST00000557345	.	+	50878820
chr14	57483184	57490941	ENST00000526336:ENST00000530417	.	-	57490982
chr14	57483184	57490941	ENST00000526336:ENST00000526745	.	-	57490982
chr14	57483184	57490941	ENST00000526745:ENST00000530417	.	-	57490982
chr14	57483184	57490941	ENST00000526745:ENST00000526745	.	-	57490982
chr14	57579514	57580438	ENST00000557254:ENST00000557254	.	-	57580524
chr14	57572015	57579425	ENST00000557254:ENST00000557254	.	-	57580524
chr14	57572015	57578918	MSTRG.20733.17:ENST00000557254	.	-	57580524
chr14	59455760	59456437	ENST00000481661:ENST00000481661	.	-	59463744
chr14	59459004	59460971	ENST00000481661:ENST00000481661	.	-	59463744
chr14	59429087	59455683	ENST00000481661:ENST00000481661	.	-	59463744
chr14	59461173	59461265	ENST00000481661:ENST00000481661	.	-	59463744
chr14	59461365	59463502	ENST00000481661:ENST00000481661	.	-	59463744
chr14	59456545	59458856	ENST00000481661:ENST00000481661	.	-	59463744
chr14	59456545	59458856	MSTRG.20786.21:ENST00000481661	.	-	59463744
chr14	60032067	60053064	ENST00000254271:ENST00000254271	.	+	60018361
chr14	60062179	60063322	ENST00000254271:ENST00000254271	.	+	60018361
chr14	60019260	60022733	ENST00000254271:ENST00000254271	.	+	60018361
chr14	60018479	60019120	ENST00000254271:ENST00000254271	.	+	60018361
chr14	60022870	60027883	ENST00000254271:ENST00000254271	.	+	60018361
chr14	60053205	60057877	ENST00000254271:ENST00000254271	.	+	60018361
chr14	60058022	60062010	ENST00000254271:ENST00000254271	.	+	60018361
chr14	60028101	60031994	ENST00000254271:ENST00000254271	.	+	60018361
chr14	61052985	61073847	ENST00000491344:ENST00000491344	.	+	60987065
chr14	61073941	61078829	ENST00000491344:ENST00000491344	.	+	60987065
chr14	61747437	61747463	MSTRG.20850.5:ENST00000337138	.	+	61747082
chr14	61747437	61747463	MSTRG.20850.5:ENST00000557538	.	+	61747082
chr14	63374636	63374657	MSTRG.20874.5:ENST00000337537	.	-	63376011
chr14	63374636	63374657	MSTRG.20874.5:ENST00000422769	.	-	63376011
chr1	59697740	59698684	ENST00000430447:ENST00000430447	.	+	59697656
chr14	64748301	64749044	MSTRG.20912.16:ENST00000247226	.	+	64743700
chr14	64748301	64749044	MSTRG.20912.23:ENST00000247226	.	+	64743700
chr14	64747360	64748133	MSTRG.20912.23:ENST00000247226	.	+	64743700
chr14	64745079	64749044	MSTRG.20912.26:ENST00000247226	.	+	64743700
chr14	64746870	64747481	MSTRG.20913.21:ENST00000389722	.	-	64749308
chr14	64932292	64933086	MSTRG.20916.5:ENST00000549115	.	+	64932227
chr14	64932292	64933086	MSTRG.20916.5:ENST00000552002	.	+	64932227
chr14	66496867	66498108	ENST00000359454:ENST00000359454	.	+	66491672
chr14	66498167	66498352	ENST00000359454:ENST00000359454	.	+	66491672
chr14	66492900	66496826	ENST00000411796:ENST00000411796	.	+	66492825
chr14	66496867	66498108	ENST00000411796:ENST00000411796	.	+	66492825
chr14	66498167	66498352	ENST00000411796:ENST00000411796	.	+	66492825
chr14	67225265	67228387	ENST00000311864:ENST00000612183	.	+	67225194
chr14	67225265	67228387	ENST00000311864:ENST00000311864	.	+	67225194
chr14	67199130	67199526	ENST00000524914:ENST00000524914	.	+	67198983
chr14	67225265	67228387	ENST00000534174:ENST00000534174	.	+	67225194
chr14	67225265	67228387	ENST00000612183:ENST00000612183	.	+	67225194
chr14	67225265	67228387	ENST00000612183:ENST00000311864	.	+	67225194
chr14	67386369	67386423	MSTRG.20978.1:ENST00000256383	.	+	67383437
chr14	67383522	67383577	MSTRG.20978.4:ENST00000256383	.	+	67383437
chr14	67383522	67383577	MSTRG.20978.4:ENST00000466499	.	+	67383437
chr14	67386369	67386423	MSTRG.20978.8:ENST00000256383	.	+	67383437
chr14	67467865	67472986	ENST00000555638:ENST00000555638	.	-	67473422
chr14	67467240	67467730	ENST00000555638:ENST00000555638	.	-	67473422
chr14	67447929	67449936	ENST00000555638:ENST00000555638	.	-	67473422
chr14	67454681	67467103	ENST00000555638:ENST00000555638	.	-	67473422
chr14	67450034	67454079	ENST00000555638:ENST00000555638	.	-	67473422
chr14	67454144	67454319	ENST00000555638:ENST00000555638	.	-	67473422
chr14	67454681	67467103	MSTRG.20982.1:ENST00000555638	.	-	67473422
chr14	67454144	67454319	MSTRG.20982.1:ENST00000555638	.	-	67473422
chr14	67467240	67467730	MSTRG.20982.1:ENST00000555638	.	-	67473422
chr14	67467865	67468440	MSTRG.20982.10:ENST00000555638	.	-	67473422
chr14	67462058	67467103	MSTRG.20982.10:ENST00000555638	.	-	67473422
chr14	67467240	67467730	MSTRG.20982.10:ENST00000555638	.	-	67473422
chr14	67473242	67473263	MSTRG.20982.10:ENST00000555638	.	-	67473422
chr14	67473242	67473263	MSTRG.20982.10:ENST00000357461	.	-	67473422
chr14	67467240	67467730	MSTRG.20982.11:ENST00000555638	.	-	67473422
chr14	67454681	67467103	MSTRG.20982.2:ENST00000555638	.	-	67473422
chr14	67450034	67454120	MSTRG.20982.2:ENST00000555638	.	-	67473422
chr14	67454144	67454319	MSTRG.20982.2:ENST00000555638	.	-	67473422
chr14	67467240	67467730	MSTRG.20982.2:ENST00000555638	.	-	67473422
chr14	67467865	67468440	MSTRG.20982.4:ENST00000555638	.	-	67473422
chr14	67467240	67467730	MSTRG.20982.4:ENST00000555638	.	-	67473422
chr14	67454681	67467103	MSTRG.20982.4:ENST00000555638	.	-	67473422
chr14	67467865	67468440	MSTRG.20982.6:ENST00000555638	.	-	67473422
chr14	67462058	67467103	MSTRG.20982.6:ENST00000555638	.	-	67473422
chr14	67467240	67467730	MSTRG.20982.6:ENST00000555638	.	-	67473422
chr14	67467865	67468440	MSTRG.20982.7:ENST00000555638	.	-	67473422
chr14	67461792	67467103	MSTRG.20982.7:ENST00000555638	.	-	67473422
chr14	67467240	67467730	MSTRG.20982.7:ENST00000555638	.	-	67473422
chr14	67467865	67468440	MSTRG.20982.8:ENST00000555638	.	-	67473422
chr14	67462058	67467103	MSTRG.20982.8:ENST00000555638	.	-	67473422
chr14	67467240	67467730	MSTRG.20982.8:ENST00000555638	.	-	67473422
chr14	67462058	67467103	MSTRG.20982.9:ENST00000555638	.	-	67473422
chr14	67467240	67468440	MSTRG.20982.9:ENST00000555638	.	-	67473422
chr14	67473242	67473263	MSTRG.20982.9:ENST00000555638	.	-	67473422
chr14	67473242	67473263	MSTRG.20982.9:ENST00000357461	.	-	67473422
chr14	68650856	68729807	ENST00000488612:ENST00000488612	.	+	68650842
chr14	68788809	68789526	ENST00000336440:ENST00000439696	.	-	68789535
chr14	68788809	68789526	ENST00000336440:ENST00000336440	.	-	68789535
chr14	68788714	68788793	MSTRG.21015.25:ENST00000439696	.	-	68789535
chr14	68788714	68788793	MSTRG.21015.25:ENST00000336440	.	-	68789535
chr14	69053007	69053043	MSTRG.21023.19:ENST00000554215	.	-	69053859
chr14	69352170	69353331	ENST00000337827:ENST00000337827	.	+	69352165
chr14	69352170	69353331	MSTRG.21031.14:ENST00000337827	.	+	69352165
chr14	69352170	69353331	MSTRG.21031.2:ENST00000337827	.	+	69352165
chr14	69352170	69353331	MSTRG.21031.6:ENST00000337827	.	+	69352165
chr14	69352170	69353331	MSTRG.21031.7:ENST00000337827	.	+	69352165
chr14	69352170	69353331	MSTRG.21031.8:ENST00000337827	.	+	69352165
chr14	70031395	70031646	MSTRG.21052.8:ENST00000381280	.	+	70030255
chr14	69771544	69771916	MSTRG.21055.8:ENST00000553521	.	+	69771458
chr14	69771544	69771916	MSTRG.21055.8:ENST00000394366	.	+	69771458
chr14	69771544	69771916	MSTRG.21055.8:ENST00000557154	.	+	69771458
chr14	69771544	69771916	MSTRG.21055.9:ENST00000553521	.	+	69771458
chr14	69771544	69771916	MSTRG.21055.9:ENST00000394366	.	+	69771458
chr14	69771544	69771916	MSTRG.21055.9:ENST00000557154	.	+	69771458
chr14	70367103	70372814	MSTRG.21067.25:ENST00000256366	.	-	70372993
chr14	70367103	70372427	MSTRG.21067.26:ENST00000256366	.	-	70372993
chr14	70371528	70371661	MSTRG.21067.27:ENST00000256366	.	-	70372993
chr14	70371538	70371671	MSTRG.21067.28:ENST00000256366	.	-	70372993
chr14	70367368	70371661	MSTRG.21067.33:ENST00000256366	.	-	70372993
chr14	70371532	70371661	MSTRG.21067.34:ENST00000256366	.	-	70372993
chr14	70371273	70371314	MSTRG.21067.37:ENST00000256366	.	-	70372993
chr14	70326218	70326333	MSTRG.21067.9:ENST00000389912	.	-	70326335
chr14	72662833	72669951	ENST00000366353:ENST00000610283	.	-	72671138
chr14	72662833	72669951	ENST00000366353:ENST00000366353	.	-	72671138
chr14	72662833	72669951	ENST00000381216:ENST00000541685	.	-	72671138
chr14	72662833	72669951	ENST00000381216:ENST00000381216	.	-	72671138
chr14	72662833	72669951	ENST00000541685:ENST00000541685	.	-	72671138
chr14	72662833	72669951	ENST00000541685:ENST00000381216	.	-	72671138
chr14	72662833	72669951	ENST00000610283:ENST00000610283	.	-	72671138
chr14	72662833	72669951	ENST00000610283:ENST00000366353	.	-	72671138
chr14	72959028	72959110	MSTRG.21118.40:ENST00000358377	.	+	72958802
chr14	72959028	72959110	MSTRG.21118.40:ENST00000394234	.	+	72958802
chr14	72959028	72959110	MSTRG.21118.7:ENST00000358377	.	+	72958802
chr14	72959028	72959110	MSTRG.21118.7:ENST00000394234	.	+	72958802
chr14	72969758	72969867	MSTRG.21120.11:ENST00000556143	.	-	72970884
chr14	73100362	73100713	ENST00000526754:ENST00000526754	.	+	73100315
chr14	73922206	73922492	ENST00000556551:ENST00000556551	.	+	73892091
chr14	73922697	73923394	ENST00000556551:ENST00000556551	.	+	73892091
chr14	73895414	73896315	ENST00000556551:ENST00000556551	.	+	73892091
chr14	73892208	73893796	ENST00000556551:ENST00000556551	.	+	73892091
chr14	73905083	73909340	ENST00000556551:ENST00000556551	.	+	73892091
chr14	73904110	73904901	ENST00000556551:ENST00000556551	.	+	73892091
chr14	73898262	73903959	ENST00000556551:ENST00000556551	.	+	73892091
chr14	73909430	73920979	ENST00000556551:ENST00000556551	.	+	73892091
chr14	73896534	73898070	ENST00000556551:ENST00000556551	.	+	73892091
chr14	73923522	73931502	ENST00000556551:ENST00000556551	.	+	73892091
chr14	73921105	73922065	ENST00000556551:ENST00000556551	.	+	73892091
chr14	73893932	73895236	ENST00000556551:ENST00000556551	.	+	73892091
chr14	74059056	74059667	MSTRG.21178.3:ENST00000553458	.	-	74060644
chr14	74056980	74057138	MSTRG.21178.6:ENST00000553458	.	-	74060644
chr14	74906152	74906444	ENST00000555009:ENST00000555009	.	-	74906551
chr14	74735670	74736319	MSTRG.21216.1:ENST00000341162	.	+	74734927
chr14	74735712	74735805	MSTRG.21216.5:ENST00000341162	.	+	74734927
chr1	61681350	61683416	ENST00000294613:ENST00000294613	.	-	61683438
chr14	75470996	75471503	MSTRG.21240.19:ENST00000435893	.	+	75469472
chr14	75469492	75469542	MSTRG.21240.21:ENST00000419727	.	+	75469472
chr14	75469492	75469542	MSTRG.21240.21:ENST00000435893	.	+	75469472
chr14	75469711	75469747	MSTRG.21240.25:ENST00000419727	.	+	75469472
chr14	75469711	75469747	MSTRG.21240.25:ENST00000435893	.	+	75469472
chr14	75469711	75469747	MSTRG.21240.25:ENST00000267569	.	+	75469472
chr14	75470996	75471503	MSTRG.21240.30:ENST00000435893	.	+	75469472
chr14	75470996	75471503	MSTRG.21240.32:ENST00000435893	.	+	75469472
chr14	75470996	75471503	MSTRG.21240.4:ENST00000435893	.	+	75469472
chr14	75009529	75009559	MSTRG.21242.3:ENST00000266126	.	+	75009185
chr14	75009755	75009779	MSTRG.21242.5:ENST00000266126	.	+	75009185
chr14	75015862	75017007	MSTRG.21243.4:ENST00000380968	.	-	75017084
chr14	75015862	75017007	MSTRG.21243.6:ENST00000380968	.	-	75017084
chr14	76828756	76829090	ENST00000460005:ENST00000484640	.	+	76826615
chr14	76083636	76083762	ENST00000542766:ENST00000542766	.	+	76083574
chr14	76083636	76083762	MSTRG.21277.138:ENST00000542766	.	+	76083574
chr14	80202017	80202068	MSTRG.21407.3:ENST00000438257	.	-	80202691
chr14	80202017	80202068	MSTRG.21407.3:ENST00000557010	.	-	80202691
chr14	80202017	80202068	MSTRG.21407.4:ENST00000438257	.	-	80202691
chr14	80202017	80202068	MSTRG.21407.4:ENST00000557010	.	-	80202691
chr14	80202606	80202686	MSTRG.21407.8:ENST00000438257	.	-	80202691
chr14	80202606	80202686	MSTRG.21407.8:ENST00000557010	.	-	80202691
chr14	81179027	81179056	MSTRG.21420.19:ENST00000553612	.	-	81180225
chr14	81179957	81180047	MSTRG.21420.20:ENST00000553612	.	-	81180225
chr14	85652685	85653313	MSTRG.21431.40:ENST00000330753	.	+	85623494
chr14	85627340	85627384	MSTRG.21431.43:ENST00000330753	.	+	85623494
chr14	87838233	87893355	ENST00000555000:ENST00000555000	.	-	87933975
chr14	87893473	87933898	ENST00000555000:ENST00000555000	.	-	87933975
chr14	87838233	87893355	MSTRG.21464.14:ENST00000555000	.	-	87933975
chr14	87893473	87933898	MSTRG.21464.14:ENST00000555000	.	-	87933975
chr14	88013635	88013775	MSTRG.21471.2:ENST00000267549	.	+	88011858
chr14	88526544	88547528	MSTRG.21487.35:ENST00000536337	.	-	88547648
chr14	88526082	88526424	MSTRG.21487.35:ENST00000536337	.	-	88547648
chr14	88526082	88547528	MSTRG.21487.4:ENST00000536337	.	-	88547648
chr14	88526082	88547528	MSTRG.21487.40:ENST00000536337	.	-	88547648
chr14	88526082	88547528	MSTRG.21487.49:ENST00000536337	.	-	88547648
chr14	88878670	88879350	MSTRG.21493.3:ENST00000622513	.	+	88877407
chr14	89797109	89797145	MSTRG.21496.53:ENST00000316738	.	-	89797245
chr14	90406691	90406922	MSTRG.21524.10:ENST00000356978	.	+	90404714
chr14	90406489	90406522	MSTRG.21524.12:ENST00000356978	.	+	90404714
chr14	90405482	90405670	MSTRG.21524.13:ENST00000356978	.	+	90404714
chr14	90407457	90407511	MSTRG.21524.14:ENST00000356978	.	+	90404714
chr14	90405721	90405748	MSTRG.21524.16:ENST00000356978	.	+	90404714
chr14	90405061	90405373	MSTRG.21524.17:ENST00000356978	.	+	90404714
chr14	90405655	90405721	MSTRG.21524.2:ENST00000356978	.	+	90404714
chr14	90406888	90407193	MSTRG.21524.3:ENST00000356978	.	+	90404714
chr14	90406910	90407106	MSTRG.21524.4:ENST00000356978	.	+	90404714
chr14	90405316	90405670	MSTRG.21524.5:ENST00000356978	.	+	90404714
chr14	90405659	90405728	MSTRG.21524.6:ENST00000356978	.	+	90404714
chr14	90407484	90407511	MSTRG.21524.7:ENST00000356978	.	+	90404714
chr14	90406864	90406888	MSTRG.21524.8:ENST00000356978	.	+	90404714
chr14	90406641	90406704	MSTRG.21524.9:ENST00000356978	.	+	90404714
chr14	90530571	90533357	MSTRG.21535.1:ENST00000328459	.	-	90541370
chr14	90533471	90533998	MSTRG.21535.1:ENST00000328459	.	-	90541370
chr14	90525647	90530473	MSTRG.21535.1:ENST00000328459	.	-	90541370
chr14	90525647	90530473	MSTRG.21535.12:ENST00000328459	.	-	90541370
chr14	90530571	90540116	MSTRG.21535.12:ENST00000328459	.	-	90541370
chr14	90530571	90536194	MSTRG.21535.2:ENST00000328459	.	-	90541370
chr14	90525647	90530473	MSTRG.21535.2:ENST00000328459	.	-	90541370
chr14	90533471	90533959	MSTRG.21535.23:ENST00000328459	.	-	90541370
chr14	90537128	90540116	MSTRG.21535.25:ENST00000328459	.	-	90541370
chr14	90533471	90536816	MSTRG.21535.25:ENST00000328459	.	-	90541370
chr14	90525647	90530473	MSTRG.21535.25:ENST00000328459	.	-	90541370
chr14	90530569	90533357	MSTRG.21535.28:ENST00000328459	.	-	90541370
chr14	90525647	90530473	MSTRG.21535.28:ENST00000328459	.	-	90541370
chr14	90533471	90536816	MSTRG.21535.3:ENST00000328459	.	-	90541370
chr14	90525318	90530473	MSTRG.21535.3:ENST00000328459	.	-	90541370
chr14	90530571	90536816	MSTRG.21535.31:ENST00000328459	.	-	90541370
chr14	90525647	90530473	MSTRG.21535.31:ENST00000328459	.	-	90541370
chr14	90540256	90540344	MSTRG.21535.35:ENST00000328459	.	-	90541370
chr14	90530571	90540116	MSTRG.21535.35:ENST00000328459	.	-	90541370
chr14	90537123	90540116	MSTRG.21535.39:ENST00000328459	.	-	90541370
chr14	90525647	90530473	MSTRG.21535.5:ENST00000328459	.	-	90541370
chr14	90530571	90533357	MSTRG.21535.6:ENST00000328459	.	-	90541370
chr14	90525647	90530473	MSTRG.21535.6:ENST00000328459	.	-	90541370
chr14	90530571	90533082	MSTRG.21535.8:ENST00000328459	.	-	90541370
chr14	90525647	90530473	MSTRG.21535.8:ENST00000328459	.	-	90541370
chr14	91780712	91780798	MSTRG.21548.43:ENST00000435962	.	-	91783102
chr14	91780712	91780798	MSTRG.21548.43:ENST00000340892	.	-	91783102
chr14	90850821	90866686	MSTRG.21560.2:ENST00000614987	.	-	90872076
chr14	91224939	91225415	MSTRG.21561.103:ENST00000256324	.	+	91224830
chr14	91224939	91225107	MSTRG.21561.18:ENST00000256324	.	+	91224830
chr14	91224939	91225107	MSTRG.21561.18:ENST00000518868	.	+	91224830
chr14	91224939	91225107	MSTRG.21561.19:ENST00000256324	.	+	91224830
chr14	91224939	91225107	MSTRG.21561.19:ENST00000518868	.	+	91224830
chr14	91224939	91225107	MSTRG.21561.21:ENST00000256324	.	+	91224830
chr14	91224939	91225107	MSTRG.21561.21:ENST00000518868	.	+	91224830
chr14	91224939	91225107	MSTRG.21561.23:ENST00000256324	.	+	91224830
chr14	91224939	91225107	MSTRG.21561.23:ENST00000518868	.	+	91224830
chr14	91224939	91225107	MSTRG.21561.28:ENST00000256324	.	+	91224830
chr14	91224939	91225107	MSTRG.21561.28:ENST00000518868	.	+	91224830
chr14	91224939	91225107	MSTRG.21561.34:ENST00000523816	.	+	91224830
chr14	91224939	91225107	MSTRG.21561.34:ENST00000428926	.	+	91224830
chr14	91224939	91225107	MSTRG.21561.34:ENST00000522322	.	+	91224830
chr14	91224939	91225107	MSTRG.21561.34:ENST00000523771	.	+	91224830
chr14	91224939	91225107	MSTRG.21561.37:ENST00000256324	.	+	91224830
chr14	91224939	91225107	MSTRG.21561.37:ENST00000518868	.	+	91224830
chr14	91224939	91225107	MSTRG.21561.39:ENST00000256324	.	+	91224830
chr14	91224939	91225107	MSTRG.21561.39:ENST00000518868	.	+	91224830
chr14	91224939	91225107	MSTRG.21561.40:ENST00000256324	.	+	91224830
chr14	91224939	91225107	MSTRG.21561.40:ENST00000518868	.	+	91224830
chr14	91224939	91225107	MSTRG.21561.47:ENST00000523816	.	+	91224830
chr14	91224939	91225107	MSTRG.21561.47:ENST00000428926	.	+	91224830
chr14	91224939	91225107	MSTRG.21561.47:ENST00000522322	.	+	91224830
chr14	91224939	91225107	MSTRG.21561.47:ENST00000523771	.	+	91224830
chr14	91224939	91225107	MSTRG.21561.55:ENST00000256324	.	+	91224830
chr14	91224939	91225107	MSTRG.21561.55:ENST00000518868	.	+	91224830
chr14	91224939	91225107	MSTRG.21561.58:ENST00000523816	.	+	91224830
chr14	91224939	91225107	MSTRG.21561.58:ENST00000428926	.	+	91224830
chr14	91224939	91225107	MSTRG.21561.58:ENST00000522322	.	+	91224830
chr14	91224939	91225107	MSTRG.21561.58:ENST00000523771	.	+	91224830
chr14	91224939	91225107	MSTRG.21561.6:ENST00000256324	.	+	91224830
chr14	91224939	91225107	MSTRG.21561.6:ENST00000518868	.	+	91224830
chr14	92688284	92688373	MSTRG.21569.10:ENST00000216487	.	+	92688249
chr14	92936973	92937235	MSTRG.21577.1:ENST00000267615	.	-	92941563
chr14	92936973	92937235	MSTRG.21577.6:ENST00000267615	.	-	92941563
chr14	92936973	92937235	MSTRG.21577.7:ENST00000267615	.	-	92941563
chr14	94004971	94008608	ENST00000359253:ENST00000359253	.	+	94003289
chr14	94003354	94004854	ENST00000359253:ENST00000359253	.	+	94003289
chr14	94004971	94007010	ENST00000444118:ENST00000444118	.	+	93999624
chr14	94003354	94004854	ENST00000444118:ENST00000444118	.	+	93999624
chr14	94227378	94227485	ENST00000328839:ENST00000328839	.	+	94227351
chr14	94592240	94592354	MSTRG.21623.10:ENST00000329597	.	+	94592236
chr14	94592240	94592354	MSTRG.21623.10:ENST00000554276	.	+	94592236
chr14	94592240	94592414	MSTRG.21623.8:ENST00000329597	.	+	94592236
chr14	94592240	94592414	MSTRG.21623.8:ENST00000554276	.	+	94592236
chr14	95691336	95691930	ENST00000340722:ENST00000340722	.	+	95691318
chr14	95710881	95711748	ENST00000402399:ENST00000554012	.	-	95711757
chr14	95710881	95711748	ENST00000402399:ENST00000402399	.	-	95711757
chr14	95710881	95711753	ENST00000554012:ENST00000554012	.	-	95711757
chr14	95710881	95711753	ENST00000554012:ENST00000402399	.	-	95711757
chr14	95710549	95711753	ENST00000556450:ENST00000554012	.	-	95711757
chr14	95710549	95711753	ENST00000556450:ENST00000402399	.	-	95711757
chr14	95710881	95711753	MSTRG.21651.2:ENST00000554012	.	-	95711757
chr14	95710283	95710399	MSTRG.21651.2:ENST00000554012	.	-	95711757
chr14	95710881	95711753	MSTRG.21651.2:ENST00000402399	.	-	95711757
chr14	95710283	95710399	MSTRG.21651.2:ENST00000402399	.	-	95711757
chr14	95710549	95710631	MSTRG.21651.5:ENST00000554012	.	-	95711757
chr14	95710881	95711753	MSTRG.21651.5:ENST00000554012	.	-	95711757
chr14	95710549	95710631	MSTRG.21651.5:ENST00000402399	.	-	95711757
chr14	95710881	95711753	MSTRG.21651.5:ENST00000402399	.	-	95711757
chr14	95710335	95710631	MSTRG.21651.7:ENST00000554012	.	-	95711757
chr14	95710881	95711753	MSTRG.21651.7:ENST00000554012	.	-	95711757
chr14	95710335	95710631	MSTRG.21651.7:ENST00000402399	.	-	95711757
chr14	95710881	95711753	MSTRG.21651.7:ENST00000402399	.	-	95711757
chr1	62864223	62864436	MSTRG.2166.7:ENST00000317868	.	+	62864156
chr1	62864223	62864436	MSTRG.2166.7:ENST00000371120	.	+	62864156
chr14	96086762	96093521	ENST00000556728:ENST00000555004	.	+	96086732
chr14	96086762	96093521	ENST00000556728:ENST00000556728	.	+	96086732
chr14	95087898	95088848	MSTRG.21666.10:ENST00000343455	.	-	95090500
chr14	95087898	95088848	MSTRG.21666.10:ENST00000393063	.	-	95090500
chr14	96242985	96243104	MSTRG.21675.17:ENST00000542454	.	+	96241501
chr14	96243271	96243422	MSTRG.21675.25:ENST00000542454	.	+	96241501
chr14	96243271	96243422	MSTRG.21675.25:ENST00000554311	.	+	96241501
chr14	96241795	96241816	MSTRG.21675.37:ENST00000542454	.	+	96241501
chr14	96242395	96243878	MSTRG.21675.38:ENST00000542454	.	+	96241501
chr14	96242985	96243104	MSTRG.21675.41:ENST00000542454	.	+	96241501
chr14	96242985	96243104	MSTRG.21675.42:ENST00000542454	.	+	96241501
chr1	63441103	63446805	ENST00000271002:ENST00000271002	.	-	63446809
chr1	63441103	63446805	ENST00000371092:ENST00000371092	.	-	63446809
chr1	63441103	63446805	ENST00000489099:ENST00000489099	.	-	63447588
chr14	100279771	100279899	MSTRG.21785.4:ENST00000262238	.	+	100277597
chr14	100334428	100334523	MSTRG.21795.11:ENST00000392882	.	-	100334877
chr14	100334428	100334523	MSTRG.21795.11:ENST00000355338	.	-	100334877
chr14	100334428	100334523	MSTRG.21795.11:ENST00000358655	.	-	100334877
chr14	102344389	102348278	ENST00000559514:ENST00000559514	.	-	102348559
chr14	102344389	102348278	MSTRG.21917.1:ENST00000559514	.	-	102348559
chr14	102344389	102348278	MSTRG.21917.2:ENST00000559514	.	-	102348559
chr14	102342286	102342419	MSTRG.21917.2:ENST00000559514	.	-	102348559
chr14	102344389	102345175	MSTRG.21917.3:ENST00000559514	.	-	102348559
chr14	102344389	102348278	MSTRG.21917.4:ENST00000559514	.	-	102348559
chr14	102342578	102343820	MSTRG.21917.4:ENST00000559514	.	-	102348559
chr14	102342286	102342419	MSTRG.21917.5:ENST00000559514	.	-	102348559
chr14	102346028	102346165	MSTRG.21917.7:ENST00000559514	.	-	102348559
chr14	102342578	102343820	MSTRG.21917.7:ENST00000559514	.	-	102348559
chr14	102341732	102341868	MSTRG.21917.7:ENST00000559514	.	-	102348559
chr14	102342578	102343820	MSTRG.21917.8:ENST00000559514	.	-	102348559
chr14	102344389	102345175	MSTRG.21917.8:ENST00000559514	.	-	102348559
chr14	102345293	102348278	MSTRG.21917.8:ENST00000559514	.	-	102348559
chr14	102344389	102345175	MSTRG.21917.9:ENST00000559514	.	-	102348559
chr14	102343121	102343715	MSTRG.21917.9:ENST00000559514	.	-	102348559
chr14	102342286	102342419	MSTRG.21917.9:ENST00000559514	.	-	102348559
chr14	102501995	102506792	MSTRG.21921.1:ENST00000286918	.	-	102506938
chr14	102224794	102225094	ENST00000559138:ENST00000559138	.	-	102226331
chr14	102250987	102251443	MSTRG.21931.105:ENST00000521766	.	-	102251940
chr14	102250987	102251443	MSTRG.21931.105:ENST00000518399	.	-	102251940
chr14	102224794	102225094	MSTRG.21931.14:ENST00000559138	.	-	102226331
chr14	102240550	102241054	MSTRG.21931.16:ENST00000521766	.	-	102251940
chr14	102224794	102225094	MSTRG.21931.2:ENST00000559138	.	-	102226331
chr14	102224794	102225094	MSTRG.21931.20:ENST00000559138	.	-	102226331
chr14	102224794	102225094	MSTRG.21931.21:ENST00000559138	.	-	102226331
chr14	102224794	102225094	MSTRG.21931.23:ENST00000559138	.	-	102226331
chr14	102224794	102225094	MSTRG.21931.24:ENST00000559138	.	-	102226331
chr14	102224794	102225094	MSTRG.21931.29:ENST00000559138	.	-	102226331
chr14	102224794	102225094	MSTRG.21931.30:ENST00000559138	.	-	102226331
chr14	102224794	102225094	MSTRG.21931.32:ENST00000559138	.	-	102226331
chr14	102224794	102225094	MSTRG.21931.34:ENST00000559138	.	-	102226331
chr14	102224794	102225094	MSTRG.21931.36:ENST00000559138	.	-	102226331
chr14	102224794	102225094	MSTRG.21931.37:ENST00000559138	.	-	102226331
chr14	102224794	102225094	MSTRG.21931.4:ENST00000559138	.	-	102226331
chr14	102224794	102225094	MSTRG.21931.44:ENST00000559138	.	-	102226331
chr14	102224794	102225094	MSTRG.21931.48:ENST00000559138	.	-	102226331
chr14	102224794	102225094	MSTRG.21931.7:ENST00000559138	.	-	102226331
chr14	102726561	102729875	MSTRG.21936.26:ENST00000262241	.	+	102726503
chr14	102907971	102908008	MSTRG.21942.10:ENST00000560371	.	+	102905781
chr14	103912437	103912463	MSTRG.21950.1:ENST00000286953	.	-	103912668
chr14	103912460	103912543	MSTRG.21950.3:ENST00000286953	.	-	103912668
chr14	104179854	104179879	MSTRG.21961.10:ENST00000315264	.	+	104179787
chr14	103343721	103343899	MSTRG.22011.4:ENST00000216554	.	+	103341049
chr14	103341338	103341556	MSTRG.22011.9:ENST00000216554	.	+	103341049
chr14	103341338	103341556	MSTRG.22011.9:ENST00000392715	.	+	103341049
chr14	103341338	103341556	MSTRG.22011.9:ENST00000558506	.	+	103341049
chr14	103535119	103535144	MSTRG.22023.11:ENST00000389749	.	+	103534818
chr14	103534923	103534971	MSTRG.22023.27:ENST00000389749	.	+	103534818
chr14	103534884	103534960	MSTRG.22023.9:ENST00000389749	.	+	103534818
chr14	103700727	103701200	ENST00000348520:ENST00000348520	.	+	103700723
chr14	103685036	103685637	ENST00000389744:ENST00000389744	.	+	103685015
chr14	103685036	103685637	ENST00000472726:ENST00000472726	.	+	103685015
chr14	103685036	103685637	MSTRG.22026.100:ENST00000389744	.	+	103685015
chr14	103685036	103685637	MSTRG.22026.37:ENST00000389744	.	+	103685015
chr14	103685036	103685637	MSTRG.22026.43:ENST00000389744	.	+	103685015
chr14	103700727	103701200	MSTRG.22026.45:ENST00000348520	.	+	103700723
chr14	103703849	103704101	MSTRG.22026.45:ENST00000348520	.	+	103700723
chr14	103704256	103709332	MSTRG.22026.45:ENST00000348520	.	+	103700723
chr14	103710017	103710137	MSTRG.22026.45:ENST00000348520	.	+	103700723
chr14	103702190	103703789	MSTRG.22026.45:ENST00000348520	.	+	103700723
chr14	103685036	103685637	MSTRG.22026.48:ENST00000389744	.	+	103685015
chr14	103685036	103685637	MSTRG.22026.51:ENST00000389744	.	+	103685015
chr14	103685036	103685637	MSTRG.22026.54:ENST00000389744	.	+	103685015
chr14	103685036	103685637	MSTRG.22026.55:ENST00000389744	.	+	103685015
chr14	103685036	103685637	MSTRG.22026.56:ENST00000389744	.	+	103685015
chr14	103702190	103703789	MSTRG.22026.57:ENST00000348520	.	+	103700723
chr14	103700727	103701200	MSTRG.22026.57:ENST00000348520	.	+	103700723
chr14	103704256	103709332	MSTRG.22026.57:ENST00000348520	.	+	103700723
chr14	103703849	103704101	MSTRG.22026.57:ENST00000348520	.	+	103700723
chr14	103685036	103685637	MSTRG.22026.59:ENST00000389744	.	+	103685015
chr14	103703931	103704101	MSTRG.22026.60:ENST00000348520	.	+	103700723
chr14	103700727	103701200	MSTRG.22026.60:ENST00000348520	.	+	103700723
chr14	103702190	103703789	MSTRG.22026.60:ENST00000348520	.	+	103700723
chr14	103704256	103709332	MSTRG.22026.60:ENST00000348520	.	+	103700723
chr14	103685036	103685637	MSTRG.22026.63:ENST00000389744	.	+	103685015
chr14	103685036	103685637	MSTRG.22026.65:ENST00000389744	.	+	103685015
chr14	103685036	103685637	MSTRG.22026.67:ENST00000389744	.	+	103685015
chr14	103685036	103685637	MSTRG.22026.68:ENST00000389744	.	+	103685015
chr14	103700727	103701200	MSTRG.22026.71:ENST00000348520	.	+	103700723
chr14	103703849	103704101	MSTRG.22026.71:ENST00000348520	.	+	103700723
chr14	103704256	103705809	MSTRG.22026.71:ENST00000348520	.	+	103700723
chr14	103705917	103709332	MSTRG.22026.71:ENST00000348520	.	+	103700723
chr14	103711679	103711713	MSTRG.22026.71:ENST00000348520	.	+	103700723
chr14	103702190	103703789	MSTRG.22026.71:ENST00000348520	.	+	103700723
chr14	103685036	103685637	MSTRG.22026.72:ENST00000389744	.	+	103685015
chr14	103685036	103685637	MSTRG.22026.76:ENST00000389744	.	+	103685015
chr14	103700727	103701200	MSTRG.22026.81:ENST00000348520	.	+	103700723
chr14	103702190	103704101	MSTRG.22026.81:ENST00000348520	.	+	103700723
chr14	103704256	103709332	MSTRG.22026.81:ENST00000348520	.	+	103700723
chr14	103685036	103685637	MSTRG.22026.86:ENST00000389744	.	+	103685015
chr14	103685036	103685637	MSTRG.22026.91:ENST00000389744	.	+	103685015
chr14	103685036	103685637	MSTRG.22026.93:ENST00000389744	.	+	103685015
chr14	103685036	103685637	MSTRG.22026.94:ENST00000389744	.	+	103685015
chr14	103685036	103685637	MSTRG.22026.95:ENST00000389744	.	+	103685015
chr14	103685036	103685637	MSTRG.22026.96:ENST00000389744	.	+	103685015
chr14	103685036	103685637	MSTRG.22026.98:ENST00000389744	.	+	103685015
chr14	103733922	103734366	MSTRG.22031.8:ENST00000202556	.	-	103735156
chr14	104769849	104769884	MSTRG.22049.36:ENST00000554581	.	-	104770343
chr14	104769849	104769884	MSTRG.22049.36:ENST00000407796	.	-	104770343
chr14	104769849	104769884	MSTRG.22049.36:ENST00000349310	.	-	104770343
chr14	104769849	104769884	MSTRG.22049.36:ENST00000402615	.	-	104770343
chr14	104769849	104769884	MSTRG.22049.36:ENST00000555528	.	-	104770343
chr14	104769849	104769884	MSTRG.22049.37:ENST00000554581	.	-	104770343
chr14	104769849	104769884	MSTRG.22049.37:ENST00000407796	.	-	104770343
chr14	104769849	104769884	MSTRG.22049.37:ENST00000349310	.	-	104770343
chr14	104769849	104769884	MSTRG.22049.37:ENST00000402615	.	-	104770343
chr14	104769849	104769884	MSTRG.22049.37:ENST00000555528	.	-	104770343
chr14	104769849	104769884	MSTRG.22049.38:ENST00000554581	.	-	104770343
chr14	104769849	104769884	MSTRG.22049.38:ENST00000407796	.	-	104770343
chr14	104769849	104769884	MSTRG.22049.38:ENST00000349310	.	-	104770343
chr14	104769849	104769884	MSTRG.22049.38:ENST00000402615	.	-	104770343
chr14	104769849	104769884	MSTRG.22049.38:ENST00000555528	.	-	104770343
chr14	104935293	104935327	MSTRG.22064.11:ENST00000392593	.	+	104932961
chr14	105010633	105011159	ENST00000392590:ENST00000336219	.	-	105011206
chr14	105010633	105011159	ENST00000392590:ENST00000392590	.	-	105011206
chr14	105010633	105010874	MSTRG.22069.17:ENST00000336219	.	-	105011206
chr14	105010633	105010874	MSTRG.22069.17:ENST00000392590	.	-	105011206
chr1	65226552	65226621	MSTRG.2209.14:ENST00000545314	.	+	65226174
chr1	65226552	65226621	MSTRG.2209.14:ENST00000395334	.	+	65226174
chr1	65226552	65226621	MSTRG.2209.14:ENST00000327299	.	+	65226174
chr1	65226552	65226621	MSTRG.2209.14:ENST00000546702	.	+	65226174
chr1	65226552	65226621	MSTRG.2209.2:ENST00000546702	.	+	65226174
chr1	65226552	65226621	MSTRG.2209.36:ENST00000546702	.	+	65226174
chr1	65226552	65226621	MSTRG.2209.7:ENST00000546702	.	+	65226174
chr1	65226552	65226621	MSTRG.2209.8:ENST00000545314	.	+	65226174
chr1	65226552	65226621	MSTRG.2209.8:ENST00000395334	.	+	65226174
chr1	65226552	65226621	MSTRG.2209.8:ENST00000327299	.	+	65226174
chr1	65226552	65226621	MSTRG.2209.8:ENST00000546702	.	+	65226174
chr1	5876078	5876385	ENST00000489180:ENST00000489180	.	-	5879507
chr1	66770645	66775513	ENST00000528352:ENST00000528352	.	+	66770595
chr14	105488516	105488662	ENST00000330233:ENST00000330233	.	+	105488508
chr14	105488516	105488662	ENST00000330233:ENST00000392531	.	+	105488508
chr14	105488516	105488662	ENST00000392531:ENST00000330233	.	+	105488508
chr14	105488516	105488662	ENST00000392531:ENST00000392531	.	+	105488508
chr14	105488516	105488662	ENST00000409393:ENST00000330233	.	+	105488508
chr14	105488516	105488662	ENST00000409393:ENST00000392531	.	+	105488508
chr14	105488516	105488662	MSTRG.22211.22:ENST00000330233	.	+	105488508
chr14	105488516	105488662	MSTRG.22211.22:ENST00000392531	.	+	105488508
chr14	105488516	105488662	MSTRG.22211.23:ENST00000330233	.	+	105488508
chr14	105488516	105488662	MSTRG.22211.23:ENST00000392531	.	+	105488508
chr14	105488516	105488662	MSTRG.22211.25:ENST00000330233	.	+	105488508
chr14	105488516	105488662	MSTRG.22211.25:ENST00000392531	.	+	105488508
chr14	105488516	105488662	MSTRG.22211.27:ENST00000330233	.	+	105488508
chr14	105488516	105488662	MSTRG.22211.27:ENST00000392531	.	+	105488508
chr14	105488516	105488662	MSTRG.22211.28:ENST00000330233	.	+	105488508
chr14	105488516	105488662	MSTRG.22211.28:ENST00000392531	.	+	105488508
chr14	105488516	105488662	MSTRG.22211.29:ENST00000330233	.	+	105488508
chr14	105488516	105488662	MSTRG.22211.29:ENST00000392531	.	+	105488508
chr14	105488516	105488662	MSTRG.22211.30:ENST00000330233	.	+	105488508
chr14	105488516	105488662	MSTRG.22211.30:ENST00000392531	.	+	105488508
chr14	105488516	105488662	MSTRG.22211.31:ENST00000330233	.	+	105488508
chr14	105488516	105488662	MSTRG.22211.31:ENST00000392531	.	+	105488508
chr14	105488516	105488662	MSTRG.22211.32:ENST00000330233	.	+	105488508
chr14	105488516	105488662	MSTRG.22211.32:ENST00000392531	.	+	105488508
chr14	105488516	105488662	MSTRG.22211.33:ENST00000330233	.	+	105488508
chr14	105488516	105488662	MSTRG.22211.33:ENST00000392531	.	+	105488508
chr14	105488516	105488662	MSTRG.22211.35:ENST00000330233	.	+	105488508
chr14	105488516	105488662	MSTRG.22211.35:ENST00000392531	.	+	105488508
chr14	105488516	105488662	MSTRG.22211.36:ENST00000330233	.	+	105488508
chr14	105488516	105488662	MSTRG.22211.36:ENST00000392531	.	+	105488508
chr14	105488516	105488662	MSTRG.22211.41:ENST00000330233	.	+	105488508
chr14	105488516	105488662	MSTRG.22211.41:ENST00000392531	.	+	105488508
chr14	105488516	105488662	MSTRG.22211.42:ENST00000330233	.	+	105488508
chr14	105488516	105488662	MSTRG.22211.42:ENST00000392531	.	+	105488508
chr14	105488516	105488662	MSTRG.22211.43:ENST00000330233	.	+	105488508
chr14	105488516	105488662	MSTRG.22211.43:ENST00000392531	.	+	105488508
chr14	105488516	105488662	MSTRG.22211.46:ENST00000330233	.	+	105488508
chr14	105488516	105488662	MSTRG.22211.46:ENST00000392531	.	+	105488508
chr14	105488516	105488662	MSTRG.22211.47:ENST00000330233	.	+	105488508
chr14	105488516	105488662	MSTRG.22211.47:ENST00000392531	.	+	105488508
chr14	105488516	105488662	MSTRG.22211.48:ENST00000330233	.	+	105488508
chr14	105488516	105488662	MSTRG.22211.48:ENST00000392531	.	+	105488508
chr14	105488516	105488662	MSTRG.22211.49:ENST00000330233	.	+	105488508
chr14	105488516	105488662	MSTRG.22211.49:ENST00000392531	.	+	105488508
chr14	105488516	105488662	MSTRG.22211.50:ENST00000330233	.	+	105488508
chr14	105488516	105488662	MSTRG.22211.50:ENST00000392531	.	+	105488508
chr15	21425289	21426027	ENST00000612601:ENST00000612601	.	-	21426231
chr1	6100672	6100797	MSTRG.224.15:ENST00000378097	.	+	6098571
chr1	6100672	6100797	MSTRG.224.15:ENST00000341524	.	+	6098571
chr1	6100672	6100797	MSTRG.224.15:ENST00000164247	.	+	6098571
chr1	6100777	6100817	MSTRG.224.22:ENST00000378097	.	+	6098571
chr1	6100777	6100817	MSTRG.224.22:ENST00000341524	.	+	6098571
chr1	6100777	6100817	MSTRG.224.22:ENST00000164247	.	+	6098571
chr1	6100777	6100817	MSTRG.224.33:ENST00000378097	.	+	6098571
chr1	6099168	6099422	MSTRG.224.33:ENST00000378097	.	+	6098571
chr1	6100777	6100817	MSTRG.224.33:ENST00000341524	.	+	6098571
chr1	6099168	6099422	MSTRG.224.33:ENST00000341524	.	+	6098571
chr1	6100777	6100817	MSTRG.224.33:ENST00000164247	.	+	6098571
chr1	6099168	6099422	MSTRG.224.33:ENST00000164247	.	+	6098571
chr1	6098897	6098929	MSTRG.224.34:ENST00000378097	.	+	6098571
chr1	6098934	6098967	MSTRG.224.34:ENST00000378097	.	+	6098571
chr1	6098897	6098929	MSTRG.224.34:ENST00000341524	.	+	6098571
chr1	6098934	6098967	MSTRG.224.34:ENST00000341524	.	+	6098571
chr1	6098897	6098929	MSTRG.224.34:ENST00000164247	.	+	6098571
chr1	6098934	6098967	MSTRG.224.34:ENST00000164247	.	+	6098571
chr1	6100423	6100486	MSTRG.224.39:ENST00000378097	.	+	6098571
chr1	6100423	6100486	MSTRG.224.39:ENST00000341524	.	+	6098571
chr1	6100423	6100486	MSTRG.224.39:ENST00000164247	.	+	6098571
chr1	6098897	6098929	MSTRG.224.40:ENST00000378097	.	+	6098571
chr1	6098897	6098929	MSTRG.224.40:ENST00000341524	.	+	6098571
chr1	6098897	6098929	MSTRG.224.40:ENST00000164247	.	+	6098571
chr1	6099817	6099847	MSTRG.224.43:ENST00000378097	.	+	6098571
chr1	6099817	6099847	MSTRG.224.43:ENST00000341524	.	+	6098571
chr1	6099817	6099847	MSTRG.224.43:ENST00000164247	.	+	6098571
chr1	6098891	6099527	MSTRG.224.5:ENST00000378097	.	+	6098571
chr1	6098891	6099527	MSTRG.224.5:ENST00000341524	.	+	6098571
chr1	6098891	6099527	MSTRG.224.5:ENST00000164247	.	+	6098571
chr1	67004018	67004315	MSTRG.2241.2:ENST00000235345	.	-	67004342
chr1	67111644	67113613	ENST00000544837:ENST00000544837	.	-	67113748
chr1	67103382	67111576	ENST00000544837:ENST00000544837	.	-	67113748
chr15	23566984	23575345	ENST00000570112:ENST00000570112	.	+	23566840
chr15	23566984	23567563	MSTRG.22438.13:ENST00000570112	.	+	23566840
chr1	67412937	67412971	MSTRG.2248.17:ENST00000370994	.	-	67413209
chr15	25841763	25861781	ENST00000389967:ENST00000389967	.	-	25862320
chr15	25861857	25862138	ENST00000389967:ENST00000389967	.	-	25862320
chr15	25841580	25841661	ENST00000389967:ENST00000389967	.	-	25862320
chr15	25861857	25862138	ENST00000619904:ENST00000389967	.	-	25862320
chr15	31374317	31374651	MSTRG.22669.1:ENST00000307145	.	+	31372296
chr15	30937259	30941565	ENST00000362065:ENST00000362065	.	+	30937253
chr15	30635633	30638745	ENST00000428041:ENST00000563110	.	+	30635627
chr15	30635633	30638745	ENST00000428041:ENST00000622744	.	+	30635627
chr15	30635633	30638745	ENST00000428041:ENST00000428041	.	+	30635627
chr15	30647714	30685360	ENST00000563110:ENST00000563110	.	+	30635627
chr15	30638820	30644638	ENST00000563110:ENST00000563110	.	+	30635627
chr15	30635633	30638745	ENST00000563110:ENST00000563110	.	+	30635627
chr15	30646295	30647667	ENST00000563110:ENST00000563110	.	+	30635627
chr15	30644702	30646113	ENST00000563110:ENST00000563110	.	+	30635627
chr15	30647714	30685360	ENST00000563110:ENST00000622744	.	+	30635627
chr15	30638820	30644638	ENST00000563110:ENST00000622744	.	+	30635627
chr15	30635633	30638745	ENST00000563110:ENST00000622744	.	+	30635627
chr15	30646295	30647667	ENST00000563110:ENST00000622744	.	+	30635627
chr15	30644702	30646113	ENST00000563110:ENST00000622744	.	+	30635627
chr15	30635633	30638745	ENST00000563110:ENST00000428041	.	+	30635627
chr15	30937259	30941565	ENST00000565280:ENST00000565280	.	+	30906426
chr15	30647714	30685360	ENST00000622744:ENST00000563110	.	+	30635627
chr15	30638820	30644638	ENST00000622744:ENST00000563110	.	+	30635627
chr15	30635633	30638745	ENST00000622744:ENST00000563110	.	+	30635627
chr15	30646295	30647667	ENST00000622744:ENST00000563110	.	+	30635627
chr15	30644702	30646113	ENST00000622744:ENST00000563110	.	+	30635627
chr15	30647714	30685360	ENST00000622744:ENST00000622744	.	+	30635627
chr15	30638820	30644638	ENST00000622744:ENST00000622744	.	+	30635627
chr15	30635633	30638745	ENST00000622744:ENST00000622744	.	+	30635627
chr15	30646295	30647667	ENST00000622744:ENST00000622744	.	+	30635627
chr15	30644702	30646113	ENST00000622744:ENST00000622744	.	+	30635627
chr15	30635633	30638745	ENST00000622744:ENST00000428041	.	+	30635627
chr15	30647714	30658765	MSTRG.22725.100:ENST00000563110	.	+	30635627
chr15	30641617	30644638	MSTRG.22725.100:ENST00000563110	.	+	30635627
chr15	30635633	30638745	MSTRG.22725.100:ENST00000563110	.	+	30635627
chr15	30646295	30647667	MSTRG.22725.100:ENST00000563110	.	+	30635627
chr15	30644702	30646113	MSTRG.22725.100:ENST00000563110	.	+	30635627
chr15	30638820	30641521	MSTRG.22725.100:ENST00000563110	.	+	30635627
chr15	30647714	30658765	MSTRG.22725.100:ENST00000622744	.	+	30635627
chr15	30641617	30644638	MSTRG.22725.100:ENST00000622744	.	+	30635627
chr15	30635633	30638745	MSTRG.22725.100:ENST00000622744	.	+	30635627
chr15	30646295	30647667	MSTRG.22725.100:ENST00000622744	.	+	30635627
chr15	30644702	30646113	MSTRG.22725.100:ENST00000622744	.	+	30635627
chr15	30638820	30641521	MSTRG.22725.100:ENST00000622744	.	+	30635627
chr15	30635633	30638745	MSTRG.22725.100:ENST00000428041	.	+	30635627
chr15	30647714	30658765	MSTRG.22725.105:ENST00000563110	.	+	30635627
chr15	30638820	30644638	MSTRG.22725.105:ENST00000563110	.	+	30635627
chr15	30635633	30638745	MSTRG.22725.105:ENST00000563110	.	+	30635627
chr15	30646295	30647667	MSTRG.22725.105:ENST00000563110	.	+	30635627
chr15	30644702	30646113	MSTRG.22725.105:ENST00000563110	.	+	30635627
chr15	30647714	30658765	MSTRG.22725.105:ENST00000622744	.	+	30635627
chr15	30638820	30644638	MSTRG.22725.105:ENST00000622744	.	+	30635627
chr15	30635633	30638745	MSTRG.22725.105:ENST00000622744	.	+	30635627
chr15	30646295	30647667	MSTRG.22725.105:ENST00000622744	.	+	30635627
chr15	30644702	30646113	MSTRG.22725.105:ENST00000622744	.	+	30635627
chr15	30635633	30638745	MSTRG.22725.105:ENST00000428041	.	+	30635627
chr15	30638820	30644638	MSTRG.22725.108:ENST00000563110	.	+	30635627
chr15	30635633	30638745	MSTRG.22725.108:ENST00000563110	.	+	30635627
chr15	30644702	30646113	MSTRG.22725.108:ENST00000563110	.	+	30635627
chr15	30646295	30647667	MSTRG.22725.108:ENST00000563110	.	+	30635627
chr15	30638820	30644638	MSTRG.22725.108:ENST00000622744	.	+	30635627
chr15	30635633	30638745	MSTRG.22725.108:ENST00000622744	.	+	30635627
chr15	30644702	30646113	MSTRG.22725.108:ENST00000622744	.	+	30635627
chr15	30646295	30647667	MSTRG.22725.108:ENST00000622744	.	+	30635627
chr15	30635633	30638745	MSTRG.22725.108:ENST00000428041	.	+	30635627
chr15	30647714	30658765	MSTRG.22725.109:ENST00000563110	.	+	30635627
chr15	30638820	30644638	MSTRG.22725.109:ENST00000563110	.	+	30635627
chr15	30635633	30638745	MSTRG.22725.109:ENST00000563110	.	+	30635627
chr15	30646295	30647667	MSTRG.22725.109:ENST00000563110	.	+	30635627
chr15	30644702	30646113	MSTRG.22725.109:ENST00000563110	.	+	30635627
chr15	30647714	30658765	MSTRG.22725.109:ENST00000622744	.	+	30635627
chr15	30638820	30644638	MSTRG.22725.109:ENST00000622744	.	+	30635627
chr15	30635633	30638745	MSTRG.22725.109:ENST00000622744	.	+	30635627
chr15	30646295	30647667	MSTRG.22725.109:ENST00000622744	.	+	30635627
chr15	30644702	30646113	MSTRG.22725.109:ENST00000622744	.	+	30635627
chr15	30635633	30638745	MSTRG.22725.109:ENST00000428041	.	+	30635627
chr15	30638820	30644638	MSTRG.22725.112:ENST00000563110	.	+	30635627
chr15	30635633	30638745	MSTRG.22725.112:ENST00000563110	.	+	30635627
chr15	30644702	30646113	MSTRG.22725.112:ENST00000563110	.	+	30635627
chr15	30646295	30647667	MSTRG.22725.112:ENST00000563110	.	+	30635627
chr15	30638820	30644638	MSTRG.22725.112:ENST00000622744	.	+	30635627
chr15	30635633	30638745	MSTRG.22725.112:ENST00000622744	.	+	30635627
chr15	30644702	30646113	MSTRG.22725.112:ENST00000622744	.	+	30635627
chr15	30646295	30647667	MSTRG.22725.112:ENST00000622744	.	+	30635627
chr15	30635633	30638745	MSTRG.22725.112:ENST00000428041	.	+	30635627
chr15	30937259	30941565	MSTRG.22725.128:ENST00000362065	.	+	30937253
chr15	30937259	30941565	MSTRG.22725.134:ENST00000362065	.	+	30937253
chr15	30937259	30941565	MSTRG.22725.139:ENST00000362065	.	+	30937253
chr15	30937259	30941565	MSTRG.22725.141:ENST00000362065	.	+	30937253
chr15	30937259	30941565	MSTRG.22725.143:ENST00000362065	.	+	30937253
chr15	30937259	30941565	MSTRG.22725.144:ENST00000362065	.	+	30937253
chr15	30638820	30644638	MSTRG.22725.74:ENST00000563110	.	+	30635627
chr15	30635633	30638745	MSTRG.22725.74:ENST00000563110	.	+	30635627
chr15	30644702	30646113	MSTRG.22725.74:ENST00000563110	.	+	30635627
chr15	30646295	30647667	MSTRG.22725.74:ENST00000563110	.	+	30635627
chr15	30638820	30644638	MSTRG.22725.74:ENST00000622744	.	+	30635627
chr15	30635633	30638745	MSTRG.22725.74:ENST00000622744	.	+	30635627
chr15	30644702	30646113	MSTRG.22725.74:ENST00000622744	.	+	30635627
chr15	30646295	30647667	MSTRG.22725.74:ENST00000622744	.	+	30635627
chr15	30635633	30638745	MSTRG.22725.74:ENST00000428041	.	+	30635627
chr15	30638820	30644638	MSTRG.22725.75:ENST00000563110	.	+	30635627
chr15	30635633	30638745	MSTRG.22725.75:ENST00000563110	.	+	30635627
chr15	30646295	30647667	MSTRG.22725.75:ENST00000563110	.	+	30635627
chr15	30647714	30648303	MSTRG.22725.75:ENST00000563110	.	+	30635627
chr15	30644702	30646113	MSTRG.22725.75:ENST00000563110	.	+	30635627
chr15	30638820	30644638	MSTRG.22725.75:ENST00000622744	.	+	30635627
chr15	30635633	30638745	MSTRG.22725.75:ENST00000622744	.	+	30635627
chr15	30646295	30647667	MSTRG.22725.75:ENST00000622744	.	+	30635627
chr15	30647714	30648303	MSTRG.22725.75:ENST00000622744	.	+	30635627
chr15	30644702	30646113	MSTRG.22725.75:ENST00000622744	.	+	30635627
chr15	30635633	30638745	MSTRG.22725.75:ENST00000428041	.	+	30635627
chr15	30647714	30658765	MSTRG.22725.76:ENST00000563110	.	+	30635627
chr15	30641617	30644638	MSTRG.22725.76:ENST00000563110	.	+	30635627
chr15	30635633	30638745	MSTRG.22725.76:ENST00000563110	.	+	30635627
chr15	30646295	30647667	MSTRG.22725.76:ENST00000563110	.	+	30635627
chr15	30644702	30646113	MSTRG.22725.76:ENST00000563110	.	+	30635627
chr15	30638820	30641521	MSTRG.22725.76:ENST00000563110	.	+	30635627
chr15	30647714	30658765	MSTRG.22725.76:ENST00000622744	.	+	30635627
chr15	30641617	30644638	MSTRG.22725.76:ENST00000622744	.	+	30635627
chr15	30635633	30638745	MSTRG.22725.76:ENST00000622744	.	+	30635627
chr15	30646295	30647667	MSTRG.22725.76:ENST00000622744	.	+	30635627
chr15	30644702	30646113	MSTRG.22725.76:ENST00000622744	.	+	30635627
chr15	30638820	30641521	MSTRG.22725.76:ENST00000622744	.	+	30635627
chr15	30635633	30638745	MSTRG.22725.76:ENST00000428041	.	+	30635627
chr15	30647714	30658765	MSTRG.22725.78:ENST00000563110	.	+	30635627
chr15	30638820	30644638	MSTRG.22725.78:ENST00000563110	.	+	30635627
chr15	30635633	30638745	MSTRG.22725.78:ENST00000563110	.	+	30635627
chr15	30646295	30647667	MSTRG.22725.78:ENST00000563110	.	+	30635627
chr15	30644702	30646113	MSTRG.22725.78:ENST00000563110	.	+	30635627
chr15	30647714	30658765	MSTRG.22725.78:ENST00000622744	.	+	30635627
chr15	30638820	30644638	MSTRG.22725.78:ENST00000622744	.	+	30635627
chr15	30635633	30638745	MSTRG.22725.78:ENST00000622744	.	+	30635627
chr15	30646295	30647667	MSTRG.22725.78:ENST00000622744	.	+	30635627
chr15	30644702	30646113	MSTRG.22725.78:ENST00000622744	.	+	30635627
chr15	30635633	30638745	MSTRG.22725.78:ENST00000428041	.	+	30635627
chr15	30641617	30644638	MSTRG.22725.79:ENST00000563110	.	+	30635627
chr15	30635633	30638745	MSTRG.22725.79:ENST00000563110	.	+	30635627
chr15	30646295	30647667	MSTRG.22725.79:ENST00000563110	.	+	30635627
chr15	30647714	30648303	MSTRG.22725.79:ENST00000563110	.	+	30635627
chr15	30644702	30646113	MSTRG.22725.79:ENST00000563110	.	+	30635627
chr15	30638820	30641521	MSTRG.22725.79:ENST00000563110	.	+	30635627
chr15	30641617	30644638	MSTRG.22725.79:ENST00000622744	.	+	30635627
chr15	30635633	30638745	MSTRG.22725.79:ENST00000622744	.	+	30635627
chr15	30646295	30647667	MSTRG.22725.79:ENST00000622744	.	+	30635627
chr15	30647714	30648303	MSTRG.22725.79:ENST00000622744	.	+	30635627
chr15	30644702	30646113	MSTRG.22725.79:ENST00000622744	.	+	30635627
chr15	30638820	30641521	MSTRG.22725.79:ENST00000622744	.	+	30635627
chr15	30635633	30638745	MSTRG.22725.79:ENST00000428041	.	+	30635627
chr15	30647714	30658765	MSTRG.22725.80:ENST00000563110	.	+	30635627
chr15	30638820	30644638	MSTRG.22725.80:ENST00000563110	.	+	30635627
chr15	30635633	30638745	MSTRG.22725.80:ENST00000563110	.	+	30635627
chr15	30646295	30647667	MSTRG.22725.80:ENST00000563110	.	+	30635627
chr15	30644702	30646113	MSTRG.22725.80:ENST00000563110	.	+	30635627
chr15	30647714	30658765	MSTRG.22725.80:ENST00000622744	.	+	30635627
chr15	30638820	30644638	MSTRG.22725.80:ENST00000622744	.	+	30635627
chr15	30635633	30638745	MSTRG.22725.80:ENST00000622744	.	+	30635627
chr15	30646295	30647667	MSTRG.22725.80:ENST00000622744	.	+	30635627
chr15	30644702	30646113	MSTRG.22725.80:ENST00000622744	.	+	30635627
chr15	30635633	30638745	MSTRG.22725.80:ENST00000428041	.	+	30635627
chr15	30641617	30644638	MSTRG.22725.83:ENST00000563110	.	+	30635627
chr15	30635633	30638745	MSTRG.22725.83:ENST00000563110	.	+	30635627
chr15	30646295	30647667	MSTRG.22725.83:ENST00000563110	.	+	30635627
chr15	30644702	30646113	MSTRG.22725.83:ENST00000563110	.	+	30635627
chr15	30638820	30641521	MSTRG.22725.83:ENST00000563110	.	+	30635627
chr15	30641617	30644638	MSTRG.22725.83:ENST00000622744	.	+	30635627
chr15	30635633	30638745	MSTRG.22725.83:ENST00000622744	.	+	30635627
chr15	30646295	30647667	MSTRG.22725.83:ENST00000622744	.	+	30635627
chr15	30644702	30646113	MSTRG.22725.83:ENST00000622744	.	+	30635627
chr15	30638820	30641521	MSTRG.22725.83:ENST00000622744	.	+	30635627
chr15	30635633	30638745	MSTRG.22725.83:ENST00000428041	.	+	30635627
chr15	30647714	30685360	MSTRG.22725.85:ENST00000563110	.	+	30635627
chr15	30638820	30644638	MSTRG.22725.85:ENST00000563110	.	+	30635627
chr15	30635633	30638745	MSTRG.22725.85:ENST00000563110	.	+	30635627
chr15	30646295	30647667	MSTRG.22725.85:ENST00000563110	.	+	30635627
chr15	30644702	30646113	MSTRG.22725.85:ENST00000563110	.	+	30635627
chr15	30647714	30685360	MSTRG.22725.85:ENST00000622744	.	+	30635627
chr15	30638820	30644638	MSTRG.22725.85:ENST00000622744	.	+	30635627
chr15	30635633	30638745	MSTRG.22725.85:ENST00000622744	.	+	30635627
chr15	30646295	30647667	MSTRG.22725.85:ENST00000622744	.	+	30635627
chr15	30644702	30646113	MSTRG.22725.85:ENST00000622744	.	+	30635627
chr15	30635633	30638745	MSTRG.22725.85:ENST00000428041	.	+	30635627
chr15	30638820	30644638	MSTRG.22725.86:ENST00000563110	.	+	30635627
chr15	30635633	30638745	MSTRG.22725.86:ENST00000563110	.	+	30635627
chr15	30644702	30646113	MSTRG.22725.86:ENST00000563110	.	+	30635627
chr15	30646295	30647667	MSTRG.22725.86:ENST00000563110	.	+	30635627
chr15	30638820	30644638	MSTRG.22725.86:ENST00000622744	.	+	30635627
chr15	30635633	30638745	MSTRG.22725.86:ENST00000622744	.	+	30635627
chr15	30644702	30646113	MSTRG.22725.86:ENST00000622744	.	+	30635627
chr15	30646295	30647667	MSTRG.22725.86:ENST00000622744	.	+	30635627
chr15	30635633	30638745	MSTRG.22725.86:ENST00000428041	.	+	30635627
chr15	30647714	30658765	MSTRG.22725.88:ENST00000563110	.	+	30635627
chr15	30638820	30644638	MSTRG.22725.88:ENST00000563110	.	+	30635627
chr15	30635633	30638745	MSTRG.22725.88:ENST00000563110	.	+	30635627
chr15	30646295	30647667	MSTRG.22725.88:ENST00000563110	.	+	30635627
chr15	30644702	30646113	MSTRG.22725.88:ENST00000563110	.	+	30635627
chr15	30647714	30658765	MSTRG.22725.88:ENST00000622744	.	+	30635627
chr15	30638820	30644638	MSTRG.22725.88:ENST00000622744	.	+	30635627
chr15	30635633	30638745	MSTRG.22725.88:ENST00000622744	.	+	30635627
chr15	30646295	30647667	MSTRG.22725.88:ENST00000622744	.	+	30635627
chr15	30644702	30646113	MSTRG.22725.88:ENST00000622744	.	+	30635627
chr15	30635633	30638745	MSTRG.22725.88:ENST00000428041	.	+	30635627
chr15	30641617	30644638	MSTRG.22725.90:ENST00000563110	.	+	30635627
chr15	30635633	30638745	MSTRG.22725.90:ENST00000563110	.	+	30635627
chr15	30646295	30647667	MSTRG.22725.90:ENST00000563110	.	+	30635627
chr15	30644702	30646113	MSTRG.22725.90:ENST00000563110	.	+	30635627
chr15	30638820	30641521	MSTRG.22725.90:ENST00000563110	.	+	30635627
chr15	30641617	30644638	MSTRG.22725.90:ENST00000622744	.	+	30635627
chr15	30635633	30638745	MSTRG.22725.90:ENST00000622744	.	+	30635627
chr15	30646295	30647667	MSTRG.22725.90:ENST00000622744	.	+	30635627
chr15	30644702	30646113	MSTRG.22725.90:ENST00000622744	.	+	30635627
chr15	30638820	30641521	MSTRG.22725.90:ENST00000622744	.	+	30635627
chr15	30635633	30638745	MSTRG.22725.90:ENST00000428041	.	+	30635627
chr15	30638820	30644638	MSTRG.22725.91:ENST00000563110	.	+	30635627
chr15	30635633	30638745	MSTRG.22725.91:ENST00000563110	.	+	30635627
chr15	30644702	30646113	MSTRG.22725.91:ENST00000563110	.	+	30635627
chr15	30646295	30647667	MSTRG.22725.91:ENST00000563110	.	+	30635627
chr15	30638820	30644638	MSTRG.22725.91:ENST00000622744	.	+	30635627
chr15	30635633	30638745	MSTRG.22725.91:ENST00000622744	.	+	30635627
chr15	30644702	30646113	MSTRG.22725.91:ENST00000622744	.	+	30635627
chr15	30646295	30647667	MSTRG.22725.91:ENST00000622744	.	+	30635627
chr15	30635633	30638745	MSTRG.22725.91:ENST00000428041	.	+	30635627
chr15	30647714	30658765	MSTRG.22725.95:ENST00000563110	.	+	30635627
chr15	30638820	30644638	MSTRG.22725.95:ENST00000563110	.	+	30635627
chr15	30635633	30638745	MSTRG.22725.95:ENST00000563110	.	+	30635627
chr15	30646295	30647667	MSTRG.22725.95:ENST00000563110	.	+	30635627
chr15	30644702	30646113	MSTRG.22725.95:ENST00000563110	.	+	30635627
chr15	30647714	30658765	MSTRG.22725.95:ENST00000622744	.	+	30635627
chr15	30638820	30644638	MSTRG.22725.95:ENST00000622744	.	+	30635627
chr15	30635633	30638745	MSTRG.22725.95:ENST00000622744	.	+	30635627
chr15	30646295	30647667	MSTRG.22725.95:ENST00000622744	.	+	30635627
chr15	30644702	30646113	MSTRG.22725.95:ENST00000622744	.	+	30635627
chr15	30635633	30638745	MSTRG.22725.95:ENST00000428041	.	+	30635627
chr15	34233135	34233536	MSTRG.22752.3:ENST00000290209	.	-	34233883
chr15	36808489	36808903	ENST00000437989:ENST00000437989	.	+	36808450
chr15	36808489	36808903	ENST00000437989:ENST00000567389	.	+	36808450
chr15	36808489	36808903	MSTRG.22770.1:ENST00000567389	.	+	36808450
chr15	39597955	39597988	MSTRG.22845.1:ENST00000260356	.	+	39595366
chr15	39597049	39597188	MSTRG.22845.7:ENST00000260356	.	+	39595366
chr15	40035930	40036125	MSTRG.22854.4:ENST00000267884	.	-	40036335
chr15	40276105	40277115	ENST00000542403:ENST00000260404	.	+	40276091
chr15	40276105	40277115	ENST00000542403:ENST00000542403	.	+	40276091
chr15	40372122	40372373	MSTRG.22872.1:ENST00000267889	.	+	40370315
chr15	40372122	40372373	MSTRG.22872.3:ENST00000267889	.	+	40370315
chr15	40375774	40376188	MSTRG.22872.3:ENST00000267889	.	+	40370315
chr15	40372480	40375529	MSTRG.22872.3:ENST00000267889	.	+	40370315
chr15	40375774	40377368	MSTRG.22872.4:ENST00000267889	.	+	40370315
chr15	40539355	40553436	ENST00000559291:ENST00000559153	.	-	40553973
chr15	40553905	40553941	MSTRG.22880.22:ENST00000559153	.	-	40553973
chr15	40553905	40553941	MSTRG.22880.22:ENST00000358005	.	-	40553973
chr15	40553905	40553941	MSTRG.22880.22:ENST00000416810	.	-	40553973
chr15	40553905	40553941	MSTRG.22880.23:ENST00000559153	.	-	40553973
chr15	40553905	40553941	MSTRG.22880.23:ENST00000358005	.	-	40553973
chr15	40553905	40553941	MSTRG.22880.23:ENST00000416810	.	-	40553973
chr15	40553905	40553943	MSTRG.22880.27:ENST00000559153	.	-	40553973
chr15	40553905	40553943	MSTRG.22880.27:ENST00000358005	.	-	40553973
chr15	40553905	40553943	MSTRG.22880.27:ENST00000416810	.	-	40553973
chr15	40553905	40553941	MSTRG.22880.31:ENST00000559153	.	-	40553973
chr15	40553905	40553941	MSTRG.22880.31:ENST00000358005	.	-	40553973
chr15	40553905	40553941	MSTRG.22880.31:ENST00000416810	.	-	40553973
chr15	40662223	40662345	MSTRG.22886.22:ENST00000346991	.	+	40662185
chr15	40662223	40662345	MSTRG.22886.36:ENST00000399668	.	+	40662185
chr15	40767482	40767529	MSTRG.22896.4:ENST00000260447	.	+	40767346
chr15	40767482	40767529	MSTRG.22896.4:ENST00000559932	.	+	40767346
chr15	40767482	40767529	MSTRG.22896.4:ENST00000558467	.	+	40767346
chr15	40979257	40979491	ENST00000401393:ENST00000401393	.	-	40980225
chr15	40980286	40983865	ENST00000616814:ENST00000558357	.	-	41005649
chr15	41280612	41281094	MSTRG.22923.10:ENST00000334660	.	+	41279386
chr15	41280788	41281001	MSTRG.22923.11:ENST00000334660	.	+	41279386
chr15	41280559	41280903	MSTRG.22923.12:ENST00000334660	.	+	41279386
chr15	41279605	41279642	MSTRG.22923.5:ENST00000334660	.	+	41279386
chr15	41280788	41281136	MSTRG.22923.7:ENST00000334660	.	+	41279386
chr15	41280654	41280788	MSTRG.22923.9:ENST00000334660	.	+	41279386
chr15	41482123	41482185	MSTRG.22930.4:ENST00000389629	.	+	41480684
chr15	41482121	41482185	MSTRG.22930.5:ENST00000389629	.	+	41480684
chr15	41518488	41519595	ENST00000562303:ENST00000562303	.	-	41520240
chr15	41580034	41583273	MSTRG.22937.15:ENST00000263798	.	+	41578273
chr15	41897068	41897171	MSTRG.22944.10:ENST00000220325	.	-	41900647
chr15	41899179	41899263	MSTRG.22944.11:ENST00000220325	.	-	41900647
chr15	41899263	41899297	MSTRG.22944.14:ENST00000220325	.	-	41900647
chr15	42567488	42567629	MSTRG.22970.1:ENST00000260372	.	+	42566813
chr15	42567779	42567951	MSTRG.22970.3:ENST00000260372	.	+	42566813
chr15	43603411	43603995	ENST00000440125:ENST00000440125	.	-	43615567
chr15	43611537	43611841	ENST00000440125:ENST00000440125	.	-	43615567
chr15	43613306	43613886	ENST00000440125:ENST00000440125	.	-	43615567
chr15	43604451	43604649	ENST00000440125:ENST00000440125	.	-	43615567
chr15	43601551	43603241	ENST00000440125:ENST00000440125	.	-	43615567
chr15	43608203	43609275	ENST00000440125:ENST00000440125	.	-	43615567
chr15	43605399	43607862	ENST00000440125:ENST00000440125	.	-	43615567
chr15	43604846	43605263	ENST00000440125:ENST00000440125	.	-	43615567
chr15	43614312	43614413	ENST00000440125:ENST00000440125	.	-	43615567
chr15	43601014	43601395	ENST00000440125:ENST00000440125	.	-	43615567
chr15	43612509	43612790	ENST00000440125:ENST00000440125	.	-	43615567
chr15	43600293	43600533	ENST00000440125:ENST00000440125	.	-	43615567
chr15	43614053	43614195	ENST00000440125:ENST00000440125	.	-	43615567
chr15	43610386	43611498	ENST00000440125:ENST00000440125	.	-	43615567
chr15	43612024	43612376	ENST00000440125:ENST00000440125	.	-	43615567
chr15	43609334	43610311	ENST00000440125:ENST00000440125	.	-	43615567
chr15	43604152	43604360	ENST00000440125:ENST00000440125	.	-	43615567
chr15	43614476	43615432	ENST00000440125:ENST00000440125	.	-	43615567
chr15	43599760	43599959	ENST00000440125:ENST00000440125	.	-	43615567
chr15	43612906	43613044	ENST00000440125:ENST00000440125	.	-	43615567
chr15	43607975	43608079	ENST00000440125:ENST00000440125	.	-	43615567
chr15	43600107	43600195	ENST00000440125:ENST00000440125	.	-	43615567
chr15	43600682	43600871	ENST00000440125:ENST00000440125	.	-	43615567
chr15	43796227	43796615	ENST00000457418:ENST00000457418	.	-	43799341
chr15	43795213	43795387	ENST00000457418:ENST00000457418	.	-	43799341
chr15	43795736	43796154	ENST00000457418:ENST00000457418	.	-	43799341
chr15	43799137	43799309	ENST00000457418:ENST00000457418	.	-	43799341
chr15	43795541	43795687	ENST00000457418:ENST00000457418	.	-	43799341
chr15	43801187	43801517	ENST00000409617:ENST00000409617	.	+	43800498
chr15	43800784	43801131	ENST00000409617:ENST00000409617	.	+	43800498
chr15	43801569	43801710	ENST00000409617:ENST00000409617	.	+	43800498
chr15	43793936	43794373	ENST00000445816:ENST00000381359	.	+	43793770
chr15	43793936	43794373	ENST00000445816:ENST00000249786	.	+	43793770
chr15	43799107	43799357	ENST00000448830:ENST00000448830	.	+	43799076
chr15	43801187	43801517	ENST00000448830:ENST00000448830	.	+	43799076
chr15	43800784	43801131	ENST00000448830:ENST00000448830	.	+	43799076
chr15	43801569	43801710	ENST00000448830:ENST00000448830	.	+	43799076
chr15	43793826	43793865	MSTRG.23013.1:ENST00000381359	.	+	43793770
chr15	43793826	43793865	MSTRG.23013.1:ENST00000249786	.	+	43793770
chr15	43793826	43793865	MSTRG.23013.1:ENST00000402131	.	+	43793770
chr15	43793826	43793865	MSTRG.23013.1:ENST00000403425	.	+	43793770
chr15	43793826	43793865	MSTRG.23013.1:ENST00000409614	.	+	43793770
chr15	43793826	43793865	MSTRG.23013.13:ENST00000381359	.	+	43793770
chr15	43793826	43793865	MSTRG.23013.13:ENST00000249786	.	+	43793770
chr15	43793826	43793865	MSTRG.23013.13:ENST00000402131	.	+	43793770
chr15	43793826	43793865	MSTRG.23013.13:ENST00000403425	.	+	43793770
chr15	43793826	43793865	MSTRG.23013.13:ENST00000409614	.	+	43793770
chr15	43801187	43801517	MSTRG.23013.17:ENST00000448830	.	+	43799076
chr15	43800784	43801131	MSTRG.23013.17:ENST00000448830	.	+	43799076
chr15	43801569	43801710	MSTRG.23013.17:ENST00000448830	.	+	43799076
chr15	43801187	43801517	MSTRG.23013.19:ENST00000409617	.	+	43800498
chr15	43800784	43801131	MSTRG.23013.19:ENST00000409617	.	+	43800498
chr15	43801569	43801710	MSTRG.23013.19:ENST00000409617	.	+	43800498
chr15	43801187	43801517	MSTRG.23013.20:ENST00000409617	.	+	43800498
chr15	43800784	43801131	MSTRG.23013.20:ENST00000409617	.	+	43800498
chr15	43801569	43801710	MSTRG.23013.20:ENST00000409617	.	+	43800498
chr15	43799107	43800059	MSTRG.23013.31:ENST00000448830	.	+	43799076
chr15	43801187	43801517	MSTRG.23013.31:ENST00000448830	.	+	43799076
chr15	43800784	43801131	MSTRG.23013.31:ENST00000448830	.	+	43799076
chr15	43801569	43801710	MSTRG.23013.31:ENST00000448830	.	+	43799076
chr15	43793936	43794373	MSTRG.23013.8:ENST00000381359	.	+	43793770
chr15	43793936	43794373	MSTRG.23013.8:ENST00000249786	.	+	43793770
chr15	43867476	43868313	MSTRG.23016.14:ENST00000263795	.	+	43866389
chr15	43866671	43866721	MSTRG.23016.22:ENST00000263795	.	+	43866389
chr15	43867476	43867588	MSTRG.23016.22:ENST00000263795	.	+	43866389
chr15	43866671	43866721	MSTRG.23016.22:ENST00000381246	.	+	43866389
chr15	43867476	43867588	MSTRG.23016.3:ENST00000263795	.	+	43866389
chr15	43915577	43918848	MSTRG.23018.3:ENST00000421674	.	-	43919240
chr15	44414377	44414513	MSTRG.23025.10:ENST00000299957	.	+	44413403
chr15	44413436	44414322	MSTRG.23025.11:ENST00000345795	.	+	44413403
chr15	44414377	44414513	MSTRG.23025.11:ENST00000345795	.	+	44413403
chr15	44716356	44717606	ENST00000557901:ENST00000557901	.	+	44715519
chr15	45606991	45607177	MSTRG.23078.63:ENST00000220531	.	+	45606511
chr15	45606991	45607177	MSTRG.23078.63:ENST00000568816	.	+	45606511
chr15	45606788	45607177	MSTRG.23078.72:ENST00000220531	.	+	45606511
chr15	45606788	45607177	MSTRG.23078.72:ENST00000568816	.	+	45606511
chr15	45606589	45608049	MSTRG.23078.88:ENST00000568816	.	+	45606511
chr15	49626893	49629586	ENST00000557968:ENST00000557968	.	+	49626806
chr15	49653322	49653877	MSTRG.23167.2:ENST00000251250	.	+	49643575
chr15	49646437	49653877	MSTRG.23167.3:ENST00000251250	.	+	49643575
chr15	49645268	49645961	MSTRG.23167.4:ENST00000251250	.	+	49643575
chr15	49651992	49653877	MSTRG.23167.8:ENST00000251250	.	+	49643575
chr15	34852067	34856743	MSTRG.23183.6:ENST00000156471	.	-	34856794
chr15	49879459	49897291	ENST00000557955:ENST00000557955	.	-	49898241
chr15	49876523	49879375	ENST00000557955:ENST00000557955	.	-	49898241
chr15	49862375	49866345	ENST00000557955:ENST00000557955	.	-	49898241
chr15	49860475	49862244	ENST00000557955:ENST00000557955	.	-	49898241
chr15	49866484	49876277	ENST00000557955:ENST00000557955	.	-	49898241
chr15	49897515	49898067	ENST00000557955:ENST00000557955	.	-	49898241
chr15	49879459	49897291	ENST00000558906:ENST00000559726	.	-	50018972
chr15	49860475	49862244	ENST00000558906:ENST00000559726	.	-	50018972
chr15	49866484	49876277	ENST00000558906:ENST00000559726	.	-	50018972
chr15	49876523	49879375	ENST00000558906:ENST00000559726	.	-	50018972
chr15	49862375	49866345	ENST00000558906:ENST00000559726	.	-	50018972
chr15	49897515	49898067	ENST00000558906:ENST00000559726	.	-	50018972
chr15	49879459	49897291	ENST00000558906:ENST00000558906	.	-	50018972
chr15	49860475	49862244	ENST00000558906:ENST00000558906	.	-	50018972
chr15	49866484	49876277	ENST00000558906:ENST00000558906	.	-	50018972
chr15	49876523	49879375	ENST00000558906:ENST00000558906	.	-	50018972
chr15	49862375	49866345	ENST00000558906:ENST00000558906	.	-	50018972
chr15	49897515	49898067	ENST00000558906:ENST00000558906	.	-	50018972
chr15	49879459	49897291	ENST00000559726:ENST00000559726	.	-	50018972
chr15	49860475	49862244	ENST00000559726:ENST00000559726	.	-	50018972
chr15	49866484	49876277	ENST00000559726:ENST00000559726	.	-	50018972
chr15	49876523	49879375	ENST00000559726:ENST00000559726	.	-	50018972
chr15	49862375	49866345	ENST00000559726:ENST00000559726	.	-	50018972
chr15	49897515	49898067	ENST00000559726:ENST00000559726	.	-	50018972
chr15	49879459	49897291	ENST00000559726:ENST00000558906	.	-	50018972
chr15	49860475	49862244	ENST00000559726:ENST00000558906	.	-	50018972
chr15	49866484	49876277	ENST00000559726:ENST00000558906	.	-	50018972
chr15	49876523	49879375	ENST00000559726:ENST00000558906	.	-	50018972
chr15	49862375	49866345	ENST00000559726:ENST00000558906	.	-	50018972
chr15	49897515	49898067	ENST00000559726:ENST00000558906	.	-	50018972
chr15	51004928	51005306	MSTRG.23240.25:ENST00000261842	.	+	51002659
chr15	51004928	51005306	MSTRG.23240.25:ENST00000560508	.	+	51002659
chr15	51404935	51405035	ENST00000612989:ENST00000396399	.	+	51404751
chr15	51404935	51405035	ENST00000612989:ENST00000612989	.	+	51404751
chr15	51404935	51405035	MSTRG.23255.25:ENST00000396399	.	+	51404751
chr15	51404935	51405035	MSTRG.23255.25:ENST00000612989	.	+	51404751
chr15	52547955	52548158	MSTRG.23269.1:ENST00000566423	.	-	52551936
chr15	52547955	52548158	MSTRG.23269.1:ENST00000249822	.	-	52551936
chr15	51921616	51929432	ENST00000560549:ENST00000560549	.	+	51908807
chr15	51911152	51916014	ENST00000560549:ENST00000560549	.	+	51908807
chr15	51916133	51921495	ENST00000560549:ENST00000560549	.	+	51908807
chr15	51908862	51911013	ENST00000560549:ENST00000560549	.	+	51908807
chr15	51916133	51921495	MSTRG.23310.1:ENST00000560549	.	+	51908807
chr15	51916133	51921495	MSTRG.23310.3:ENST00000560549	.	+	51908807
chr15	55410843	55411108	ENST00000524160:ENST00000524160	.	-	55450334
chr15	55357333	55357417	MSTRG.23345.11:ENST00000310958	.	-	55359501
chr15	55355383	55355633	MSTRG.23345.15:ENST00000310958	.	-	55359501
chr15	55355760	55356311	MSTRG.23345.9:ENST00000310958	.	-	55359501
chr15	56087509	56087907	ENST00000559847:ENST00000559847	.	-	56087966
chr15	56428473	56445670	ENST00000352903:ENST00000352903	.	+	56428441
chr15	56428473	56445670	ENST00000352903:ENST00000537232	.	+	56428441
chr15	56428473	56445670	ENST00000537232:ENST00000537232	.	+	56428441
chr15	56428473	56435780	MSTRG.23362.2:ENST00000537232	.	+	56428441
chr15	57282598	57286156	ENST00000267811:ENST00000267811	.	+	57282584
chr15	57282598	57286156	ENST00000267811:ENST00000557843	.	+	57282584
chr15	57282598	57286156	ENST00000333725:ENST00000333725	.	+	57282584
chr15	57282598	57286156	ENST00000343827:ENST00000343827	.	+	57282584
chr15	57282598	57286156	ENST00000438423:ENST00000333725	.	+	57282584
chr15	57282598	57286156	ENST00000537840:ENST00000537840	.	+	57282584
chr15	57282598	57286156	ENST00000543579:ENST00000543579	.	+	57282584
chr15	57282598	57286156	ENST00000557843:ENST00000267811	.	+	57282584
chr15	57282598	57286156	ENST00000557843:ENST00000557843	.	+	57282584
chr15	57282598	57286156	ENST00000559710:ENST00000559710	.	+	57282584
chr15	57282598	57286156	MSTRG.23392.65:ENST00000543579	.	+	57282584
chr15	57282598	57286156	MSTRG.23392.66:ENST00000543579	.	+	57282584
chr15	57684674	57701552	ENST00000460962:ENST00000460962	.	+	57684495
chr15	57706372	57706491	ENST00000471563:ENST00000471563	.	+	57684495
chr15	57777745	57781575	ENST00000482852:ENST00000482852	.	+	57735592
chr15	57751446	57777594	ENST00000482852:ENST00000482852	.	+	57735592
chr15	57735654	57751170	ENST00000482852:ENST00000482852	.	+	57735592
chr15	57706372	57706491	ENST00000496101:ENST00000496101	.	+	57706051
chr15	58184440	58184486	ENST00000536493:ENST00000558772	.	+	58184132
chr15	58184440	58184486	ENST00000536493:ENST00000219919	.	+	58184132
chr15	58184440	58184486	ENST00000536493:ENST00000536493	.	+	58184132
chr15	58593293	58593325	MSTRG.23423.3:ENST00000260408	.	-	58597549
chr15	58590219	58590270	MSTRG.23423.5:ENST00000260408	.	-	58597549
chr15	64955109	64956542	MSTRG.23562.11:ENST00000620154	.	+	64951012
chr15	65002718	65002853	ENST00000558460:ENST00000220058	.	-	65003064
chr15	65150051	65150361	MSTRG.23575.16:ENST00000300107	.	-	65150825
chr15	64154769	64155406	MSTRG.23618.6:ENST00000325881	.	+	64154505
chr15	64365755	64365831	MSTRG.23620.43:ENST00000300035	.	-	64366032
chr15	64741000	64741172	ENST00000300069:ENST00000560606	.	-	64741182
chr15	64741000	64741172	ENST00000300069:ENST00000300069	.	-	64741182
chr15	64741000	64741172	ENST00000560606:ENST00000560606	.	-	64741182
chr15	64741000	64741172	MSTRG.23628.14:ENST00000560606	.	-	64741182
chr15	64741000	64741172	MSTRG.23628.15:ENST00000560606	.	-	64741182
chr15	64741000	64741172	MSTRG.23628.16:ENST00000560606	.	-	64741182
chr15	64741000	64741172	MSTRG.23628.17:ENST00000560606	.	-	64741182
chr15	64741000	64741172	MSTRG.23628.19:ENST00000560606	.	-	64741182
chr15	64741000	64741172	MSTRG.23628.2:ENST00000560606	.	-	64741182
chr15	64741000	64741172	MSTRG.23628.2:ENST00000300069	.	-	64741182
chr15	64741000	64741172	MSTRG.23628.20:ENST00000560606	.	-	64741182
chr15	64741000	64741172	MSTRG.23628.22:ENST00000560606	.	-	64741182
chr15	64741000	64741172	MSTRG.23628.23:ENST00000560606	.	-	64741182
chr15	64741000	64741172	MSTRG.23628.24:ENST00000560606	.	-	64741182
chr15	64740328	64741172	MSTRG.23628.26:ENST00000560606	.	-	64741182
chr15	64741000	64741172	MSTRG.23628.27:ENST00000560606	.	-	64741182
chr15	64741000	64741172	MSTRG.23628.28:ENST00000560606	.	-	64741182
chr15	65607442	65610795	ENST00000573314:ENST00000573314	.	-	65610960
chr15	65577153	65577193	MSTRG.23638.1:ENST00000261875	.	+	65576376
chr15	65660338	65660692	ENST00000537259:ENST00000537259	.	+	65660318
chr15	65660338	65660692	MSTRG.23642.5:ENST00000537259	.	+	65660318
chr15	65887956	65887986	MSTRG.23646.13:ENST00000261890	.	+	65887837
chr15	65890200	65890334	MSTRG.23646.7:ENST00000261890	.	+	65887837
chr15	65906670	65909033	ENST00000490495:ENST00000490495	.	-	65915547
chr15	65909135	65909739	ENST00000490495:ENST00000490495	.	-	65915547
chr15	66490717	66494414	ENST00000395589:ENST00000563480	.	-	66494438
chr15	66490717	66494414	ENST00000395589:ENST00000395589	.	-	66494438
chr15	66490717	66494276	ENST00000562411:ENST00000563480	.	-	66494438
chr15	66490717	66494276	ENST00000562411:ENST00000395589	.	-	66494438
chr15	66490717	66494414	ENST00000563480:ENST00000563480	.	-	66494438
chr15	66490717	66494414	ENST00000563480:ENST00000395589	.	-	66494438
chr15	66546705	66548350	ENST00000307897:ENST00000535141	.	+	66546676
chr15	66546705	66548350	ENST00000307897:ENST00000446801	.	+	66546676
chr15	66546705	66548350	ENST00000307897:ENST00000307897	.	+	66546676
chr15	66546705	66548350	ENST00000446801:ENST00000535141	.	+	66546676
chr15	66546705	66548350	ENST00000446801:ENST00000446801	.	+	66546676
chr15	66546705	66548350	ENST00000535141:ENST00000535141	.	+	66546676
chr15	66546705	66548350	ENST00000535141:ENST00000446801	.	+	66546676
chr15	66546705	66548350	ENST00000613446:ENST00000535141	.	+	66546676
chr15	66546705	66548350	ENST00000613446:ENST00000446801	.	+	66546676
chr15	67190810	67190907	MSTRG.23689.10:ENST00000327367	.	+	67190533
chr1	74078718	74081917	ENST00000415760:ENST00000415760	.	-	74084186
chr1	74074790	74078654	ENST00000415760:ENST00000415760	.	-	74084186
chr15	68779705	68779962	MSTRG.23715.5:ENST00000465139	.	-	68780083
chr15	68189270	68190492	MSTRG.23724.11:ENST00000249636	.	+	68187832
chr15	68190607	68191694	MSTRG.23724.11:ENST00000249636	.	+	68187832
chr15	68192302	68193515	MSTRG.23724.11:ENST00000249636	.	+	68187832
chr15	68191806	68192153	MSTRG.23724.11:ENST00000249636	.	+	68187832
chr15	68188231	68189202	MSTRG.23724.11:ENST00000249636	.	+	68187832
chr15	68192302	68193515	MSTRG.23724.12:ENST00000249636	.	+	68187832
chr15	68191806	68192153	MSTRG.23724.12:ENST00000249636	.	+	68187832
chr15	68188231	68189202	MSTRG.23724.15:ENST00000249636	.	+	68187832
chr15	68189270	68190492	MSTRG.23724.15:ENST00000249636	.	+	68187832
chr15	68190607	68191694	MSTRG.23724.15:ENST00000249636	.	+	68187832
chr15	68192302	68193515	MSTRG.23724.15:ENST00000249636	.	+	68187832
chr15	68190607	68191694	MSTRG.23724.3:ENST00000249636	.	+	68187832
chr15	68192302	68193515	MSTRG.23724.3:ENST00000249636	.	+	68187832
chr15	68191806	68192153	MSTRG.23724.3:ENST00000249636	.	+	68187832
chr15	68191806	68192153	MSTRG.23724.5:ENST00000249636	.	+	68187832
chr15	68192302	68193515	MSTRG.23724.7:ENST00000249636	.	+	68187832
chr15	68192302	68193515	MSTRG.23724.9:ENST00000249636	.	+	68187832
chr15	68191806	68192153	MSTRG.23724.9:ENST00000249636	.	+	68187832
chr15	68207428	68207452	MSTRG.23725.32:ENST00000249806	.	-	68208142
chr15	68207419	68208119	MSTRG.23725.35:ENST00000249806	.	-	68208142
chr15	69271753	69271790	MSTRG.23735.44:ENST00000261858	.	+	69269241
chr15	69271753	69271790	MSTRG.23735.44:ENST00000559420	.	+	69269241
chr15	70654908	70656929	MSTRG.23776.19:ENST00000322954	.	-	70657058
chr15	72406751	72407690	ENST00000567679:ENST00000568167	.	+	72406703
chr15	72406751	72407690	ENST00000567679:ENST00000567679	.	+	72406703
chr15	72406751	72407085	ENST00000568167:ENST00000568167	.	+	72406703
chr15	72407217	72407690	ENST00000568167:ENST00000568167	.	+	72406703
chr15	72406751	72407085	ENST00000568167:ENST00000567679	.	+	72406703
chr15	72407217	72407690	ENST00000568167:ENST00000567679	.	+	72406703
chr1	74764150	74766283	MSTRG.2382.3:ENST00000370867	.	+	74764110
chr15	72775095	72783245	MSTRG.23829.12:ENST00000567941	.	-	72783457
chr15	72780322	72783245	MSTRG.23829.6:ENST00000567941	.	-	72783457
chr15	72756337	72758064	MSTRG.23829.7:ENST00000567941	.	-	72783457
chr15	73561048	73561895	ENST00000345330:ENST00000345330	.	-	73561912
chr15	73561048	73561895	ENST00000351217:ENST00000351217	.	-	73561912
chr15	73561048	73561895	ENST00000562924:ENST00000562924	.	-	73561912
chr15	73561048	73561895	ENST00000565325:ENST00000565325	.	-	73561940
chr15	72286342	72287236	ENST00000287202:ENST00000287202	.	-	72287267
chr15	72304794	72315844	ENST00000379915:ENST00000379915	.	-	72320629
chr15	72286342	72287236	ENST00000379915:ENST00000379915	.	-	72320629
chr15	72315927	72319612	ENST00000379915:ENST00000379915	.	-	72320629
chr15	72289507	72289626	ENST00000379915:ENST00000379915	.	-	72320629
chr15	72290255	72304745	ENST00000379915:ENST00000379915	.	-	72320629
chr15	72288930	72289137	ENST00000379915:ENST00000379915	.	-	72320629
chr15	72288451	72288867	ENST00000379915:ENST00000379915	.	-	72320629
chr15	72289287	72289374	ENST00000379915:ENST00000379915	.	-	72320629
chr15	72287392	72288307	ENST00000379915:ENST00000379915	.	-	72320629
chr15	72289770	72290126	ENST00000379915:ENST00000379915	.	-	72320629
chr15	72286342	72287236	ENST00000395258:ENST00000395258	.	-	72287267
chr15	72286342	72287236	ENST00000543764:ENST00000543764	.	-	72287267
chr15	72286342	72287236	ENST00000567083:ENST00000567083	.	-	72287267
chr15	72266822	72267474	ENST00000569547:ENST00000569547	.	-	72287267
chr15	72271104	72287236	ENST00000569547:ENST00000569547	.	-	72287267
chr15	72267671	72271022	ENST00000569547:ENST00000569547	.	-	72287267
chr15	74335410	74335511	ENST00000321374:ENST00000321374	.	+	74335169
chr15	74335410	74335511	ENST00000321374:ENST00000558821	.	+	74335169
chr15	74409654	74409762	MSTRG.23899.2:ENST00000261918	.	-	74410626
chr15	74596918	74597780	MSTRG.23906.1:ENST00000346246	.	+	74595771
chr15	74596918	74596982	MSTRG.23906.14:ENST00000346246	.	+	74595771
chr15	74596918	74597685	MSTRG.23906.18:ENST00000346246	.	+	74595771
chr15	74596918	74597059	MSTRG.23906.19:ENST00000346246	.	+	74595771
chr15	74900037	74900098	MSTRG.23914.6:ENST00000352410	.	+	74897727
chr15	74920442	74923647	ENST00000322347:ENST00000322347	.	-	74923659
chr15	74902063	74902603	ENST00000563119:ENST00000357635	.	-	74902621
chr15	74902063	74902603	ENST00000563119:ENST00000563119	.	-	74902621
chr15	74902063	74902603	ENST00000563119:ENST00000565772	.	-	74902621
chr15	74902063	74902603	ENST00000563413:ENST00000569524	.	-	74905226
chr15	74902063	74902603	ENST00000563671:ENST00000565772	.	-	74902621
chr15	74902063	74902603	MSTRG.23915.1:ENST00000357635	.	-	74902621
chr15	74902063	74902603	MSTRG.23915.1:ENST00000563119	.	-	74902621
chr15	74902063	74902603	MSTRG.23915.1:ENST00000565772	.	-	74902621
chr15	74900137	74900495	MSTRG.23915.10:ENST00000357635	.	-	74902621
chr15	74900631	74901949	MSTRG.23915.10:ENST00000357635	.	-	74902621
chr15	74900137	74900495	MSTRG.23915.10:ENST00000563119	.	-	74902621
chr15	74900631	74901949	MSTRG.23915.10:ENST00000563119	.	-	74902621
chr15	74900599	74901949	MSTRG.23915.11:ENST00000357635	.	-	74902621
chr15	74900599	74901949	MSTRG.23915.11:ENST00000563119	.	-	74902621
chr15	74900631	74901949	MSTRG.23915.12:ENST00000357635	.	-	74902621
chr15	74900631	74901949	MSTRG.23915.12:ENST00000563119	.	-	74902621
chr15	74900674	74901949	MSTRG.23915.13:ENST00000357635	.	-	74902621
chr15	74900674	74901949	MSTRG.23915.13:ENST00000563119	.	-	74902621
chr15	74920442	74923647	MSTRG.23915.14:ENST00000322347	.	-	74923659
chr15	74920442	74923647	MSTRG.23915.15:ENST00000322347	.	-	74923659
chr15	74920442	74923647	MSTRG.23915.16:ENST00000322347	.	-	74923659
chr15	74902063	74902603	MSTRG.23915.17:ENST00000569524	.	-	74905226
chr15	74900137	74901949	MSTRG.23915.17:ENST00000569524	.	-	74905226
chr15	74920442	74923647	MSTRG.23915.18:ENST00000322347	.	-	74923659
chr15	74920442	74923647	MSTRG.23915.19:ENST00000322347	.	-	74923659
chr15	74900137	74900495	MSTRG.23915.20:ENST00000357635	.	-	74902621
chr15	74902063	74902603	MSTRG.23915.20:ENST00000357635	.	-	74902621
chr15	74900631	74901949	MSTRG.23915.20:ENST00000357635	.	-	74902621
chr15	74900137	74900495	MSTRG.23915.20:ENST00000563119	.	-	74902621
chr15	74902063	74902603	MSTRG.23915.20:ENST00000563119	.	-	74902621
chr15	74900631	74901949	MSTRG.23915.20:ENST00000563119	.	-	74902621
chr15	74902063	74902603	MSTRG.23915.20:ENST00000565772	.	-	74902621
chr15	74920442	74923647	MSTRG.23915.21:ENST00000322347	.	-	74923659
chr15	74920442	74923647	MSTRG.23915.23:ENST00000322347	.	-	74923659
chr15	74920442	74923647	MSTRG.23915.24:ENST00000322347	.	-	74923659
chr15	74920442	74923647	MSTRG.23915.25:ENST00000322347	.	-	74923659
chr15	74920442	74923647	MSTRG.23915.3:ENST00000322347	.	-	74923659
chr15	74920442	74923647	MSTRG.23915.32:ENST00000322347	.	-	74923659
chr15	74920442	74923647	MSTRG.23915.33:ENST00000322347	.	-	74923659
chr15	74920442	74923647	MSTRG.23915.4:ENST00000322347	.	-	74923659
chr15	74920442	74923647	MSTRG.23915.46:ENST00000322347	.	-	74923659
chr15	74920442	74923647	MSTRG.23915.47:ENST00000322347	.	-	74923659
chr15	74920442	74923647	MSTRG.23915.48:ENST00000322347	.	-	74923659
chr15	74920442	74923647	MSTRG.23915.49:ENST00000322347	.	-	74923659
chr15	74900137	74901949	MSTRG.23915.5:ENST00000357635	.	-	74902621
chr15	74900137	74901949	MSTRG.23915.5:ENST00000563119	.	-	74902621
chr15	74920442	74923647	MSTRG.23915.6:ENST00000322347	.	-	74923659
chr15	74920442	74923647	MSTRG.23915.7:ENST00000322347	.	-	74923659
chr15	74900137	74900495	MSTRG.23915.8:ENST00000357635	.	-	74902621
chr15	74902063	74902603	MSTRG.23915.8:ENST00000357635	.	-	74902621
chr15	74900674	74901949	MSTRG.23915.8:ENST00000357635	.	-	74902621
chr15	74900137	74900495	MSTRG.23915.8:ENST00000563119	.	-	74902621
chr15	74902063	74902603	MSTRG.23915.8:ENST00000563119	.	-	74902621
chr15	74900674	74901949	MSTRG.23915.8:ENST00000563119	.	-	74902621
chr15	74902063	74902603	MSTRG.23915.8:ENST00000565772	.	-	74902621
chr15	74920442	74923647	MSTRG.23915.9:ENST00000322347	.	-	74923659
chr15	75021295	75021328	MSTRG.23917.20:ENST00000425597	.	+	75018980
chr15	75021295	75021328	MSTRG.23917.20:ENST00000361900	.	+	75018980
chr15	75019357	75019382	MSTRG.23917.23:ENST00000425597	.	+	75018980
chr15	75019357	75019382	MSTRG.23917.23:ENST00000361900	.	+	75018980
chr15	75021295	75021328	MSTRG.23917.42:ENST00000425597	.	+	75018980
chr15	75021295	75021328	MSTRG.23917.42:ENST00000361900	.	+	75018980
chr15	75049384	75049407	MSTRG.23922.1:ENST00000342932	.	+	75049232
chr15	75049384	75049407	MSTRG.23922.1:ENST00000563393	.	+	75049232
chr15	75049384	75049407	MSTRG.23922.2:ENST00000342932	.	+	75049232
chr15	75049384	75049407	MSTRG.23922.2:ENST00000563393	.	+	75049232
chr15	75905657	75910323	ENST00000565131:ENST00000569749	.	+	75904629
chr15	75943483	75943571	ENST00000568073:ENST00000472094	.	-	75969220
chr15	75943483	75943571	ENST00000568073:ENST00000568073	.	-	75969220
chr15	75943483	75943571	ENST00000568073:ENST00000562114	.	-	75969220
chr15	76175674	76191967	ENST00000561302:ENST00000561302	.	+	76170997
chr15	76204162	76228775	ENST00000561302:ENST00000561302	.	+	76170997
chr15	76192157	76202201	ENST00000561302:ENST00000561302	.	+	76170997
chr15	76202264	76203740	ENST00000561302:ENST00000561302	.	+	76170997
chr15	76171131	76175558	ENST00000561302:ENST00000561302	.	+	76170997
chr1	76631129	76634127	MSTRG.2395.2:ENST00000328299	.	+	76628803
chr15	77043513	77046788	MSTRG.23959.1:ENST00000267970	.	-	77046837
chr15	77479321	77482969	ENST00000336216:ENST00000336216	.	+	77479312
chr15	77479321	77482969	ENST00000336216:ENST00000381714	.	+	77479312
chr15	77479321	77482969	ENST00000381714:ENST00000336216	.	+	77479312
chr15	77479321	77482969	ENST00000381714:ENST00000381714	.	+	77479312
chr15	78170837	78171273	MSTRG.24002.9:ENST00000299518	.	+	78169002
chr15	78548981	78549031	MSTRG.24017.16:ENST00000044462	.	+	78548941
chr15	78548981	78549031	MSTRG.24017.16:ENST00000413382	.	+	78548941
chr15	78518773	78527381	MSTRG.24017.7:ENST00000566289	.	+	78518626
chr15	78594011	78596539	ENST00000559658:ENST00000559658	.	-	78596606
chr15	79322365	79322407	MSTRG.24051.20:ENST00000299705	.	+	79322211
chr15	79463760	79464407	MSTRG.24051.42:ENST00000559272	.	+	79463703
chr15	79322489	79322519	MSTRG.24051.8:ENST00000299705	.	+	79322211
chr15	80949036	80949068	MSTRG.24104.11:ENST00000220244	.	+	80948921
chr15	80949036	80949068	MSTRG.24104.11:ENST00000394685	.	+	80948921
chr15	80949036	80949068	MSTRG.24104.11:ENST00000356249	.	+	80948921
chr15	80951173	80951196	MSTRG.24104.2:ENST00000220244	.	+	80948921
chr15	80951173	80951196	MSTRG.24104.2:ENST00000394685	.	+	80948921
chr15	80951173	80951196	MSTRG.24104.2:ENST00000356249	.	+	80948921
chr15	80948898	80951958	ENST00000422879:ENST00000422879	.	-	80952095
chr15	80948898	80951958	ENST00000561312:ENST00000619987	.	-	80979221
chr15	80948898	80951958	ENST00000561312:ENST00000561312	.	-	80979221
chr15	80948898	80951958	ENST00000619987:ENST00000619987	.	-	80979221
chr15	80948898	80951958	ENST00000619987:ENST00000561312	.	-	80979221
chr15	80977110	80977179	MSTRG.24107.17:ENST00000619987	.	-	80979221
chr15	80977110	80977179	MSTRG.24107.17:ENST00000561312	.	-	80979221
chr15	80977110	80977179	MSTRG.24107.17:ENST00000261758	.	-	80979221
chr15	80977081	80977175	MSTRG.24107.20:ENST00000619987	.	-	80979221
chr15	80977081	80977175	MSTRG.24107.20:ENST00000561312	.	-	80979221
chr15	80977081	80977175	MSTRG.24107.20:ENST00000261758	.	-	80979221
chr15	80948898	80951958	MSTRG.24107.6:ENST00000619987	.	-	80979221
chr15	80970659	80978765	MSTRG.24107.6:ENST00000619987	.	-	80979221
chr15	80948898	80951958	MSTRG.24107.6:ENST00000561312	.	-	80979221
chr15	80970659	80978765	MSTRG.24107.6:ENST00000561312	.	-	80979221
chr15	80970659	80975450	MSTRG.24107.7:ENST00000619987	.	-	80979221
chr15	80948898	80951958	MSTRG.24107.7:ENST00000619987	.	-	80979221
chr15	80970659	80975450	MSTRG.24107.7:ENST00000561312	.	-	80979221
chr15	80948898	80951958	MSTRG.24107.7:ENST00000561312	.	-	80979221
chr15	81309533	81309770	MSTRG.24118.1:ENST00000302824	.	-	81313258
chr15	81309533	81309770	MSTRG.24118.5:ENST00000302824	.	-	81313258
chr15	81309533	81309770	MSTRG.24118.6:ENST00000302824	.	-	81313258
chr15	81309533	81309770	MSTRG.24118.8:ENST00000302824	.	-	81313258
chr15	75340220	75340828	ENST00000480484:ENST00000480484	.	+	75340002
chr15	75340220	75340831	MSTRG.24144.3:ENST00000480484	.	+	75340002
chr15	82998821	82999499	MSTRG.24195.15:ENST00000304177	.	-	83005599
chr15	82998821	83001197	MSTRG.24195.16:ENST00000304177	.	-	83005599
chr15	82997799	82998137	MSTRG.24195.32:ENST00000304177	.	-	83005599
chr15	82995384	82998325	MSTRG.24195.36:ENST00000304177	.	-	83005599
chr15	82997847	82998281	MSTRG.24195.37:ENST00000304177	.	-	83005599
chr15	82995384	83001197	MSTRG.24195.38:ENST00000304177	.	-	83005599
chr15	82998174	82998221	MSTRG.24195.39:ENST00000304177	.	-	83005599
chr15	82997799	82998137	MSTRG.24195.39:ENST00000304177	.	-	83005599
chr15	82995384	82998365	MSTRG.24195.40:ENST00000304177	.	-	83005599
chr15	82995566	83003371	MSTRG.24195.41:ENST00000304177	.	-	83005599
chr15	82997929	82998137	MSTRG.24195.42:ENST00000304177	.	-	83005599
chr15	83017658	83017697	MSTRG.24195.63:ENST00000261721	.	-	83018069
chr15	82997799	82997929	MSTRG.24195.9:ENST00000304177	.	-	83005599
chr15	84669739	84669905	MSTRG.24238.75:ENST00000268220	.	-	84670021
chr15	84669739	84669905	MSTRG.24238.75:ENST00000455959	.	-	84670021
chr15	84669739	84669950	MSTRG.24238.76:ENST00000268220	.	-	84670021
chr15	84669739	84669950	MSTRG.24238.76:ENST00000455959	.	-	84670021
chr15	84669739	84669950	MSTRG.24238.79:ENST00000455959	.	-	84670021
chr15	84669739	84669919	MSTRG.24238.85:ENST00000268220	.	-	84670021
chr15	84669739	84669919	MSTRG.24238.85:ENST00000455959	.	-	84670021
chr15	84669739	84669896	MSTRG.24238.87:ENST00000268220	.	-	84670021
chr15	84669739	84669896	MSTRG.24238.87:ENST00000455959	.	-	84670021
chr15	84669739	84669905	MSTRG.24238.93:ENST00000268220	.	-	84670021
chr15	84669739	84669905	MSTRG.24238.93:ENST00000455959	.	-	84670021
chr15	84669739	84669905	MSTRG.24238.95:ENST00000268220	.	-	84670021
chr15	84669739	84669905	MSTRG.24238.95:ENST00000455959	.	-	84670021
chr15	84622714	84623480	ENST00000485222:ENST00000485222	.	+	84622668
chr15	84622714	84623480	MSTRG.24239.19:ENST00000485222	.	+	84622668
chr15	84803518	84803675	MSTRG.24244.29:ENST00000560079	.	+	84802390
chr15	84803518	84803675	MSTRG.24244.29:ENST00000299927	.	+	84802390
chr15	84803104	84803426	MSTRG.24244.30:ENST00000560079	.	+	84802390
chr15	84803104	84803426	MSTRG.24244.30:ENST00000299927	.	+	84802390
chr15	85761011	85768016	ENST00000337975:ENST00000337975	.	-	85768043
chr15	85761011	85768016	MSTRG.24305.1:ENST00000337975	.	-	85768043
chr15	85761011	85768016	MSTRG.24305.10:ENST00000337975	.	-	85768043
chr15	85761011	85768016	MSTRG.24305.11:ENST00000337975	.	-	85768043
chr15	85761011	85768016	MSTRG.24305.13:ENST00000337975	.	-	85768043
chr15	85761011	85768016	MSTRG.24305.14:ENST00000337975	.	-	85768043
chr15	85763478	85768016	MSTRG.24305.15:ENST00000337975	.	-	85768043
chr15	85761011	85768016	MSTRG.24305.16:ENST00000337975	.	-	85768043
chr15	85761011	85768016	MSTRG.24305.17:ENST00000337975	.	-	85768043
chr15	85761011	85768016	MSTRG.24305.18:ENST00000337975	.	-	85768043
chr15	85763478	85768016	MSTRG.24305.19:ENST00000337975	.	-	85768043
chr15	85761011	85763414	MSTRG.24305.19:ENST00000337975	.	-	85768043
chr15	85761011	85768016	MSTRG.24305.2:ENST00000337975	.	-	85768043
chr15	85763478	85768016	MSTRG.24305.20:ENST00000337975	.	-	85768043
chr15	85761011	85768016	MSTRG.24305.22:ENST00000337975	.	-	85768043
chr15	85761011	85768016	MSTRG.24305.4:ENST00000337975	.	-	85768043
chr15	85761011	85768016	MSTRG.24305.6:ENST00000337975	.	-	85768043
chr15	85761011	85768016	MSTRG.24305.8:ENST00000337975	.	-	85768043
chr15	85761011	85768016	MSTRG.24305.9:ENST00000337975	.	-	85768043
chr15	88494663	88503874	ENST00000557842:ENST00000557842	.	-	88531365
chr15	88503987	88511431	ENST00000557842:ENST00000557842	.	-	88531365
chr15	88511586	88512350	ENST00000557842:ENST00000557842	.	-	88531365
chr15	88494663	88511431	MSTRG.24310.14:ENST00000557842	.	-	88531365
chr15	88511586	88512350	MSTRG.24310.14:ENST00000557842	.	-	88531365
chr15	88511586	88512350	MSTRG.24310.4:ENST00000557842	.	-	88531365
chr15	88630851	88631034	MSTRG.24320.17:ENST00000332810	.	+	88630291
chr15	88630851	88631034	MSTRG.24320.22:ENST00000332810	.	+	88630291
chr15	88899157	88899374	ENST00000566497:ENST00000268150	.	-	88899397
chr15	89200368	89200402	MSTRG.24339.14:ENST00000352732	.	+	89195420
chr15	89200362	89200402	MSTRG.24339.16:ENST00000352732	.	+	89195420
chr15	89197123	89197157	MSTRG.24339.19:ENST00000352732	.	+	89195420
chr15	89200368	89200407	MSTRG.24339.8:ENST00000352732	.	+	89195420
chr15	89471855	89472710	ENST00000268122:ENST00000268122	.	-	89472737
chr15	89471855	89472721	ENST00000560081:ENST00000560081	.	-	89477559
chr15	89471855	89472721	MSTRG.24354.3:ENST00000268122	.	-	89472737
chr15	89648774	89648973	ENST00000445906:ENST00000445906	.	-	89649931
chr15	89649367	89649740	ENST00000445906:ENST00000445906	.	-	89649931
chr15	89648774	89648973	MSTRG.24358.17:ENST00000445906	.	-	89649931
chr15	89649367	89649740	MSTRG.24358.17:ENST00000445906	.	-	89649931
chr15	89749547	89750014	MSTRG.24361.2:ENST00000300057	.	-	89750146
chr15	89832183	89832781	MSTRG.24366.19:ENST00000336418	.	-	89835517
chr15	89832137	89832965	MSTRG.24366.25:ENST00000336418	.	-	89835517
chr15	90081800	90081852	MSTRG.24376.34:ENST00000268154	.	+	90079826
chr15	90083220	90083252	MSTRG.24378.9:ENST00000330062	.	-	90084268
chr15	90230387	90230417	MSTRG.24387.2:ENST00000328649	.	-	90230486
chr15	90362641	90363932	ENST00000379090:ENST00000379090	.	+	90362594
chr15	90258927	90262005	ENST00000561573:ENST00000561573	.	+	90258186
chr15	90258269	90258742	ENST00000561573:ENST00000561573	.	+	90258186
chr15	90266398	90271187	ENST00000561573:ENST00000561573	.	+	90258186
chr15	90264963	90266287	ENST00000561573:ENST00000561573	.	+	90258186
chr15	90262191	90262965	ENST00000561573:ENST00000561573	.	+	90258186
chr15	90264058	90264719	ENST00000561573:ENST00000561573	.	+	90258186
chr15	91293171	91294407	ENST00000557410:ENST00000557410	.	+	91292549
chr15	91293171	91294407	ENST00000557410:ENST00000330276	.	+	91292549
chr1	6522085	6525032	MSTRG.244.104:ENST00000377705	.	-	6525856
chr1	6522424	6522758	MSTRG.244.98:ENST00000377705	.	-	6525856
chr15	90882264	90882347	MSTRG.24594.18:ENST00000268171	.	+	90881875
chr15	90882906	90882998	MSTRG.24594.21:ENST00000268171	.	+	90881875
chr15	90961774	90961923	ENST00000556618:ENST00000394258	.	+	90961766
chr15	99386327	99387905	MSTRG.24623.17:ENST00000301981	.	+	99386099
chr15	99712835	99715467	MSTRG.24631.11:ENST00000354410	.	+	99712768
chr15	99712835	99715467	MSTRG.24631.14:ENST00000338042	.	+	99712768
chr15	99712835	99715467	MSTRG.24631.27:ENST00000354410	.	+	99712768
chr15	99712835	99712980	MSTRG.24631.44:ENST00000354410	.	+	99712768
chr15	100916426	100916497	MSTRG.24654.85:ENST00000329841	.	+	100914770
chr15	101051960	101052921	ENST00000388948:ENST00000525284	.	+	101022597
chr15	101026137	101027260	ENST00000388948:ENST00000525284	.	+	101022597
chr15	101027797	101028955	ENST00000388948:ENST00000525284	.	+	101022597
chr15	101049783	101051710	ENST00000388948:ENST00000525284	.	+	101022597
chr15	101027381	101027637	ENST00000388948:ENST00000525284	.	+	101022597
chr15	101048657	101049643	ENST00000388948:ENST00000525284	.	+	101022597
chr15	101046152	101048493	ENST00000388948:ENST00000525284	.	+	101022597
chr15	101024967	101025964	ENST00000388948:ENST00000525284	.	+	101022597
chr15	101029232	101045980	ENST00000388948:ENST00000525284	.	+	101022597
chr15	101053088	101053222	ENST00000388948:ENST00000525284	.	+	101022597
chr15	101051960	101052921	ENST00000525284:ENST00000525284	.	+	101022597
chr15	101026137	101027260	ENST00000525284:ENST00000525284	.	+	101022597
chr15	101027797	101028955	ENST00000525284:ENST00000525284	.	+	101022597
chr15	101049783	101051710	ENST00000525284:ENST00000525284	.	+	101022597
chr15	101027381	101027637	ENST00000525284:ENST00000525284	.	+	101022597
chr15	101048657	101049643	ENST00000525284:ENST00000525284	.	+	101022597
chr15	101046152	101048493	ENST00000525284:ENST00000525284	.	+	101022597
chr15	101024967	101025964	ENST00000525284:ENST00000525284	.	+	101022597
chr15	101029232	101045980	ENST00000525284:ENST00000525284	.	+	101022597
chr15	101022597	101024799	ENST00000525284:ENST00000525284	.	+	101022597
chr15	101053088	101053222	ENST00000525284:ENST00000525284	.	+	101022597
chr15	101051960	101052921	ENST00000531270:ENST00000531270	.	+	101024804
chr15	101026137	101027260	ENST00000531270:ENST00000531270	.	+	101024804
chr15	101046152	101049643	ENST00000531270:ENST00000531270	.	+	101024804
chr15	101027797	101028955	ENST00000531270:ENST00000531270	.	+	101024804
chr15	101024967	101025964	ENST00000531270:ENST00000531270	.	+	101024804
chr15	101029232	101045980	ENST00000531270:ENST00000531270	.	+	101024804
chr15	101049783	101051710	ENST00000531270:ENST00000531270	.	+	101024804
chr15	101053088	101053222	ENST00000531270:ENST00000531270	.	+	101024804
chr15	101027381	101027637	ENST00000531270:ENST00000531270	.	+	101024804
chr15	101051960	101052921	MSTRG.24659.18:ENST00000525284	.	+	101022597
chr15	101026137	101027260	MSTRG.24659.18:ENST00000525284	.	+	101022597
chr15	101027797	101028955	MSTRG.24659.18:ENST00000525284	.	+	101022597
chr15	101049783	101051710	MSTRG.24659.18:ENST00000525284	.	+	101022597
chr15	101027381	101027637	MSTRG.24659.18:ENST00000525284	.	+	101022597
chr15	101048657	101049643	MSTRG.24659.18:ENST00000525284	.	+	101022597
chr15	101046152	101048493	MSTRG.24659.18:ENST00000525284	.	+	101022597
chr15	101024967	101025964	MSTRG.24659.18:ENST00000525284	.	+	101022597
chr15	101029232	101045980	MSTRG.24659.18:ENST00000525284	.	+	101022597
chr15	101053088	101053222	MSTRG.24659.18:ENST00000525284	.	+	101022597
chr15	101051960	101052921	MSTRG.24659.19:ENST00000525284	.	+	101022597
chr15	101026137	101027260	MSTRG.24659.19:ENST00000525284	.	+	101022597
chr15	101027797	101028955	MSTRG.24659.19:ENST00000525284	.	+	101022597
chr15	101049783	101051710	MSTRG.24659.19:ENST00000525284	.	+	101022597
chr15	101027381	101027637	MSTRG.24659.19:ENST00000525284	.	+	101022597
chr15	101048657	101049643	MSTRG.24659.19:ENST00000525284	.	+	101022597
chr15	101046152	101048493	MSTRG.24659.19:ENST00000525284	.	+	101022597
chr15	101024967	101025964	MSTRG.24659.19:ENST00000525284	.	+	101022597
chr15	101029232	101045980	MSTRG.24659.19:ENST00000525284	.	+	101022597
chr15	101022597	101024799	MSTRG.24659.19:ENST00000525284	.	+	101022597
chr15	101053088	101053222	MSTRG.24659.19:ENST00000525284	.	+	101022597
chr15	101051960	101052921	MSTRG.24659.20:ENST00000525284	.	+	101022597
chr15	101026137	101027260	MSTRG.24659.20:ENST00000525284	.	+	101022597
chr15	101027797	101028955	MSTRG.24659.20:ENST00000525284	.	+	101022597
chr15	101049783	101051710	MSTRG.24659.20:ENST00000525284	.	+	101022597
chr15	101027381	101027637	MSTRG.24659.20:ENST00000525284	.	+	101022597
chr15	101048657	101049643	MSTRG.24659.20:ENST00000525284	.	+	101022597
chr15	101046152	101048493	MSTRG.24659.20:ENST00000525284	.	+	101022597
chr15	101024967	101025964	MSTRG.24659.20:ENST00000525284	.	+	101022597
chr15	101029232	101045980	MSTRG.24659.20:ENST00000525284	.	+	101022597
chr15	101053088	101053222	MSTRG.24659.20:ENST00000525284	.	+	101022597
chr15	101051960	101052921	MSTRG.24659.3:ENST00000525284	.	+	101022597
chr15	101026137	101027260	MSTRG.24659.3:ENST00000525284	.	+	101022597
chr15	101027797	101028955	MSTRG.24659.3:ENST00000525284	.	+	101022597
chr15	101049783	101051710	MSTRG.24659.3:ENST00000525284	.	+	101022597
chr15	101027381	101027637	MSTRG.24659.3:ENST00000525284	.	+	101022597
chr15	101048657	101049643	MSTRG.24659.3:ENST00000525284	.	+	101022597
chr15	101046152	101048493	MSTRG.24659.3:ENST00000525284	.	+	101022597
chr15	101024967	101025964	MSTRG.24659.3:ENST00000525284	.	+	101022597
chr15	101029232	101045980	MSTRG.24659.3:ENST00000525284	.	+	101022597
chr15	101053088	101053222	MSTRG.24659.3:ENST00000525284	.	+	101022597
chr15	101051960	101052921	MSTRG.24659.5:ENST00000525284	.	+	101022597
chr15	101026137	101027260	MSTRG.24659.5:ENST00000525284	.	+	101022597
chr15	101027797	101028955	MSTRG.24659.5:ENST00000525284	.	+	101022597
chr15	101049783	101051710	MSTRG.24659.5:ENST00000525284	.	+	101022597
chr15	101027381	101027637	MSTRG.24659.5:ENST00000525284	.	+	101022597
chr15	101048657	101049643	MSTRG.24659.5:ENST00000525284	.	+	101022597
chr15	101046152	101048493	MSTRG.24659.5:ENST00000525284	.	+	101022597
chr15	101024967	101025964	MSTRG.24659.5:ENST00000525284	.	+	101022597
chr15	101029232	101045980	MSTRG.24659.5:ENST00000525284	.	+	101022597
chr15	101053088	101053222	MSTRG.24659.5:ENST00000525284	.	+	101022597
chr15	101271645	101272763	ENST00000398226:ENST00000398226	.	-	101272773
chr15	101271186	101271504	MSTRG.24667.1:ENST00000398226	.	-	101272773
chr15	101271645	101272763	MSTRG.24667.2:ENST00000398226	.	-	101272773
chr15	101271186	101271504	MSTRG.24667.2:ENST00000398226	.	-	101272773
chr15	101271186	101271522	MSTRG.24667.3:ENST00000398226	.	-	101272773
chr15	101271645	101272763	MSTRG.24667.5:ENST00000398226	.	-	101272773
chr15	101271186	101271522	MSTRG.24667.5:ENST00000398226	.	-	101272773
chr15	101272556	101272578	MSTRG.24667.8:ENST00000398226	.	-	101272773
chr15	101272556	101272578	MSTRG.24667.8:ENST00000526049	.	-	101272773
chr16	57559	57581	MSTRG.24716.3:ENST00000293861	.	+	57140
chr16	57559	57581	MSTRG.24716.3:ENST00000383018	.	+	57140
chr16	84595	85819	ENST00000620134:ENST00000620134	.	-	86707
chr16	84595	86667	MSTRG.24717.39:ENST00000620134	.	-	86707
chr16	85552	85585	MSTRG.24717.40:ENST00000620134	.	-	86707
chr16	85552	85585	MSTRG.24717.41:ENST00000620134	.	-	86707
chr16	84595	86667	MSTRG.24717.43:ENST00000620134	.	-	86707
chr16	84595	86667	MSTRG.24717.59:ENST00000620134	.	-	86707
chr16	84595	86667	MSTRG.24717.66:ENST00000620134	.	-	86707
chr16	228402	228789	ENST00000494545:ENST00000426094	.	-	229213
chr16	287727	287750	MSTRG.24734.24:ENST00000262320	.	-	288124
chr16	785814	785847	MSTRG.24736.1:ENST00000561734	.	-	785952
chr16	785814	785847	MSTRG.24736.1:ENST00000007264	.	-	785952
chr16	785814	785847	MSTRG.24736.1:ENST00000567114	.	-	785952
chr16	893072	910930	ENST00000545827:ENST00000545827	.	-	931695
chr16	911079	931641	ENST00000545827:ENST00000545827	.	-	931695
chr16	911079	931641	ENST00000562226:ENST00000562226	.	-	934107
chr16	893072	910930	ENST00000562226:ENST00000562226	.	-	934107
chr16	911079	931641	MSTRG.24742.12:ENST00000562226	.	-	934107
chr16	893072	910930	MSTRG.24742.12:ENST00000562226	.	-	934107
chr16	893072	910930	MSTRG.24742.3:ENST00000562226	.	-	934107
chr16	911079	933990	MSTRG.24742.3:ENST00000562226	.	-	934107
chr16	1227469	1227625	ENST00000611196:ENST00000611196	.	-	1227738
chr16	1325847	1326043	MSTRG.24773.17:ENST00000355803	.	+	1324790
chr16	1325847	1326043	MSTRG.24773.17:ENST00000397514	.	+	1324790
chr16	1324864	1324918	MSTRG.24773.8:ENST00000355803	.	+	1324790
chr16	1324864	1324918	MSTRG.24773.8:ENST00000397514	.	+	1324790
chr16	1324864	1324918	MSTRG.24773.8:ENST00000566587	.	+	1324790
chr16	1324864	1324918	MSTRG.24773.8:ENST00000406620	.	+	1324790
chr16	367508	367644	MSTRG.24779.3:ENST00000199706	.	-	367677
chr16	411578	411889	ENST00000219481:ENST00000219481	.	+	411575
chr16	406833	406889	ENST00000437024:ENST00000437024	.	+	406726
chr16	411578	411889	ENST00000437024:ENST00000437024	.	+	406726
chr16	411578	411889	ENST00000439661:ENST00000439661	.	+	410351
chr16	406889	407379	ENST00000633025:ENST00000437024	.	+	406726
chr16	1364255	1366017	MSTRG.24822.22:ENST00000403703	.	-	1370055
chr16	1368342	1369360	MSTRG.24822.24:ENST00000403703	.	-	1370055
chr16	1364255	1366017	MSTRG.24822.27:ENST00000403703	.	-	1370055
chr16	1363215	1363412	MSTRG.24823.10:ENST00000204679	.	+	1363088
chr16	1363714	1363820	MSTRG.24823.10:ENST00000204679	.	+	1363088
chr16	1363215	1363412	MSTRG.24823.2:ENST00000204679	.	+	1363088
chr16	1363149	1363412	MSTRG.24823.3:ENST00000204679	.	+	1363088
chr16	1363591	1363695	MSTRG.24823.7:ENST00000204679	.	+	1363088
chr16	1445596	1445665	MSTRG.24827.2:ENST00000382745	.	-	1446633
chr16	1701773	1701828	MSTRG.24839.45:ENST00000248098	.	+	1698995
chr16	1699240	1699630	MSTRG.24839.71:ENST00000248098	.	+	1698995
chr16	1699240	1699316	MSTRG.24839.74:ENST00000248098	.	+	1698995
chr16	1699651	1699837	MSTRG.24839.75:ENST00000562684	.	+	1698995
chr16	1699240	1699286	MSTRG.24839.76:ENST00000248098	.	+	1698995
chr16	2176787	2177436	MSTRG.24857.1:ENST00000326181	.	+	2176571
chr16	2209021	2209085	MSTRG.24860.52:ENST00000564088	.	+	2208874
chr16	2209021	2209085	MSTRG.24860.52:ENST00000569417	.	+	2208874
chr16	2208942	2209047	MSTRG.24860.53:ENST00000564088	.	+	2208874
chr16	2208942	2209047	MSTRG.24860.53:ENST00000569417	.	+	2208874
chr16	2239733	2239912	MSTRG.24866.5:ENST00000301729	.	-	2239981
chr16	2519401	2519540	ENST00000564543:ENST00000564543	.	+	2519380
chr16	2501052	2501709	ENST00000569874:ENST00000567020	.	+	2500955
chr16	2501052	2501709	ENST00000569874:ENST00000569874	.	+	2500955
chr16	2500972	2501709	MSTRG.24878.14:ENST00000567020	.	+	2500955
chr16	2500972	2501709	MSTRG.24878.14:ENST00000569874	.	+	2500955
chr16	2519904	2519957	MSTRG.24878.31:ENST00000330398	.	+	2519742
chr16	2519904	2519957	MSTRG.24878.31:ENST00000564973	.	+	2519742
chr16	2500972	2501709	MSTRG.24878.6:ENST00000567020	.	+	2500955
chr16	2500972	2501709	MSTRG.24878.6:ENST00000569874	.	+	2500955
chr16	3223104	3223130	MSTRG.24927.26:ENST00000414144	.	-	3223894
chr16	3223104	3223130	MSTRG.24927.26:ENST00000431561	.	-	3223894
chr16	3223104	3223130	MSTRG.24927.27:ENST00000414144	.	-	3223894
chr16	3223104	3223130	MSTRG.24927.27:ENST00000431561	.	-	3223894
chr16	3485083	3485466	ENST00000360862:ENST00000360862	.	+	3484852
chr16	3485061	3485466	ENST00000407558:ENST00000407558	.	+	3484852
chr16	3485061	3485466	ENST00000407558:ENST00000414063	.	+	3484852
chr16	3485061	3485466	ENST00000407558:ENST00000575076	.	+	3484852
chr16	3485061	3485466	ENST00000407558:ENST00000572584	.	+	3484852
chr16	3485061	3485466	ENST00000407558:ENST00000360862	.	+	3484852
chr16	3485083	3485466	ENST00000414063:ENST00000407558	.	+	3484852
chr16	3485083	3485466	ENST00000414063:ENST00000414063	.	+	3484852
chr16	3485083	3485466	ENST00000414063:ENST00000575076	.	+	3484852
chr16	3485083	3485466	ENST00000414063:ENST00000572584	.	+	3484852
chr16	3485083	3485466	ENST00000414063:ENST00000360862	.	+	3484852
chr16	3485083	3485466	ENST00000421765:ENST00000421765	.	+	3484923
chr16	3485061	3485466	ENST00000424546:ENST00000424546	.	+	3484852
chr16	3485061	3485466	ENST00000424546:ENST00000360862	.	+	3484852
chr16	3485061	3485466	ENST00000570819:ENST00000572942	.	+	3484961
chr16	3485061	3485466	ENST00000570819:ENST00000570819	.	+	3484961
chr16	3485061	3485466	ENST00000572584:ENST00000407558	.	+	3484852
chr16	3485061	3485466	ENST00000572584:ENST00000414063	.	+	3484852
chr16	3485061	3485466	ENST00000572584:ENST00000575076	.	+	3484852
chr16	3485061	3485466	ENST00000572584:ENST00000572584	.	+	3484852
chr16	3485061	3485466	ENST00000572584:ENST00000360862	.	+	3484852
chr16	3485083	3485466	ENST00000572942:ENST00000572942	.	+	3484961
chr16	3485083	3485466	ENST00000572942:ENST00000570819	.	+	3484961
chr16	3485061	3485466	ENST00000575076:ENST00000407558	.	+	3484852
chr16	3485061	3485466	ENST00000575076:ENST00000414063	.	+	3484852
chr16	3485061	3485466	ENST00000575076:ENST00000575076	.	+	3484852
chr16	3485061	3485466	ENST00000575076:ENST00000572584	.	+	3484852
chr16	3485061	3485466	ENST00000575076:ENST00000360862	.	+	3484852
chr16	3485061	3485466	MSTRG.24932.19:ENST00000407558	.	+	3484852
chr16	3485061	3485466	MSTRG.24932.19:ENST00000414063	.	+	3484852
chr16	3485061	3485466	MSTRG.24932.19:ENST00000575076	.	+	3484852
chr16	3485061	3485466	MSTRG.24932.19:ENST00000572584	.	+	3484852
chr16	3485061	3485466	MSTRG.24932.19:ENST00000360862	.	+	3484852
chr16	3485061	3485466	MSTRG.24932.20:ENST00000407558	.	+	3484852
chr16	3485061	3485466	MSTRG.24932.20:ENST00000414063	.	+	3484852
chr16	3485061	3485466	MSTRG.24932.20:ENST00000575076	.	+	3484852
chr16	3485061	3485466	MSTRG.24932.20:ENST00000572584	.	+	3484852
chr16	3485061	3485466	MSTRG.24932.20:ENST00000360862	.	+	3484852
chr16	3486232	3486786	MSTRG.24932.21:ENST00000407558	.	+	3484852
chr16	3485061	3485466	MSTRG.24932.21:ENST00000407558	.	+	3484852
chr16	3485786	3485893	MSTRG.24932.21:ENST00000407558	.	+	3484852
chr16	3486232	3486786	MSTRG.24932.21:ENST00000414063	.	+	3484852
chr16	3485061	3485466	MSTRG.24932.21:ENST00000414063	.	+	3484852
chr16	3485786	3485893	MSTRG.24932.21:ENST00000414063	.	+	3484852
chr16	3486232	3486786	MSTRG.24932.21:ENST00000575076	.	+	3484852
chr16	3485061	3485466	MSTRG.24932.21:ENST00000575076	.	+	3484852
chr16	3485786	3485893	MSTRG.24932.21:ENST00000575076	.	+	3484852
chr16	3486232	3486786	MSTRG.24932.21:ENST00000572584	.	+	3484852
chr16	3485061	3485466	MSTRG.24932.21:ENST00000572584	.	+	3484852
chr16	3485786	3485893	MSTRG.24932.21:ENST00000572584	.	+	3484852
chr16	3486232	3486786	MSTRG.24932.21:ENST00000360862	.	+	3484852
chr16	3485061	3485466	MSTRG.24932.21:ENST00000360862	.	+	3484852
chr16	3485786	3485893	MSTRG.24932.21:ENST00000360862	.	+	3484852
chr16	3485083	3485466	MSTRG.24932.23:ENST00000407558	.	+	3484852
chr16	3485083	3485466	MSTRG.24932.23:ENST00000414063	.	+	3484852
chr16	3485083	3485466	MSTRG.24932.23:ENST00000575076	.	+	3484852
chr16	3485083	3485466	MSTRG.24932.23:ENST00000572584	.	+	3484852
chr16	3485083	3485466	MSTRG.24932.23:ENST00000360862	.	+	3484852
chr16	3485061	3485466	MSTRG.24932.29:ENST00000407558	.	+	3484852
chr16	3485786	3485893	MSTRG.24932.29:ENST00000407558	.	+	3484852
chr16	3485061	3485466	MSTRG.24932.29:ENST00000414063	.	+	3484852
chr16	3485786	3485893	MSTRG.24932.29:ENST00000414063	.	+	3484852
chr16	3485061	3485466	MSTRG.24932.29:ENST00000575076	.	+	3484852
chr16	3485786	3485893	MSTRG.24932.29:ENST00000575076	.	+	3484852
chr16	3485061	3485466	MSTRG.24932.29:ENST00000572584	.	+	3484852
chr16	3485786	3485893	MSTRG.24932.29:ENST00000572584	.	+	3484852
chr16	3485061	3485466	MSTRG.24932.29:ENST00000360862	.	+	3484852
chr16	3485786	3485893	MSTRG.24932.29:ENST00000360862	.	+	3484852
chr16	3485083	3485466	MSTRG.24932.32:ENST00000407558	.	+	3484852
chr16	3485083	3485466	MSTRG.24932.32:ENST00000414063	.	+	3484852
chr16	3485083	3485466	MSTRG.24932.32:ENST00000575076	.	+	3484852
chr16	3485083	3485466	MSTRG.24932.32:ENST00000572584	.	+	3484852
chr16	3485083	3485466	MSTRG.24932.32:ENST00000360862	.	+	3484852
chr16	3485061	3485466	MSTRG.24932.50:ENST00000407558	.	+	3484852
chr16	3485786	3485893	MSTRG.24932.50:ENST00000407558	.	+	3484852
chr16	3485061	3485466	MSTRG.24932.50:ENST00000414063	.	+	3484852
chr16	3485786	3485893	MSTRG.24932.50:ENST00000414063	.	+	3484852
chr16	3485061	3485466	MSTRG.24932.50:ENST00000575076	.	+	3484852
chr16	3485786	3485893	MSTRG.24932.50:ENST00000575076	.	+	3484852
chr16	3485061	3485466	MSTRG.24932.50:ENST00000572584	.	+	3484852
chr16	3485786	3485893	MSTRG.24932.50:ENST00000572584	.	+	3484852
chr16	3485061	3485466	MSTRG.24932.50:ENST00000360862	.	+	3484852
chr16	3485786	3485893	MSTRG.24932.50:ENST00000360862	.	+	3484852
chr16	3485786	3485893	MSTRG.24932.51:ENST00000407558	.	+	3484852
chr16	3485786	3485893	MSTRG.24932.51:ENST00000414063	.	+	3484852
chr16	3485786	3485893	MSTRG.24932.51:ENST00000575076	.	+	3484852
chr16	3485786	3485893	MSTRG.24932.51:ENST00000572584	.	+	3484852
chr16	3485786	3485893	MSTRG.24932.51:ENST00000360862	.	+	3484852
chr16	3485061	3485466	MSTRG.24932.52:ENST00000407558	.	+	3484852
chr16	3486232	3486786	MSTRG.24932.52:ENST00000407558	.	+	3484852
chr16	3485786	3485893	MSTRG.24932.52:ENST00000407558	.	+	3484852
chr16	3485061	3485466	MSTRG.24932.52:ENST00000414063	.	+	3484852
chr16	3486232	3486786	MSTRG.24932.52:ENST00000414063	.	+	3484852
chr16	3485786	3485893	MSTRG.24932.52:ENST00000414063	.	+	3484852
chr16	3485061	3485466	MSTRG.24932.52:ENST00000575076	.	+	3484852
chr16	3486232	3486786	MSTRG.24932.52:ENST00000575076	.	+	3484852
chr16	3485786	3485893	MSTRG.24932.52:ENST00000575076	.	+	3484852
chr16	3485061	3485466	MSTRG.24932.52:ENST00000572584	.	+	3484852
chr16	3486232	3486786	MSTRG.24932.52:ENST00000572584	.	+	3484852
chr16	3485786	3485893	MSTRG.24932.52:ENST00000572584	.	+	3484852
chr16	3486232	3486786	MSTRG.24932.52:ENST00000360862	.	+	3484852
chr16	3485061	3485466	MSTRG.24932.52:ENST00000360862	.	+	3484852
chr16	3485786	3485893	MSTRG.24932.52:ENST00000360862	.	+	3484852
chr16	3485786	3485893	MSTRG.24932.53:ENST00000407558	.	+	3484852
chr16	3485083	3485466	MSTRG.24932.53:ENST00000407558	.	+	3484852
chr16	3485786	3485893	MSTRG.24932.53:ENST00000414063	.	+	3484852
chr16	3485083	3485466	MSTRG.24932.53:ENST00000414063	.	+	3484852
chr16	3485786	3485893	MSTRG.24932.53:ENST00000575076	.	+	3484852
chr16	3485083	3485466	MSTRG.24932.53:ENST00000575076	.	+	3484852
chr16	3485786	3485893	MSTRG.24932.53:ENST00000572584	.	+	3484852
chr16	3485083	3485466	MSTRG.24932.53:ENST00000572584	.	+	3484852
chr16	3485786	3485893	MSTRG.24932.53:ENST00000360862	.	+	3484852
chr16	3485083	3485466	MSTRG.24932.53:ENST00000360862	.	+	3484852
chr16	3485786	3485893	MSTRG.24932.56:ENST00000407558	.	+	3484852
chr16	3486232	3486786	MSTRG.24932.56:ENST00000407558	.	+	3484852
chr16	3485083	3485466	MSTRG.24932.56:ENST00000407558	.	+	3484852
chr16	3485786	3485893	MSTRG.24932.56:ENST00000414063	.	+	3484852
chr16	3486232	3486786	MSTRG.24932.56:ENST00000414063	.	+	3484852
chr16	3485083	3485466	MSTRG.24932.56:ENST00000414063	.	+	3484852
chr16	3485786	3485893	MSTRG.24932.56:ENST00000575076	.	+	3484852
chr16	3486232	3486786	MSTRG.24932.56:ENST00000575076	.	+	3484852
chr16	3485083	3485466	MSTRG.24932.56:ENST00000575076	.	+	3484852
chr16	3485786	3485893	MSTRG.24932.56:ENST00000572584	.	+	3484852
chr16	3486232	3486786	MSTRG.24932.56:ENST00000572584	.	+	3484852
chr16	3485083	3485466	MSTRG.24932.56:ENST00000572584	.	+	3484852
chr16	3486232	3486786	MSTRG.24932.56:ENST00000360862	.	+	3484852
chr16	3485786	3485893	MSTRG.24932.56:ENST00000360862	.	+	3484852
chr16	3485083	3485466	MSTRG.24932.56:ENST00000360862	.	+	3484852
chr16	3662804	3663486	ENST00000571460:ENST00000571460	.	+	3656134
chr16	3658064	3661337	MSTRG.24943.12:ENST00000407479	.	+	3657950
chr16	3662804	3662956	MSTRG.24943.3:ENST00000407479	.	+	3657950
chr16	3657867	3661337	MSTRG.24943.5:ENST00000571460	.	+	3656134
chr16	3657867	3662645	MSTRG.24943.6:ENST00000571460	.	+	3656134
chr16	3662804	3662956	MSTRG.24943.6:ENST00000571460	.	+	3656134
chr16	3662804	3662956	MSTRG.24943.7:ENST00000571460	.	+	3656134
chr16	2771049	2771368	MSTRG.24955.15:ENST00000301740	.	+	2770864
chr16	3022065	3022142	MSTRG.24978.4:ENST00000326577	.	+	3021823
chr16	3142353	3142463	ENST00000416391:ENST00000396878	.	+	3141344
chr16	4455780	4456487	MSTRG.25001.10:ENST00000262375	.	+	4454911
chr16	4455780	4455950	MSTRG.25001.15:ENST00000355296	.	+	4455565
chr16	4609034	4609124	MSTRG.25011.12:ENST00000283474	.	-	4609635
chr16	4609034	4609124	MSTRG.25011.12:ENST00000591897	.	-	4609635
chr16	4609582	4609627	MSTRG.25011.3:ENST00000283474	.	-	4609635
chr16	4609582	4609627	MSTRG.25011.3:ENST00000591897	.	-	4609635
chr16	4609034	4609130	MSTRG.25011.4:ENST00000283474	.	-	4609635
chr16	4609034	4609130	MSTRG.25011.4:ENST00000591897	.	-	4609635
chr16	4689659	4689692	MSTRG.25013.13:ENST00000262370	.	+	4688905
chr16	4690279	4690321	MSTRG.25013.17:ENST00000262370	.	+	4688905
chr16	4696896	4697016	ENST00000304283:ENST00000304283	.	-	4697030
chr16	4696896	4697016	ENST00000304283:ENST00000446014	.	-	4697030
chr16	4696896	4697016	ENST00000304283:ENST00000585773	.	-	4697030
chr16	4696896	4697016	ENST00000446014:ENST00000592077	.	-	4726767
chr16	4696896	4697016	ENST00000446014:ENST00000446014	.	-	4697030
chr16	4696896	4697016	ENST00000585773:ENST00000446014	.	-	4697030
chr16	4696896	4697016	ENST00000585773:ENST00000585773	.	-	4697030
chr16	4696896	4697016	ENST00000591653:ENST00000446014	.	-	4697030
chr16	4696896	4697016	ENST00000591653:ENST00000585773	.	-	4697030
chr16	4696896	4697016	ENST00000592077:ENST00000592077	.	-	4726767
chr16	4696896	4697016	ENST00000592077:ENST00000446014	.	-	4697030
chr16	4696896	4697016	ENST00000614075:ENST00000304283	.	-	4697030
chr16	4696896	4697016	ENST00000614075:ENST00000446014	.	-	4697030
chr16	4696896	4697016	ENST00000614075:ENST00000585773	.	-	4697030
chr16	4696896	4697016	MSTRG.25016.1:ENST00000304283	.	-	4697030
chr16	4696896	4697016	MSTRG.25016.1:ENST00000446014	.	-	4697030
chr16	4696896	4697016	MSTRG.25016.1:ENST00000585773	.	-	4697030
chr16	4696896	4697016	MSTRG.25016.2:ENST00000592077	.	-	4726767
chr16	4696896	4697016	MSTRG.25016.2:ENST00000446014	.	-	4697030
chr16	4696896	4697016	MSTRG.25016.4:ENST00000304283	.	-	4697030
chr16	4696672	4696708	MSTRG.25016.4:ENST00000304283	.	-	4697030
chr16	4696896	4697016	MSTRG.25016.4:ENST00000446014	.	-	4697030
chr16	4696672	4696708	MSTRG.25016.4:ENST00000446014	.	-	4697030
chr16	4696896	4697016	MSTRG.25016.4:ENST00000585773	.	-	4697030
chr16	4696896	4697016	MSTRG.25016.5:ENST00000446014	.	-	4697030
chr16	4696896	4697016	MSTRG.25016.6:ENST00000592077	.	-	4726767
chr16	4747634	4748724	ENST00000299320:ENST00000299320	.	+	4747622
chr16	4804148	4804521	ENST00000588732:ENST00000588732	.	-	4843601
chr16	8635312	8639090	ENST00000163678:ENST00000163678	.	+	8635268
chr16	8641184	8642126	ENST00000163678:ENST00000163678	.	+	8635268
chr16	8644725	8646107	ENST00000163678:ENST00000163678	.	+	8635268
chr16	8642207	8642462	ENST00000163678:ENST00000163678	.	+	8635268
chr16	8639162	8641130	ENST00000163678:ENST00000163678	.	+	8635268
chr16	8635312	8639090	MSTRG.25107.12:ENST00000163678	.	+	8635268
chr16	8641184	8642126	MSTRG.25107.12:ENST00000163678	.	+	8635268
chr16	8642207	8642462	MSTRG.25107.12:ENST00000163678	.	+	8635268
chr16	8639162	8641130	MSTRG.25107.12:ENST00000163678	.	+	8635268
chr16	8635312	8639090	MSTRG.25107.13:ENST00000163678	.	+	8635268
chr16	8641184	8642126	MSTRG.25107.13:ENST00000163678	.	+	8635268
chr16	8644725	8645907	MSTRG.25107.13:ENST00000163678	.	+	8635268
chr16	8642207	8642462	MSTRG.25107.13:ENST00000163678	.	+	8635268
chr16	8639162	8641130	MSTRG.25107.13:ENST00000163678	.	+	8635268
chr16	8635312	8639090	MSTRG.25107.14:ENST00000163678	.	+	8635268
chr16	8641184	8642126	MSTRG.25107.14:ENST00000163678	.	+	8635268
chr16	8644725	8646107	MSTRG.25107.14:ENST00000163678	.	+	8635268
chr16	8642207	8642462	MSTRG.25107.14:ENST00000163678	.	+	8635268
chr16	8639162	8641130	MSTRG.25107.14:ENST00000163678	.	+	8635268
chr16	8635312	8639090	MSTRG.25107.17:ENST00000163678	.	+	8635268
chr16	8641184	8642126	MSTRG.25107.17:ENST00000163678	.	+	8635268
chr16	8642207	8642462	MSTRG.25107.17:ENST00000163678	.	+	8635268
chr16	8639162	8641130	MSTRG.25107.17:ENST00000163678	.	+	8635268
chr16	8635312	8639090	MSTRG.25107.2:ENST00000163678	.	+	8635268
chr16	8641184	8642126	MSTRG.25107.2:ENST00000163678	.	+	8635268
chr16	8642207	8642462	MSTRG.25107.2:ENST00000163678	.	+	8635268
chr16	8639162	8641130	MSTRG.25107.2:ENST00000163678	.	+	8635268
chr16	8635312	8639090	MSTRG.25107.20:ENST00000163678	.	+	8635268
chr16	8639162	8639362	MSTRG.25107.20:ENST00000163678	.	+	8635268
chr16	8635312	8639090	MSTRG.25107.6:ENST00000163678	.	+	8635268
chr16	8641184	8642126	MSTRG.25107.6:ENST00000163678	.	+	8635268
chr16	8642207	8642462	MSTRG.25107.6:ENST00000163678	.	+	8635268
chr16	8639162	8641130	MSTRG.25107.6:ENST00000163678	.	+	8635268
chr16	8635312	8639090	MSTRG.25107.7:ENST00000163678	.	+	8635268
chr16	8641184	8642126	MSTRG.25107.7:ENST00000163678	.	+	8635268
chr16	8639676	8641130	MSTRG.25107.7:ENST00000163678	.	+	8635268
chr16	8642207	8642462	MSTRG.25107.7:ENST00000163678	.	+	8635268
chr16	8639162	8639362	MSTRG.25107.7:ENST00000163678	.	+	8635268
chr16	8635312	8639090	MSTRG.25107.9:ENST00000163678	.	+	8635268
chr16	8641184	8642126	MSTRG.25107.9:ENST00000163678	.	+	8635268
chr16	8639676	8641130	MSTRG.25107.9:ENST00000163678	.	+	8635268
chr16	8642207	8642462	MSTRG.25107.9:ENST00000163678	.	+	8635268
chr16	8639162	8639362	MSTRG.25107.9:ENST00000163678	.	+	8635268
chr16	11548675	11548801	MSTRG.25140.19:ENST00000571688	.	-	11549639
chr16	11548675	11548801	MSTRG.25140.19:ENST00000622633	.	-	11549639
chr16	11548675	11548801	MSTRG.25140.19:ENST00000339430	.	-	11549639
chr16	11548980	11549025	MSTRG.25140.25:ENST00000571688	.	-	11549639
chr16	11548980	11549025	MSTRG.25140.25:ENST00000622633	.	-	11549639
chr16	11548980	11549025	MSTRG.25140.25:ENST00000339430	.	-	11549639
chr16	11549462	11549492	MSTRG.25140.4:ENST00000571688	.	-	11549639
chr16	11549462	11549492	MSTRG.25140.4:ENST00000622633	.	-	11549639
chr16	11549462	11549492	MSTRG.25140.4:ENST00000339430	.	-	11549639
chr16	11549462	11549492	MSTRG.25140.4:ENST00000570904	.	-	11549639
chr16	11549462	11549492	MSTRG.25140.6:ENST00000571688	.	-	11549639
chr16	11549462	11549492	MSTRG.25140.6:ENST00000622633	.	-	11549639
chr16	11549462	11549492	MSTRG.25140.6:ENST00000339430	.	-	11549639
chr16	11549462	11549492	MSTRG.25140.6:ENST00000570904	.	-	11549639
chr16	10531081	10531216	MSTRG.25147.10:ENST00000359543	.	-	10532907
chr16	10529712	10531605	MSTRG.25147.12:ENST00000359543	.	-	10532907
chr16	10531204	10531560	MSTRG.25147.17:ENST00000359543	.	-	10532907
chr16	10529712	10529847	MSTRG.25147.22:ENST00000359543	.	-	10532907
chr16	10529670	10529805	MSTRG.25147.24:ENST00000359543	.	-	10532907
chr1	77946576	77947452	ENST00000294623:ENST00000294623	.	-	77947516
chr16	10769194	10769225	MSTRG.25160.3:ENST00000283027	.	+	10769102
chr16	10769101	10770271	ENST00000299866:ENST00000575135	.	-	10770274
chr16	10769101	10770271	ENST00000299866:ENST00000612195	.	-	10770274
chr16	10769101	10770271	ENST00000299866:ENST00000299866	.	-	10770274
chr16	10761568	10763557	ENST00000456096:ENST00000456096	.	-	10770274
chr16	10763763	10770271	ENST00000456096:ENST00000456096	.	-	10770274
chr16	10769101	10770271	ENST00000573360:ENST00000573360	.	-	10775525
chr16	10761568	10763557	ENST00000575135:ENST00000575135	.	-	10770274
chr16	10763763	10770271	ENST00000575135:ENST00000575135	.	-	10770274
chr16	10761568	10763557	ENST00000575135:ENST00000612195	.	-	10770274
chr16	10763763	10770271	ENST00000575135:ENST00000612195	.	-	10770274
chr16	10761852	10769090	MSTRG.25161.5:ENST00000575135	.	-	10770274
chr16	10769101	10770271	MSTRG.25161.5:ENST00000575135	.	-	10770274
chr16	10761852	10769090	MSTRG.25161.5:ENST00000612195	.	-	10770274
chr16	10769101	10770271	MSTRG.25161.5:ENST00000612195	.	-	10770274
chr16	10769101	10770271	MSTRG.25161.5:ENST00000299866	.	-	10770274
chr16	10923325	10923877	ENST00000324288:ENST00000324288	.	+	10923300
chr16	10923325	10923877	ENST00000381835:ENST00000381835	.	+	10923300
chr16	10923325	10923877	ENST00000618327:ENST00000618327	.	+	10923300
chr16	10923325	10923877	MSTRG.25163.4:ENST00000618327	.	+	10923300
chr16	10929559	10941568	ENST00000331808:ENST00000469379	.	-	10941720
chr16	10929559	10941568	ENST00000331808:ENST00000331808	.	-	10941720
chr16	10929559	10933843	ENST00000469379:ENST00000469379	.	-	10941720
chr16	10934004	10941568	ENST00000469379:ENST00000469379	.	-	10941720
chr16	10929559	10933843	ENST00000469379:ENST00000331808	.	-	10941720
chr16	10934004	10941568	ENST00000469379:ENST00000331808	.	-	10941720
chr16	10929559	10941568	MSTRG.25165.1:ENST00000469379	.	-	10941720
chr16	10929559	10941568	MSTRG.25165.1:ENST00000331808	.	-	10941720
chr16	10929559	10938405	MSTRG.25165.2:ENST00000469379	.	-	10941720
chr16	10941449	10941568	MSTRG.25165.2:ENST00000469379	.	-	10941720
chr16	10929559	10938405	MSTRG.25165.2:ENST00000331808	.	-	10941720
chr16	10941449	10941568	MSTRG.25165.2:ENST00000331808	.	-	10941720
chr16	11835613	11835735	MSTRG.25180.10:ENST00000571133	.	-	11837789
chr16	11835301	11835431	MSTRG.25180.5:ENST00000571133	.	-	11837789
chr16	11837224	11837295	MSTRG.25180.8:ENST00000571133	.	-	11837789
chr16	11835431	11835469	MSTRG.25180.9:ENST00000571133	.	-	11837789
chr16	14261502	14262377	MSTRG.25229.19:ENST00000571589	.	+	14261441
chr16	14261502	14262377	MSTRG.25229.26:ENST00000571589	.	+	14261441
chr16	14261502	14262377	MSTRG.25229.27:ENST00000571589	.	+	14261441
chr16	14261502	14262377	MSTRG.25229.36:ENST00000571589	.	+	14261441
chr16	14261502	14262377	MSTRG.25229.6:ENST00000571589	.	+	14261441
chr16	14261502	14262377	MSTRG.25229.9:ENST00000571589	.	+	14261441
chr16	17105020	17105060	MSTRG.25317.3:ENST00000261381	.	-	17108697
chr16	20736358	20736859	ENST00000381337:ENST00000381337	.	-	20736882
chr16	20736358	20736859	ENST00000381337:ENST00000396083	.	-	20736882
chr16	20736358	20736859	MSTRG.25359.35:ENST00000381337	.	-	20736882
chr16	20736358	20736859	MSTRG.25359.35:ENST00000396083	.	-	20736882
chr16	20859496	20859581	MSTRG.25359.60:ENST00000324344	.	-	20859888
chr16	20859496	20859581	MSTRG.25359.63:ENST00000324344	.	-	20859888
chr16	20859496	20859581	MSTRG.25359.67:ENST00000324344	.	-	20859888
chr16	20920606	20921301	ENST00000567165:ENST00000567165	.	+	20920283
chr16	20920606	20921301	ENST00000567165:ENST00000568820	.	+	20920283
chr16	20920674	20921301	ENST00000568820:ENST00000567165	.	+	20920283
chr16	20920674	20921301	ENST00000568820:ENST00000568820	.	+	20920283
chr16	21180375	21180517	MSTRG.25364.21:ENST00000233047	.	+	21179553
chr16	21180375	21180517	MSTRG.25364.21:ENST00000261388	.	+	21179553
chr16	21251982	21253000	MSTRG.25368.4:ENST00000311620	.	+	21250817
chr16	21238945	21243991	ENST00000574448:ENST00000574448	.	-	21268678
chr16	21655841	21656684	MSTRG.25379.3:ENST00000358154	.	+	21655429
chr16	21984660	21988601	ENST00000523914:ENST00000523914	.	-	21988782
chr16	22085750	22087056	ENST00000331057:ENST00000331057	.	+	22064345
chr16	22083868	22085207	ENST00000331057:ENST00000331057	.	+	22064345
chr16	22075699	22083675	ENST00000331057:ENST00000331057	.	+	22064345
chr16	22085275	22085643	ENST00000331057:ENST00000331057	.	+	22064345
chr16	22258827	22260461	ENST00000568269:ENST00000568269	.	+	22258700
chr16	22263187	22264817	ENST00000568269:ENST00000568269	.	+	22258700
chr16	22260529	22263109	ENST00000568269:ENST00000568269	.	+	22258700
chr16	22258827	22260461	MSTRG.25402.9:ENST00000568269	.	+	22258700
chr16	22263187	22264817	MSTRG.25402.9:ENST00000568269	.	+	22258700
chr16	22260529	22263109	MSTRG.25402.9:ENST00000568269	.	+	22258700
chr16	22334347	22334472	MSTRG.25406.27:ENST00000615879	.	+	22333697
chr16	22334347	22334472	MSTRG.25406.27:ENST00000299853	.	+	22333697
chr16	23523417	23523510	ENST00000563459:ENST00000449606	.	-	23524373
chr16	23523417	23523510	ENST00000563459:ENST00000563459	.	-	23524373
chr16	23570716	23570740	MSTRG.25440.2:ENST00000567212	.	+	23570587
chr16	23570716	23570740	MSTRG.25440.5:ENST00000395878	.	+	23570587
chr16	23570716	23570740	MSTRG.25440.5:ENST00000567212	.	+	23570587
chr16	23581173	23582275	ENST00000007516:ENST00000007516	.	-	23582286
chr16	23581173	23582275	MSTRG.25444.1:ENST00000007516	.	-	23582286
chr16	23581173	23582275	MSTRG.25444.2:ENST00000007516	.	-	23582286
chr16	18782219	18782863	ENST00000572008:ENST00000322989	.	-	18783011
chr16	19078159	19079127	ENST00000568985:ENST00000321998	.	+	19078155
chr16	19078159	19079127	ENST00000568985:ENST00000568985	.	+	19078155
chr16	19079230	19079591	MSTRG.25512.12:ENST00000321998	.	+	19078155
chr16	19078899	19078986	MSTRG.25512.2:ENST00000321998	.	+	19078155
chr16	19078899	19078986	MSTRG.25512.2:ENST00000568985	.	+	19078155
chr16	19078899	19078986	MSTRG.25512.20:ENST00000569127	.	+	19078155
chr16	19078899	19078986	MSTRG.25512.4:ENST00000569127	.	+	19078155
chr16	19498823	19498958	MSTRG.25523.14:ENST00000542583	.	+	19497963
chr16	19705573	19706591	MSTRG.25533.18:ENST00000219837	.	-	19706912
chr16	19705573	19706591	MSTRG.25533.6:ENST00000219837	.	-	19706912
chr16	19705573	19706591	MSTRG.25533.7:ENST00000219837	.	-	19706912
chr16	19858267	19858704	MSTRG.25536.1:ENST00000300571	.	-	19860502
chr16	19859918	19859941	MSTRG.25536.2:ENST00000300571	.	-	19860502
chr16	19858267	19858704	MSTRG.25536.5:ENST00000300571	.	-	19860502
chr16	19857661	19857686	MSTRG.25536.8:ENST00000300571	.	-	19860502
chr16	19858267	19858430	MSTRG.25536.9:ENST00000300571	.	-	19860502
chr16	24919678	24919774	MSTRG.25542.22:ENST00000289968	.	-	24920132
chr16	27241484	27241798	ENST00000566087:ENST00000569236	.	-	27241815
chr16	27363116	27363294	MSTRG.25601.53:ENST00000568746	.	+	27341197
chr16	27345064	27345240	MSTRG.25601.57:ENST00000568746	.	+	27341197
chr16	28990019	28990188	ENST00000360872:ENST00000360872	.	+	28990009
chr16	28990019	28990188	ENST00000395456:ENST00000395456	.	+	28990009
chr16	28990019	28990188	ENST00000395461:ENST00000395461	.	+	28990009
chr16	28990019	28990188	ENST00000395461:ENST00000395456	.	+	28990009
chr16	28966377	28966527	MSTRG.25626.11:ENST00000320805	.	+	28963860
chr16	28984439	28984538	MSTRG.25626.4:ENST00000311008	.	+	28984296
chr16	28984439	28984538	MSTRG.25626.4:ENST00000323081	.	+	28984296
chr16	29665081	29670472	ENST00000563039:ENST00000360121	.	+	29664928
chr16	29668658	29668745	MSTRG.25650.25:ENST00000360121	.	+	29664928
chr16	29666053	29666107	MSTRG.25650.25:ENST00000360121	.	+	29664928
chr16	29667862	29668112	MSTRG.25650.31:ENST00000360121	.	+	29664928
chr16	29697978	29698034	MSTRG.25650.35:ENST00000395384	.	+	29697408
chr16	29697883	29698038	MSTRG.25650.51:ENST00000395384	.	+	29697408
chr16	29670217	29670347	MSTRG.25650.6:ENST00000360121	.	+	29664928
chr16	28466902	28477463	ENST00000568224:ENST00000568224	.	-	28477518
chr16	28537669	28538005	ENST00000324873:ENST00000324873	.	-	28538021
chr16	28537669	28538005	ENST00000395641:ENST00000395641	.	-	28538021
chr16	28537669	28538005	MSTRG.25665.1:ENST00000324873	.	-	28538021
chr16	28608859	28609930	ENST00000395609:ENST00000564818	.	-	28610161
chr16	28608859	28609930	ENST00000395609:ENST00000562058	.	-	28610161
chr16	28608859	28609930	ENST00000562058:ENST00000564818	.	-	28610161
chr16	28608859	28609930	ENST00000562058:ENST00000562058	.	-	28610161
chr16	28608859	28609362	ENST00000564818:ENST00000564818	.	-	28610161
chr16	28609435	28609930	ENST00000564818:ENST00000564818	.	-	28610161
chr16	28608859	28609362	ENST00000564818:ENST00000562058	.	-	28610161
chr16	28609435	28609930	ENST00000564818:ENST00000562058	.	-	28610161
chr16	28938978	28939140	ENST00000324662:ENST00000324662	.	+	28938960
chr16	28938978	28939140	MSTRG.25692.1:ENST00000324662	.	+	28938960
chr16	30579847	30582510	ENST00000470110:ENST00000470110	.	-	30582562
chr16	30526051	30532278	ENST00000569360:ENST00000569360	.	-	30532501
chr16	29905959	29919530	ENST00000414952:ENST00000414952	.	+	29905894
chr16	29905959	29919530	ENST00000414952:ENST00000566693	.	+	29905894
chr16	29906127	29919530	ENST00000566693:ENST00000414952	.	+	29905894
chr16	29905959	29906078	ENST00000566693:ENST00000414952	.	+	29905894
chr16	29906127	29919530	ENST00000566693:ENST00000566693	.	+	29905894
chr16	29905959	29906078	ENST00000566693:ENST00000566693	.	+	29905894
chr16	30114708	30116635	ENST00000263025:ENST00000263025	.	-	30116670
chr16	30114708	30116635	ENST00000263025:ENST00000484663	.	-	30116670
chr16	29905151	29906492	ENST00000308768:ENST00000308768	.	-	29906874
chr16	30114708	30116635	ENST00000484663:ENST00000484663	.	-	30116670
chr16	30424006	30424071	MSTRG.25731.121:ENST00000319285	.	-	30424235
chr16	30424006	30424071	MSTRG.25731.121:ENST00000568434	.	-	30424235
chr16	30424006	30424071	MSTRG.25731.121:ENST00000568973	.	-	30424235
chr16	30423814	30423842	MSTRG.25731.123:ENST00000319285	.	-	30424235
chr16	30114708	30116635	MSTRG.25731.18:ENST00000263025	.	-	30116670
chr16	30114708	30116635	MSTRG.25731.18:ENST00000484663	.	-	30116670
chr16	30114708	30115594	MSTRG.25731.19:ENST00000263025	.	-	30116670
chr16	30115645	30116635	MSTRG.25731.19:ENST00000263025	.	-	30116670
chr16	30114708	30115594	MSTRG.25731.19:ENST00000484663	.	-	30116670
chr16	30115645	30116635	MSTRG.25731.19:ENST00000484663	.	-	30116670
chr16	30114708	30116635	MSTRG.25731.20:ENST00000263025	.	-	30116670
chr16	30114708	30116635	MSTRG.25731.20:ENST00000484663	.	-	30116670
chr16	30114708	30116635	MSTRG.25731.24:ENST00000263025	.	-	30116670
chr16	30114708	30116635	MSTRG.25731.24:ENST00000484663	.	-	30116670
chr16	30114708	30116635	MSTRG.25731.25:ENST00000263025	.	-	30116670
chr16	30114122	30114202	MSTRG.25731.25:ENST00000263025	.	-	30116670
chr16	30114708	30116635	MSTRG.25731.25:ENST00000484663	.	-	30116670
chr16	30114122	30114202	MSTRG.25731.25:ENST00000484663	.	-	30116670
chr16	30114708	30116635	MSTRG.25731.36:ENST00000263025	.	-	30116670
chr16	30114708	30116635	MSTRG.25731.36:ENST00000484663	.	-	30116670
chr16	30114708	30116635	MSTRG.25731.37:ENST00000263025	.	-	30116670
chr16	30114708	30116635	MSTRG.25731.37:ENST00000484663	.	-	30116670
chr16	30114708	30116635	MSTRG.25731.38:ENST00000263025	.	-	30116670
chr16	30114708	30116635	MSTRG.25731.38:ENST00000484663	.	-	30116670
chr16	30114708	30116635	MSTRG.25731.39:ENST00000263025	.	-	30116670
chr16	30114708	30116635	MSTRG.25731.39:ENST00000484663	.	-	30116670
chr16	30114708	30115594	MSTRG.25731.40:ENST00000263025	.	-	30116670
chr16	30115645	30116635	MSTRG.25731.40:ENST00000263025	.	-	30116670
chr16	30114708	30115594	MSTRG.25731.40:ENST00000484663	.	-	30116670
chr16	30115645	30116635	MSTRG.25731.40:ENST00000484663	.	-	30116670
chr16	30114708	30116635	MSTRG.25731.41:ENST00000263025	.	-	30116670
chr16	30114708	30116635	MSTRG.25731.41:ENST00000484663	.	-	30116670
chr16	30114708	30116635	MSTRG.25731.42:ENST00000263025	.	-	30116670
chr16	30114708	30116635	MSTRG.25731.42:ENST00000484663	.	-	30116670
chr16	29971578	29972949	ENST00000279396:ENST00000414689	.	+	29971542
chr16	29971578	29972949	ENST00000279396:ENST00000566848	.	+	29971542
chr16	29971578	29972949	ENST00000414689:ENST00000414689	.	+	29971542
chr16	29971578	29972949	ENST00000414689:ENST00000566848	.	+	29971542
chr16	29971578	29972949	ENST00000566848:ENST00000414689	.	+	29971542
chr16	29971578	29972949	ENST00000566848:ENST00000566848	.	+	29971542
chr16	30003526	30003649	ENST00000540562:ENST00000562441	.	+	30001226
chr16	30003714	30004554	ENST00000540562:ENST00000562441	.	+	30001226
chr16	30003013	30003435	ENST00000540562:ENST00000562441	.	+	30001226
chr16	30003526	30003649	ENST00000567987:ENST00000567987	.	+	30002486
chr16	30003670	30004567	ENST00000567987:ENST00000567987	.	+	30002486
chr16	30003013	30003435	ENST00000567987:ENST00000567987	.	+	30002486
chr16	30070247	30070298	MSTRG.25739.7:ENST00000338110	.	+	30070209
chr16	30070247	30070298	MSTRG.25739.7:ENST00000566897	.	+	30070209
chr16	30070247	30070298	MSTRG.25739.7:ENST00000563060	.	+	30070209
chr16	30070247	30070298	MSTRG.25739.7:ENST00000412304	.	+	30070209
chr16	30070247	30070298	MSTRG.25739.8:ENST00000338110	.	+	30070209
chr16	30070247	30070298	MSTRG.25739.8:ENST00000566897	.	+	30070209
chr16	30070247	30070298	MSTRG.25739.8:ENST00000563060	.	+	30070209
chr16	30070247	30070298	MSTRG.25739.8:ENST00000412304	.	+	30070209
chr16	31228733	31228979	MSTRG.25776.1:ENST00000322122	.	+	31224752
chr16	31216157	31216742	ENST00000302964:ENST00000302964	.	-	31216761
chr1	84498548	84501825	ENST00000370641:ENST00000370645	.	-	84501847
chr1	84498548	84501825	ENST00000370641:ENST00000370641	.	-	84501847
chr1	84498548	84501825	ENST00000370645:ENST00000370645	.	-	84501847
chr1	84498548	84501825	ENST00000370645:ENST00000370641	.	-	84501847
chr1	84498548	84501825	MSTRG.2578.2:ENST00000370645	.	-	84501847
chr1	84498548	84501825	MSTRG.2578.2:ENST00000370641	.	-	84501847
chr16	31490154	31490433	ENST00000430477:ENST00000327237	.	-	31490837
chr16	31490154	31490433	ENST00000430477:ENST00000430477	.	-	31490837
chr16	32253987	32254393	ENST00000380148:ENST00000380148	.	+	32253854
chr1	85025959	85026003	MSTRG.2589.21:ENST00000490600	.	-	85036841
chr16	46659120	46659176	MSTRG.26027.10:ENST00000299138	.	-	46660474
chr16	46659176	46659204	MSTRG.26027.29:ENST00000299138	.	-	46660474
chr16	46659120	46659176	MSTRG.26027.30:ENST00000299138	.	-	46660474
chr16	46659120	46659204	MSTRG.26027.32:ENST00000299138	.	-	46660474
chr16	46697833	46697877	MSTRG.26030.1:ENST00000219097	.	+	46697582
chr16	46697833	46697877	MSTRG.26030.1:ENST00000566860	.	+	46697582
chr16	46698050	46698100	MSTRG.26030.10:ENST00000219097	.	+	46697582
chr16	46698050	46698100	MSTRG.26030.10:ENST00000566860	.	+	46697582
chr16	46697833	46697877	MSTRG.26030.3:ENST00000566860	.	+	46697582
chr16	46930611	46930632	MSTRG.26038.15:ENST00000440783	.	+	46928994
chr16	46955622	46957006	MSTRG.26039.1:ENST00000317089	.	-	46957031
chr16	46955611	46957006	MSTRG.26039.4:ENST00000317089	.	-	46957031
chr16	47078066	47078954	MSTRG.26048.17:ENST00000562435	.	-	47083223
chr1	85318897	85321301	ENST00000539042:ENST00000535924	.	-	85321454
chr1	85318897	85321301	ENST00000539042:ENST00000426972	.	-	85321454
chr1	85318897	85321301	ENST00000539042:ENST00000284031	.	-	85321454
chr1	85320226	85321412	MSTRG.2606.3:ENST00000535924	.	-	85321454
chr1	85320226	85321412	MSTRG.2606.3:ENST00000426972	.	-	85321454
chr1	85320226	85321412	MSTRG.2606.3:ENST00000284031	.	-	85321454
chr16	48356510	48361487	ENST00000568007:ENST00000568007	.	-	48361582
chr16	48356510	48361462	MSTRG.26084.1:ENST00000568007	.	-	48361582
chr1	85583338	85583446	MSTRG.2609.3:ENST00000451137	.	+	85583039
chr16	49278447	49278476	MSTRG.26113.1:ENST00000219197	.	-	49279406
chr16	49278391	49278447	MSTRG.26113.5:ENST00000219197	.	-	49279406
chr16	50036175	50036467	ENST00000565457:ENST00000427478	.	+	50035455
chr16	50036175	50036467	ENST00000565457:ENST00000565556	.	+	50035455
chr16	50316376	50316464	MSTRG.26149.5:ENST00000254235	.	+	50315502
chr16	50316023	50319201	MSTRG.26150.1:ENST00000394688	.	-	50319213
chr16	50316023	50319182	MSTRG.26150.2:ENST00000394688	.	-	50319213
chr16	50648729	50648843	MSTRG.26158.1:ENST00000268459	.	+	50633778
chr16	50634682	50634840	MSTRG.26158.1:ENST00000268459	.	+	50633778
chr16	50641416	50641438	MSTRG.26158.1:ENST00000268459	.	+	50633778
chr16	50638111	50638144	MSTRG.26158.4:ENST00000268459	.	+	50633778
chr16	50666916	50667908	ENST00000568993:ENST00000300590	.	-	50669043
chr16	50666916	50667908	ENST00000568993:ENST00000568993	.	-	50669043
chr16	50666916	50667908	MSTRG.26164.4:ENST00000300590	.	-	50669043
chr16	50666916	50667908	MSTRG.26164.4:ENST00000568993	.	-	50669043
chr16	53043222	53043844	MSTRG.26227.1:ENST00000619363	.	+	53044002
chr16	53490301	53490514	MSTRG.26234.4:ENST00000262133	.	+	53490297
chr16	54118806	54121375	MSTRG.26241.13:ENST00000471389	.	+	54111912
chr16	54118806	54120469	MSTRG.26241.14:ENST00000471389	.	+	54111912
chr16	54121466	54121537	MSTRG.26241.18:ENST00000471389	.	+	54111912
chr16	54116433	54118380	MSTRG.26241.2:ENST00000471389	.	+	54111912
chr16	54120616	54121375	MSTRG.26241.2:ENST00000471389	.	+	54111912
chr16	54113787	54114106	MSTRG.26241.21:ENST00000471389	.	+	54111912
chr16	54121466	54121603	MSTRG.26241.22:ENST00000471389	.	+	54111912
chr16	54118806	54119289	MSTRG.26241.25:ENST00000471389	.	+	54111912
chr16	54119511	54121375	MSTRG.26241.25:ENST00000471389	.	+	54111912
chr16	54116331	54118752	MSTRG.26241.26:ENST00000471389	.	+	54111912
chr16	54118806	54121375	MSTRG.26241.26:ENST00000471389	.	+	54111912
chr16	54116433	54121375	MSTRG.26241.29:ENST00000471389	.	+	54111912
chr16	54118698	54121375	MSTRG.26241.30:ENST00000471389	.	+	54111912
chr16	54118806	54121554	MSTRG.26241.31:ENST00000471389	.	+	54111912
chr16	54115243	54116245	MSTRG.26241.32:ENST00000471389	.	+	54111912
chr16	54116433	54118380	MSTRG.26241.8:ENST00000471389	.	+	54111912
chr16	54121466	54121554	MSTRG.26241.9:ENST00000471389	.	+	54111912
chr1	86746640	86746775	MSTRG.2625.1:ENST00000370558	.	+	86743232
chr1	86746640	86746775	MSTRG.2625.1:ENST00000535010	.	+	86743232
chr16	56355081	56356102	ENST00000262493:ENST00000262493	.	+	56355050
chr16	56345981	56346005	MSTRG.26299.10:ENST00000262494	.	+	56343947
chr16	56431334	56431375	MSTRG.26305.58:ENST00000300291	.	-	56432714
chr16	56430948	56431285	MSTRG.26305.59:ENST00000300291	.	-	56432714
chr16	56430948	56431070	MSTRG.26305.60:ENST00000300291	.	-	56432714
chr16	56944014	56944510	MSTRG.26326.10:ENST00000439977	.	+	56943287
chr16	56944014	56944486	MSTRG.26326.5:ENST00000439977	.	+	56943287
chr16	56944014	56944486	MSTRG.26326.7:ENST00000439977	.	+	56943287
chr16	57153806	57154134	ENST00000389447:ENST00000309137	.	-	57154292
chr16	57153806	57154134	ENST00000389447:ENST00000389447	.	-	57154292
chr16	57152730	57152790	MSTRG.26334.13:ENST00000309137	.	-	57154292
chr16	57153806	57154134	MSTRG.26334.16:ENST00000309137	.	-	57154292
chr16	57153806	57154134	MSTRG.26334.16:ENST00000389447	.	-	57154292
chr16	57252890	57252917	MSTRG.26335.23:ENST00000219204	.	+	57252264
chr16	57364621	57364945	MSTRG.26339.6:ENST00000219235	.	+	57363585
chr16	57364714	57364827	MSTRG.26339.8:ENST00000219235	.	+	57363585
chr16	57364945	57365079	MSTRG.26339.8:ENST00000219235	.	+	57363585
chr16	57383801	57383900	MSTRG.26341.1:ENST00000006053	.	+	57383029
chr16	57383801	57383900	MSTRG.26341.1:ENST00000565912	.	+	57383029
chr16	57663871	57663898	MSTRG.26357.19:ENST00000567835	.	+	57663579
chr16	57664138	57664160	MSTRG.26357.21:ENST00000568908	.	+	57663579
chr16	57664138	57664160	MSTRG.26357.21:ENST00000562631	.	+	57663579
chr16	57664138	57664160	MSTRG.26357.21:ENST00000388813	.	+	57663579
chr16	57664138	57664160	MSTRG.26357.21:ENST00000540164	.	+	57663579
chr16	57663871	57663898	MSTRG.26357.36:ENST00000568908	.	+	57663579
chr16	57663871	57663898	MSTRG.26357.36:ENST00000562631	.	+	57663579
chr16	57663871	57663898	MSTRG.26357.36:ENST00000388813	.	+	57663579
chr16	57663871	57663898	MSTRG.26357.36:ENST00000540164	.	+	57663579
chr16	30984024	30984930	MSTRG.26365.66:ENST00000262519	.	+	30984020
chr16	30948579	30948673	MSTRG.26365.99:ENST00000471231	.	+	30947227
chr16	31039818	31039911	ENST00000313843:ENST00000313843	.	+	31039800
chr16	31039818	31039911	ENST00000394998:ENST00000394998	.	+	31039800
chr16	31039818	31039911	MSTRG.26377.1:ENST00000313843	.	+	31039800
chr16	31039818	31039911	MSTRG.26377.2:ENST00000313843	.	+	31039800
chr16	31039818	31039911	MSTRG.26377.3:ENST00000313843	.	+	31039800
chr16	31039818	31039911	MSTRG.26377.4:ENST00000313843	.	+	31039800
chr16	31039818	31039911	MSTRG.26377.5:ENST00000313843	.	+	31039800
chr16	58011262	58011441	MSTRG.26387.27:ENST00000423271	.	+	58011126
chr1	87345862	87346151	MSTRG.2639.6:ENST00000370544	.	+	87344793
chr16	58158353	58164053	ENST00000262506:ENST00000262506	.	-	58164073
chr16	58158353	58159144	MSTRG.26394.1:ENST00000262506	.	-	58164073
chr16	58279822	58282967	MSTRG.26532.12:ENST00000219299	.	+	58279774
chr16	58279822	58282471	MSTRG.26532.7:ENST00000219299	.	+	58279774
chr16	58405919	58405940	MSTRG.26535.7:ENST00000318129	.	+	58404726
chr16	66481139	66481437	ENST00000562849:ENST00000562849	.	+	66480922
chr16	66481139	66481437	ENST00000562849:ENST00000299694	.	+	66480922
chr16	66571270	66574939	ENST00000529386:ENST00000529386	.	+	66571183
chr16	66571270	66574939	ENST00000529386:ENST00000528484	.	+	66571183
chr16	66888112	66888273	MSTRG.26574.6:ENST00000311765	.	+	66885871
chr16	66888112	66888273	MSTRG.26574.7:ENST00000311765	.	+	66885871
chr16	67099959	67099992	MSTRG.26583.21:ENST00000412916	.	+	67098775
chr16	67163852	67164018	ENST00000519917:ENST00000258200	.	+	67163817
chr16	67163852	67164018	MSTRG.26587.18:ENST00000258200	.	+	67163817
chr16	67163852	67164018	MSTRG.26587.21:ENST00000258200	.	+	67163817
chr16	67163852	67164018	MSTRG.26587.28:ENST00000258200	.	+	67163817
chr16	67163852	67164018	MSTRG.26587.29:ENST00000258200	.	+	67163817
chr16	67163852	67164018	MSTRG.26587.31:ENST00000258200	.	+	67163817
chr16	67163852	67164018	MSTRG.26587.32:ENST00000258200	.	+	67163817
chr16	67163852	67164018	MSTRG.26587.36:ENST00000258200	.	+	67163817
chr16	67163852	67164018	MSTRG.26587.40:ENST00000258200	.	+	67163817
chr16	67163852	67164018	MSTRG.26587.41:ENST00000258200	.	+	67163817
chr16	67163852	67164018	MSTRG.26587.45:ENST00000258200	.	+	67163817
chr16	67163852	67164018	MSTRG.26587.5:ENST00000258200	.	+	67163817
chr16	67163852	67164018	MSTRG.26587.50:ENST00000258200	.	+	67163817
chr16	67163852	67164018	MSTRG.26587.58:ENST00000258200	.	+	67163817
chr16	67163852	67164018	MSTRG.26587.6:ENST00000258200	.	+	67163817
chr16	67207504	67207598	ENST00000629962:ENST00000393992	.	-	67207607
chr16	67207504	67207598	ENST00000637247:ENST00000393992	.	-	67207607
chr16	67207504	67207598	MSTRG.26595.5:ENST00000393992	.	-	67207607
chr16	67207504	67207598	MSTRG.26595.6:ENST00000393992	.	-	67207607
chr16	67284856	67284877	MSTRG.26596.69:ENST00000563969	.	+	67280623
chr16	67284856	67284877	MSTRG.26596.69:ENST00000393966	.	+	67280623
chr16	67390128	67390172	MSTRG.26601.6:ENST00000393957	.	-	67390176
chr16	67390128	67390172	MSTRG.26601.6:ENST00000564104	.	-	67390176
chr16	67390128	67390172	MSTRG.26601.6:ENST00000290942	.	-	67390176
chr16	67390128	67390172	MSTRG.26601.6:ENST00000562206	.	-	67390176
chr16	67438470	67438505	ENST00000602876:ENST00000290949	.	-	67438530
chr16	67438470	67438505	ENST00000602876:ENST00000602876	.	-	67438530
chr16	69119692	69119737	MSTRG.26632.13:ENST00000448552	.	-	69120427
chr16	69325966	69325991	MSTRG.26633.71:ENST00000254950	.	+	69324306
chr16	69329179	69330812	ENST00000306875:ENST00000306875	.	-	69330841
chr16	69341919	69341940	MSTRG.26638.4:ENST00000254940	.	+	69341649
chr16	67681490	67684677	ENST00000602496:ENST00000602279	.	-	67685379
chr16	67762584	67763352	ENST00000602506:ENST00000602506	.	-	67763452
chr16	67759732	67762438	ENST00000602506:ENST00000602506	.	-	67763452
chr16	67871804	67871900	MSTRG.26655.3:ENST00000219169	.	+	67870910
chr16	67871530	67871582	MSTRG.26655.4:ENST00000219169	.	+	67870910
chr16	68227561	68227671	MSTRG.26662.70:ENST00000329524	.	+	68214426
chr16	68297476	68298490	ENST00000379152:ENST00000379152	.	+	68291246
chr16	68297476	68298490	MSTRG.26677.1:ENST00000219343	.	+	68297325
chr16	68297476	68298490	MSTRG.26677.19:ENST00000219343	.	+	68297325
chr16	68297476	68298490	MSTRG.26677.20:ENST00000219343	.	+	68297325
chr16	68297476	68298490	MSTRG.26677.22:ENST00000219343	.	+	68297325
chr16	68297476	68298490	MSTRG.26677.25:ENST00000219343	.	+	68297325
chr16	68357967	68358078	MSTRG.26680.15:ENST00000339507	.	+	68357221
chr16	68357967	68358078	MSTRG.26680.19:ENST00000339507	.	+	68357221
chr16	68357967	68358078	MSTRG.26680.27:ENST00000339507	.	+	68357221
chr16	68357967	68358078	MSTRG.26680.30:ENST00000339507	.	+	68357221
chr16	68357853	68357918	MSTRG.26680.30:ENST00000339507	.	+	68357221
chr16	69462962	69463006	MSTRG.26685.12:ENST00000307892	.	+	69462517
chr16	69462962	69463030	MSTRG.26685.13:ENST00000307892	.	+	69462517
chr16	69462967	69463012	MSTRG.26685.14:ENST00000307892	.	+	69462517
chr16	69463012	69463036	MSTRG.26685.2:ENST00000307892	.	+	69462517
chr16	69464444	69464522	MSTRG.26685.6:ENST00000307892	.	+	69462517
chr16	69462638	69463030	MSTRG.26685.7:ENST00000307892	.	+	69462517
chr16	69463359	69463443	MSTRG.26685.9:ENST00000307892	.	+	69462517
chr1	89183872	89185236	MSTRG.2669.1:ENST00000355754	.	-	89185256
chr1	89182378	89185236	MSTRG.2669.2:ENST00000355754	.	-	89185256
chr1	89183872	89185236	MSTRG.2669.3:ENST00000355754	.	-	89185256
chr1	89181520	89185236	MSTRG.2669.4:ENST00000355754	.	-	89185256
chr1	89183872	89185236	MSTRG.2669.6:ENST00000355754	.	-	89185256
chr16	69695379	69696359	ENST00000349945:ENST00000426654	.	+	69646560
chr16	69695379	69696359	ENST00000349945:ENST00000349945	.	+	69695368
chr16	69695379	69696359	ENST00000349945:ENST00000393742	.	+	69695368
chr16	69695379	69696359	ENST00000354436:ENST00000354436	.	+	69695368
chr16	69695379	69696359	ENST00000354436:ENST00000349945	.	+	69695368
chr16	69695379	69696359	ENST00000354436:ENST00000393742	.	+	69695368
chr16	69695379	69696359	ENST00000393742:ENST00000349945	.	+	69695368
chr16	69695379	69696359	ENST00000393742:ENST00000393742	.	+	69695368
chr16	69695379	69696359	ENST00000426654:ENST00000426654	.	+	69646560
chr16	69695379	69696359	ENST00000426654:ENST00000349945	.	+	69695368
chr16	69695379	69696359	ENST00000426654:ENST00000393742	.	+	69695368
chr16	69695379	69696359	ENST00000567239:ENST00000567239	.	+	69695368
chr16	69695379	69696359	ENST00000627621:ENST00000627621	.	+	69695368
chr16	69695379	69696359	ENST00000627621:ENST00000349945	.	+	69695368
chr16	69695379	69696359	ENST00000627621:ENST00000393742	.	+	69695368
chr16	69695379	69696359	MSTRG.26690.1:ENST00000349945	.	+	69695368
chr16	69695379	69696359	MSTRG.26690.1:ENST00000393742	.	+	69695368
chr16	69695379	69696359	MSTRG.26690.11:ENST00000349945	.	+	69695368
chr16	69695379	69696359	MSTRG.26690.11:ENST00000393742	.	+	69695368
chr16	69695379	69696359	MSTRG.26690.3:ENST00000627621	.	+	69695368
chr16	69700931	69700968	MSTRG.26690.3:ENST00000349945	.	+	69695368
chr16	69695379	69696359	MSTRG.26690.3:ENST00000349945	.	+	69695368
chr16	69700931	69700968	MSTRG.26690.3:ENST00000393742	.	+	69695368
chr16	69695379	69696359	MSTRG.26690.3:ENST00000393742	.	+	69695368
chr16	69695379	69696359	MSTRG.26690.5:ENST00000426654	.	+	69646560
chr16	69695379	69696359	MSTRG.26690.6:ENST00000349945	.	+	69695368
chr16	69695379	69696359	MSTRG.26690.6:ENST00000393742	.	+	69695368
chr16	69710072	69710207	MSTRG.26693.10:ENST00000320623	.	-	69710978
chr16	69710255	69710299	MSTRG.26693.8:ENST00000320623	.	-	69710978
chr16	69710072	69710114	MSTRG.26693.9:ENST00000320623	.	-	69710978
chr16	71456828	71462209	ENST00000561908:ENST00000561908	.	-	71463640
chr16	71453350	71454041	ENST00000561908:ENST00000561908	.	-	71463640
chr16	71449885	71453242	ENST00000561908:ENST00000561908	.	-	71463640
chr16	71456121	71456763	ENST00000561908:ENST00000561908	.	-	71463640
chr16	71462370	71463545	ENST00000561908:ENST00000561908	.	-	71463640
chr16	71454168	71456071	ENST00000561908:ENST00000561908	.	-	71463640
chr16	71453350	71454041	MSTRG.26721.80:ENST00000561908	.	-	71463640
chr16	71456828	71461658	MSTRG.26721.80:ENST00000561908	.	-	71463640
chr16	71449885	71453242	MSTRG.26721.80:ENST00000561908	.	-	71463640
chr16	71462004	71462209	MSTRG.26721.80:ENST00000561908	.	-	71463640
chr16	71454168	71456763	MSTRG.26721.80:ENST00000561908	.	-	71463640
chr16	71462370	71463545	MSTRG.26721.80:ENST00000561908	.	-	71463640
chr16	71641523	71641684	MSTRG.26734.9:ENST00000299952	.	+	71641024
chr16	70575341	70576987	MSTRG.26744.4:ENST00000302516	.	+	70571810
chr16	72112529	72112624	MSTRG.26791.11:ENST00000268482	.	+	72112494
chr16	72112529	72112624	MSTRG.26791.20:ENST00000268482	.	+	72112494
chr1	89013423	89014118	MSTRG.2684.24:ENST00000235878	.	-	89014548
chr16	75106571	75107732	ENST00000320619:ENST00000320619	.	+	75106536
chr16	75106571	75107732	ENST00000335325:ENST00000335325	.	+	75106536
chr16	75106571	75107732	ENST00000335325:ENST00000567962	.	+	75106536
chr16	75106571	75107837	ENST00000567962:ENST00000335325	.	+	75106536
chr16	75106571	75107837	ENST00000567962:ENST00000567962	.	+	75106536
chr16	75106571	75107732	MSTRG.26871.1:ENST00000335325	.	+	75106536
chr16	75106571	75107732	MSTRG.26871.1:ENST00000567962	.	+	75106536
chr16	75106571	75107732	MSTRG.26871.10:ENST00000335325	.	+	75106536
chr16	75106571	75107732	MSTRG.26871.10:ENST00000567962	.	+	75106536
chr16	75106571	75107732	MSTRG.26871.11:ENST00000335325	.	+	75106536
chr16	75106571	75107732	MSTRG.26871.11:ENST00000567962	.	+	75106536
chr16	75106571	75107732	MSTRG.26871.12:ENST00000335325	.	+	75106536
chr16	75106571	75107732	MSTRG.26871.12:ENST00000567962	.	+	75106536
chr16	75108859	75108886	MSTRG.26871.14:ENST00000335325	.	+	75106536
chr16	75106571	75107732	MSTRG.26871.14:ENST00000335325	.	+	75106536
chr16	75106571	75107732	MSTRG.26871.14:ENST00000567962	.	+	75106536
chr16	75106571	75107732	MSTRG.26871.17:ENST00000335325	.	+	75106536
chr16	75108002	75108082	MSTRG.26871.17:ENST00000335325	.	+	75106536
chr16	75106571	75107732	MSTRG.26871.17:ENST00000567962	.	+	75106536
chr16	75106571	75107732	MSTRG.26871.18:ENST00000335325	.	+	75106536
chr16	75106571	75107732	MSTRG.26871.18:ENST00000567962	.	+	75106536
chr16	75106571	75107732	MSTRG.26871.19:ENST00000335325	.	+	75106536
chr16	75109032	75109401	MSTRG.26871.19:ENST00000335325	.	+	75106536
chr16	75106571	75107732	MSTRG.26871.19:ENST00000567962	.	+	75106536
chr16	75106571	75107732	MSTRG.26871.2:ENST00000335325	.	+	75106536
chr16	75110045	75110295	MSTRG.26871.2:ENST00000335325	.	+	75106536
chr16	75106571	75107732	MSTRG.26871.2:ENST00000567962	.	+	75106536
chr16	75106571	75107732	MSTRG.26871.20:ENST00000335325	.	+	75106536
chr16	75109513	75109536	MSTRG.26871.20:ENST00000335325	.	+	75106536
chr16	75106571	75107732	MSTRG.26871.20:ENST00000567962	.	+	75106536
chr16	75109018	75109401	MSTRG.26871.6:ENST00000335325	.	+	75106536
chr16	75106571	75107732	MSTRG.26871.6:ENST00000335325	.	+	75106536
chr16	75106571	75107732	MSTRG.26871.6:ENST00000567962	.	+	75106536
chr16	75106571	75107732	MSTRG.26871.8:ENST00000335325	.	+	75106536
chr16	75106571	75107732	MSTRG.26871.8:ENST00000567962	.	+	75106536
chr1	89107052	89108022	ENST00000464839:ENST00000464839	.	-	89108177
chr1	89107052	89108022	MSTRG.2690.1:ENST00000464839	.	-	89108177
chr1	89107052	89108010	MSTRG.2690.10:ENST00000464839	.	-	89108177
chr1	89107052	89108017	MSTRG.2690.12:ENST00000464839	.	-	89108177
chr1	89107052	89108028	MSTRG.2690.6:ENST00000464839	.	-	89108177
chr16	78052149	78065976	ENST00000567430:ENST00000567430	.	+	78051965
chr16	78691292	78780414	ENST00000408984:ENST00000408984	.	+	78691274
chr16	75445562	75445982	ENST00000568559:ENST00000357613	.	-	75447560
chr16	75445562	75445982	ENST00000568559:ENST00000568559	.	-	75447560
chr16	75540656	75542554	MSTRG.26970.120:ENST00000562410	.	-	75546068
chr16	81170602	81170699	MSTRG.27012.52:ENST00000531391	.	-	81170742
chr16	83809425	83811420	ENST00000433866:ENST00000433866	.	+	83809420
chr16	83809425	83811420	ENST00000567382:ENST00000567382	.	+	83808274
chr16	83809425	83817785	ENST00000570259:ENST00000433866	.	+	83809420
chr16	83809425	83811420	MSTRG.27062.1:ENST00000433866	.	+	83809420
chr16	83812737	83812880	MSTRG.27062.10:ENST00000433866	.	+	83809420
chr16	83809425	83811420	MSTRG.27062.10:ENST00000433866	.	+	83809420
chr16	83811616	83812733	MSTRG.27062.11:ENST00000433866	.	+	83809420
chr16	83809425	83811420	MSTRG.27062.11:ENST00000433866	.	+	83809420
chr16	83809425	83812741	MSTRG.27062.12:ENST00000433866	.	+	83809420
chr16	83809425	83811420	MSTRG.27062.13:ENST00000433866	.	+	83809420
chr16	83811617	83811666	MSTRG.27062.13:ENST00000433866	.	+	83809420
chr16	83809425	83811420	MSTRG.27062.14:ENST00000433866	.	+	83809420
chr16	83812975	83817785	MSTRG.27062.14:ENST00000433866	.	+	83809420
chr16	83811506	83811600	MSTRG.27062.15:ENST00000433866	.	+	83809420
chr16	83809425	83811420	MSTRG.27062.15:ENST00000433866	.	+	83809420
chr16	83817639	83817785	MSTRG.27062.16:ENST00000433866	.	+	83809420
chr16	83809425	83811420	MSTRG.27062.16:ENST00000433866	.	+	83809420
chr16	83811525	83812733	MSTRG.27062.3:ENST00000433866	.	+	83809420
chr16	83809425	83811420	MSTRG.27062.3:ENST00000433866	.	+	83809420
chr16	83811510	83812733	MSTRG.27062.4:ENST00000433866	.	+	83809420
chr16	83809425	83811420	MSTRG.27062.4:ENST00000433866	.	+	83809420
chr16	83811616	83812717	MSTRG.27062.5:ENST00000433866	.	+	83809420
chr16	83809425	83811420	MSTRG.27062.5:ENST00000433866	.	+	83809420
chr16	83811594	83811634	MSTRG.27062.6:ENST00000433866	.	+	83809420
chr16	83809425	83811420	MSTRG.27062.6:ENST00000433866	.	+	83809420
chr16	83811595	83811670	MSTRG.27062.7:ENST00000433866	.	+	83809420
chr16	83809425	83811420	MSTRG.27062.7:ENST00000433866	.	+	83809420
chr16	83809425	83812733	MSTRG.27062.8:ENST00000433866	.	+	83809420
chr16	83809425	83812717	MSTRG.27062.9:ENST00000433866	.	+	83809420
chr16	84326955	84329321	ENST00000219454:ENST00000219454	.	+	84326937
chr16	84326955	84329321	ENST00000219454:ENST00000568638	.	+	84326937
chr16	84326955	84329325	ENST00000568638:ENST00000219454	.	+	84326937
chr16	84326955	84329325	ENST00000568638:ENST00000568638	.	+	84326937
chr16	84326955	84329325	MSTRG.27064.10:ENST00000219454	.	+	84326937
chr16	84326955	84329325	MSTRG.27064.10:ENST00000568638	.	+	84326937
chr16	84326955	84329321	MSTRG.27064.11:ENST00000219454	.	+	84326937
chr16	84326955	84329321	MSTRG.27064.11:ENST00000568638	.	+	84326937
chr16	84326955	84329321	MSTRG.27064.15:ENST00000219454	.	+	84326937
chr16	84326955	84329321	MSTRG.27064.15:ENST00000568638	.	+	84326937
chr16	84326955	84329321	MSTRG.27064.17:ENST00000219454	.	+	84326937
chr16	84326955	84329321	MSTRG.27064.17:ENST00000568638	.	+	84326937
chr16	84326955	84329321	MSTRG.27064.18:ENST00000219454	.	+	84326937
chr16	84326955	84329321	MSTRG.27064.18:ENST00000568638	.	+	84326937
chr16	84326955	84329321	MSTRG.27064.2:ENST00000219454	.	+	84326937
chr16	84326955	84329321	MSTRG.27064.2:ENST00000568638	.	+	84326937
chr16	84326955	84329321	MSTRG.27064.3:ENST00000219454	.	+	84326937
chr16	84326955	84329321	MSTRG.27064.3:ENST00000568638	.	+	84326937
chr16	84326955	84329321	MSTRG.27064.4:ENST00000219454	.	+	84326937
chr16	84326955	84329321	MSTRG.27064.4:ENST00000568638	.	+	84326937
chr16	84326955	84329321	MSTRG.27064.6:ENST00000219454	.	+	84326937
chr16	84326955	84329321	MSTRG.27064.6:ENST00000568638	.	+	84326937
chr16	84326955	84329321	MSTRG.27064.7:ENST00000219454	.	+	84326937
chr16	84326955	84329321	MSTRG.27064.7:ENST00000568638	.	+	84326937
chr16	84326955	84329321	MSTRG.27064.8:ENST00000219454	.	+	84326937
chr16	84326955	84329321	MSTRG.27064.8:ENST00000568638	.	+	84326937
chr16	84326955	84329321	MSTRG.27064.9:ENST00000219454	.	+	84326937
chr16	84326955	84329321	MSTRG.27064.9:ENST00000568638	.	+	84326937
chr16	84122838	84122972	MSTRG.27079.1:ENST00000219439	.	-	84124632
chr16	84122838	84122972	MSTRG.27079.5:ENST00000219439	.	-	84124632
chr16	84907924	84907968	MSTRG.27101.12:ENST00000262424	.	+	84906639
chr16	84974878	84975412	ENST00000344861:ENST00000344861	.	-	84976345
chr16	87303075	87305718	ENST00000253461:ENST00000253461	.	-	87305761
chr16	87303075	87305718	ENST00000618367:ENST00000618367	.	-	87305761
chr16	87303075	87305718	MSTRG.27168.18:ENST00000618367	.	-	87305761
chr16	87303075	87305718	MSTRG.27168.21:ENST00000253461	.	-	87305761
chr16	87303075	87305718	MSTRG.27168.22:ENST00000618367	.	-	87305761
chr16	87303075	87305718	MSTRG.27168.28:ENST00000618367	.	-	87305761
chr16	87303075	87305718	MSTRG.27168.30:ENST00000253461	.	-	87305761
chr16	87303075	87305718	MSTRG.27168.32:ENST00000253461	.	-	87305761
chr16	87303075	87305718	MSTRG.27168.33:ENST00000253461	.	-	87305761
chr16	87303075	87305718	MSTRG.27168.37:ENST00000253461	.	-	87305761
chr16	87303075	87305718	MSTRG.27168.38:ENST00000253461	.	-	87305761
chr16	87303075	87305718	MSTRG.27168.39:ENST00000618367	.	-	87305761
chr16	87303075	87305718	MSTRG.27168.43:ENST00000618367	.	-	87305761
chr16	87303075	87305718	MSTRG.27168.44:ENST00000253461	.	-	87305761
chr16	87303075	87305718	MSTRG.27168.5:ENST00000253461	.	-	87305761
chr16	87303075	87305718	MSTRG.27168.51:ENST00000253461	.	-	87305761
chr16	87303075	87305718	MSTRG.27168.56:ENST00000618367	.	-	87305761
chr16	87407014	87407677	ENST00000568020:ENST00000268616	.	-	87410282
chr16	87407014	87407677	ENST00000568020:ENST00000568020	.	-	87410282
chr16	88516233	88516525	ENST00000569086:ENST00000569086	.	+	88516184
chr16	88631339	88631493	MSTRG.27247.8:ENST00000301011	.	+	88631296
chr16	88652046	88652103	MSTRG.27248.33:ENST00000301012	.	-	88652527
chr16	87708075	87708349	ENST00000270583:ENST00000270583	.	-	87708353
chr16	87708075	87708349	ENST00000347925:ENST00000347925	.	-	87708353
chr16	87708072	87708349	ENST00000353170:ENST00000353170	.	-	87708353
chr16	87708072	87708349	MSTRG.27258.12:ENST00000270583	.	-	87708353
chr16	87708075	87708349	MSTRG.27258.14:ENST00000270583	.	-	87708353
chr16	87708075	87708349	MSTRG.27258.18:ENST00000347925	.	-	87708353
chr16	87708075	87708349	MSTRG.27258.2:ENST00000270583	.	-	87708353
chr16	87708075	87708349	MSTRG.27258.21:ENST00000270583	.	-	87708353
chr16	87708075	87708349	MSTRG.27258.22:ENST00000270583	.	-	87708353
chr16	87708075	87708349	MSTRG.27258.24:ENST00000270583	.	-	87708353
chr16	87708075	87708349	MSTRG.27258.25:ENST00000270583	.	-	87708353
chr16	87708075	87708349	MSTRG.27258.26:ENST00000270583	.	-	87708353
chr16	87708072	87708349	MSTRG.27258.27:ENST00000270583	.	-	87708353
chr16	87708075	87708349	MSTRG.27258.29:ENST00000270583	.	-	87708353
chr16	87708072	87708349	MSTRG.27258.3:ENST00000270583	.	-	87708353
chr16	87708075	87708349	MSTRG.27258.35:ENST00000270583	.	-	87708353
chr16	87708075	87708349	MSTRG.27258.36:ENST00000270583	.	-	87708353
chr16	87708075	87708349	MSTRG.27258.38:ENST00000270583	.	-	87708353
chr16	87708075	87708349	MSTRG.27258.40:ENST00000270583	.	-	87708353
chr16	87708075	87708349	MSTRG.27258.42:ENST00000270583	.	-	87708353
chr16	87708075	87708349	MSTRG.27258.47:ENST00000270583	.	-	87708353
chr16	87708072	87708349	MSTRG.27258.49:ENST00000270583	.	-	87708353
chr16	87708075	87708349	MSTRG.27258.50:ENST00000270583	.	-	87708353
chr16	87708072	87708349	MSTRG.27258.52:ENST00000270583	.	-	87708353
chr16	87708075	87708349	MSTRG.27258.53:ENST00000270583	.	-	87708353
chr16	87708075	87708349	MSTRG.27258.55:ENST00000270583	.	-	87708353
chr16	87708072	87708349	MSTRG.27258.57:ENST00000353170	.	-	87708353
chr16	87708075	87708349	MSTRG.27258.59:ENST00000270583	.	-	87708353
chr16	87708072	87708349	MSTRG.27258.9:ENST00000270583	.	-	87708353
chr16	87832744	87832766	MSTRG.27262.1:ENST00000565644	.	-	87832972
chr16	87832744	87832766	MSTRG.27262.1:ENST00000261622	.	-	87832972
chr16	88696793	88697133	MSTRG.27282.4:ENST00000537718	.	-	88697570
chr16	88696793	88697133	MSTRG.27282.4:ENST00000541206	.	-	88697570
chr16	88808565	88808635	MSTRG.27287.7:ENST00000301019	.	+	88808275
chr17	511329	512371	MSTRG.27346.6:ENST00000437048	.	-	519130
chr17	759913	759946	MSTRG.27346.61:ENST00000301329	.	-	760175
chr17	799855	799990	MSTRG.27346.88:ENST00000336868	.	-	800951
chr17	1001637	1001814	MSTRG.27366.3:ENST00000327158	.	+	1001085
chr17	1344795	1344957	MSTRG.27384.2:ENST00000571732	.	-	1345449
chr17	1521645	1534098	ENST00000575288:ENST00000575288	.	-	1538947
chr17	1535518	1538868	ENST00000575288:ENST00000575288	.	-	1538947
chr17	1520538	1521578	ENST00000575288:ENST00000575288	.	-	1538947
chr17	1534221	1535181	ENST00000575288:ENST00000575288	.	-	1538947
chr17	1535292	1535440	ENST00000575288:ENST00000575288	.	-	1538947
chr17	1897337	1897372	MSTRG.27402.4:ENST00000254719	.	+	1897172
chr17	2041875	2042604	ENST00000263083:ENST00000263083	.	+	2041854
chr17	2041875	2042604	ENST00000263083:ENST00000570477	.	+	2041854
chr17	2041875	2042604	ENST00000570477:ENST00000570477	.	+	2041854
chr17	2042231	2042604	MSTRG.27410.3:ENST00000263083	.	+	2041854
chr17	2042231	2042604	MSTRG.27410.3:ENST00000570477	.	+	2041854
chr17	2041875	2042009	MSTRG.27410.8:ENST00000263083	.	+	2041854
chr17	2042231	2042604	MSTRG.27410.8:ENST00000263083	.	+	2041854
chr17	2041875	2042009	MSTRG.27410.8:ENST00000570477	.	+	2041854
chr17	2042231	2042604	MSTRG.27410.8:ENST00000570477	.	+	2041854
chr17	2059841	2060785	MSTRG.27415.3:ENST00000619757	.	+	2058832
chr17	3032449	3033391	ENST00000254695:ENST00000254695	.	+	3032416
chr17	3032449	3033391	ENST00000366401:ENST00000366401	.	+	3032416
chr17	3034212	3034751	ENST00000542807:ENST00000254695	.	+	3032416
chr17	3032449	3033391	ENST00000542807:ENST00000254695	.	+	3032416
chr17	3664272	3664678	ENST00000550383:ENST00000550383	.	-	3672456
chr17	3664798	3669057	ENST00000550383:ENST00000550383	.	-	3672456
chr17	3663885	3664194	ENST00000550383:ENST00000550383	.	-	3672456
chr17	3608565	3609308	MSTRG.27477.2:ENST00000225519	.	-	3610562
chr17	4272516	4282797	ENST00000396981:ENST00000396981	.	-	4282837
chr17	4272516	4282797	ENST00000574633:ENST00000574633	.	-	4282920
chr17	4536946	4537452	ENST00000329078:ENST00000329078	.	+	4536939
chr17	4734479	4734582	ENST00000293778:ENST00000293778	.	-	4734608
chr17	4734479	4734582	ENST00000293778:ENST00000574412	.	-	4734608
chr17	4897694	4897757	MSTRG.27542.10:ENST00000574453	.	+	4881168
chr17	5499950	5501736	ENST00000544378:ENST00000544378	.	-	5501816
chr17	6120743	6120797	ENST00000539421:ENST00000574946	.	+	6120658
chr17	6120743	6120797	ENST00000539421:ENST00000317744	.	+	6120658
chr17	6120950	6121002	MSTRG.27584.27:ENST00000574946	.	+	6120658
chr17	6120950	6121002	MSTRG.27584.27:ENST00000317744	.	+	6120658
chr17	6424900	6424965	MSTRG.27596.2:ENST00000381129	.	-	6425462
chr17	6450072	6450238	ENST00000576056:ENST00000572447	.	+	6450055
chr17	6578281	6578574	MSTRG.27607.5:ENST00000361413	.	-	6579749
chr17	6774899	6774944	MSTRG.27612.20:ENST00000361842	.	+	6773166
chr17	7243951	7244101	ENST00000574205:ENST00000574322	.	-	7244187
chr17	7243951	7244101	ENST00000574205:ENST00000318988	.	-	7244187
chr17	7240794	7240840	MSTRG.27632.37:ENST00000302386	.	-	7240856
chr17	7240794	7240840	MSTRG.27632.37:ENST00000577035	.	-	7240856
chr17	7240794	7240840	MSTRG.27632.37:ENST00000571129	.	-	7240856
chr17	7288643	7288748	ENST00000007699:ENST00000007699	.	-	7288790
chr1	91770970	91783205	ENST00000533089:ENST00000533089	.	-	91786206
chr1	91734898	91754994	ENST00000533089:ENST00000533089	.	-	91786206
chr1	91783264	91786185	ENST00000533089:ENST00000533089	.	-	91786206
chr1	91783264	91786185	MSTRG.2764.16:ENST00000533089	.	-	91786206
chr1	91770970	91783205	MSTRG.2764.19:ENST00000533089	.	-	91786206
chr1	91734898	91754994	MSTRG.2764.19:ENST00000533089	.	-	91786206
chr1	91783264	91786185	MSTRG.2764.19:ENST00000533089	.	-	91786206
chr1	91770970	91786185	MSTRG.2764.24:ENST00000533089	.	-	91786206
chr1	91783264	91786185	MSTRG.2764.9:ENST00000533089	.	-	91786206
chr17	7311651	7311821	ENST00000336452:ENST00000336452	.	+	7311637
chr17	7311651	7311821	ENST00000336452:ENST00000336458	.	+	7311637
chr17	7311651	7311821	ENST00000336452:ENST00000573542	.	+	7311637
chr17	7311651	7311821	ENST00000336452:ENST00000419711	.	+	7311637
chr17	7311651	7311821	ENST00000336452:ENST00000416016	.	+	7311637
chr17	7311651	7311821	ENST00000336458:ENST00000336458	.	+	7311637
chr17	7311651	7311821	ENST00000336458:ENST00000573542	.	+	7311637
chr17	7311651	7311821	ENST00000336458:ENST00000419711	.	+	7311637
chr17	7311651	7311821	ENST00000336458:ENST00000416016	.	+	7311637
chr17	7311651	7311821	ENST00000416016:ENST00000336458	.	+	7311637
chr17	7311651	7311821	ENST00000416016:ENST00000573542	.	+	7311637
chr17	7311651	7311821	ENST00000416016:ENST00000419711	.	+	7311637
chr17	7311651	7311821	ENST00000416016:ENST00000416016	.	+	7311637
chr17	7311651	7311821	ENST00000419711:ENST00000336458	.	+	7311637
chr17	7311651	7311821	ENST00000419711:ENST00000573542	.	+	7311637
chr17	7311651	7311821	ENST00000419711:ENST00000419711	.	+	7311637
chr17	7311651	7311821	ENST00000419711:ENST00000416016	.	+	7311637
chr17	7311651	7311821	ENST00000571955:ENST00000336458	.	+	7311637
chr17	7311651	7311821	ENST00000571955:ENST00000573542	.	+	7311637
chr17	7311651	7311821	ENST00000571955:ENST00000419711	.	+	7311637
chr17	7311651	7311821	ENST00000571955:ENST00000416016	.	+	7311637
chr17	7311651	7311821	ENST00000573542:ENST00000336458	.	+	7311637
chr17	7311651	7311821	ENST00000573542:ENST00000573542	.	+	7311637
chr17	7311651	7311821	ENST00000573542:ENST00000419711	.	+	7311637
chr17	7311651	7311821	ENST00000573542:ENST00000416016	.	+	7311637
chr17	7311651	7311821	ENST00000576930:ENST00000336458	.	+	7311637
chr17	7311651	7311821	ENST00000576930:ENST00000573542	.	+	7311637
chr17	7311651	7311821	ENST00000576930:ENST00000419711	.	+	7311637
chr17	7311651	7311821	ENST00000576930:ENST00000416016	.	+	7311637
chr17	7311651	7311821	MSTRG.27640.1:ENST00000336458	.	+	7311637
chr17	7311651	7311821	MSTRG.27640.1:ENST00000573542	.	+	7311637
chr17	7311651	7311821	MSTRG.27640.1:ENST00000419711	.	+	7311637
chr17	7311651	7311821	MSTRG.27640.1:ENST00000416016	.	+	7311637
chr17	7311651	7311821	MSTRG.27640.10:ENST00000336458	.	+	7311637
chr17	7311651	7311821	MSTRG.27640.10:ENST00000573542	.	+	7311637
chr17	7311651	7311821	MSTRG.27640.10:ENST00000419711	.	+	7311637
chr17	7311651	7311821	MSTRG.27640.10:ENST00000416016	.	+	7311637
chr17	7311651	7311821	MSTRG.27640.11:ENST00000336458	.	+	7311637
chr17	7311651	7311821	MSTRG.27640.11:ENST00000573542	.	+	7311637
chr17	7311651	7311821	MSTRG.27640.11:ENST00000419711	.	+	7311637
chr17	7311651	7311821	MSTRG.27640.11:ENST00000416016	.	+	7311637
chr17	7311651	7311821	MSTRG.27640.12:ENST00000336458	.	+	7311637
chr17	7311651	7311821	MSTRG.27640.12:ENST00000573542	.	+	7311637
chr17	7311651	7311821	MSTRG.27640.12:ENST00000419711	.	+	7311637
chr17	7311651	7311821	MSTRG.27640.12:ENST00000416016	.	+	7311637
chr17	7311651	7311821	MSTRG.27640.13:ENST00000336458	.	+	7311637
chr17	7311651	7311821	MSTRG.27640.13:ENST00000573542	.	+	7311637
chr17	7311651	7311821	MSTRG.27640.13:ENST00000419711	.	+	7311637
chr17	7311651	7311821	MSTRG.27640.13:ENST00000416016	.	+	7311637
chr17	7311651	7311821	MSTRG.27640.14:ENST00000336458	.	+	7311637
chr17	7311651	7311821	MSTRG.27640.14:ENST00000573542	.	+	7311637
chr17	7311651	7311821	MSTRG.27640.14:ENST00000419711	.	+	7311637
chr17	7311651	7311821	MSTRG.27640.14:ENST00000416016	.	+	7311637
chr17	7311651	7311821	MSTRG.27640.15:ENST00000336458	.	+	7311637
chr17	7311651	7311821	MSTRG.27640.15:ENST00000573542	.	+	7311637
chr17	7311651	7311821	MSTRG.27640.15:ENST00000419711	.	+	7311637
chr17	7311651	7311821	MSTRG.27640.15:ENST00000416016	.	+	7311637
chr17	7311651	7311821	MSTRG.27640.16:ENST00000336458	.	+	7311637
chr17	7311651	7311821	MSTRG.27640.16:ENST00000573542	.	+	7311637
chr17	7311651	7311821	MSTRG.27640.16:ENST00000419711	.	+	7311637
chr17	7311651	7311821	MSTRG.27640.16:ENST00000416016	.	+	7311637
chr17	7311651	7311821	MSTRG.27640.17:ENST00000336458	.	+	7311637
chr17	7311651	7311821	MSTRG.27640.17:ENST00000573542	.	+	7311637
chr17	7311651	7311821	MSTRG.27640.17:ENST00000419711	.	+	7311637
chr17	7311651	7311821	MSTRG.27640.17:ENST00000416016	.	+	7311637
chr17	7311651	7311821	MSTRG.27640.18:ENST00000336458	.	+	7311637
chr17	7311651	7311821	MSTRG.27640.18:ENST00000573542	.	+	7311637
chr17	7311651	7311821	MSTRG.27640.18:ENST00000419711	.	+	7311637
chr17	7311651	7311821	MSTRG.27640.18:ENST00000416016	.	+	7311637
chr17	7311651	7311821	MSTRG.27640.19:ENST00000336458	.	+	7311637
chr17	7311651	7311821	MSTRG.27640.19:ENST00000573542	.	+	7311637
chr17	7311651	7311821	MSTRG.27640.19:ENST00000419711	.	+	7311637
chr17	7311651	7311821	MSTRG.27640.19:ENST00000416016	.	+	7311637
chr17	7311651	7311821	MSTRG.27640.2:ENST00000336458	.	+	7311637
chr17	7311651	7311821	MSTRG.27640.2:ENST00000573542	.	+	7311637
chr17	7311651	7311821	MSTRG.27640.2:ENST00000419711	.	+	7311637
chr17	7311651	7311821	MSTRG.27640.2:ENST00000416016	.	+	7311637
chr17	7311651	7311821	MSTRG.27640.20:ENST00000336458	.	+	7311637
chr17	7311651	7311821	MSTRG.27640.20:ENST00000573542	.	+	7311637
chr17	7311651	7311821	MSTRG.27640.20:ENST00000419711	.	+	7311637
chr17	7311651	7311821	MSTRG.27640.20:ENST00000416016	.	+	7311637
chr17	7311651	7311821	MSTRG.27640.21:ENST00000336458	.	+	7311637
chr17	7311651	7311821	MSTRG.27640.21:ENST00000573542	.	+	7311637
chr17	7311651	7311821	MSTRG.27640.21:ENST00000419711	.	+	7311637
chr17	7311651	7311821	MSTRG.27640.21:ENST00000416016	.	+	7311637
chr17	7311651	7311821	MSTRG.27640.22:ENST00000336458	.	+	7311637
chr17	7311651	7311821	MSTRG.27640.22:ENST00000573542	.	+	7311637
chr17	7311651	7311821	MSTRG.27640.22:ENST00000419711	.	+	7311637
chr17	7311651	7311821	MSTRG.27640.22:ENST00000416016	.	+	7311637
chr17	7311651	7311821	MSTRG.27640.23:ENST00000336458	.	+	7311637
chr17	7311651	7311821	MSTRG.27640.23:ENST00000573542	.	+	7311637
chr17	7311651	7311821	MSTRG.27640.23:ENST00000419711	.	+	7311637
chr17	7311651	7311821	MSTRG.27640.23:ENST00000416016	.	+	7311637
chr17	7311651	7311821	MSTRG.27640.24:ENST00000336458	.	+	7311637
chr17	7311651	7311821	MSTRG.27640.24:ENST00000573542	.	+	7311637
chr17	7311651	7311821	MSTRG.27640.24:ENST00000419711	.	+	7311637
chr17	7311651	7311821	MSTRG.27640.24:ENST00000416016	.	+	7311637
chr17	7311651	7311821	MSTRG.27640.25:ENST00000336458	.	+	7311637
chr17	7311651	7311821	MSTRG.27640.25:ENST00000573542	.	+	7311637
chr17	7311651	7311821	MSTRG.27640.25:ENST00000419711	.	+	7311637
chr17	7311651	7311821	MSTRG.27640.25:ENST00000416016	.	+	7311637
chr17	7311651	7311821	MSTRG.27640.26:ENST00000336458	.	+	7311637
chr17	7311651	7311821	MSTRG.27640.26:ENST00000573542	.	+	7311637
chr17	7311651	7311821	MSTRG.27640.26:ENST00000419711	.	+	7311637
chr17	7311651	7311821	MSTRG.27640.26:ENST00000416016	.	+	7311637
chr17	7311651	7311821	MSTRG.27640.27:ENST00000336458	.	+	7311637
chr17	7311651	7311821	MSTRG.27640.27:ENST00000573542	.	+	7311637
chr17	7311651	7311821	MSTRG.27640.27:ENST00000419711	.	+	7311637
chr17	7311651	7311821	MSTRG.27640.27:ENST00000416016	.	+	7311637
chr17	7311651	7311821	MSTRG.27640.29:ENST00000336458	.	+	7311637
chr17	7311651	7311821	MSTRG.27640.29:ENST00000573542	.	+	7311637
chr17	7311651	7311821	MSTRG.27640.29:ENST00000419711	.	+	7311637
chr17	7311651	7311821	MSTRG.27640.29:ENST00000416016	.	+	7311637
chr17	7311651	7311821	MSTRG.27640.3:ENST00000336458	.	+	7311637
chr17	7311651	7311821	MSTRG.27640.3:ENST00000573542	.	+	7311637
chr17	7311651	7311821	MSTRG.27640.3:ENST00000419711	.	+	7311637
chr17	7311651	7311821	MSTRG.27640.3:ENST00000416016	.	+	7311637
chr17	7311651	7311821	MSTRG.27640.30:ENST00000336458	.	+	7311637
chr17	7311651	7311821	MSTRG.27640.30:ENST00000573542	.	+	7311637
chr17	7311651	7311821	MSTRG.27640.30:ENST00000419711	.	+	7311637
chr17	7311651	7311821	MSTRG.27640.30:ENST00000416016	.	+	7311637
chr17	7311651	7311821	MSTRG.27640.31:ENST00000336458	.	+	7311637
chr17	7311651	7311821	MSTRG.27640.31:ENST00000573542	.	+	7311637
chr17	7311651	7311821	MSTRG.27640.31:ENST00000419711	.	+	7311637
chr17	7311651	7311821	MSTRG.27640.31:ENST00000416016	.	+	7311637
chr17	7311651	7311821	MSTRG.27640.34:ENST00000336458	.	+	7311637
chr17	7311651	7311821	MSTRG.27640.34:ENST00000573542	.	+	7311637
chr17	7311651	7311821	MSTRG.27640.34:ENST00000419711	.	+	7311637
chr17	7311651	7311821	MSTRG.27640.34:ENST00000416016	.	+	7311637
chr17	7311651	7311821	MSTRG.27640.35:ENST00000336458	.	+	7311637
chr17	7311651	7311821	MSTRG.27640.35:ENST00000573542	.	+	7311637
chr17	7311651	7311821	MSTRG.27640.35:ENST00000419711	.	+	7311637
chr17	7311651	7311821	MSTRG.27640.35:ENST00000416016	.	+	7311637
chr17	7311651	7311821	MSTRG.27640.4:ENST00000336458	.	+	7311637
chr17	7311651	7311821	MSTRG.27640.4:ENST00000573542	.	+	7311637
chr17	7311651	7311821	MSTRG.27640.4:ENST00000419711	.	+	7311637
chr17	7311651	7311821	MSTRG.27640.4:ENST00000416016	.	+	7311637
chr17	7311651	7311821	MSTRG.27640.43:ENST00000336458	.	+	7311637
chr17	7311651	7311821	MSTRG.27640.43:ENST00000573542	.	+	7311637
chr17	7311651	7311821	MSTRG.27640.43:ENST00000419711	.	+	7311637
chr17	7311651	7311821	MSTRG.27640.43:ENST00000416016	.	+	7311637
chr17	7311651	7311821	MSTRG.27640.5:ENST00000336458	.	+	7311637
chr17	7311651	7311821	MSTRG.27640.5:ENST00000573542	.	+	7311637
chr17	7311651	7311821	MSTRG.27640.5:ENST00000419711	.	+	7311637
chr17	7311651	7311821	MSTRG.27640.5:ENST00000416016	.	+	7311637
chr17	7311651	7311821	MSTRG.27640.6:ENST00000336458	.	+	7311637
chr17	7311651	7311821	MSTRG.27640.6:ENST00000573542	.	+	7311637
chr17	7311651	7311821	MSTRG.27640.6:ENST00000419711	.	+	7311637
chr17	7311651	7311821	MSTRG.27640.6:ENST00000416016	.	+	7311637
chr17	7311651	7311821	MSTRG.27640.7:ENST00000336458	.	+	7311637
chr17	7311651	7311821	MSTRG.27640.7:ENST00000573542	.	+	7311637
chr17	7311651	7311821	MSTRG.27640.7:ENST00000419711	.	+	7311637
chr17	7311651	7311821	MSTRG.27640.7:ENST00000416016	.	+	7311637
chr17	7311651	7311821	MSTRG.27640.8:ENST00000336458	.	+	7311637
chr17	7311651	7311821	MSTRG.27640.8:ENST00000573542	.	+	7311637
chr17	7311651	7311821	MSTRG.27640.8:ENST00000419711	.	+	7311637
chr17	7311651	7311821	MSTRG.27640.8:ENST00000416016	.	+	7311637
chr17	7311651	7311821	MSTRG.27640.9:ENST00000336458	.	+	7311637
chr17	7311651	7311821	MSTRG.27640.9:ENST00000573542	.	+	7311637
chr17	7311651	7311821	MSTRG.27640.9:ENST00000419711	.	+	7311637
chr17	7311651	7311821	MSTRG.27640.9:ENST00000416016	.	+	7311637
chr17	7394271	7394907	ENST00000570569:ENST00000573331	.	-	7395084
chr17	7392952	7393143	ENST00000570600:ENST00000570600	.	-	7395084
chr17	7393364	7393466	ENST00000570600:ENST00000570600	.	-	7395084
chr17	7393509	7393600	ENST00000570600:ENST00000570600	.	-	7395084
chr17	7394267	7394907	ENST00000570600:ENST00000570600	.	-	7395084
chr17	7393836	7394103	ENST00000570600:ENST00000570600	.	-	7395084
chr17	7390795	7392790	ENST00000570600:ENST00000570600	.	-	7395084
chr17	7390441	7390633	ENST00000570600:ENST00000570600	.	-	7395084
chr17	7392952	7393143	ENST00000573331:ENST00000573331	.	-	7395084
chr17	7393364	7393466	ENST00000573331:ENST00000573331	.	-	7395084
chr17	7393509	7393600	ENST00000573331:ENST00000573331	.	-	7395084
chr17	7394734	7394907	ENST00000573331:ENST00000573331	.	-	7395084
chr17	7393836	7394103	ENST00000573331:ENST00000573331	.	-	7395084
chr17	7390795	7392790	ENST00000573331:ENST00000573331	.	-	7395084
chr17	7390441	7390633	ENST00000573331:ENST00000573331	.	-	7395084
chr16	89299327	89299804	MSTRG.27661.94:ENST00000378332	.	-	89313571
chr16	89299327	89299804	MSTRG.27661.95:ENST00000378332	.	-	89313571
chr16	89563331	89563371	MSTRG.27665.116:ENST00000311528	.	+	89563039
chr16	89563331	89563371	MSTRG.27665.116:ENST00000393099	.	+	89563039
chr16	89645496	89645518	MSTRG.27667.1:ENST00000397901	.	-	89646068
chr16	89645496	89645518	MSTRG.27667.1:ENST00000535997	.	-	89646068
chr16	89644535	89644866	MSTRG.27667.11:ENST00000397901	.	-	89646068
chr16	89644535	89644866	MSTRG.27667.11:ENST00000535997	.	-	89646068
chr16	89645348	89645395	MSTRG.27667.15:ENST00000397901	.	-	89646068
chr16	89645348	89645395	MSTRG.27667.15:ENST00000535997	.	-	89646068
chr16	89645017	89645348	MSTRG.27667.16:ENST00000397901	.	-	89646068
chr16	89645017	89645348	MSTRG.27667.16:ENST00000535997	.	-	89646068
chr16	89645496	89645518	MSTRG.27667.19:ENST00000535997	.	-	89646068
chr16	89645286	89645330	MSTRG.27667.20:ENST00000397901	.	-	89646068
chr16	89645286	89645330	MSTRG.27667.20:ENST00000535997	.	-	89646068
chr16	89645496	89645518	MSTRG.27667.21:ENST00000535997	.	-	89646068
chr16	89669603	89669667	MSTRG.27674.34:ENST00000579310	.	+	89669494
chr16	89669603	89669667	MSTRG.27674.34:ENST00000611218	.	+	89669494
chr16	89670173	89670236	MSTRG.27674.40:ENST00000611218	.	+	89669494
chr16	89669603	89669794	MSTRG.27674.42:ENST00000579310	.	+	89669494
chr16	89669603	89669794	MSTRG.27674.42:ENST00000611218	.	+	89669494
chr16	89669603	89669794	MSTRG.27674.52:ENST00000611218	.	+	89669494
chr17	8016554	8020127	ENST00000254854:ENST00000254854	.	+	8016527
chr17	8016554	8017027	MSTRG.27705.2:ENST00000254854	.	+	8016527
chr17	8160326	8160363	MSTRG.27720.49:ENST00000316509	.	-	8160857
chr17	8228629	8228726	ENST00000449476:ENST00000449476	.	-	8228850
chr17	8228319	8228502	ENST00000449476:ENST00000449476	.	-	8228850
chr17	8288432	8289573	ENST00000579192:ENST00000579192	.	-	8289618
chr17	8288432	8289573	ENST00000579192:ENST00000380067	.	-	8289618
chr17	8289440	8289573	ENST00000580340:ENST00000579192	.	-	8289618
chr17	8289440	8289573	ENST00000580340:ENST00000380067	.	-	8289618
chr17	8289440	8289573	ENST00000580340:ENST00000580340	.	-	8289618
chr17	8289397	8289573	ENST00000585311:ENST00000585311	.	-	8289916
chr17	8836716	8836790	ENST00000611951:ENST00000613555	.	-	8838452
chr17	8836923	8837802	ENST00000611951:ENST00000613555	.	-	8838452
chr17	8804153	8819082	ENST00000611951:ENST00000613555	.	-	8838452
chr17	8837871	8838295	ENST00000611951:ENST00000613555	.	-	8838452
chr17	8819198	8821845	ENST00000611951:ENST00000613555	.	-	8838452
chr17	8827294	8828111	ENST00000611951:ENST00000613555	.	-	8838452
chr17	8823497	8827171	ENST00000611951:ENST00000613555	.	-	8838452
chr17	8823086	8823386	ENST00000611951:ENST00000613555	.	-	8838452
chr17	8828990	8829705	ENST00000611951:ENST00000613555	.	-	8838452
chr17	8833045	8835272	ENST00000611951:ENST00000613555	.	-	8838452
chr17	8822657	8822995	ENST00000611951:ENST00000613555	.	-	8838452
chr17	8829792	8832888	ENST00000611951:ENST00000613555	.	-	8838452
chr17	8828190	8828566	ENST00000611951:ENST00000613555	.	-	8838452
chr17	8835456	8836546	ENST00000611951:ENST00000613555	.	-	8838452
chr17	8803429	8804040	ENST00000611951:ENST00000613555	.	-	8838452
chr17	8821936	8822586	ENST00000611951:ENST00000613555	.	-	8838452
chr17	8836716	8836790	ENST00000611951:ENST00000611951	.	-	8838452
chr17	8836923	8837802	ENST00000611951:ENST00000611951	.	-	8838452
chr17	8804153	8819082	ENST00000611951:ENST00000611951	.	-	8838452
chr17	8837871	8838295	ENST00000611951:ENST00000611951	.	-	8838452
chr17	8819198	8821845	ENST00000611951:ENST00000611951	.	-	8838452
chr17	8827294	8828111	ENST00000611951:ENST00000611951	.	-	8838452
chr17	8823497	8827171	ENST00000611951:ENST00000611951	.	-	8838452
chr17	8823086	8823386	ENST00000611951:ENST00000611951	.	-	8838452
chr17	8828990	8829705	ENST00000611951:ENST00000611951	.	-	8838452
chr17	8833045	8835272	ENST00000611951:ENST00000611951	.	-	8838452
chr17	8822657	8822995	ENST00000611951:ENST00000611951	.	-	8838452
chr17	8829792	8832888	ENST00000611951:ENST00000611951	.	-	8838452
chr17	8828190	8828566	ENST00000611951:ENST00000611951	.	-	8838452
chr17	8835456	8836546	ENST00000611951:ENST00000611951	.	-	8838452
chr17	8803429	8804040	ENST00000611951:ENST00000611951	.	-	8838452
chr17	8821936	8822586	ENST00000611951:ENST00000611951	.	-	8838452
chr17	8836923	8837818	ENST00000613555:ENST00000613555	.	-	8838452
chr17	8837871	8838295	ENST00000613555:ENST00000613555	.	-	8838452
chr17	8819198	8821845	ENST00000613555:ENST00000613555	.	-	8838452
chr17	8827294	8828111	ENST00000613555:ENST00000613555	.	-	8838452
chr17	8829792	8835272	ENST00000613555:ENST00000613555	.	-	8838452
chr17	8823497	8827171	ENST00000613555:ENST00000613555	.	-	8838452
chr17	8823086	8823386	ENST00000613555:ENST00000613555	.	-	8838452
chr17	8828990	8829705	ENST00000613555:ENST00000613555	.	-	8838452
chr17	8803802	8804040	ENST00000613555:ENST00000613555	.	-	8838452
chr17	8822657	8822995	ENST00000613555:ENST00000613555	.	-	8838452
chr17	8836616	8836790	ENST00000613555:ENST00000613555	.	-	8838452
chr17	8803429	8803661	ENST00000613555:ENST00000613555	.	-	8838452
chr17	8828190	8828566	ENST00000613555:ENST00000613555	.	-	8838452
chr17	8804153	8819082	ENST00000613555:ENST00000613555	.	-	8838452
chr17	8835456	8836546	ENST00000613555:ENST00000613555	.	-	8838452
chr17	8821936	8822586	ENST00000613555:ENST00000613555	.	-	8838452
chr17	8836923	8837818	ENST00000613555:ENST00000611951	.	-	8838452
chr17	8837871	8838295	ENST00000613555:ENST00000611951	.	-	8838452
chr17	8819198	8821845	ENST00000613555:ENST00000611951	.	-	8838452
chr17	8827294	8828111	ENST00000613555:ENST00000611951	.	-	8838452
chr17	8829792	8835272	ENST00000613555:ENST00000611951	.	-	8838452
chr17	8823497	8827171	ENST00000613555:ENST00000611951	.	-	8838452
chr17	8823086	8823386	ENST00000613555:ENST00000611951	.	-	8838452
chr17	8828990	8829705	ENST00000613555:ENST00000611951	.	-	8838452
chr17	8803802	8804040	ENST00000613555:ENST00000611951	.	-	8838452
chr17	8822657	8822995	ENST00000613555:ENST00000611951	.	-	8838452
chr17	8836616	8836790	ENST00000613555:ENST00000611951	.	-	8838452
chr17	8803429	8803661	ENST00000613555:ENST00000611951	.	-	8838452
chr17	8828190	8828566	ENST00000613555:ENST00000611951	.	-	8838452
chr17	8804153	8819082	ENST00000613555:ENST00000611951	.	-	8838452
chr17	8835456	8836546	ENST00000613555:ENST00000611951	.	-	8838452
chr17	8821936	8822586	ENST00000613555:ENST00000611951	.	-	8838452
chr17	8836923	8837802	MSTRG.27755.10:ENST00000613555	.	-	8838452
chr17	8804153	8819082	MSTRG.27755.10:ENST00000613555	.	-	8838452
chr17	8837871	8838295	MSTRG.27755.10:ENST00000613555	.	-	8838452
chr17	8819198	8821845	MSTRG.27755.10:ENST00000613555	.	-	8838452
chr17	8823497	8827171	MSTRG.27755.10:ENST00000613555	.	-	8838452
chr17	8828990	8829720	MSTRG.27755.10:ENST00000613555	.	-	8838452
chr17	8823086	8823386	MSTRG.27755.10:ENST00000613555	.	-	8838452
chr17	8827291	8828111	MSTRG.27755.10:ENST00000613555	.	-	8838452
chr17	8833045	8835272	MSTRG.27755.10:ENST00000613555	.	-	8838452
chr17	8822657	8822995	MSTRG.27755.10:ENST00000613555	.	-	8838452
chr17	8836616	8836790	MSTRG.27755.10:ENST00000613555	.	-	8838452
chr17	8829792	8832888	MSTRG.27755.10:ENST00000613555	.	-	8838452
chr17	8828190	8828566	MSTRG.27755.10:ENST00000613555	.	-	8838452
chr17	8835456	8836546	MSTRG.27755.10:ENST00000613555	.	-	8838452
chr17	8803429	8804040	MSTRG.27755.10:ENST00000613555	.	-	8838452
chr17	8821936	8822586	MSTRG.27755.10:ENST00000613555	.	-	8838452
chr17	8836923	8837802	MSTRG.27755.10:ENST00000611951	.	-	8838452
chr17	8804153	8819082	MSTRG.27755.10:ENST00000611951	.	-	8838452
chr17	8837871	8838295	MSTRG.27755.10:ENST00000611951	.	-	8838452
chr17	8819198	8821845	MSTRG.27755.10:ENST00000611951	.	-	8838452
chr17	8823497	8827171	MSTRG.27755.10:ENST00000611951	.	-	8838452
chr17	8828990	8829720	MSTRG.27755.10:ENST00000611951	.	-	8838452
chr17	8823086	8823386	MSTRG.27755.10:ENST00000611951	.	-	8838452
chr17	8827291	8828111	MSTRG.27755.10:ENST00000611951	.	-	8838452
chr17	8833045	8835272	MSTRG.27755.10:ENST00000611951	.	-	8838452
chr17	8822657	8822995	MSTRG.27755.10:ENST00000611951	.	-	8838452
chr17	8836616	8836790	MSTRG.27755.10:ENST00000611951	.	-	8838452
chr17	8829792	8832888	MSTRG.27755.10:ENST00000611951	.	-	8838452
chr17	8828190	8828566	MSTRG.27755.10:ENST00000611951	.	-	8838452
chr17	8835456	8836546	MSTRG.27755.10:ENST00000611951	.	-	8838452
chr17	8803429	8804040	MSTRG.27755.10:ENST00000611951	.	-	8838452
chr17	8821936	8822586	MSTRG.27755.10:ENST00000611951	.	-	8838452
chr17	8836923	8837802	MSTRG.27755.12:ENST00000613555	.	-	8838452
chr17	8804153	8819082	MSTRG.27755.12:ENST00000613555	.	-	8838452
chr17	8837871	8838295	MSTRG.27755.12:ENST00000613555	.	-	8838452
chr17	8819198	8821845	MSTRG.27755.12:ENST00000613555	.	-	8838452
chr17	8827294	8828111	MSTRG.27755.12:ENST00000613555	.	-	8838452
chr17	8823497	8827171	MSTRG.27755.12:ENST00000613555	.	-	8838452
chr17	8823086	8823386	MSTRG.27755.12:ENST00000613555	.	-	8838452
chr17	8828990	8829705	MSTRG.27755.12:ENST00000613555	.	-	8838452
chr17	8833045	8835272	MSTRG.27755.12:ENST00000613555	.	-	8838452
chr17	8822657	8822995	MSTRG.27755.12:ENST00000613555	.	-	8838452
chr17	8836616	8836790	MSTRG.27755.12:ENST00000613555	.	-	8838452
chr17	8829792	8832888	MSTRG.27755.12:ENST00000613555	.	-	8838452
chr17	8828190	8828566	MSTRG.27755.12:ENST00000613555	.	-	8838452
chr17	8835456	8836546	MSTRG.27755.12:ENST00000613555	.	-	8838452
chr17	8803429	8804040	MSTRG.27755.12:ENST00000613555	.	-	8838452
chr17	8821936	8822586	MSTRG.27755.12:ENST00000613555	.	-	8838452
chr17	8836923	8837802	MSTRG.27755.12:ENST00000611951	.	-	8838452
chr17	8804153	8819082	MSTRG.27755.12:ENST00000611951	.	-	8838452
chr17	8837871	8838295	MSTRG.27755.12:ENST00000611951	.	-	8838452
chr17	8819198	8821845	MSTRG.27755.12:ENST00000611951	.	-	8838452
chr17	8827294	8828111	MSTRG.27755.12:ENST00000611951	.	-	8838452
chr17	8823497	8827171	MSTRG.27755.12:ENST00000611951	.	-	8838452
chr17	8823086	8823386	MSTRG.27755.12:ENST00000611951	.	-	8838452
chr17	8828990	8829705	MSTRG.27755.12:ENST00000611951	.	-	8838452
chr17	8833045	8835272	MSTRG.27755.12:ENST00000611951	.	-	8838452
chr17	8822657	8822995	MSTRG.27755.12:ENST00000611951	.	-	8838452
chr17	8836616	8836790	MSTRG.27755.12:ENST00000611951	.	-	8838452
chr17	8829792	8832888	MSTRG.27755.12:ENST00000611951	.	-	8838452
chr17	8828190	8828566	MSTRG.27755.12:ENST00000611951	.	-	8838452
chr17	8835456	8836546	MSTRG.27755.12:ENST00000611951	.	-	8838452
chr17	8803429	8804040	MSTRG.27755.12:ENST00000611951	.	-	8838452
chr17	8821936	8822586	MSTRG.27755.12:ENST00000611951	.	-	8838452
chr17	8836923	8837802	MSTRG.27755.13:ENST00000613555	.	-	8838452
chr17	8837871	8838295	MSTRG.27755.13:ENST00000613555	.	-	8838452
chr17	8823497	8827171	MSTRG.27755.13:ENST00000613555	.	-	8838452
chr17	8828990	8829720	MSTRG.27755.13:ENST00000613555	.	-	8838452
chr17	8823086	8823386	MSTRG.27755.13:ENST00000613555	.	-	8838452
chr17	8804153	8821845	MSTRG.27755.13:ENST00000613555	.	-	8838452
chr17	8827368	8828111	MSTRG.27755.13:ENST00000613555	.	-	8838452
chr17	8833045	8835272	MSTRG.27755.13:ENST00000613555	.	-	8838452
chr17	8822657	8822995	MSTRG.27755.13:ENST00000613555	.	-	8838452
chr17	8836616	8836790	MSTRG.27755.13:ENST00000613555	.	-	8838452
chr17	8829792	8832888	MSTRG.27755.13:ENST00000613555	.	-	8838452
chr17	8828190	8828566	MSTRG.27755.13:ENST00000613555	.	-	8838452
chr17	8835456	8836546	MSTRG.27755.13:ENST00000613555	.	-	8838452
chr17	8803429	8804040	MSTRG.27755.13:ENST00000613555	.	-	8838452
chr17	8821936	8822586	MSTRG.27755.13:ENST00000613555	.	-	8838452
chr17	8836923	8837802	MSTRG.27755.13:ENST00000611951	.	-	8838452
chr17	8837871	8838295	MSTRG.27755.13:ENST00000611951	.	-	8838452
chr17	8823497	8827171	MSTRG.27755.13:ENST00000611951	.	-	8838452
chr17	8828990	8829720	MSTRG.27755.13:ENST00000611951	.	-	8838452
chr17	8823086	8823386	MSTRG.27755.13:ENST00000611951	.	-	8838452
chr17	8804153	8821845	MSTRG.27755.13:ENST00000611951	.	-	8838452
chr17	8827368	8828111	MSTRG.27755.13:ENST00000611951	.	-	8838452
chr17	8833045	8835272	MSTRG.27755.13:ENST00000611951	.	-	8838452
chr17	8822657	8822995	MSTRG.27755.13:ENST00000611951	.	-	8838452
chr17	8836616	8836790	MSTRG.27755.13:ENST00000611951	.	-	8838452
chr17	8829792	8832888	MSTRG.27755.13:ENST00000611951	.	-	8838452
chr17	8828190	8828566	MSTRG.27755.13:ENST00000611951	.	-	8838452
chr17	8835456	8836546	MSTRG.27755.13:ENST00000611951	.	-	8838452
chr17	8803429	8804040	MSTRG.27755.13:ENST00000611951	.	-	8838452
chr17	8821936	8822586	MSTRG.27755.13:ENST00000611951	.	-	8838452
chr17	8836923	8837802	MSTRG.27755.14:ENST00000613555	.	-	8838452
chr17	8804153	8819082	MSTRG.27755.14:ENST00000613555	.	-	8838452
chr17	8837871	8838295	MSTRG.27755.14:ENST00000613555	.	-	8838452
chr17	8819198	8821845	MSTRG.27755.14:ENST00000613555	.	-	8838452
chr17	8823497	8827171	MSTRG.27755.14:ENST00000613555	.	-	8838452
chr17	8828990	8829720	MSTRG.27755.14:ENST00000613555	.	-	8838452
chr17	8823086	8823386	MSTRG.27755.14:ENST00000613555	.	-	8838452
chr17	8827368	8828111	MSTRG.27755.14:ENST00000613555	.	-	8838452
chr17	8833045	8835272	MSTRG.27755.14:ENST00000613555	.	-	8838452
chr17	8822657	8822995	MSTRG.27755.14:ENST00000613555	.	-	8838452
chr17	8836616	8836790	MSTRG.27755.14:ENST00000613555	.	-	8838452
chr17	8829792	8832888	MSTRG.27755.14:ENST00000613555	.	-	8838452
chr17	8828190	8828566	MSTRG.27755.14:ENST00000613555	.	-	8838452
chr17	8835456	8836546	MSTRG.27755.14:ENST00000613555	.	-	8838452
chr17	8803429	8804040	MSTRG.27755.14:ENST00000613555	.	-	8838452
chr17	8821936	8822586	MSTRG.27755.14:ENST00000613555	.	-	8838452
chr17	8836923	8837802	MSTRG.27755.14:ENST00000611951	.	-	8838452
chr17	8804153	8819082	MSTRG.27755.14:ENST00000611951	.	-	8838452
chr17	8837871	8838295	MSTRG.27755.14:ENST00000611951	.	-	8838452
chr17	8819198	8821845	MSTRG.27755.14:ENST00000611951	.	-	8838452
chr17	8823497	8827171	MSTRG.27755.14:ENST00000611951	.	-	8838452
chr17	8828990	8829720	MSTRG.27755.14:ENST00000611951	.	-	8838452
chr17	8823086	8823386	MSTRG.27755.14:ENST00000611951	.	-	8838452
chr17	8827368	8828111	MSTRG.27755.14:ENST00000611951	.	-	8838452
chr17	8833045	8835272	MSTRG.27755.14:ENST00000611951	.	-	8838452
chr17	8822657	8822995	MSTRG.27755.14:ENST00000611951	.	-	8838452
chr17	8836616	8836790	MSTRG.27755.14:ENST00000611951	.	-	8838452
chr17	8829792	8832888	MSTRG.27755.14:ENST00000611951	.	-	8838452
chr17	8828190	8828566	MSTRG.27755.14:ENST00000611951	.	-	8838452
chr17	8835456	8836546	MSTRG.27755.14:ENST00000611951	.	-	8838452
chr17	8803429	8804040	MSTRG.27755.14:ENST00000611951	.	-	8838452
chr17	8821936	8822586	MSTRG.27755.14:ENST00000611951	.	-	8838452
chr17	8836923	8837802	MSTRG.27755.15:ENST00000613555	.	-	8838452
chr17	8804153	8819082	MSTRG.27755.15:ENST00000613555	.	-	8838452
chr17	8837871	8838295	MSTRG.27755.15:ENST00000613555	.	-	8838452
chr17	8819198	8821845	MSTRG.27755.15:ENST00000613555	.	-	8838452
chr17	8823086	8823386	MSTRG.27755.15:ENST00000613555	.	-	8838452
chr17	8822657	8822995	MSTRG.27755.15:ENST00000613555	.	-	8838452
chr17	8833045	8835272	MSTRG.27755.15:ENST00000613555	.	-	8838452
chr17	8823497	8828111	MSTRG.27755.15:ENST00000613555	.	-	8838452
chr17	8836616	8836790	MSTRG.27755.15:ENST00000613555	.	-	8838452
chr17	8829792	8832888	MSTRG.27755.15:ENST00000613555	.	-	8838452
chr17	8828190	8828566	MSTRG.27755.15:ENST00000613555	.	-	8838452
chr17	8835456	8836546	MSTRG.27755.15:ENST00000613555	.	-	8838452
chr17	8803429	8804040	MSTRG.27755.15:ENST00000613555	.	-	8838452
chr17	8821936	8822586	MSTRG.27755.15:ENST00000613555	.	-	8838452
chr17	8836923	8837802	MSTRG.27755.15:ENST00000611951	.	-	8838452
chr17	8804153	8819082	MSTRG.27755.15:ENST00000611951	.	-	8838452
chr17	8837871	8838295	MSTRG.27755.15:ENST00000611951	.	-	8838452
chr17	8819198	8821845	MSTRG.27755.15:ENST00000611951	.	-	8838452
chr17	8823086	8823386	MSTRG.27755.15:ENST00000611951	.	-	8838452
chr17	8822657	8822995	MSTRG.27755.15:ENST00000611951	.	-	8838452
chr17	8833045	8835272	MSTRG.27755.15:ENST00000611951	.	-	8838452
chr17	8823497	8828111	MSTRG.27755.15:ENST00000611951	.	-	8838452
chr17	8836616	8836790	MSTRG.27755.15:ENST00000611951	.	-	8838452
chr17	8829792	8832888	MSTRG.27755.15:ENST00000611951	.	-	8838452
chr17	8828190	8828566	MSTRG.27755.15:ENST00000611951	.	-	8838452
chr17	8835456	8836546	MSTRG.27755.15:ENST00000611951	.	-	8838452
chr17	8803429	8804040	MSTRG.27755.15:ENST00000611951	.	-	8838452
chr17	8821936	8822586	MSTRG.27755.15:ENST00000611951	.	-	8838452
chr17	8836923	8837802	MSTRG.27755.16:ENST00000613555	.	-	8838452
chr17	8804153	8819082	MSTRG.27755.16:ENST00000613555	.	-	8838452
chr17	8837871	8838295	MSTRG.27755.16:ENST00000613555	.	-	8838452
chr17	8819198	8821845	MSTRG.27755.16:ENST00000613555	.	-	8838452
chr17	8827294	8828111	MSTRG.27755.16:ENST00000613555	.	-	8838452
chr17	8823497	8827171	MSTRG.27755.16:ENST00000613555	.	-	8838452
chr17	8828990	8829720	MSTRG.27755.16:ENST00000613555	.	-	8838452
chr17	8823086	8823386	MSTRG.27755.16:ENST00000613555	.	-	8838452
chr17	8833045	8835272	MSTRG.27755.16:ENST00000613555	.	-	8838452
chr17	8822657	8822995	MSTRG.27755.16:ENST00000613555	.	-	8838452
chr17	8836616	8836790	MSTRG.27755.16:ENST00000613555	.	-	8838452
chr17	8829792	8832888	MSTRG.27755.16:ENST00000613555	.	-	8838452
chr17	8828190	8828566	MSTRG.27755.16:ENST00000613555	.	-	8838452
chr17	8835456	8836546	MSTRG.27755.16:ENST00000613555	.	-	8838452
chr17	8803429	8804040	MSTRG.27755.16:ENST00000613555	.	-	8838452
chr17	8821936	8822586	MSTRG.27755.16:ENST00000613555	.	-	8838452
chr17	8836923	8837802	MSTRG.27755.16:ENST00000611951	.	-	8838452
chr17	8804153	8819082	MSTRG.27755.16:ENST00000611951	.	-	8838452
chr17	8837871	8838295	MSTRG.27755.16:ENST00000611951	.	-	8838452
chr17	8819198	8821845	MSTRG.27755.16:ENST00000611951	.	-	8838452
chr17	8827294	8828111	MSTRG.27755.16:ENST00000611951	.	-	8838452
chr17	8823497	8827171	MSTRG.27755.16:ENST00000611951	.	-	8838452
chr17	8828990	8829720	MSTRG.27755.16:ENST00000611951	.	-	8838452
chr17	8823086	8823386	MSTRG.27755.16:ENST00000611951	.	-	8838452
chr17	8833045	8835272	MSTRG.27755.16:ENST00000611951	.	-	8838452
chr17	8822657	8822995	MSTRG.27755.16:ENST00000611951	.	-	8838452
chr17	8836616	8836790	MSTRG.27755.16:ENST00000611951	.	-	8838452
chr17	8829792	8832888	MSTRG.27755.16:ENST00000611951	.	-	8838452
chr17	8828190	8828566	MSTRG.27755.16:ENST00000611951	.	-	8838452
chr17	8835456	8836546	MSTRG.27755.16:ENST00000611951	.	-	8838452
chr17	8803429	8804040	MSTRG.27755.16:ENST00000611951	.	-	8838452
chr17	8821936	8822586	MSTRG.27755.16:ENST00000611951	.	-	8838452
chr17	8836923	8837802	MSTRG.27755.20:ENST00000613555	.	-	8838452
chr17	8804153	8819082	MSTRG.27755.20:ENST00000613555	.	-	8838452
chr17	8819198	8821845	MSTRG.27755.20:ENST00000613555	.	-	8838452
chr17	8828990	8829720	MSTRG.27755.20:ENST00000613555	.	-	8838452
chr17	8823086	8823386	MSTRG.27755.20:ENST00000613555	.	-	8838452
chr17	8822657	8822995	MSTRG.27755.20:ENST00000613555	.	-	8838452
chr17	8833045	8835272	MSTRG.27755.20:ENST00000613555	.	-	8838452
chr17	8823497	8828111	MSTRG.27755.20:ENST00000613555	.	-	8838452
chr17	8836616	8836790	MSTRG.27755.20:ENST00000613555	.	-	8838452
chr17	8829792	8832888	MSTRG.27755.20:ENST00000613555	.	-	8838452
chr17	8828190	8828566	MSTRG.27755.20:ENST00000613555	.	-	8838452
chr17	8835456	8836546	MSTRG.27755.20:ENST00000613555	.	-	8838452
chr17	8803429	8804040	MSTRG.27755.20:ENST00000613555	.	-	8838452
chr17	8821936	8822586	MSTRG.27755.20:ENST00000613555	.	-	8838452
chr17	8836923	8837802	MSTRG.27755.20:ENST00000611951	.	-	8838452
chr17	8804153	8819082	MSTRG.27755.20:ENST00000611951	.	-	8838452
chr17	8819198	8821845	MSTRG.27755.20:ENST00000611951	.	-	8838452
chr17	8828990	8829720	MSTRG.27755.20:ENST00000611951	.	-	8838452
chr17	8823086	8823386	MSTRG.27755.20:ENST00000611951	.	-	8838452
chr17	8822657	8822995	MSTRG.27755.20:ENST00000611951	.	-	8838452
chr17	8833045	8835272	MSTRG.27755.20:ENST00000611951	.	-	8838452
chr17	8823497	8828111	MSTRG.27755.20:ENST00000611951	.	-	8838452
chr17	8836616	8836790	MSTRG.27755.20:ENST00000611951	.	-	8838452
chr17	8829792	8832888	MSTRG.27755.20:ENST00000611951	.	-	8838452
chr17	8828190	8828566	MSTRG.27755.20:ENST00000611951	.	-	8838452
chr17	8835456	8836546	MSTRG.27755.20:ENST00000611951	.	-	8838452
chr17	8803429	8804040	MSTRG.27755.20:ENST00000611951	.	-	8838452
chr17	8821936	8822586	MSTRG.27755.20:ENST00000611951	.	-	8838452
chr17	8836923	8837802	MSTRG.27755.21:ENST00000613555	.	-	8838452
chr17	8837871	8838295	MSTRG.27755.21:ENST00000613555	.	-	8838452
chr17	8823497	8827171	MSTRG.27755.21:ENST00000613555	.	-	8838452
chr17	8823086	8823386	MSTRG.27755.21:ENST00000613555	.	-	8838452
chr17	8804153	8821845	MSTRG.27755.21:ENST00000613555	.	-	8838452
chr17	8827368	8828111	MSTRG.27755.21:ENST00000613555	.	-	8838452
chr17	8833045	8835272	MSTRG.27755.21:ENST00000613555	.	-	8838452
chr17	8822657	8822995	MSTRG.27755.21:ENST00000613555	.	-	8838452
chr17	8836616	8836790	MSTRG.27755.21:ENST00000613555	.	-	8838452
chr17	8829792	8832888	MSTRG.27755.21:ENST00000613555	.	-	8838452
chr17	8828190	8828566	MSTRG.27755.21:ENST00000613555	.	-	8838452
chr17	8835456	8836546	MSTRG.27755.21:ENST00000613555	.	-	8838452
chr17	8803429	8804040	MSTRG.27755.21:ENST00000613555	.	-	8838452
chr17	8821936	8822586	MSTRG.27755.21:ENST00000613555	.	-	8838452
chr17	8836923	8837802	MSTRG.27755.21:ENST00000611951	.	-	8838452
chr17	8837871	8838295	MSTRG.27755.21:ENST00000611951	.	-	8838452
chr17	8823497	8827171	MSTRG.27755.21:ENST00000611951	.	-	8838452
chr17	8823086	8823386	MSTRG.27755.21:ENST00000611951	.	-	8838452
chr17	8804153	8821845	MSTRG.27755.21:ENST00000611951	.	-	8838452
chr17	8827368	8828111	MSTRG.27755.21:ENST00000611951	.	-	8838452
chr17	8833045	8835272	MSTRG.27755.21:ENST00000611951	.	-	8838452
chr17	8822657	8822995	MSTRG.27755.21:ENST00000611951	.	-	8838452
chr17	8836616	8836790	MSTRG.27755.21:ENST00000611951	.	-	8838452
chr17	8829792	8832888	MSTRG.27755.21:ENST00000611951	.	-	8838452
chr17	8828190	8828566	MSTRG.27755.21:ENST00000611951	.	-	8838452
chr17	8835456	8836546	MSTRG.27755.21:ENST00000611951	.	-	8838452
chr17	8803429	8804040	MSTRG.27755.21:ENST00000611951	.	-	8838452
chr17	8821936	8822586	MSTRG.27755.21:ENST00000611951	.	-	8838452
chr17	8836923	8837802	MSTRG.27755.23:ENST00000613555	.	-	8838452
chr17	8804153	8819082	MSTRG.27755.23:ENST00000613555	.	-	8838452
chr17	8832201	8832888	MSTRG.27755.23:ENST00000613555	.	-	8838452
chr17	8819198	8821845	MSTRG.27755.23:ENST00000613555	.	-	8838452
chr17	8823497	8827171	MSTRG.27755.23:ENST00000613555	.	-	8838452
chr17	8823086	8823386	MSTRG.27755.23:ENST00000613555	.	-	8838452
chr17	8828990	8829705	MSTRG.27755.23:ENST00000613555	.	-	8838452
chr17	8827368	8828111	MSTRG.27755.23:ENST00000613555	.	-	8838452
chr17	8833045	8835272	MSTRG.27755.23:ENST00000613555	.	-	8838452
chr17	8822657	8822995	MSTRG.27755.23:ENST00000613555	.	-	8838452
chr17	8836616	8836790	MSTRG.27755.23:ENST00000613555	.	-	8838452
chr17	8828190	8828566	MSTRG.27755.23:ENST00000613555	.	-	8838452
chr17	8835456	8836546	MSTRG.27755.23:ENST00000613555	.	-	8838452
chr17	8803429	8804040	MSTRG.27755.23:ENST00000613555	.	-	8838452
chr17	8821936	8822586	MSTRG.27755.23:ENST00000613555	.	-	8838452
chr17	8836923	8837802	MSTRG.27755.23:ENST00000611951	.	-	8838452
chr17	8804153	8819082	MSTRG.27755.23:ENST00000611951	.	-	8838452
chr17	8832201	8832888	MSTRG.27755.23:ENST00000611951	.	-	8838452
chr17	8819198	8821845	MSTRG.27755.23:ENST00000611951	.	-	8838452
chr17	8823497	8827171	MSTRG.27755.23:ENST00000611951	.	-	8838452
chr17	8823086	8823386	MSTRG.27755.23:ENST00000611951	.	-	8838452
chr17	8828990	8829705	MSTRG.27755.23:ENST00000611951	.	-	8838452
chr17	8827368	8828111	MSTRG.27755.23:ENST00000611951	.	-	8838452
chr17	8833045	8835272	MSTRG.27755.23:ENST00000611951	.	-	8838452
chr17	8822657	8822995	MSTRG.27755.23:ENST00000611951	.	-	8838452
chr17	8836616	8836790	MSTRG.27755.23:ENST00000611951	.	-	8838452
chr17	8828190	8828566	MSTRG.27755.23:ENST00000611951	.	-	8838452
chr17	8835456	8836546	MSTRG.27755.23:ENST00000611951	.	-	8838452
chr17	8803429	8804040	MSTRG.27755.23:ENST00000611951	.	-	8838452
chr17	8821936	8822586	MSTRG.27755.23:ENST00000611951	.	-	8838452
chr17	8836923	8837802	MSTRG.27755.26:ENST00000613555	.	-	8838452
chr17	8804153	8819082	MSTRG.27755.26:ENST00000613555	.	-	8838452
chr17	8819198	8821845	MSTRG.27755.26:ENST00000613555	.	-	8838452
chr17	8823497	8827171	MSTRG.27755.26:ENST00000613555	.	-	8838452
chr17	8823086	8823386	MSTRG.27755.26:ENST00000613555	.	-	8838452
chr17	8828990	8829705	MSTRG.27755.26:ENST00000613555	.	-	8838452
chr17	8827368	8828111	MSTRG.27755.26:ENST00000613555	.	-	8838452
chr17	8833045	8835272	MSTRG.27755.26:ENST00000613555	.	-	8838452
chr17	8822657	8822995	MSTRG.27755.26:ENST00000613555	.	-	8838452
chr17	8836616	8836790	MSTRG.27755.26:ENST00000613555	.	-	8838452
chr17	8829792	8832888	MSTRG.27755.26:ENST00000613555	.	-	8838452
chr17	8828190	8828566	MSTRG.27755.26:ENST00000613555	.	-	8838452
chr17	8835456	8836546	MSTRG.27755.26:ENST00000613555	.	-	8838452
chr17	8803429	8804040	MSTRG.27755.26:ENST00000613555	.	-	8838452
chr17	8821936	8822586	MSTRG.27755.26:ENST00000613555	.	-	8838452
chr17	8836923	8837802	MSTRG.27755.26:ENST00000611951	.	-	8838452
chr17	8804153	8819082	MSTRG.27755.26:ENST00000611951	.	-	8838452
chr17	8819198	8821845	MSTRG.27755.26:ENST00000611951	.	-	8838452
chr17	8823497	8827171	MSTRG.27755.26:ENST00000611951	.	-	8838452
chr17	8823086	8823386	MSTRG.27755.26:ENST00000611951	.	-	8838452
chr17	8828990	8829705	MSTRG.27755.26:ENST00000611951	.	-	8838452
chr17	8827368	8828111	MSTRG.27755.26:ENST00000611951	.	-	8838452
chr17	8833045	8835272	MSTRG.27755.26:ENST00000611951	.	-	8838452
chr17	8822657	8822995	MSTRG.27755.26:ENST00000611951	.	-	8838452
chr17	8836616	8836790	MSTRG.27755.26:ENST00000611951	.	-	8838452
chr17	8829792	8832888	MSTRG.27755.26:ENST00000611951	.	-	8838452
chr17	8828190	8828566	MSTRG.27755.26:ENST00000611951	.	-	8838452
chr17	8835456	8836546	MSTRG.27755.26:ENST00000611951	.	-	8838452
chr17	8803429	8804040	MSTRG.27755.26:ENST00000611951	.	-	8838452
chr17	8821936	8822586	MSTRG.27755.26:ENST00000611951	.	-	8838452
chr17	8836923	8837802	MSTRG.27755.4:ENST00000613555	.	-	8838452
chr17	8837871	8838295	MSTRG.27755.4:ENST00000613555	.	-	8838452
chr17	8823086	8823386	MSTRG.27755.4:ENST00000613555	.	-	8838452
chr17	8828990	8829705	MSTRG.27755.4:ENST00000613555	.	-	8838452
chr17	8804153	8821845	MSTRG.27755.4:ENST00000613555	.	-	8838452
chr17	8822657	8822995	MSTRG.27755.4:ENST00000613555	.	-	8838452
chr17	8833045	8835272	MSTRG.27755.4:ENST00000613555	.	-	8838452
chr17	8823497	8828111	MSTRG.27755.4:ENST00000613555	.	-	8838452
chr17	8836616	8836790	MSTRG.27755.4:ENST00000613555	.	-	8838452
chr17	8829792	8832888	MSTRG.27755.4:ENST00000613555	.	-	8838452
chr17	8828190	8828566	MSTRG.27755.4:ENST00000613555	.	-	8838452
chr17	8835456	8836546	MSTRG.27755.4:ENST00000613555	.	-	8838452
chr17	8803429	8804040	MSTRG.27755.4:ENST00000613555	.	-	8838452
chr17	8821936	8822586	MSTRG.27755.4:ENST00000613555	.	-	8838452
chr17	8836923	8837802	MSTRG.27755.4:ENST00000611951	.	-	8838452
chr17	8837871	8838295	MSTRG.27755.4:ENST00000611951	.	-	8838452
chr17	8823086	8823386	MSTRG.27755.4:ENST00000611951	.	-	8838452
chr17	8828990	8829705	MSTRG.27755.4:ENST00000611951	.	-	8838452
chr17	8804153	8821845	MSTRG.27755.4:ENST00000611951	.	-	8838452
chr17	8822657	8822995	MSTRG.27755.4:ENST00000611951	.	-	8838452
chr17	8833045	8835272	MSTRG.27755.4:ENST00000611951	.	-	8838452
chr17	8823497	8828111	MSTRG.27755.4:ENST00000611951	.	-	8838452
chr17	8836616	8836790	MSTRG.27755.4:ENST00000611951	.	-	8838452
chr17	8829792	8832888	MSTRG.27755.4:ENST00000611951	.	-	8838452
chr17	8828190	8828566	MSTRG.27755.4:ENST00000611951	.	-	8838452
chr17	8835456	8836546	MSTRG.27755.4:ENST00000611951	.	-	8838452
chr17	8803429	8804040	MSTRG.27755.4:ENST00000611951	.	-	8838452
chr17	8821936	8822586	MSTRG.27755.4:ENST00000611951	.	-	8838452
chr17	10677088	10677897	MSTRG.27791.34:ENST00000255390	.	-	10681121
chr17	10677229	10678037	MSTRG.27791.37:ENST00000255390	.	-	10681121
chr17	10673113	10678037	MSTRG.27791.39:ENST00000255390	.	-	10681121
chr17	10795948	10803605	ENST00000581851:ENST00000581851	.	-	10803726
chr17	14345702	14348001	ENST00000466596:ENST00000466596	.	+	14345643
chr17	14345702	14348001	ENST00000466596:ENST00000360954	.	+	14345643
chr17	15438200	15440207	ENST00000481756:ENST00000557349	.	-	15547132
chr17	15438200	15440207	ENST00000522212:ENST00000522212	.	-	15440255
chr17	15503232	15540432	ENST00000557349:ENST00000557349	.	-	15547132
chr17	15438200	15503097	ENST00000557349:ENST00000557349	.	-	15547132
chr17	15717313	15734929	ENST00000412988:ENST00000412988	.	+	15717287
chr17	15735070	15735347	ENST00000412988:ENST00000412988	.	+	15717287
chr17	15742036	15742413	ENST00000413242:ENST00000413242	.	+	15717287
chr17	15743516	15744242	ENST00000413242:ENST00000413242	.	+	15717287
chr17	15743008	15743366	ENST00000413242:ENST00000413242	.	+	15717287
chr17	15717313	15734929	ENST00000413242:ENST00000413242	.	+	15717287
chr17	15742479	15742908	ENST00000413242:ENST00000413242	.	+	15717287
chr17	15742479	15742908	ENST00000437605:ENST00000437605	.	+	15742025
chr17	15743008	15743366	ENST00000437605:ENST00000437605	.	+	15742025
chr17	15743516	15744242	ENST00000437605:ENST00000437605	.	+	15742025
chr17	15742036	15742413	ENST00000437605:ENST00000437605	.	+	15742025
chr17	15742036	15742413	ENST00000469477:ENST00000469477	.	+	15742025
chr17	15744452	15746077	ENST00000469477:ENST00000469477	.	+	15742025
chr17	15743008	15743366	ENST00000469477:ENST00000469477	.	+	15742025
chr17	15742479	15742908	ENST00000469477:ENST00000469477	.	+	15742025
chr17	15743516	15744242	ENST00000469477:ENST00000469477	.	+	15742025
chr17	15717313	15719773	MSTRG.27902.10:ENST00000395894	.	+	15716013
chr17	7571870	7571908	ENST00000429205:ENST00000321337	.	+	7571480
chr17	7924498	7924628	ENST00000570587:ENST00000570587	.	-	7928312
chr17	16796234	16798241	ENST00000448331:ENST00000448331	.	+	16773630
chr17	16798530	16799950	ENST00000448331:ENST00000448331	.	+	16773630
chr17	16800371	16801035	ENST00000448331:ENST00000448331	.	+	16773630
chr17	16783733	16784422	ENST00000448331:ENST00000448331	.	+	16773630
chr17	16801128	16802258	ENST00000448331:ENST00000448331	.	+	16773630
chr17	16788135	16796042	ENST00000448331:ENST00000448331	.	+	16773630
chr17	16774282	16783622	ENST00000448331:ENST00000448331	.	+	16773630
chr17	16787122	16787934	ENST00000448331:ENST00000448331	.	+	16773630
chr17	16784480	16786947	ENST00000448331:ENST00000448331	.	+	16773630
chr17	16929908	16930308	ENST00000584950:ENST00000584950	.	-	16933067
chr17	16930408	16932170	ENST00000584950:ENST00000584950	.	-	16933067
chr17	16932253	16932429	ENST00000584950:ENST00000584950	.	-	16933067
chr17	16932505	16932782	ENST00000584950:ENST00000584950	.	-	16933067
chr17	16932937	16933064	ENST00000584950:ENST00000584950	.	-	16933067
chr17	15977913	15978043	ENST00000460315:ENST00000460252	.	-	15993774
chr17	15977913	15978043	ENST00000472495:ENST00000399277	.	-	15978049
chr17	15977913	15978043	ENST00000472495:ENST00000472495	.	-	15978049
chr17	15977913	15978043	ENST00000474716:ENST00000490395	.	-	15993774
chr17	15977913	15978043	ENST00000474716:ENST00000491631	.	-	15993774
chr17	15977913	15978043	ENST00000474716:ENST00000585208	.	-	15993774
chr17	15977913	15978043	ENST00000474716:ENST00000486706	.	-	15993774
chr17	15977913	15978043	ENST00000490395:ENST00000490395	.	-	15993774
chr17	15977700	15977799	ENST00000490395:ENST00000490395	.	-	15993774
chr17	15977092	15977578	ENST00000490395:ENST00000490395	.	-	15993774
chr17	15977913	15978043	ENST00000490395:ENST00000491631	.	-	15993774
chr17	15977913	15978043	ENST00000490395:ENST00000585208	.	-	15993774
chr17	15977913	15978043	ENST00000490395:ENST00000486706	.	-	15993774
chr17	15977913	15978043	ENST00000585208:ENST00000490395	.	-	15993774
chr17	15977913	15978043	ENST00000585208:ENST00000491631	.	-	15993774
chr17	15977913	15978043	ENST00000585208:ENST00000585208	.	-	15993774
chr17	15977913	15978043	ENST00000585208:ENST00000486706	.	-	15993774
chr17	15977913	15978043	MSTRG.27972.1:ENST00000399277	.	-	15978049
chr17	15977700	15977799	MSTRG.27972.1:ENST00000399277	.	-	15978049
chr17	15977092	15977578	MSTRG.27972.1:ENST00000399277	.	-	15978049
chr17	15977913	15978043	MSTRG.27972.1:ENST00000472495	.	-	15978049
chr17	15977913	15978043	MSTRG.27972.2:ENST00000460252	.	-	15993774
chr17	15977092	15977245	MSTRG.27972.3:ENST00000399277	.	-	15978049
chr17	17215316	17216379	ENST00000427497:ENST00000427497	.	-	17217081
chr17	17215090	17215184	ENST00000427497:ENST00000427497	.	-	17217081
chr17	17207069	17214984	ENST00000427497:ENST00000427497	.	-	17217081
chr17	17203098	17204392	ENST00000427497:ENST00000427497	.	-	17217081
chr17	17204429	17207024	ENST00000427497:ENST00000427497	.	-	17217081
chr17	17216503	17217068	ENST00000427497:ENST00000427497	.	-	17217081
chr17	17491763	17491863	MSTRG.28018.4:ENST00000268711	.	+	17491492
chr17	18242822	18243907	ENST00000316843:ENST00000316843	.	+	18242818
chr17	18242822	18243907	MSTRG.28039.3:ENST00000316843	.	+	18242818
chr17	18388288	18388856	ENST00000399134:ENST00000399134	.	+	18388245
chr17	17988507	17989496	ENST00000584205:ENST00000584205	.	-	18024659
chr17	17977976	17988385	ENST00000584205:ENST00000584205	.	-	18024659
chr17	17988216	17988385	MSTRG.28075.4:ENST00000584205	.	-	18024659
chr17	17988507	17989496	MSTRG.28075.4:ENST00000584205	.	-	18024659
chr17	18016260	18018111	MSTRG.28075.6:ENST00000584205	.	-	18024659
chr17	18004736	18016060	MSTRG.28075.6:ENST00000584205	.	-	18024659
chr17	18016260	18018111	MSTRG.28075.6:ENST00000462733	.	-	18024659
chr17	18004736	18016060	MSTRG.28075.9:ENST00000584205	.	-	18024659
chr17	19021151	19021210	MSTRG.28101.2:ENST00000284154	.	-	19021961
chr17	19020859	19020969	MSTRG.28101.6:ENST00000284154	.	-	19021961
chr17	19020847	19020969	MSTRG.28101.8:ENST00000284154	.	-	19021961
chr17	19383612	19383797	MSTRG.28128.10:ENST00000299610	.	-	19384464
chr17	19578128	19578743	ENST00000395585:ENST00000395585	.	+	19578111
chr17	19675499	19675561	ENST00000581518:ENST00000339618	.	+	19673231
chr17	19673275	19675495	ENST00000581518:ENST00000339618	.	+	19673231
chr17	19673275	19673403	MSTRG.28150.1:ENST00000339618	.	+	19673231
chr17	19675499	19675561	MSTRG.28150.11:ENST00000339618	.	+	19673231
chr17	19673275	19675495	MSTRG.28150.11:ENST00000339618	.	+	19673231
chr17	19673275	19673403	MSTRG.28150.14:ENST00000339618	.	+	19673231
chr17	19675499	19675561	MSTRG.28150.16:ENST00000339618	.	+	19673231
chr17	19673275	19673403	MSTRG.28150.16:ENST00000339618	.	+	19673231
chr17	19673275	19675495	MSTRG.28150.17:ENST00000339618	.	+	19673231
chr17	19675499	19675561	MSTRG.28150.20:ENST00000339618	.	+	19673231
chr17	19675499	19675561	MSTRG.28150.22:ENST00000339618	.	+	19673231
chr17	19673275	19675495	MSTRG.28150.22:ENST00000339618	.	+	19673231
chr17	19673275	19675561	MSTRG.28150.31:ENST00000339618	.	+	19673231
chr17	19673275	19674095	MSTRG.28150.36:ENST00000339618	.	+	19673231
chr17	19771067	19776308	ENST00000361658:ENST00000361658	.	-	19776351
chr17	19771067	19776308	MSTRG.28162.12:ENST00000361658	.	-	19776351
chr1	94150515	94154550	ENST00000552844:ENST00000552844	.	-	94154594
chr1	94149883	94150351	ENST00000552844:ENST00000552844	.	-	94154594
chr17	21198031	21198071	MSTRG.28221.8:ENST00000317635	.	-	21198326
chr17	21198169	21198225	MSTRG.28221.9:ENST00000317635	.	-	21198326
chr17	21418307	21418335	MSTRG.28235.15:ENST00000583088	.	+	21416641
chr17	21418307	21418335	MSTRG.28235.16:ENST00000583088	.	+	21416641
chr17	21418307	21418335	MSTRG.28235.3:ENST00000583088	.	+	21416641
chr17	27314429	27314473	MSTRG.28375.15:ENST00000262394	.	+	27312366
chr17	27622143	27623313	MSTRG.28400.44:ENST00000582410	.	+	27621932
chr17	29262321	29262360	MSTRG.28453.1:ENST00000225388	.	-	29264541
chr17	29613719	29614262	ENST00000488766:ENST00000394859	.	+	29613579
chr17	29613719	29614262	ENST00000488766:ENST00000488766	.	+	29613579
chr17	29613719	29614262	ENST00000488766:ENST00000614878	.	+	29613579
chr17	29613719	29614262	ENST00000614878:ENST00000394859	.	+	29613579
chr17	29613719	29614262	ENST00000614878:ENST00000488766	.	+	29613579
chr17	29613719	29614262	ENST00000614878:ENST00000614878	.	+	29613579
chr1	94979948	94980131	MSTRG.2847.7:ENST00000370205	.	-	94983078
chr17	30186078	30186168	MSTRG.28488.18:ENST00000247026	.	+	30185671
chr17	30186078	30186168	MSTRG.28488.18:ENST00000612959	.	+	30185671
chr1	95244715	95246755	ENST00000263893:ENST00000263893	.	+	95244710
chr1	95196377	95196444	MSTRG.2850.10:ENST00000370203	.	+	95191865
chr1	95246657	95246755	MSTRG.2850.24:ENST00000263893	.	+	95244710
chr1	95244715	95246541	MSTRG.2850.28:ENST00000263893	.	+	95244710
chr1	95246657	95246755	MSTRG.2850.28:ENST00000263893	.	+	95244710
chr17	30523522	30523571	MSTRG.28504.9:ENST00000225724	.	+	30522375
chr17	31305630	31313978	ENST00000578584:ENST00000578584	.	-	31314009
chr17	28605215	28611767	ENST00000481916:ENST00000481916	.	-	28612048
chr17	28456109	28604050	ENST00000481916:ENST00000481916	.	-	28612048
chr17	28611795	28612043	ENST00000481916:ENST00000481916	.	-	28612048
chr17	28605215	28611767	ENST00000481916:ENST00000584196	.	-	28612048
chr17	28611795	28612043	ENST00000481916:ENST00000584196	.	-	28612048
chr17	28604050	28604275	ENST00000584196:ENST00000481916	.	-	28612048
chr17	28605215	28611767	ENST00000584196:ENST00000481916	.	-	28612048
chr17	28611795	28612043	ENST00000584196:ENST00000481916	.	-	28612048
chr17	28604050	28604275	ENST00000584196:ENST00000584196	.	-	28612048
chr17	28605215	28611767	ENST00000584196:ENST00000584196	.	-	28612048
chr17	28611795	28612043	ENST00000584196:ENST00000584196	.	-	28612048
chr17	28553686	28553723	MSTRG.28553.16:ENST00000308360	.	-	28554222
chr17	28724038	28724072	MSTRG.28565.21:ENST00000422514	.	+	28723878
chr17	28724038	28724101	MSTRG.28565.23:ENST00000422514	.	+	28723878
chr17	28723959	28723980	MSTRG.28565.40:ENST00000422514	.	+	28723878
chr17	28739125	28741498	ENST00000543014:ENST00000543014	.	+	28738671
chr17	28749583	28750091	MSTRG.28571.13:ENST00000262395	.	+	28749574
chr17	28749583	28750091	MSTRG.28571.14:ENST00000262395	.	+	28749574
chr17	28749583	28750114	MSTRG.28571.22:ENST00000262395	.	+	28749574
chr17	28749739	28749911	MSTRG.28571.29:ENST00000262395	.	+	28749574
chr17	31862681	31862816	MSTRG.28605.1:ENST00000261708	.	-	31863361
chr17	32480631	32480752	ENST00000261712:ENST00000261712	.	+	32480628
chr17	32480631	32480752	ENST00000261712:ENST00000457654	.	+	32480628
chr17	32480631	32480752	MSTRG.28631.1:ENST00000261712	.	+	32480628
chr17	32480631	32480752	MSTRG.28631.1:ENST00000457654	.	+	32480628
chr17	32480631	32481310	MSTRG.28631.10:ENST00000261712	.	+	32480628
chr17	32480631	32481310	MSTRG.28631.10:ENST00000457654	.	+	32480628
chr17	32480631	32480752	MSTRG.28631.20:ENST00000261712	.	+	32480628
chr17	32482505	32482599	MSTRG.28631.20:ENST00000261712	.	+	32480628
chr17	32480631	32480752	MSTRG.28631.20:ENST00000457654	.	+	32480628
chr17	32490300	32490325	MSTRG.28631.33:ENST00000313401	.	+	32488541
chr17	32480631	32480752	MSTRG.28631.4:ENST00000261712	.	+	32480628
chr17	32482505	32482585	MSTRG.28631.4:ENST00000261712	.	+	32480628
chr17	32480631	32480752	MSTRG.28631.4:ENST00000457654	.	+	32480628
chr17	32322888	32322960	MSTRG.28638.10:ENST00000536287	.	+	32321226
chr17	32322900	32322938	MSTRG.28638.16:ENST00000536287	.	+	32321226
chr17	32369782	32373398	MSTRG.28638.38:ENST00000394670	.	+	32369756
chr17	32373453	32377914	MSTRG.28638.38:ENST00000394670	.	+	32369756
chr17	32373453	32377917	MSTRG.28638.39:ENST00000394670	.	+	32369756
chr17	32322888	32322960	MSTRG.28638.4:ENST00000536287	.	+	32321226
chr17	32373453	32377914	MSTRG.28638.42:ENST00000394670	.	+	32369756
chr17	32370082	32373398	MSTRG.28638.42:ENST00000394670	.	+	32369756
chr17	32370082	32373398	MSTRG.28638.43:ENST00000394670	.	+	32369756
chr17	32373453	32377917	MSTRG.28638.43:ENST00000394670	.	+	32369756
chr17	32373453	32377917	MSTRG.28638.46:ENST00000394670	.	+	32369756
chr17	32373453	32377914	MSTRG.28638.48:ENST00000394670	.	+	32369756
chr17	32373453	32377914	MSTRG.28638.50:ENST00000394670	.	+	32369756
chr17	32369782	32369999	MSTRG.28638.50:ENST00000394670	.	+	32369756
chr17	32369782	32373398	MSTRG.28638.51:ENST00000394670	.	+	32369756
chr17	32373453	32377917	MSTRG.28638.51:ENST00000394670	.	+	32369756
chr17	32369782	32369999	MSTRG.28638.59:ENST00000394673	.	+	32369756
chr17	32373453	32377914	MSTRG.28638.67:ENST00000394670	.	+	32369756
chr17	32373453	32377917	MSTRG.28638.69:ENST00000394670	.	+	32369756
chr17	32369782	32369999	MSTRG.28638.69:ENST00000394670	.	+	32369756
chr17	32377980	32379132	MSTRG.28638.71:ENST00000394670	.	+	32369756
chr17	32379210	32380173	MSTRG.28638.71:ENST00000394670	.	+	32369756
chr17	32373453	32377914	MSTRG.28638.71:ENST00000394670	.	+	32369756
chr17	32369782	32369999	MSTRG.28638.77:ENST00000394673	.	+	32369756
chr17	32369782	32373398	MSTRG.28638.84:ENST00000394670	.	+	32369756
chr17	32373453	32377914	MSTRG.28638.84:ENST00000394670	.	+	32369756
chr17	32373453	32377917	MSTRG.28638.91:ENST00000394670	.	+	32369756
chr17	32377993	32379132	MSTRG.28638.91:ENST00000394670	.	+	32369756
chr17	32373453	32377914	MSTRG.28638.92:ENST00000394670	.	+	32369756
chr17	32370388	32373398	MSTRG.28638.93:ENST00000394670	.	+	32369756
chr17	32373453	32377917	MSTRG.28638.93:ENST00000394670	.	+	32369756
chr17	35007237	35007393	MSTRG.28733.16:ENST00000378526	.	+	35004503
chr17	35006412	35007072	MSTRG.28733.20:ENST00000378526	.	+	35004503
chr17	35007237	35007393	MSTRG.28733.20:ENST00000378526	.	+	35004503
chr17	35007237	35008458	MSTRG.28733.22:ENST00000378526	.	+	35004503
chr17	35006412	35007072	MSTRG.28733.23:ENST00000378526	.	+	35004503
chr17	35007237	35007393	MSTRG.28733.24:ENST00000378526	.	+	35004503
chr17	35006564	35006630	MSTRG.28733.26:ENST00000378526	.	+	35004503
chr17	35007237	35007393	MSTRG.28733.26:ENST00000378526	.	+	35004503
chr17	35129584	35129618	MSTRG.28734.131:ENST00000586869	.	-	35132439
chr17	35130787	35131559	MSTRG.28734.146:ENST00000586869	.	-	35132439
chr17	35011260	35011298	MSTRG.28734.38:ENST00000315249	.	-	35011970
chr17	35011260	35011298	MSTRG.28734.38:ENST00000394597	.	-	35011970
chr17	35985795	35986570	ENST00000610751:ENST00000610751	.	-	35997769
chr17	35983888	35984337	ENST00000610751:ENST00000610751	.	-	35997769
chr17	35984452	35985747	ENST00000610751:ENST00000610751	.	-	35997769
chr17	35986704	35997720	ENST00000610751:ENST00000610751	.	-	35997769
chr17	35985795	35986570	ENST00000610751:ENST00000616694	.	-	35997769
chr17	35983888	35984337	ENST00000610751:ENST00000616694	.	-	35997769
chr17	35984452	35985747	ENST00000610751:ENST00000616694	.	-	35997769
chr17	35986704	35997720	ENST00000610751:ENST00000616694	.	-	35997769
chr17	35984452	35986570	ENST00000616694:ENST00000610751	.	-	35997769
chr17	35983888	35984337	ENST00000616694:ENST00000610751	.	-	35997769
chr17	35986704	35997720	ENST00000616694:ENST00000610751	.	-	35997769
chr17	35984452	35986570	ENST00000616694:ENST00000616694	.	-	35997769
chr17	35983888	35984337	ENST00000616694:ENST00000616694	.	-	35997769
chr17	35986704	35997720	ENST00000616694:ENST00000616694	.	-	35997769
chr17	35983888	35984337	MSTRG.28742.1:ENST00000610751	.	-	35997769
chr17	35985795	35986570	MSTRG.28742.1:ENST00000610751	.	-	35997769
chr17	35986704	35997720	MSTRG.28742.1:ENST00000610751	.	-	35997769
chr17	35983888	35984337	MSTRG.28742.1:ENST00000616694	.	-	35997769
chr17	35985795	35986570	MSTRG.28742.1:ENST00000616694	.	-	35997769
chr17	35986704	35997720	MSTRG.28742.1:ENST00000616694	.	-	35997769
chr17	35996926	35997720	MSTRG.28742.10:ENST00000610751	.	-	35997769
chr17	35996926	35997720	MSTRG.28742.10:ENST00000616694	.	-	35997769
chr17	35983888	35984333	MSTRG.28742.2:ENST00000610751	.	-	35997769
chr17	35985795	35986570	MSTRG.28742.2:ENST00000610751	.	-	35997769
chr17	35986704	35997720	MSTRG.28742.2:ENST00000610751	.	-	35997769
chr17	35983888	35984333	MSTRG.28742.2:ENST00000616694	.	-	35997769
chr17	35985795	35986570	MSTRG.28742.2:ENST00000616694	.	-	35997769
chr17	35986704	35997720	MSTRG.28742.2:ENST00000616694	.	-	35997769
chr17	35984431	35986570	MSTRG.28742.9:ENST00000610751	.	-	35997769
chr17	35986704	35997720	MSTRG.28742.9:ENST00000610751	.	-	35997769
chr17	35984431	35986570	MSTRG.28742.9:ENST00000616694	.	-	35997769
chr17	35986704	35997720	MSTRG.28742.9:ENST00000616694	.	-	35997769
chr17	35741568	35741624	MSTRG.28783.4:ENST00000603017	.	+	35741302
chr17	35741546	35741624	MSTRG.28783.5:ENST00000603017	.	+	35741302
chr17	35871855	35872035	MSTRG.28793.1:ENST00000603197	.	-	35872379
chr17	35871861	35872041	MSTRG.28793.3:ENST00000603197	.	-	35872379
chr17	36600268	36600404	MSTRG.28802.3:ENST00000618403	.	+	36600200
chr17	38395998	38399512	ENST00000612932:ENST00000612932	.	+	38395965
chr17	37477490	37478053	ENST00000620628:ENST00000615182	.	+	37476979
chr17	37477559	37478025	MSTRG.28860.1:ENST00000615182	.	+	37476979
chr17	37477025	37478396	MSTRG.28860.2:ENST00000615182	.	+	37476979
chr17	37477559	37478025	MSTRG.28860.28:ENST00000615182	.	+	37476979
chr17	37477025	37478396	MSTRG.28860.46:ENST00000615182	.	+	37476979
chr17	37477559	37478025	MSTRG.28860.49:ENST00000615182	.	+	37476979
chr17	37513005	37513061	MSTRG.28860.66:ENST00000617516	.	+	37512866
chr17	37513005	37513061	MSTRG.28860.66:ENST00000613659	.	+	37512866
chr17	37513005	37513061	MSTRG.28860.66:ENST00000614411	.	+	37512866
chr17	38727344	38727373	MSTRG.28880.10:ENST00000621332	.	+	38725595
chr17	38727332	38727373	MSTRG.28880.6:ENST00000621332	.	+	38725595
chr17	38728477	38728528	MSTRG.28880.8:ENST00000621332	.	+	38725595
chr17	39760238	39760406	MSTRG.28891.20:ENST00000623724	.	-	39765792
chr17	38848039	38850116	ENST00000394332:ENST00000479035	.	-	38850134
chr17	38848039	38850124	MSTRG.28899.23:ENST00000479035	.	-	38850134
chr17	38848039	38850116	MSTRG.28899.24:ENST00000479035	.	-	38850134
chr17	38919982	38920306	ENST00000435347:ENST00000318008	.	+	38918775
chr17	38919982	38920306	ENST00000435347:ENST00000435347	.	+	38918775
chr17	38925891	38926416	ENST00000583195:ENST00000583195	.	+	38925768
chr17	38920704	38920797	MSTRG.28902.6:ENST00000318008	.	+	38918775
chr17	38920704	38920797	MSTRG.28902.6:ENST00000435347	.	+	38918775
chr17	38920270	38920298	MSTRG.28902.9:ENST00000318008	.	+	38918775
chr17	38920270	38920298	MSTRG.28902.9:ENST00000435347	.	+	38918775
chr17	39079528	39081249	ENST00000578390:ENST00000578390	.	-	39081427
chr17	39259296	39261451	ENST00000583610:ENST00000264658	.	-	39261462
chr17	39259296	39261451	ENST00000583610:ENST00000583610	.	-	39261462
chr17	40278617	40279392	MSTRG.28942.5:ENST00000323571	.	+	40278222
chr17	40282905	40283524	MSTRG.28942.6:ENST00000323571	.	+	40278222
chr17	40278617	40279392	MSTRG.28942.6:ENST00000323571	.	+	40278222
chr17	40356395	40356447	MSTRG.28942.63:ENST00000254066	.	+	40356223
chr17	40457107	40457239	MSTRG.28956.3:ENST00000269593	.	+	40456580
chr17	40457151	40457356	MSTRG.28956.6:ENST00000269593	.	+	40456580
chr17	40662095	40664921	ENST00000580719:ENST00000394049	.	-	40664925
chr17	40662095	40664921	ENST00000580719:ENST00000581564	.	-	40664925
chr1	1442376	1442509	MSTRG.29.28:ENST00000476993	.	+	1439784
chr1	1441544	1441578	MSTRG.29.30:ENST00000476993	.	+	1439784
chr1	1441544	1441761	MSTRG.29.34:ENST00000476993	.	+	1439784
chr17	39922299	39922497	MSTRG.29016.14:ENST00000304046	.	-	39922552
chr17	39922299	39922497	MSTRG.29016.14:ENST00000579695	.	-	39922552
chr17	39922299	39922497	MSTRG.29016.14:ENST00000394169	.	-	39922552
chr17	39921868	39921973	MSTRG.29016.27:ENST00000304046	.	-	39922552
chr17	39921868	39921973	MSTRG.29016.27:ENST00000579695	.	-	39922552
chr17	39921737	39921781	MSTRG.29016.34:ENST00000304046	.	-	39922552
chr17	39921737	39921781	MSTRG.29016.34:ENST00000579695	.	-	39922552
chr17	39922299	39922497	MSTRG.29016.37:ENST00000304046	.	-	39922552
chr17	39922299	39922497	MSTRG.29016.37:ENST00000579695	.	-	39922552
chr17	39922299	39922497	MSTRG.29016.37:ENST00000394169	.	-	39922552
chr17	39921684	39921796	MSTRG.29016.7:ENST00000304046	.	-	39922552
chr17	39921684	39921796	MSTRG.29016.7:ENST00000579695	.	-	39922552
chr17	39997777	39997825	MSTRG.29021.3:ENST00000264639	.	+	39997578
chr17	39997777	39997810	MSTRG.29021.6:ENST00000264639	.	+	39997578
chr17	40169662	40170446	ENST00000264645:ENST00000264645	.	+	40169618
chr17	40169662	40170446	MSTRG.29029.16:ENST00000264645	.	+	40169618
chr17	40169662	40170454	MSTRG.29029.34:ENST00000264645	.	+	40169618
chr17	41476942	41477049	ENST00000393989:ENST00000246639	.	-	41477058
chr17	41566152	41567232	ENST00000246662:ENST00000246662	.	-	41567275
chr17	41566152	41567232	ENST00000246662:ENST00000588431	.	-	41567275
chr17	41566152	41567232	ENST00000588431:ENST00000588431	.	-	41567275
chr17	41566152	41567232	MSTRG.29042.1:ENST00000588431	.	-	41567275
chr17	41566152	41567232	MSTRG.29042.2:ENST00000588431	.	-	41567275
chr17	41566152	41567232	MSTRG.29042.3:ENST00000588431	.	-	41567275
chr17	41691107	41691324	MSTRG.29055.1:ENST00000469257	.	+	41690823
chr17	41691945	41692073	MSTRG.29055.6:ENST00000469257	.	+	41690823
chr17	41755432	41755729	ENST00000310706:ENST00000310706	.	-	41755746
chr17	41755432	41755729	ENST00000310706:ENST00000393931	.	-	41755746
chr17	41755432	41755729	ENST00000393930:ENST00000310706	.	-	41755746
chr17	41755432	41755729	ENST00000393930:ENST00000393931	.	-	41755746
chr17	41755432	41755729	MSTRG.29060.10:ENST00000310706	.	-	41755746
chr17	41755432	41755729	MSTRG.29060.10:ENST00000393931	.	-	41755746
chr17	41755432	41755729	MSTRG.29060.12:ENST00000310706	.	-	41755746
chr17	41755432	41755729	MSTRG.29060.12:ENST00000393931	.	-	41755746
chr17	41755432	41755729	MSTRG.29060.14:ENST00000310706	.	-	41755746
chr17	41755432	41755729	MSTRG.29060.14:ENST00000393931	.	-	41755746
chr17	41755432	41755729	MSTRG.29060.17:ENST00000310706	.	-	41755746
chr17	41755432	41755729	MSTRG.29060.17:ENST00000393931	.	-	41755746
chr17	41755432	41755729	MSTRG.29060.2:ENST00000310706	.	-	41755746
chr17	41755432	41755729	MSTRG.29060.2:ENST00000393931	.	-	41755746
chr17	41755432	41755729	MSTRG.29060.3:ENST00000310706	.	-	41755746
chr17	41755432	41755729	MSTRG.29060.3:ENST00000393931	.	-	41755746
chr17	41755432	41755729	MSTRG.29060.4:ENST00000310706	.	-	41755746
chr17	41755432	41755729	MSTRG.29060.4:ENST00000393931	.	-	41755746
chr17	41755432	41755729	MSTRG.29060.8:ENST00000310706	.	-	41755746
chr17	41755432	41755729	MSTRG.29060.8:ENST00000393931	.	-	41755746
chr17	41823014	41823159	MSTRG.29066.18:ENST00000321562	.	+	41822405
chr17	41832477	41835069	ENST00000445655:ENST00000445655	.	-	41835264
chr17	41830890	41832391	ENST00000445655:ENST00000445655	.	-	41835264
chr17	41835116	41835202	ENST00000445655:ENST00000445655	.	-	41835264
chr17	41827626	41828789	ENST00000445655:ENST00000445655	.	-	41835264
chr17	41832477	41835069	MSTRG.29068.1:ENST00000445655	.	-	41835264
chr17	41830890	41832391	MSTRG.29068.1:ENST00000445655	.	-	41835264
chr17	41835116	41835202	MSTRG.29068.1:ENST00000445655	.	-	41835264
chr17	41827626	41828789	MSTRG.29068.1:ENST00000445655	.	-	41835264
chr17	41974140	41974291	MSTRG.29076.15:ENST00000393892	.	+	41973921
chr17	41974140	41974291	MSTRG.29076.15:ENST00000393888	.	+	41973921
chr17	41974341	41974575	MSTRG.29076.17:ENST00000393888	.	+	41973921
chr17	41976516	41976547	MSTRG.29077.8:ENST00000457167	.	-	41976735
chr17	41976516	41976547	MSTRG.29077.8:ENST00000426588	.	-	41976735
chr17	42157118	42159730	ENST00000264661:ENST00000264661	.	-	42160042
chr17	42157118	42159734	ENST00000607371:ENST00000264661	.	-	42160042
chr17	42125303	42125357	MSTRG.29084.60:ENST00000346213	.	-	42125785
chr17	42125303	42125357	MSTRG.29084.60:ENST00000393860	.	-	42125785
chr17	42125303	42125336	MSTRG.29084.61:ENST00000346213	.	-	42125785
chr17	42125303	42125336	MSTRG.29084.61:ENST00000393860	.	-	42125785
chr17	42313493	42313517	MSTRG.29094.3:ENST00000264657	.	-	42315747
chr17	42403301	42403741	MSTRG.29097.12:ENST00000357037	.	-	42404689
chr17	42403589	42403612	MSTRG.29097.13:ENST00000357037	.	-	42404689
chr17	42403612	42403943	MSTRG.29097.14:ENST00000357037	.	-	42404689
chr17	42404168	42404409	MSTRG.29097.16:ENST00000357037	.	-	42404689
chr17	42403493	42403612	MSTRG.29097.17:ENST00000357037	.	-	42404689
chr17	42404168	42404409	MSTRG.29097.17:ENST00000357037	.	-	42404689
chr17	42403714	42403741	MSTRG.29097.18:ENST00000357037	.	-	42404689
chr17	42403301	42403602	MSTRG.29097.19:ENST00000357037	.	-	42404689
chr17	42404053	42404168	MSTRG.29097.23:ENST00000357037	.	-	42404689
chr17	42403174	42403301	MSTRG.29097.4:ENST00000357037	.	-	42404689
chr17	42404214	42404390	MSTRG.29097.5:ENST00000357037	.	-	42404689
chr17	42403493	42403612	MSTRG.29097.6:ENST00000357037	.	-	42404689
chr17	42403741	42403889	MSTRG.29097.8:ENST00000357037	.	-	42404689
chr17	42403291	42403468	MSTRG.29097.8:ENST00000357037	.	-	42404689
chr17	42796578	42796685	ENST00000246914:ENST00000246914	.	+	42796578
chr17	42796578	42796685	ENST00000591448:ENST00000591448	.	+	42787297
chr17	42796578	42796685	MSTRG.29106.1:ENST00000246914	.	+	42796578
chr17	42779392	42779502	MSTRG.29106.14:ENST00000253794	.	+	42779066
chr17	42796578	42796685	MSTRG.29106.2:ENST00000246914	.	+	42796578
chr17	42796578	42796685	MSTRG.29106.3:ENST00000591448	.	+	42787297
chr17	42796578	42796685	MSTRG.29106.5:ENST00000246914	.	+	42796578
chr17	42796153	42796620	ENST00000586680:ENST00000586680	.	-	42796762
chr17	42796153	42796620	MSTRG.29107.4:ENST00000586680	.	-	42796762
chr17	43766784	43769581	MSTRG.29136.2:ENST00000226004	.	-	43769611
chr17	43767518	43767573	MSTRG.29136.9:ENST00000226004	.	-	43769611
chr17	43783893	43784382	ENST00000449302:ENST00000449302	.	+	43783890
chr17	44011313	44011461	MSTRG.29157.41:ENST00000206380	.	-	44011930
chr17	44011597	44011912	MSTRG.29157.45:ENST00000206380	.	-	44011930
chr17	44011597	44011778	MSTRG.29157.50:ENST00000206380	.	-	44011930
chr17	44035576	44035741	MSTRG.29157.64:ENST00000591247	.	-	44036210
chr17	44035576	44035741	MSTRG.29157.64:ENST00000293406	.	-	44036210
chr1	98662816	98677300	ENST00000473868:ENST00000528824	.	+	98662813
chr17	43221597	43223555	ENST00000433702:ENST00000433702	.	-	43224204
chr17	43223614	43224163	ENST00000433702:ENST00000433702	.	-	43224204
chr17	44319890	44319924	MSTRG.29225.2:ENST00000225308	.	-	44320003
chr17	44190886	44191105	MSTRG.29228.81:ENST00000357984	.	+	44190861
chr17	44190886	44191105	MSTRG.29228.81:ENST00000319511	.	+	44190861
chr17	44190886	44191105	MSTRG.29228.81:ENST00000589785	.	+	44190861
chr17	44190886	44191105	MSTRG.29228.82:ENST00000357984	.	+	44190861
chr17	44190886	44191105	MSTRG.29228.82:ENST00000319511	.	+	44190861
chr17	44190886	44191105	MSTRG.29228.82:ENST00000589785	.	+	44190861
chr17	44190886	44191105	MSTRG.29228.83:ENST00000357984	.	+	44190861
chr17	44190886	44191105	MSTRG.29228.83:ENST00000319511	.	+	44190861
chr17	44190886	44191105	MSTRG.29228.83:ENST00000589785	.	+	44190861
chr17	44194140	44194203	MSTRG.29231.4:ENST00000389384	.	-	44194265
chr17	44194140	44194203	MSTRG.29231.7:ENST00000389384	.	-	44194265
chr17	44193315	44193361	MSTRG.29231.8:ENST00000389384	.	-	44194265
chr17	44194140	44194203	MSTRG.29231.9:ENST00000389384	.	-	44194265
chr17	44205550	44205625	MSTRG.29233.1:ENST00000302904	.	-	44207244
chr17	44206860	44206915	MSTRG.29233.21:ENST00000343638	.	-	44207244
chr17	44804114	44804587	MSTRG.29266.12:ENST00000330514	.	-	44804629
chr17	44804114	44804587	MSTRG.29266.14:ENST00000330514	.	-	44804629
chr17	44804114	44804587	MSTRG.29266.17:ENST00000330514	.	-	44804629
chr17	44804114	44804587	MSTRG.29266.3:ENST00000330514	.	-	44804629
chr17	44804114	44804587	MSTRG.29266.4:ENST00000330514	.	-	44804629
chr17	45023559	45023674	MSTRG.29286.10:ENST00000452796	.	-	45024435
chr17	45023559	45023674	MSTRG.29286.10:ENST00000342350	.	-	45024435
chr17	45023559	45023674	MSTRG.29286.10:ENST00000614054	.	-	45024435
chr17	45105945	45107778	MSTRG.29287.2:ENST00000258960	.	+	45105636
chr17	45246985	45247024	MSTRG.29299.9:ENST00000587489	.	+	45246967
chr17	45260095	45260553	ENST00000586359:ENST00000586359	.	-	45260883
chr17	45260095	45260553	MSTRG.29303.1:ENST00000586359	.	-	45260883
chr17	47223057	47223508	ENST00000354968:ENST00000393450	.	+	47223039
chr17	47223057	47223508	ENST00000393450:ENST00000393450	.	+	47223039
chr17	47223057	47223508	ENST00000572316:ENST00000393450	.	+	47223039
chr17	47223057	47223508	MSTRG.29310.1:ENST00000393450	.	+	47223039
chr17	47223057	47223424	MSTRG.29310.16:ENST00000393450	.	+	47223039
chr17	47223057	47223495	MSTRG.29310.17:ENST00000393450	.	+	47223039
chr17	47223057	47223508	MSTRG.29310.3:ENST00000393450	.	+	47223039
chr17	47683149	47683180	MSTRG.29321.4:ENST00000290158	.	+	47682404
chr17	47682528	47682968	MSTRG.29321.9:ENST00000290158	.	+	47682404
chr17	47711540	47711564	MSTRG.29323.21:ENST00000361722	.	+	47710623
chr17	47807836	47808190	ENST00000392507:ENST00000007414	.	-	47808293
chr17	47807836	47808190	ENST00000392507:ENST00000392507	.	-	47808293
chr17	47829236	47831310	ENST00000423147:ENST00000421763	.	-	47831367
chr17	47809115	47815337	ENST00000613735:ENST00000613735	.	-	47816339
chr17	47829236	47831310	MSTRG.29326.33:ENST00000421763	.	-	47831367
chr17	47829259	47831310	MSTRG.29326.34:ENST00000421763	.	-	47831367
chr17	47845036	47845061	MSTRG.29329.2:ENST00000342234	.	-	47847301
chr17	47845036	47845061	MSTRG.29329.2:ENST00000536300	.	-	47847301
chr17	48071311	48071348	MSTRG.29341.5:ENST00000393408	.	-	48071437
chr17	48071311	48071348	MSTRG.29341.5:ENST00000225603	.	-	48071437
chr17	48133816	48137228	ENST00000336915:ENST00000336915	.	-	48137238
chr17	48133816	48137228	ENST00000584709:ENST00000584709	.	-	48231873
chr17	45436867	45436888	MSTRG.29356.33:ENST00000579197	.	-	45475585
chr17	46299445	46299525	ENST00000434041:ENST00000570618	.	-	46299549
chr17	46299445	46299525	ENST00000434041:ENST00000434041	.	-	46299549
chr17	46517013	46517093	ENST00000445552:ENST00000445552	.	-	46517117
chr17	46275418	46299525	ENST00000570618:ENST00000570618	.	-	46299549
chr17	46764621	46768311	ENST00000225512:ENST00000225512	.	-	46768322
chr17	48762973	48768988	ENST00000393382:ENST00000393382	.	-	48768991
chr17	48762973	48768988	ENST00000433608:ENST00000433608	.	-	48768991
chr17	48864206	48864519	MSTRG.29424.10:ENST00000258947	.	+	48863002
chr17	49291695	49298105	ENST00000508237:ENST00000508237	.	-	49298415
chr17	49293653	49298105	MSTRG.29456.14:ENST00000508237	.	-	49298415
chr17	49291695	49298105	MSTRG.29456.2:ENST00000508237	.	-	49298415
chr17	49291695	49298105	MSTRG.29456.22:ENST00000508237	.	-	49298415
chr17	49291695	49298105	MSTRG.29456.4:ENST00000508237	.	-	49298415
chr17	49404484	49404505	MSTRG.29461.13:ENST00000300408	.	-	49404994
chr17	49404484	49404505	MSTRG.29461.14:ENST00000300408	.	-	49404994
chr17	49404754	49404857	MSTRG.29461.20:ENST00000300408	.	-	49404994
chr17	49404754	49404857	MSTRG.29461.22:ENST00000300408	.	-	49404994
chr17	49844073	49847576	ENST00000503603:ENST00000503603	.	-	49847858
chr17	50382522	50382843	MSTRG.29500.23:ENST00000225972	.	-	50382990
chr17	50381656	50381683	MSTRG.29500.24:ENST00000225972	.	-	50382990
chr17	50382722	50382786	MSTRG.29500.25:ENST00000225972	.	-	50382990
chr17	50382718	50382786	MSTRG.29500.26:ENST00000225972	.	-	50382990
chr17	50088366	50089109	ENST00000320031:ENST00000320031	.	+	50088332
chr17	50134574	50135229	MSTRG.29509.26:ENST00000612501	.	-	50135333
chr17	50175449	50175711	ENST00000262018:ENST00000262018	.	+	50175434
chr17	50175449	50175711	ENST00000344627:ENST00000344627	.	+	50175434
chr17	50175449	50175711	ENST00000513821:ENST00000513821	.	+	50175376
chr17	50184445	50184620	MSTRG.29515.1:ENST00000225964	.	-	50185504
chr17	50184548	50184974	MSTRG.29515.3:ENST00000225964	.	-	50185504
chr17	51297003	51297781	ENST00000225298:ENST00000225298	.	+	51296986
chr17	50465049	50465282	ENST00000258969:ENST00000508540	.	-	50465300
chr17	50465049	50465282	ENST00000258969:ENST00000258969	.	-	50465300
chr17	50465049	50465293	ENST00000508540:ENST00000508540	.	-	50465300
chr17	50465049	50465293	ENST00000508540:ENST00000258969	.	-	50465300
chr17	50694871	50694931	MSTRG.29552.12:ENST00000285243	.	-	50695999
chr17	50694871	50694904	MSTRG.29552.7:ENST00000285243	.	-	50695999
chr17	50750694	50752199	ENST00000240304:ENST00000505658	.	+	50750658
chr17	50750694	50752199	ENST00000240304:ENST00000240304	.	+	50750658
chr17	50737479	50738108	ENST00000506686:ENST00000508045	.	+	50737357
chr17	50737479	50738108	ENST00000506686:ENST00000509335	.	+	50737357
chr17	50737479	50738136	ENST00000508045:ENST00000508045	.	+	50737357
chr17	50737479	50738136	ENST00000508045:ENST00000509335	.	+	50737357
chr17	50737479	50738136	MSTRG.29555.11:ENST00000508045	.	+	50737357
chr17	50737479	50738136	MSTRG.29555.11:ENST00000509335	.	+	50737357
chr17	50750852	50751296	MSTRG.29555.13:ENST00000505658	.	+	50750658
chr17	50752460	50752535	MSTRG.29555.13:ENST00000505658	.	+	50750658
chr17	50750852	50751296	MSTRG.29555.13:ENST00000240304	.	+	50750658
chr17	50752460	50752535	MSTRG.29555.13:ENST00000240304	.	+	50750658
chr17	50737479	50738136	MSTRG.29555.17:ENST00000508045	.	+	50737357
chr17	50737479	50738136	MSTRG.29555.17:ENST00000509335	.	+	50737357
chr17	50737479	50738136	MSTRG.29555.2:ENST00000508045	.	+	50737357
chr17	50737479	50738136	MSTRG.29555.2:ENST00000509335	.	+	50737357
chr17	50737479	50738136	MSTRG.29555.23:ENST00000508045	.	+	50737357
chr17	50737479	50738136	MSTRG.29555.23:ENST00000509335	.	+	50737357
chr17	50750852	50751274	MSTRG.29555.4:ENST00000505658	.	+	50750658
chr17	50750852	50751274	MSTRG.29555.4:ENST00000240304	.	+	50750658
chr17	54960627	54961234	ENST00000348161:ENST00000348161	.	+	54960623
chr17	54960627	54961234	ENST00000348161:ENST00000536554	.	+	54960623
chr17	54960627	54961234	ENST00000445275:ENST00000445275	.	+	54960623
chr17	54960627	54961234	ENST00000536554:ENST00000348161	.	+	54960623
chr17	54960627	54961234	ENST00000536554:ENST00000536554	.	+	54960623
chr17	54960627	54961234	ENST00000571319:ENST00000571319	.	+	54912711
chr17	54960627	54961234	ENST00000572158:ENST00000572158	.	+	54960623
chr17	54960627	54961234	ENST00000575882:ENST00000575882	.	+	54960623
chr17	54960627	54961234	ENST00000575882:ENST00000348161	.	+	54960623
chr17	54960627	54961234	ENST00000575882:ENST00000536554	.	+	54960623
chr17	54960627	54961234	MSTRG.29611.1:ENST00000445275	.	+	54960623
chr17	54960627	54961234	MSTRG.29611.2:ENST00000575882	.	+	54960623
chr17	54960627	54961234	MSTRG.29611.2:ENST00000348161	.	+	54960623
chr17	54960627	54961234	MSTRG.29611.2:ENST00000536554	.	+	54960623
chr17	54960627	54961234	MSTRG.29611.3:ENST00000575882	.	+	54960623
chr17	54960627	54961234	MSTRG.29611.3:ENST00000348161	.	+	54960623
chr17	54960627	54961234	MSTRG.29611.3:ENST00000536554	.	+	54960623
chr17	54960627	54961237	MSTRG.29611.5:ENST00000445275	.	+	54960623
chr17	54960627	54961237	MSTRG.29611.7:ENST00000575882	.	+	54960623
chr17	54960627	54961237	MSTRG.29611.7:ENST00000348161	.	+	54960623
chr17	54960627	54961237	MSTRG.29611.7:ENST00000536554	.	+	54960623
chr17	54952112	54961118	ENST00000576370:ENST00000576370	.	-	54962735
chr17	54959466	54961118	MSTRG.29612.2:ENST00000576370	.	-	54962735
chr17	54959466	54961118	MSTRG.29612.3:ENST00000576370	.	-	54962735
chr17	54952112	54953660	MSTRG.29612.3:ENST00000576370	.	-	54962735
chr17	54953759	54961118	MSTRG.29612.6:ENST00000576370	.	-	54962735
chr17	54952112	54953660	MSTRG.29612.6:ENST00000576370	.	-	54962735
chr17	55776258	55776301	MSTRG.29617.12:ENST00000325214	.	+	55776097
chr17	56792352	56795043	ENST00000397861:ENST00000397861	.	-	56795066
chr17	56792352	56795043	MSTRG.29635.1:ENST00000397861	.	-	56795066
chr17	56792352	56795043	MSTRG.29635.2:ENST00000397861	.	-	56795066
chr17	56792352	56795043	MSTRG.29635.3:ENST00000397861	.	-	56795066
chr17	56792352	56795043	MSTRG.29635.5:ENST00000397861	.	-	56795066
chr17	56792352	56795043	MSTRG.29635.6:ENST00000397861	.	-	56795066
chr17	56792352	56795043	MSTRG.29635.8:ENST00000397861	.	-	56795066
chr17	56891300	56891363	ENST00000537230:ENST00000316881	.	-	56891702
chr17	56891300	56891363	ENST00000537230:ENST00000537230	.	-	56891702
chr17	56891300	56891354	MSTRG.29644.2:ENST00000316881	.	-	56891702
chr17	56891300	56891354	MSTRG.29644.2:ENST00000537230	.	-	56891702
chr17	57677059	57679548	ENST00000284073:ENST00000284073	.	+	57677025
chr17	57677059	57679548	ENST00000416426:ENST00000416426	.	+	57677025
chr17	57677059	57679548	ENST00000442934:ENST00000442934	.	+	57677025
chr17	57677059	57679548	MSTRG.29664.1:ENST00000416426	.	+	57677025
chr17	57677059	57679548	MSTRG.29664.13:ENST00000284073	.	+	57677025
chr17	57684093	57684123	MSTRG.29664.13:ENST00000284073	.	+	57677025
chr17	57683632	57683730	MSTRG.29664.14:ENST00000284073	.	+	57677025
chr17	57677059	57679548	MSTRG.29664.14:ENST00000284073	.	+	57677025
chr17	57684083	57684113	MSTRG.29664.18:ENST00000284073	.	+	57677025
chr17	57677059	57679548	MSTRG.29664.18:ENST00000284073	.	+	57677025
chr17	57677059	57679548	MSTRG.29664.4:ENST00000416426	.	+	57677025
chr17	57677059	57679548	MSTRG.29664.7:ENST00000416426	.	+	57677025
chr17	58204434	58204735	ENST00000225371:ENST00000225371	.	+	58204420
chr17	57863285	57866473	ENST00000360238:ENST00000577830	.	-	57866479
chr17	57863285	57866473	ENST00000360238:ENST00000360238	.	-	57866479
chr17	57863285	57866473	ENST00000407144:ENST00000577830	.	-	57866479
chr17	57863285	57866473	ENST00000407144:ENST00000360238	.	-	57866479
chr17	57863285	57866473	ENST00000577830:ENST00000577830	.	-	57866479
chr17	57863285	57866473	ENST00000577830:ENST00000360238	.	-	57866479
chr17	57836064	57838212	MSTRG.29701.15:ENST00000313608	.	-	57839785
chr17	57837803	57838513	MSTRG.29701.16:ENST00000313608	.	-	57839785
chr17	57863285	57866473	MSTRG.29701.21:ENST00000577830	.	-	57866479
chr17	57863285	57866473	MSTRG.29701.21:ENST00000360238	.	-	57866479
chr17	57863285	57866473	MSTRG.29701.22:ENST00000577830	.	-	57866479
chr17	57863285	57866473	MSTRG.29701.22:ENST00000360238	.	-	57866479
chr17	57863285	57866473	MSTRG.29701.23:ENST00000577830	.	-	57866479
chr17	57863285	57866473	MSTRG.29701.23:ENST00000360238	.	-	57866479
chr17	57863285	57866473	MSTRG.29701.24:ENST00000577830	.	-	57866479
chr17	57863285	57866473	MSTRG.29701.24:ENST00000360238	.	-	57866479
chr17	57863285	57866473	MSTRG.29701.26:ENST00000577830	.	-	57866479
chr17	57863285	57866473	MSTRG.29701.26:ENST00000360238	.	-	57866479
chr17	57863285	57866473	MSTRG.29701.28:ENST00000577830	.	-	57866479
chr17	57863285	57866473	MSTRG.29701.28:ENST00000360238	.	-	57866479
chr17	57863285	57866473	MSTRG.29701.35:ENST00000577830	.	-	57866479
chr17	57863285	57866473	MSTRG.29701.35:ENST00000360238	.	-	57866479
chr17	57863285	57866473	MSTRG.29701.36:ENST00000577830	.	-	57866479
chr17	57863285	57866473	MSTRG.29701.36:ENST00000360238	.	-	57866479
chr17	57863285	57866473	MSTRG.29701.37:ENST00000577830	.	-	57866479
chr17	57863285	57866473	MSTRG.29701.37:ENST00000360238	.	-	57866479
chr17	57863285	57866473	MSTRG.29701.41:ENST00000577830	.	-	57866479
chr17	57863285	57866473	MSTRG.29701.41:ENST00000360238	.	-	57866479
chr17	57863285	57866473	MSTRG.29701.46:ENST00000577830	.	-	57866479
chr17	57863285	57866473	MSTRG.29701.46:ENST00000360238	.	-	57866479
chr17	57839735	57839756	MSTRG.29701.5:ENST00000313608	.	-	57839785
chr17	57863285	57866473	MSTRG.29701.54:ENST00000577830	.	-	57866479
chr17	57863285	57866473	MSTRG.29701.54:ENST00000360238	.	-	57866479
chr17	57863285	57866473	MSTRG.29701.55:ENST00000577830	.	-	57866479
chr17	57863285	57866473	MSTRG.29701.55:ENST00000360238	.	-	57866479
chr17	57863285	57866473	MSTRG.29701.59:ENST00000577830	.	-	57866479
chr17	57863285	57866473	MSTRG.29701.59:ENST00000360238	.	-	57866479
chr17	57863285	57866473	MSTRG.29701.63:ENST00000577830	.	-	57866479
chr17	57863285	57866473	MSTRG.29701.63:ENST00000360238	.	-	57866479
chr17	57863285	57866473	MSTRG.29701.67:ENST00000577830	.	-	57866479
chr17	57863285	57866473	MSTRG.29701.67:ENST00000360238	.	-	57866479
chr17	57863285	57866473	MSTRG.29701.71:ENST00000577830	.	-	57866479
chr17	57863285	57866473	MSTRG.29701.71:ENST00000360238	.	-	57866479
chr17	57863285	57866473	MSTRG.29701.75:ENST00000577830	.	-	57866479
chr17	57863285	57866473	MSTRG.29701.75:ENST00000360238	.	-	57866479
chr17	57863285	57866473	MSTRG.29701.76:ENST00000577830	.	-	57866479
chr17	57863285	57866473	MSTRG.29701.76:ENST00000360238	.	-	57866479
chr17	57862586	57862615	MSTRG.29701.77:ENST00000577830	.	-	57866479
chr17	57863285	57866473	MSTRG.29701.77:ENST00000577830	.	-	57866479
chr17	57863285	57866473	MSTRG.29701.77:ENST00000360238	.	-	57866479
chr17	57863285	57866473	MSTRG.29701.81:ENST00000577830	.	-	57866479
chr17	57863285	57866473	MSTRG.29701.81:ENST00000360238	.	-	57866479
chr17	57863285	57866473	MSTRG.29701.82:ENST00000577830	.	-	57866479
chr17	57863285	57866473	MSTRG.29701.82:ENST00000360238	.	-	57866479
chr17	57863285	57866473	MSTRG.29701.85:ENST00000577830	.	-	57866479
chr17	57863285	57866473	MSTRG.29701.85:ENST00000360238	.	-	57866479
chr17	57863285	57866473	MSTRG.29701.87:ENST00000577830	.	-	57866479
chr17	57863285	57866473	MSTRG.29701.87:ENST00000360238	.	-	57866479
chr17	57863285	57866473	MSTRG.29701.88:ENST00000577830	.	-	57866479
chr17	57863285	57866473	MSTRG.29701.88:ENST00000360238	.	-	57866479
chr17	57863285	57866473	MSTRG.29701.89:ENST00000577830	.	-	57866479
chr17	57863285	57866473	MSTRG.29701.89:ENST00000360238	.	-	57866479
chr17	58004001	58004922	ENST00000581979:ENST00000582730	.	-	58005749
chr17	58004001	58004922	ENST00000581979:ENST00000581979	.	-	58005749
chr17	58090249	58090293	MSTRG.29716.10:ENST00000579991	.	+	58089276
chr17	58090259	58090293	MSTRG.29716.12:ENST00000579991	.	+	58089276
chr17	58090271	58090585	MSTRG.29716.13:ENST00000579991	.	+	58089276
chr17	58095147	58095326	MSTRG.29716.14:ENST00000579991	.	+	58089276
chr17	58090580	58090634	MSTRG.29716.15:ENST00000579991	.	+	58089276
chr17	58090259	58090325	MSTRG.29716.17:ENST00000579991	.	+	58089276
chr17	58090709	58090898	MSTRG.29716.17:ENST00000579991	.	+	58089276
chr17	58090259	58090282	MSTRG.29716.18:ENST00000579991	.	+	58089276
chr17	58090264	58090329	MSTRG.29716.19:ENST00000579991	.	+	58089276
chr17	58089760	58089901	MSTRG.29716.20:ENST00000579991	.	+	58089276
chr17	58090264	58090298	MSTRG.29716.21:ENST00000579991	.	+	58089276
chr17	58090580	58090623	MSTRG.29716.22:ENST00000579991	.	+	58089276
chr17	58090259	58090325	MSTRG.29716.3:ENST00000579991	.	+	58089276
chr17	58090709	58090898	MSTRG.29716.4:ENST00000579991	.	+	58089276
chr17	58090271	58090329	MSTRG.29716.6:ENST00000579991	.	+	58089276
chr17	58090247	58090325	MSTRG.29716.7:ENST00000579991	.	+	58089276
chr17	58089772	58089908	MSTRG.29716.9:ENST00000579991	.	+	58089276
chr17	59110532	59110664	MSTRG.29736.31:ENST00000330137	.	-	59112279
chr17	59201757	59203645	ENST00000578542:ENST00000580177	.	+	59201628
chr17	59201757	59203645	ENST00000578542:ENST00000614081	.	+	59201628
chr17	59201743	59203460	ENST00000580177:ENST00000580177	.	+	59201628
chr17	59201743	59203460	ENST00000580177:ENST00000614081	.	+	59201628
chr17	59201743	59203460	ENST00000614081:ENST00000580177	.	+	59201628
chr17	59201743	59203460	ENST00000614081:ENST00000614081	.	+	59201628
chr17	59202487	59202955	MSTRG.29742.3:ENST00000580177	.	+	59201628
chr17	59202487	59202955	MSTRG.29742.3:ENST00000614081	.	+	59201628
chr17	59201757	59203645	MSTRG.29742.5:ENST00000580177	.	+	59201628
chr17	59201757	59203645	MSTRG.29742.5:ENST00000614081	.	+	59201628
chr1	100974902	100975218	ENST00000370112:ENST00000370112	.	+	100974854
chr1	100974902	100975218	MSTRG.2976.2:ENST00000370112	.	+	100974854
chr17	62449613	62449997	MSTRG.29804.2:ENST00000311506	.	+	62448726
chr17	61402950	61402971	MSTRG.29819.141:ENST00000419047	.	+	61401748
chr17	63589237	63594202	ENST00000431926:ENST00000614556	.	+	63589169
chr17	63589237	63594202	ENST00000431926:ENST00000431926	.	+	63589169
chr17	63507669	63508208	ENST00000577647:ENST00000577647	.	+	63507625
chr17	63510223	63510322	ENST00000577647:ENST00000577647	.	+	63507625
chr17	63519845	63520234	ENST00000577647:ENST00000577647	.	+	63507625
chr17	63509461	63509552	ENST00000577647:ENST00000577647	.	+	63507625
chr17	63508349	63508638	ENST00000577647:ENST00000577647	.	+	63507625
chr17	63519110	63519510	ENST00000577647:ENST00000577647	.	+	63507625
chr17	63521450	63521559	ENST00000577647:ENST00000577647	.	+	63507625
chr17	63510545	63510687	ENST00000577647:ENST00000577647	.	+	63507625
chr17	63513464	63513971	ENST00000577647:ENST00000577647	.	+	63507625
chr17	63510832	63513381	ENST00000577647:ENST00000577647	.	+	63507625
chr17	63508827	63509082	ENST00000577647:ENST00000577647	.	+	63507625
chr17	63520366	63521341	ENST00000577647:ENST00000577647	.	+	63507625
chr17	63509725	63510082	ENST00000577647:ENST00000577647	.	+	63507625
chr17	63514094	63518927	ENST00000577647:ENST00000577647	.	+	63507625
chr17	63509274	63509363	ENST00000577647:ENST00000577647	.	+	63507625
chr17	63545945	63548801	ENST00000581784:ENST00000581784	.	+	63545899
chr1	8013132	8013184	MSTRG.299.12:ENST00000377482	.	-	8013212
chr17	63693864	63695353	MSTRG.29907.6:ENST00000361357	.	+	63693774
chr17	63698405	63698523	MSTRG.29909.11:ENST00000259006	.	-	63698554
chr17	63698405	63698523	MSTRG.29909.11:ENST00000578402	.	-	63698554
chr17	63698405	63698523	MSTRG.29909.11:ENST00000578061	.	-	63698554
chr17	63745685	63745711	MSTRG.29909.127:ENST00000225726	.	-	63746883
chr17	63698496	63698518	MSTRG.29909.15:ENST00000259006	.	-	63698554
chr17	63698496	63698518	MSTRG.29909.15:ENST00000578402	.	-	63698554
chr17	63698496	63698518	MSTRG.29909.15:ENST00000578061	.	-	63698554
chr17	63698496	63698518	MSTRG.29909.15:ENST00000582055	.	-	63698554
chr17	63698458	63698496	MSTRG.29909.18:ENST00000259006	.	-	63698554
chr17	63698458	63698496	MSTRG.29909.18:ENST00000578402	.	-	63698554
chr17	63698458	63698496	MSTRG.29909.18:ENST00000578061	.	-	63698554
chr17	63698442	63698475	MSTRG.29909.20:ENST00000259006	.	-	63698554
chr17	63698442	63698475	MSTRG.29909.20:ENST00000578402	.	-	63698554
chr17	63698442	63698475	MSTRG.29909.20:ENST00000578061	.	-	63698554
chr17	63698372	63698496	MSTRG.29909.22:ENST00000259006	.	-	63698554
chr17	63698372	63698496	MSTRG.29909.22:ENST00000578402	.	-	63698554
chr17	63698372	63698496	MSTRG.29909.22:ENST00000578061	.	-	63698554
chr17	63698450	63698496	MSTRG.29909.23:ENST00000259006	.	-	63698554
chr17	63698450	63698496	MSTRG.29909.23:ENST00000578402	.	-	63698554
chr17	63698450	63698496	MSTRG.29909.23:ENST00000578061	.	-	63698554
chr17	63698496	63698518	MSTRG.29909.24:ENST00000259006	.	-	63698554
chr17	63697916	63698101	MSTRG.29909.24:ENST00000259006	.	-	63698554
chr17	63698496	63698518	MSTRG.29909.24:ENST00000578402	.	-	63698554
chr17	63697916	63698101	MSTRG.29909.24:ENST00000578402	.	-	63698554
chr17	63698496	63698518	MSTRG.29909.24:ENST00000578061	.	-	63698554
chr17	63698496	63698518	MSTRG.29909.24:ENST00000582055	.	-	63698554
chr17	63698488	63698518	MSTRG.29909.25:ENST00000259006	.	-	63698554
chr17	63698488	63698518	MSTRG.29909.25:ENST00000578402	.	-	63698554
chr17	63698488	63698518	MSTRG.29909.25:ENST00000578061	.	-	63698554
chr17	63698488	63698518	MSTRG.29909.25:ENST00000582055	.	-	63698554
chr17	63697916	63698101	MSTRG.29909.26:ENST00000259006	.	-	63698554
chr17	63697916	63698101	MSTRG.29909.26:ENST00000578402	.	-	63698554
chr17	63697916	63698101	MSTRG.29909.27:ENST00000259006	.	-	63698554
chr17	63697916	63698101	MSTRG.29909.27:ENST00000578402	.	-	63698554
chr17	63698372	63698496	MSTRG.29909.3:ENST00000259006	.	-	63698554
chr17	63698372	63698496	MSTRG.29909.3:ENST00000578402	.	-	63698554
chr17	63698372	63698496	MSTRG.29909.3:ENST00000578061	.	-	63698554
chr17	63698372	63698496	MSTRG.29909.30:ENST00000259006	.	-	63698554
chr17	63698372	63698496	MSTRG.29909.30:ENST00000578402	.	-	63698554
chr17	63698372	63698496	MSTRG.29909.30:ENST00000578061	.	-	63698554
chr17	63698450	63698496	MSTRG.29909.31:ENST00000259006	.	-	63698554
chr17	63698450	63698496	MSTRG.29909.31:ENST00000578402	.	-	63698554
chr17	63698450	63698496	MSTRG.29909.31:ENST00000578061	.	-	63698554
chr17	63696077	63697133	MSTRG.29909.6:ENST00000259006	.	-	63698554
chr17	63698496	63698518	MSTRG.29909.9:ENST00000259006	.	-	63698554
chr17	63698496	63698518	MSTRG.29909.9:ENST00000578402	.	-	63698554
chr17	63698496	63698518	MSTRG.29909.9:ENST00000578061	.	-	63698554
chr17	63698496	63698518	MSTRG.29909.9:ENST00000582055	.	-	63698554
chr17	63818599	63818630	MSTRG.29913.5:ENST00000578681	.	+	63818395
chr17	64319883	64320670	MSTRG.29922.14:ENST00000563924	.	-	64323818
chr17	64320875	64323046	MSTRG.29922.8:ENST00000563924	.	-	64323818
chr17	64467645	64468309	ENST00000619286:ENST00000619286	.	+	64467614
chr17	64467645	64468309	MSTRG.29924.1:ENST00000619286	.	+	64467614
chr17	64467645	64468309	MSTRG.29924.2:ENST00000619286	.	+	64467614
chr17	64467645	64468309	MSTRG.29924.31:ENST00000619286	.	+	64467614
chr17	64467645	64468309	MSTRG.29924.36:ENST00000619286	.	+	64467614
chr17	64467645	64468309	MSTRG.29924.38:ENST00000619286	.	+	64467614
chr17	64467645	64468309	MSTRG.29924.41:ENST00000619286	.	+	64467614
chr17	64467645	64468309	MSTRG.29924.42:ENST00000619286	.	+	64467614
chr17	64467645	64468309	MSTRG.29924.45:ENST00000619286	.	+	64467614
chr17	64467645	64468309	MSTRG.29924.46:ENST00000619286	.	+	64467614
chr17	64514269	64519339	ENST00000553412:ENST00000553956	.	+	64514269
chr17	66696487	66703326	ENST00000578063:ENST00000578063	.	+	66696432
chr17	67361261	67362775	ENST00000584008:ENST00000584008	.	-	67362874
chr17	67992099	67992900	MSTRG.30135.4:ENST00000334461	.	-	67992921
chr17	74260769	74260794	MSTRG.30182.14:ENST00000441391	.	+	74260206
chr17	74260820	74260850	MSTRG.30182.15:ENST00000441391	.	+	74260206
chr17	74260769	74260850	MSTRG.30182.18:ENST00000441391	.	+	74260206
chr17	74260769	74260874	MSTRG.30182.22:ENST00000441391	.	+	74260206
chr17	74260769	74260874	MSTRG.30182.24:ENST00000441391	.	+	74260206
chr17	74260794	74260850	MSTRG.30182.7:ENST00000269346	.	+	74260206
chr17	74260794	74260850	MSTRG.30182.7:ENST00000441391	.	+	74260206
chr17	74314271	74314588	ENST00000311014:ENST00000311014	.	+	74314213
chr17	74314271	74314588	ENST00000311014:ENST00000446837	.	+	74314213
chr17	74314271	74314588	ENST00000446837:ENST00000311014	.	+	74314213
chr17	74314271	74314588	ENST00000446837:ENST00000446837	.	+	74314213
chr17	74314271	74314588	ENST00000446837:ENST00000579490	.	+	74314213
chr17	74314271	74314588	ENST00000579055:ENST00000579055	.	+	74291035
chr17	74314271	74314588	ENST00000579490:ENST00000311014	.	+	74314213
chr17	74314271	74314588	ENST00000579490:ENST00000446837	.	+	74314213
chr17	74314271	74314588	ENST00000579490:ENST00000579490	.	+	74314213
chr17	74314271	74314588	ENST00000582036:ENST00000582036	.	+	74314213
chr17	74314271	74314588	MSTRG.30186.2:ENST00000311014	.	+	74314213
chr17	74314271	74314588	MSTRG.30186.2:ENST00000446837	.	+	74314213
chr17	74935940	74941392	ENST00000580749:ENST00000580749	.	+	74935909
chr17	74745490	74746434	ENST00000481224:ENST00000392613	.	+	74745408
chr17	74745490	74746434	ENST00000481224:ENST00000481224	.	+	74745408
chr17	74745490	74746434	ENST00000481224:ENST00000613645	.	+	74745408
chr17	74745490	74746434	ENST00000613645:ENST00000392613	.	+	74745408
chr17	74745490	74746434	ENST00000613645:ENST00000481224	.	+	74745408
chr17	74745490	74746434	ENST00000613645:ENST00000613645	.	+	74745408
chr17	74872686	74872754	ENST00000610946:ENST00000579482	.	-	74872806
chr17	74872686	74872754	ENST00000610946:ENST00000577509	.	-	74872806
chr17	74862840	74862897	MSTRG.30230.8:ENST00000579482	.	-	74872806
chr17	74862840	74862897	MSTRG.30230.8:ENST00000577509	.	-	74872806
chr17	75130085	75130128	MSTRG.30241.45:ENST00000245543	.	+	75129035
chr17	75135705	75135949	MSTRG.30246.1:ENST00000476258	.	-	75136104
chr17	75135705	75135949	MSTRG.30246.1:ENST00000482348	.	-	75136104
chr17	75135705	75135949	MSTRG.30246.1:ENST00000409753	.	-	75136104
chr17	75135735	75135949	MSTRG.30246.2:ENST00000476258	.	-	75136104
chr17	75135735	75135949	MSTRG.30246.2:ENST00000482348	.	-	75136104
chr17	75135735	75135949	MSTRG.30246.2:ENST00000409753	.	-	75136104
chr17	75167822	75168001	MSTRG.30246.21:ENST00000420826	.	-	75168341
chr17	75135431	75135735	MSTRG.30246.3:ENST00000476258	.	-	75136104
chr17	75135431	75135735	MSTRG.30246.3:ENST00000482348	.	-	75136104
chr17	75135431	75135735	MSTRG.30246.3:ENST00000409753	.	-	75136104
chr17	75135431	75135735	MSTRG.30246.5:ENST00000476258	.	-	75136104
chr17	75135431	75135735	MSTRG.30246.5:ENST00000482348	.	-	75136104
chr17	75318631	75319043	MSTRG.30249.41:ENST00000392564	.	-	75320370
chr17	75318631	75319043	MSTRG.30249.41:ENST00000392562	.	-	75320370
chr17	75318631	75319043	MSTRG.30249.41:ENST00000316804	.	-	75320370
chr17	75319043	75319181	MSTRG.30249.42:ENST00000392564	.	-	75320370
chr17	75319043	75319181	MSTRG.30249.42:ENST00000392562	.	-	75320370
chr17	75319043	75319181	MSTRG.30249.42:ENST00000316804	.	-	75320370
chr17	75319043	75319181	MSTRG.30249.46:ENST00000392564	.	-	75320370
chr17	75319043	75319181	MSTRG.30249.46:ENST00000392562	.	-	75320370
chr17	75319043	75319181	MSTRG.30249.46:ENST00000316804	.	-	75320370
chr17	75237796	75237981	MSTRG.30250.1:ENST00000537686	.	-	75238281
chr17	75237371	75237526	MSTRG.30250.1:ENST00000537686	.	-	75238281
chr17	75237777	75237981	MSTRG.30250.2:ENST00000537686	.	-	75238281
chr17	75614683	75614772	ENST00000584516:ENST00000584516	.	+	75590337
chr17	75615600	75615692	ENST00000584516:ENST00000584516	.	+	75590337
chr17	75591712	75591976	ENST00000584516:ENST00000584516	.	+	75590337
chr17	75591246	75591600	ENST00000584516:ENST00000584516	.	+	75590337
chr17	75612893	75612973	ENST00000584516:ENST00000584516	.	+	75590337
chr17	75592840	75594839	ENST00000584516:ENST00000584516	.	+	75590337
chr17	75612016	75612797	ENST00000584516:ENST00000584516	.	+	75590337
chr17	75614849	75614960	ENST00000584516:ENST00000584516	.	+	75590337
chr17	75615338	75615502	ENST00000584516:ENST00000584516	.	+	75590337
chr17	75614360	75614582	ENST00000584516:ENST00000584516	.	+	75590337
chr17	75591016	75591171	ENST00000584516:ENST00000584516	.	+	75590337
chr17	75596555	75596767	ENST00000584516:ENST00000584516	.	+	75590337
chr17	75592541	75592678	ENST00000584516:ENST00000584516	.	+	75590337
chr17	75596899	75601437	ENST00000584516:ENST00000584516	.	+	75590337
chr17	75603077	75610165	ENST00000584516:ENST00000584516	.	+	75590337
chr17	75592080	75592237	ENST00000584516:ENST00000584516	.	+	75590337
chr17	75613777	75613980	ENST00000584516:ENST00000584516	.	+	75590337
chr17	75594972	75596459	ENST00000584516:ENST00000584516	.	+	75590337
chr17	75602594	75602829	ENST00000584516:ENST00000584516	.	+	75590337
chr17	75601563	75602516	ENST00000584516:ENST00000584516	.	+	75590337
chr17	75616147	75616311	ENST00000584516:ENST00000584516	.	+	75590337
chr17	75614033	75614198	ENST00000584516:ENST00000584516	.	+	75590337
chr17	75615884	75616068	ENST00000584516:ENST00000584516	.	+	75590337
chr17	75610259	75610899	ENST00000584516:ENST00000584516	.	+	75590337
chr17	75602945	75603031	ENST00000584516:ENST00000584516	.	+	75590337
chr17	75610959	75611600	ENST00000584516:ENST00000584516	.	+	75590337
chr17	75613471	75613704	ENST00000584516:ENST00000584516	.	+	75590337
chr17	75590385	75590906	ENST00000584516:ENST00000584516	.	+	75590337
chr17	75611658	75611885	ENST00000584516:ENST00000584516	.	+	75590337
chr17	75613209	75613292	ENST00000584516:ENST00000584516	.	+	75590337
chr17	75615042	75615239	ENST00000584516:ENST00000584516	.	+	75590337
chr17	75592301	75592463	ENST00000584516:ENST00000584516	.	+	75590337
chr17	75614683	75614772	ENST00000619501:ENST00000584516	.	+	75590337
chr17	75615600	75615692	ENST00000619501:ENST00000584516	.	+	75590337
chr17	75591712	75591976	ENST00000619501:ENST00000584516	.	+	75590337
chr17	75591246	75591600	ENST00000619501:ENST00000584516	.	+	75590337
chr17	75612893	75612973	ENST00000619501:ENST00000584516	.	+	75590337
chr17	75594759	75594839	ENST00000619501:ENST00000584516	.	+	75590337
chr17	75612016	75612797	ENST00000619501:ENST00000584516	.	+	75590337
chr17	75614849	75614960	ENST00000619501:ENST00000584516	.	+	75590337
chr17	75615338	75615502	ENST00000619501:ENST00000584516	.	+	75590337
chr17	75614360	75614582	ENST00000619501:ENST00000584516	.	+	75590337
chr17	75596555	75596767	ENST00000619501:ENST00000584516	.	+	75590337
chr17	75596899	75601437	ENST00000619501:ENST00000584516	.	+	75590337
chr17	75592080	75592237	ENST00000619501:ENST00000584516	.	+	75590337
chr17	75594972	75596459	ENST00000619501:ENST00000584516	.	+	75590337
chr17	75602594	75602829	ENST00000619501:ENST00000584516	.	+	75590337
chr17	75594588	75594700	ENST00000619501:ENST00000584516	.	+	75590337
chr17	75592301	75592678	ENST00000619501:ENST00000584516	.	+	75590337
chr17	75601563	75602516	ENST00000619501:ENST00000584516	.	+	75590337
chr17	75605621	75605863	ENST00000619501:ENST00000584516	.	+	75590337
chr17	75603077	75603187	ENST00000619501:ENST00000584516	.	+	75590337
chr17	75606021	75610165	ENST00000619501:ENST00000584516	.	+	75590337
chr17	75603312	75605503	ENST00000619501:ENST00000584516	.	+	75590337
chr17	75610259	75610899	ENST00000619501:ENST00000584516	.	+	75590337
chr17	75602945	75603031	ENST00000619501:ENST00000584516	.	+	75590337
chr17	75610959	75611600	ENST00000619501:ENST00000584516	.	+	75590337
chr17	75592840	75594474	ENST00000619501:ENST00000584516	.	+	75590337
chr17	75613471	75613704	ENST00000619501:ENST00000584516	.	+	75590337
chr17	75613777	75614198	ENST00000619501:ENST00000584516	.	+	75590337
chr17	75590385	75590906	ENST00000619501:ENST00000584516	.	+	75590337
chr17	75611658	75611885	ENST00000619501:ENST00000584516	.	+	75590337
chr17	75613209	75613292	ENST00000619501:ENST00000584516	.	+	75590337
chr17	75615042	75615239	ENST00000619501:ENST00000584516	.	+	75590337
chr17	75614683	75614772	MSTRG.30268.3:ENST00000584516	.	+	75590337
chr17	75615600	75615692	MSTRG.30268.3:ENST00000584516	.	+	75590337
chr17	75591712	75591976	MSTRG.30268.3:ENST00000584516	.	+	75590337
chr17	75612893	75612973	MSTRG.30268.3:ENST00000584516	.	+	75590337
chr17	75594759	75594839	MSTRG.30268.3:ENST00000584516	.	+	75590337
chr17	75612016	75612797	MSTRG.30268.3:ENST00000584516	.	+	75590337
chr17	75614849	75614960	MSTRG.30268.3:ENST00000584516	.	+	75590337
chr17	75615338	75615502	MSTRG.30268.3:ENST00000584516	.	+	75590337
chr17	75614360	75614582	MSTRG.30268.3:ENST00000584516	.	+	75590337
chr17	75596555	75596767	MSTRG.30268.3:ENST00000584516	.	+	75590337
chr17	75592541	75592678	MSTRG.30268.3:ENST00000584516	.	+	75590337
chr17	75596899	75601437	MSTRG.30268.3:ENST00000584516	.	+	75590337
chr17	75592080	75592237	MSTRG.30268.3:ENST00000584516	.	+	75590337
chr17	75602594	75602829	MSTRG.30268.3:ENST00000584516	.	+	75590337
chr17	75594588	75594700	MSTRG.30268.3:ENST00000584516	.	+	75590337
chr17	75601563	75602516	MSTRG.30268.3:ENST00000584516	.	+	75590337
chr17	75605621	75605863	MSTRG.30268.3:ENST00000584516	.	+	75590337
chr17	75603077	75603187	MSTRG.30268.3:ENST00000584516	.	+	75590337
chr17	75616147	75616311	MSTRG.30268.3:ENST00000584516	.	+	75590337
chr17	75615884	75616068	MSTRG.30268.3:ENST00000584516	.	+	75590337
chr17	75606021	75610165	MSTRG.30268.3:ENST00000584516	.	+	75590337
chr17	75603312	75605503	MSTRG.30268.3:ENST00000584516	.	+	75590337
chr17	75610259	75610899	MSTRG.30268.3:ENST00000584516	.	+	75590337
chr17	75602945	75603031	MSTRG.30268.3:ENST00000584516	.	+	75590337
chr17	75610959	75611600	MSTRG.30268.3:ENST00000584516	.	+	75590337
chr17	75592840	75594474	MSTRG.30268.3:ENST00000584516	.	+	75590337
chr17	75613471	75613704	MSTRG.30268.3:ENST00000584516	.	+	75590337
chr17	75613777	75614198	MSTRG.30268.3:ENST00000584516	.	+	75590337
chr17	75611658	75611885	MSTRG.30268.3:ENST00000584516	.	+	75590337
chr17	75613209	75613292	MSTRG.30268.3:ENST00000584516	.	+	75590337
chr17	75615042	75615239	MSTRG.30268.3:ENST00000584516	.	+	75590337
chr17	75592301	75592463	MSTRG.30268.3:ENST00000584516	.	+	75590337
chr17	75614683	75614772	MSTRG.30268.4:ENST00000584516	.	+	75590337
chr17	75615600	75615692	MSTRG.30268.4:ENST00000584516	.	+	75590337
chr17	75591712	75591976	MSTRG.30268.4:ENST00000584516	.	+	75590337
chr17	75612893	75612973	MSTRG.30268.4:ENST00000584516	.	+	75590337
chr17	75612016	75612797	MSTRG.30268.4:ENST00000584516	.	+	75590337
chr17	75614849	75614960	MSTRG.30268.4:ENST00000584516	.	+	75590337
chr17	75615338	75615502	MSTRG.30268.4:ENST00000584516	.	+	75590337
chr17	75614360	75614582	MSTRG.30268.4:ENST00000584516	.	+	75590337
chr17	75596555	75596767	MSTRG.30268.4:ENST00000584516	.	+	75590337
chr17	75596899	75601437	MSTRG.30268.4:ENST00000584516	.	+	75590337
chr17	75592080	75592237	MSTRG.30268.4:ENST00000584516	.	+	75590337
chr17	75602594	75602829	MSTRG.30268.4:ENST00000584516	.	+	75590337
chr17	75594588	75594700	MSTRG.30268.4:ENST00000584516	.	+	75590337
chr17	75601563	75602516	MSTRG.30268.4:ENST00000584516	.	+	75590337
chr17	75605621	75605863	MSTRG.30268.4:ENST00000584516	.	+	75590337
chr17	75603077	75603187	MSTRG.30268.4:ENST00000584516	.	+	75590337
chr17	75616147	75616311	MSTRG.30268.4:ENST00000584516	.	+	75590337
chr17	75615884	75616068	MSTRG.30268.4:ENST00000584516	.	+	75590337
chr17	75606021	75610165	MSTRG.30268.4:ENST00000584516	.	+	75590337
chr17	75592602	75592678	MSTRG.30268.4:ENST00000584516	.	+	75590337
chr17	75603312	75605503	MSTRG.30268.4:ENST00000584516	.	+	75590337
chr17	75610259	75610899	MSTRG.30268.4:ENST00000584516	.	+	75590337
chr17	75602945	75603031	MSTRG.30268.4:ENST00000584516	.	+	75590337
chr17	75610959	75611600	MSTRG.30268.4:ENST00000584516	.	+	75590337
chr17	75592840	75594474	MSTRG.30268.4:ENST00000584516	.	+	75590337
chr17	75613471	75613704	MSTRG.30268.4:ENST00000584516	.	+	75590337
chr17	75613777	75614198	MSTRG.30268.4:ENST00000584516	.	+	75590337
chr17	75611658	75611885	MSTRG.30268.4:ENST00000584516	.	+	75590337
chr17	75613209	75613292	MSTRG.30268.4:ENST00000584516	.	+	75590337
chr17	75615042	75615239	MSTRG.30268.4:ENST00000584516	.	+	75590337
chr17	75592301	75592463	MSTRG.30268.4:ENST00000584516	.	+	75590337
chr17	75614683	75614772	MSTRG.30268.5:ENST00000584516	.	+	75590337
chr17	75615600	75615692	MSTRG.30268.5:ENST00000584516	.	+	75590337
chr17	75591712	75591976	MSTRG.30268.5:ENST00000584516	.	+	75590337
chr17	75612893	75612973	MSTRG.30268.5:ENST00000584516	.	+	75590337
chr17	75594759	75594839	MSTRG.30268.5:ENST00000584516	.	+	75590337
chr17	75612016	75612797	MSTRG.30268.5:ENST00000584516	.	+	75590337
chr17	75614849	75614960	MSTRG.30268.5:ENST00000584516	.	+	75590337
chr17	75614360	75614582	MSTRG.30268.5:ENST00000584516	.	+	75590337
chr17	75596555	75596767	MSTRG.30268.5:ENST00000584516	.	+	75590337
chr17	75596899	75601437	MSTRG.30268.5:ENST00000584516	.	+	75590337
chr17	75592080	75592237	MSTRG.30268.5:ENST00000584516	.	+	75590337
chr17	75606021	75606932	MSTRG.30268.5:ENST00000584516	.	+	75590337
chr17	75602594	75602829	MSTRG.30268.5:ENST00000584516	.	+	75590337
chr17	75594588	75594700	MSTRG.30268.5:ENST00000584516	.	+	75590337
chr17	75592301	75592678	MSTRG.30268.5:ENST00000584516	.	+	75590337
chr17	75601563	75602516	MSTRG.30268.5:ENST00000584516	.	+	75590337
chr17	75605621	75605863	MSTRG.30268.5:ENST00000584516	.	+	75590337
chr17	75603077	75603187	MSTRG.30268.5:ENST00000584516	.	+	75590337
chr17	75616147	75616311	MSTRG.30268.5:ENST00000584516	.	+	75590337
chr17	75615338	75615522	MSTRG.30268.5:ENST00000584516	.	+	75590337
chr17	75615884	75616068	MSTRG.30268.5:ENST00000584516	.	+	75590337
chr17	75603312	75605503	MSTRG.30268.5:ENST00000584516	.	+	75590337
chr17	75610259	75610899	MSTRG.30268.5:ENST00000584516	.	+	75590337
chr17	75602945	75603031	MSTRG.30268.5:ENST00000584516	.	+	75590337
chr17	75610959	75611600	MSTRG.30268.5:ENST00000584516	.	+	75590337
chr17	75607216	75610165	MSTRG.30268.5:ENST00000584516	.	+	75590337
chr17	75592840	75594474	MSTRG.30268.5:ENST00000584516	.	+	75590337
chr17	75613471	75613704	MSTRG.30268.5:ENST00000584516	.	+	75590337
chr17	75613777	75614198	MSTRG.30268.5:ENST00000584516	.	+	75590337
chr17	75611658	75611885	MSTRG.30268.5:ENST00000584516	.	+	75590337
chr17	75613209	75613292	MSTRG.30268.5:ENST00000584516	.	+	75590337
chr17	75615042	75615239	MSTRG.30268.5:ENST00000584516	.	+	75590337
chr17	75590385	75590625	MSTRG.30268.5:ENST00000584516	.	+	75590337
chr17	75614683	75614772	MSTRG.30268.6:ENST00000584516	.	+	75590337
chr17	75615600	75615692	MSTRG.30268.6:ENST00000584516	.	+	75590337
chr17	75591712	75591976	MSTRG.30268.6:ENST00000584516	.	+	75590337
chr17	75591246	75591600	MSTRG.30268.6:ENST00000584516	.	+	75590337
chr17	75612893	75612973	MSTRG.30268.6:ENST00000584516	.	+	75590337
chr17	75612016	75612797	MSTRG.30268.6:ENST00000584516	.	+	75590337
chr17	75614849	75614960	MSTRG.30268.6:ENST00000584516	.	+	75590337
chr17	75615338	75615502	MSTRG.30268.6:ENST00000584516	.	+	75590337
chr17	75600680	75601437	MSTRG.30268.6:ENST00000584516	.	+	75590337
chr17	75614360	75614582	MSTRG.30268.6:ENST00000584516	.	+	75590337
chr17	75596555	75596767	MSTRG.30268.6:ENST00000584516	.	+	75590337
chr17	75592541	75592678	MSTRG.30268.6:ENST00000584516	.	+	75590337
chr17	75592080	75592237	MSTRG.30268.6:ENST00000584516	.	+	75590337
chr17	75602594	75602829	MSTRG.30268.6:ENST00000584516	.	+	75590337
chr17	75594588	75594700	MSTRG.30268.6:ENST00000584516	.	+	75590337
chr17	75601563	75602516	MSTRG.30268.6:ENST00000584516	.	+	75590337
chr17	75605621	75605863	MSTRG.30268.6:ENST00000584516	.	+	75590337
chr17	75603077	75603187	MSTRG.30268.6:ENST00000584516	.	+	75590337
chr17	75616147	75616311	MSTRG.30268.6:ENST00000584516	.	+	75590337
chr17	75615884	75616068	MSTRG.30268.6:ENST00000584516	.	+	75590337
chr17	75606021	75610165	MSTRG.30268.6:ENST00000584516	.	+	75590337
chr17	75603312	75605503	MSTRG.30268.6:ENST00000584516	.	+	75590337
chr17	75610259	75610899	MSTRG.30268.6:ENST00000584516	.	+	75590337
chr17	75602945	75603031	MSTRG.30268.6:ENST00000584516	.	+	75590337
chr17	75596899	75600630	MSTRG.30268.6:ENST00000584516	.	+	75590337
chr17	75610959	75611600	MSTRG.30268.6:ENST00000584516	.	+	75590337
chr17	75592840	75594474	MSTRG.30268.6:ENST00000584516	.	+	75590337
chr17	75613471	75613704	MSTRG.30268.6:ENST00000584516	.	+	75590337
chr17	75613777	75614198	MSTRG.30268.6:ENST00000584516	.	+	75590337
chr17	75611658	75611885	MSTRG.30268.6:ENST00000584516	.	+	75590337
chr17	75613209	75613292	MSTRG.30268.6:ENST00000584516	.	+	75590337
chr17	75615042	75615239	MSTRG.30268.6:ENST00000584516	.	+	75590337
chr17	75590385	75590625	MSTRG.30268.6:ENST00000584516	.	+	75590337
chr17	75592301	75592463	MSTRG.30268.6:ENST00000584516	.	+	75590337
chr17	75614683	75614772	MSTRG.30268.7:ENST00000584516	.	+	75590337
chr17	75615600	75615692	MSTRG.30268.7:ENST00000584516	.	+	75590337
chr17	75591712	75591976	MSTRG.30268.7:ENST00000584516	.	+	75590337
chr17	75612893	75612973	MSTRG.30268.7:ENST00000584516	.	+	75590337
chr17	75591246	75591615	MSTRG.30268.7:ENST00000584516	.	+	75590337
chr17	75612016	75612797	MSTRG.30268.7:ENST00000584516	.	+	75590337
chr17	75614849	75614960	MSTRG.30268.7:ENST00000584516	.	+	75590337
chr17	75615338	75615502	MSTRG.30268.7:ENST00000584516	.	+	75590337
chr17	75614360	75614582	MSTRG.30268.7:ENST00000584516	.	+	75590337
chr17	75596555	75596767	MSTRG.30268.7:ENST00000584516	.	+	75590337
chr17	75592541	75592678	MSTRG.30268.7:ENST00000584516	.	+	75590337
chr17	75596899	75601437	MSTRG.30268.7:ENST00000584516	.	+	75590337
chr17	75592080	75592237	MSTRG.30268.7:ENST00000584516	.	+	75590337
chr17	75606021	75606932	MSTRG.30268.7:ENST00000584516	.	+	75590337
chr17	75602594	75602829	MSTRG.30268.7:ENST00000584516	.	+	75590337
chr17	75594588	75594700	MSTRG.30268.7:ENST00000584516	.	+	75590337
chr17	75601563	75602516	MSTRG.30268.7:ENST00000584516	.	+	75590337
chr17	75605621	75605863	MSTRG.30268.7:ENST00000584516	.	+	75590337
chr17	75603077	75603187	MSTRG.30268.7:ENST00000584516	.	+	75590337
chr17	75616147	75616311	MSTRG.30268.7:ENST00000584516	.	+	75590337
chr17	75615884	75616068	MSTRG.30268.7:ENST00000584516	.	+	75590337
chr17	75603312	75605503	MSTRG.30268.7:ENST00000584516	.	+	75590337
chr17	75610259	75610899	MSTRG.30268.7:ENST00000584516	.	+	75590337
chr17	75602945	75603031	MSTRG.30268.7:ENST00000584516	.	+	75590337
chr17	75610959	75611600	MSTRG.30268.7:ENST00000584516	.	+	75590337
chr17	75607216	75610165	MSTRG.30268.7:ENST00000584516	.	+	75590337
chr17	75592840	75594474	MSTRG.30268.7:ENST00000584516	.	+	75590337
chr17	75613471	75613704	MSTRG.30268.7:ENST00000584516	.	+	75590337
chr17	75613777	75614198	MSTRG.30268.7:ENST00000584516	.	+	75590337
chr17	75611658	75611885	MSTRG.30268.7:ENST00000584516	.	+	75590337
chr17	75613209	75613292	MSTRG.30268.7:ENST00000584516	.	+	75590337
chr17	75615042	75615239	MSTRG.30268.7:ENST00000584516	.	+	75590337
chr17	75592301	75592463	MSTRG.30268.7:ENST00000584516	.	+	75590337
chr17	75614683	75614772	MSTRG.30268.8:ENST00000584516	.	+	75590337
chr17	75615600	75615692	MSTRG.30268.8:ENST00000584516	.	+	75590337
chr17	75591712	75591976	MSTRG.30268.8:ENST00000584516	.	+	75590337
chr17	75591246	75591600	MSTRG.30268.8:ENST00000584516	.	+	75590337
chr17	75612893	75612973	MSTRG.30268.8:ENST00000584516	.	+	75590337
chr17	75594759	75594839	MSTRG.30268.8:ENST00000584516	.	+	75590337
chr17	75612016	75612797	MSTRG.30268.8:ENST00000584516	.	+	75590337
chr17	75614849	75614960	MSTRG.30268.8:ENST00000584516	.	+	75590337
chr17	75615338	75615502	MSTRG.30268.8:ENST00000584516	.	+	75590337
chr17	75614360	75614582	MSTRG.30268.8:ENST00000584516	.	+	75590337
chr17	75596555	75596767	MSTRG.30268.8:ENST00000584516	.	+	75590337
chr17	75592541	75592678	MSTRG.30268.8:ENST00000584516	.	+	75590337
chr17	75596899	75601437	MSTRG.30268.8:ENST00000584516	.	+	75590337
chr17	75592080	75592237	MSTRG.30268.8:ENST00000584516	.	+	75590337
chr17	75613777	75613980	MSTRG.30268.8:ENST00000584516	.	+	75590337
chr17	75602594	75602829	MSTRG.30268.8:ENST00000584516	.	+	75590337
chr17	75594588	75594700	MSTRG.30268.8:ENST00000584516	.	+	75590337
chr17	75601563	75602516	MSTRG.30268.8:ENST00000584516	.	+	75590337
chr17	75603077	75603187	MSTRG.30268.8:ENST00000584516	.	+	75590337
chr17	75616147	75616311	MSTRG.30268.8:ENST00000584516	.	+	75590337
chr17	75614033	75614198	MSTRG.30268.8:ENST00000584516	.	+	75590337
chr17	75615884	75616068	MSTRG.30268.8:ENST00000584516	.	+	75590337
chr17	75603312	75610165	MSTRG.30268.8:ENST00000584516	.	+	75590337
chr17	75610259	75610899	MSTRG.30268.8:ENST00000584516	.	+	75590337
chr17	75602945	75603031	MSTRG.30268.8:ENST00000584516	.	+	75590337
chr17	75610959	75611600	MSTRG.30268.8:ENST00000584516	.	+	75590337
chr17	75592840	75594474	MSTRG.30268.8:ENST00000584516	.	+	75590337
chr17	75613471	75613704	MSTRG.30268.8:ENST00000584516	.	+	75590337
chr17	75611658	75611885	MSTRG.30268.8:ENST00000584516	.	+	75590337
chr17	75613209	75613292	MSTRG.30268.8:ENST00000584516	.	+	75590337
chr17	75615042	75615239	MSTRG.30268.8:ENST00000584516	.	+	75590337
chr17	75592301	75592463	MSTRG.30268.8:ENST00000584516	.	+	75590337
chr17	75757653	75757675	MSTRG.30276.3:ENST00000450894	.	+	75757552
chr17	75751737	75758033	ENST00000225614:ENST00000225614	.	-	75758058
chr17	75751737	75758033	MSTRG.30278.1:ENST00000225614	.	-	75758058
chr17	75751737	75757920	MSTRG.30278.2:ENST00000225614	.	-	75758058
chr17	75792478	75793442	ENST00000586527:ENST00000586527	.	+	75791772
chr17	75792478	75793442	ENST00000587501:ENST00000587501	.	+	75792319
chr17	75792478	75793442	MSTRG.30280.2:ENST00000586527	.	+	75791772
chr17	75792478	75793442	MSTRG.30280.6:ENST00000587501	.	+	75792319
chr17	75942981	75943100	MSTRG.30286.69:ENST00000293217	.	-	75946750
chr17	75943213	75946706	MSTRG.30286.72:ENST00000293217	.	-	75946750
chr17	76001541	76001873	ENST00000567351:ENST00000569284	.	+	76000259
chr17	76002418	76002510	ENST00000567351:ENST00000569284	.	+	76000259
chr17	76003398	76005297	ENST00000567351:ENST00000569284	.	+	76000259
chr17	76002142	76002247	ENST00000567351:ENST00000569284	.	+	76000259
chr17	76001951	76002021	ENST00000567351:ENST00000569284	.	+	76000259
chr17	76001541	76001873	ENST00000569284:ENST00000569284	.	+	76000259
chr17	76002612	76003194	ENST00000569284:ENST00000569284	.	+	76000259
chr17	76002418	76002510	ENST00000569284:ENST00000569284	.	+	76000259
chr17	76003398	76005297	ENST00000569284:ENST00000569284	.	+	76000259
chr17	76002142	76002247	ENST00000569284:ENST00000569284	.	+	76000259
chr17	76001951	76002021	ENST00000569284:ENST00000569284	.	+	76000259
chr17	76002612	76003194	MSTRG.30289.1:ENST00000569284	.	+	76000259
chr17	76002418	76002510	MSTRG.30289.1:ENST00000569284	.	+	76000259
chr17	76003398	76005297	MSTRG.30289.1:ENST00000569284	.	+	76000259
chr17	76002142	76002247	MSTRG.30289.1:ENST00000569284	.	+	76000259
chr17	76001951	76002021	MSTRG.30289.1:ENST00000569284	.	+	76000259
chr17	76001541	76001873	MSTRG.30289.11:ENST00000569284	.	+	76000259
chr17	76002142	76003194	MSTRG.30289.11:ENST00000569284	.	+	76000259
chr17	76003398	76005297	MSTRG.30289.11:ENST00000569284	.	+	76000259
chr17	76000695	76001411	MSTRG.30289.11:ENST00000569284	.	+	76000259
chr17	76001951	76002021	MSTRG.30289.11:ENST00000569284	.	+	76000259
chr17	76001541	76001873	MSTRG.30289.12:ENST00000569284	.	+	76000259
chr17	76002612	76003194	MSTRG.30289.12:ENST00000569284	.	+	76000259
chr17	76002418	76002510	MSTRG.30289.12:ENST00000569284	.	+	76000259
chr17	76003398	76005297	MSTRG.30289.12:ENST00000569284	.	+	76000259
chr17	76002142	76002247	MSTRG.30289.12:ENST00000569284	.	+	76000259
chr17	76000554	76001411	MSTRG.30289.12:ENST00000569284	.	+	76000259
chr17	76001951	76002021	MSTRG.30289.12:ENST00000569284	.	+	76000259
chr17	76001541	76001873	MSTRG.30289.3:ENST00000569284	.	+	76000259
chr17	76002612	76003194	MSTRG.30289.3:ENST00000569284	.	+	76000259
chr17	76002418	76002510	MSTRG.30289.3:ENST00000569284	.	+	76000259
chr17	76003398	76005297	MSTRG.30289.3:ENST00000569284	.	+	76000259
chr17	76002142	76002247	MSTRG.30289.3:ENST00000569284	.	+	76000259
chr17	76000489	76001411	MSTRG.30289.3:ENST00000569284	.	+	76000259
chr17	76001951	76002021	MSTRG.30289.3:ENST00000569284	.	+	76000259
chr17	76002418	76002510	MSTRG.30289.4:ENST00000569284	.	+	76000259
chr17	76001951	76002021	MSTRG.30289.4:ENST00000569284	.	+	76000259
chr17	76003398	76005297	MSTRG.30289.4:ENST00000569284	.	+	76000259
chr17	76000967	76001411	MSTRG.30289.4:ENST00000569284	.	+	76000259
chr17	76001541	76001873	MSTRG.30289.5:ENST00000569284	.	+	76000259
chr17	76002612	76003194	MSTRG.30289.5:ENST00000569284	.	+	76000259
chr17	76002418	76002510	MSTRG.30289.5:ENST00000569284	.	+	76000259
chr17	76003398	76005297	MSTRG.30289.5:ENST00000569284	.	+	76000259
chr17	76002142	76002247	MSTRG.30289.5:ENST00000569284	.	+	76000259
chr17	76000695	76001411	MSTRG.30289.5:ENST00000569284	.	+	76000259
chr17	76001951	76002021	MSTRG.30289.5:ENST00000569284	.	+	76000259
chr17	76136617	76136854	MSTRG.30300.10:ENST00000322957	.	-	76137355
chr17	76136804	76136854	MSTRG.30300.7:ENST00000322957	.	-	76137355
chr17	76310227	76310400	MSTRG.30306.41:ENST00000446526	.	-	76311544
chr17	76387675	76387708	MSTRG.30313.13:ENST00000545180	.	+	76387583
chr17	76387675	76387708	MSTRG.30313.13:ENST00000592299	.	+	76387583
chr17	76387675	76387708	MSTRG.30313.13:ENST00000392496	.	+	76387583
chr17	76542633	76543033	ENST00000586148:ENST00000592014	.	+	76542571
chr17	76543121	76543802	ENST00000592014:ENST00000592014	.	+	76542571
chr17	76542633	76543028	ENST00000592014:ENST00000592014	.	+	76542571
chr17	76633815	76637599	MSTRG.30335.26:ENST00000592042	.	-	76637678
chr17	76676306	76676347	MSTRG.30337.1:ENST00000355797	.	-	76677590
chr17	76718704	76718729	MSTRG.30344.1:ENST00000542934	.	-	76720450
chr17	76735158	76736153	ENST00000359995:ENST00000392485	.	-	76736163
chr17	76735158	76736153	ENST00000359995:ENST00000359995	.	-	76736163
chr17	76735875	76736153	ENST00000452355:ENST00000392485	.	-	76736163
chr17	76734562	76735060	ENST00000452355:ENST00000392485	.	-	76736163
chr17	76735158	76735771	ENST00000452355:ENST00000392485	.	-	76736163
chr17	76735875	76736153	ENST00000452355:ENST00000359995	.	-	76736163
chr17	76734562	76735060	ENST00000452355:ENST00000359995	.	-	76736163
chr17	76735158	76735771	ENST00000452355:ENST00000359995	.	-	76736163
chr17	76735158	76736153	ENST00000508921:ENST00000508921	.	-	76736163
chr17	76735158	76736153	ENST00000585202:ENST00000392485	.	-	76736163
chr17	76734562	76735060	ENST00000585202:ENST00000392485	.	-	76736163
chr17	76735158	76736153	ENST00000585202:ENST00000359995	.	-	76736163
chr17	76734562	76735060	ENST00000585202:ENST00000359995	.	-	76736163
chr17	76734562	76735060	MSTRG.30346.16:ENST00000392485	.	-	76736163
chr17	76734562	76735060	MSTRG.30346.16:ENST00000359995	.	-	76736163
chr17	76735875	76736153	MSTRG.30346.2:ENST00000392485	.	-	76736163
chr17	76735158	76735771	MSTRG.30346.2:ENST00000392485	.	-	76736163
chr17	76735875	76736153	MSTRG.30346.2:ENST00000359995	.	-	76736163
chr17	76735158	76735771	MSTRG.30346.2:ENST00000359995	.	-	76736163
chr17	76735158	76736153	MSTRG.30346.6:ENST00000392485	.	-	76736163
chr17	76734562	76735060	MSTRG.30346.6:ENST00000392485	.	-	76736163
chr17	76735158	76736153	MSTRG.30346.6:ENST00000359995	.	-	76736163
chr17	76734562	76735060	MSTRG.30346.6:ENST00000359995	.	-	76736163
chr17	76735158	76736153	MSTRG.30346.7:ENST00000392485	.	-	76736163
chr17	76735158	76736153	MSTRG.30346.7:ENST00000359995	.	-	76736163
chr17	76735158	76736153	MSTRG.30346.8:ENST00000392485	.	-	76736163
chr17	76734562	76735060	MSTRG.30346.8:ENST00000392485	.	-	76736163
chr17	76735158	76736153	MSTRG.30346.8:ENST00000359995	.	-	76736163
chr17	76734562	76735060	MSTRG.30346.8:ENST00000359995	.	-	76736163
chr17	77216010	77216101	MSTRG.30358.100:ENST00000430767	.	+	77214020
chr17	77216114	77216179	MSTRG.30358.100:ENST00000430767	.	+	77214020
chr17	77216192	77216257	MSTRG.30358.100:ENST00000430767	.	+	77214020
chr17	77216010	77216101	MSTRG.30358.100:ENST00000436233	.	+	77214020
chr17	77216114	77216179	MSTRG.30358.100:ENST00000436233	.	+	77214020
chr17	77216192	77216257	MSTRG.30358.100:ENST00000436233	.	+	77214020
chr17	77216192	77216309	MSTRG.30358.101:ENST00000430767	.	+	77214020
chr17	77216335	77216413	MSTRG.30358.101:ENST00000430767	.	+	77214020
chr17	77216192	77216309	MSTRG.30358.101:ENST00000436233	.	+	77214020
chr17	77216335	77216413	MSTRG.30358.101:ENST00000436233	.	+	77214020
chr17	77216127	77216179	MSTRG.30358.102:ENST00000430767	.	+	77214020
chr17	77216192	77216257	MSTRG.30358.102:ENST00000430767	.	+	77214020
chr17	77216127	77216179	MSTRG.30358.102:ENST00000436233	.	+	77214020
chr17	77216192	77216257	MSTRG.30358.102:ENST00000436233	.	+	77214020
chr17	77216192	77216309	MSTRG.30358.103:ENST00000430767	.	+	77214020
chr17	77215971	77216127	MSTRG.30358.103:ENST00000430767	.	+	77214020
chr17	77215909	77215935	MSTRG.30358.103:ENST00000430767	.	+	77214020
chr17	77216192	77216309	MSTRG.30358.103:ENST00000436233	.	+	77214020
chr17	77215971	77216127	MSTRG.30358.103:ENST00000436233	.	+	77214020
chr17	77215909	77215935	MSTRG.30358.103:ENST00000436233	.	+	77214020
chr17	77216036	77216335	MSTRG.30358.104:ENST00000430767	.	+	77214020
chr17	77215879	77215948	MSTRG.30358.104:ENST00000430767	.	+	77214020
chr17	77216036	77216335	MSTRG.30358.104:ENST00000436233	.	+	77214020
chr17	77215879	77215948	MSTRG.30358.104:ENST00000436233	.	+	77214020
chr17	77216218	77216244	MSTRG.30358.105:ENST00000430767	.	+	77214020
chr17	77216218	77216244	MSTRG.30358.105:ENST00000436233	.	+	77214020
chr17	77215818	77216192	MSTRG.30358.106:ENST00000430767	.	+	77214020
chr17	77215818	77216192	MSTRG.30358.106:ENST00000436233	.	+	77214020
chr17	77216257	77216452	MSTRG.30358.107:ENST00000430767	.	+	77214020
chr17	77216257	77216452	MSTRG.30358.107:ENST00000436233	.	+	77214020
chr17	77215857	77215883	MSTRG.30358.108:ENST00000430767	.	+	77214020
chr17	77215896	77216309	MSTRG.30358.108:ENST00000430767	.	+	77214020
chr17	77215857	77215883	MSTRG.30358.108:ENST00000436233	.	+	77214020
chr17	77215896	77216309	MSTRG.30358.108:ENST00000436233	.	+	77214020
chr17	77215753	77215779	MSTRG.30358.112:ENST00000430767	.	+	77214020
chr17	77215971	77216127	MSTRG.30358.112:ENST00000430767	.	+	77214020
chr17	77215753	77215779	MSTRG.30358.112:ENST00000436233	.	+	77214020
chr17	77215971	77216127	MSTRG.30358.112:ENST00000436233	.	+	77214020
chr17	77216140	77216244	MSTRG.30358.113:ENST00000430767	.	+	77214020
chr17	77216140	77216244	MSTRG.30358.113:ENST00000436233	.	+	77214020
chr17	77215883	77216426	MSTRG.30358.114:ENST00000430767	.	+	77214020
chr17	77215883	77216426	MSTRG.30358.114:ENST00000436233	.	+	77214020
chr17	77216010	77216075	MSTRG.30358.115:ENST00000430767	.	+	77214020
chr17	77216010	77216075	MSTRG.30358.115:ENST00000436233	.	+	77214020
chr17	77216023	77216101	MSTRG.30358.118:ENST00000430767	.	+	77214020
chr17	77215779	77215971	MSTRG.30358.118:ENST00000430767	.	+	77214020
chr17	77216023	77216101	MSTRG.30358.118:ENST00000436233	.	+	77214020
chr17	77215779	77215971	MSTRG.30358.118:ENST00000436233	.	+	77214020
chr17	77216296	77216387	MSTRG.30358.119:ENST00000430767	.	+	77214020
chr17	77216296	77216387	MSTRG.30358.119:ENST00000436233	.	+	77214020
chr17	77215779	77216049	MSTRG.30358.120:ENST00000430767	.	+	77214020
chr17	77216062	77216127	MSTRG.30358.120:ENST00000430767	.	+	77214020
chr17	77215779	77216049	MSTRG.30358.120:ENST00000436233	.	+	77214020
chr17	77216062	77216127	MSTRG.30358.120:ENST00000436233	.	+	77214020
chr17	77215971	77216127	MSTRG.30358.122:ENST00000430767	.	+	77214020
chr17	77216218	77216348	MSTRG.30358.122:ENST00000430767	.	+	77214020
chr17	77215971	77216127	MSTRG.30358.122:ENST00000436233	.	+	77214020
chr17	77216218	77216348	MSTRG.30358.122:ENST00000436233	.	+	77214020
chr17	77215857	77216075	MSTRG.30358.123:ENST00000430767	.	+	77214020
chr17	77215857	77216075	MSTRG.30358.123:ENST00000436233	.	+	77214020
chr17	77216283	77216439	MSTRG.30358.125:ENST00000430767	.	+	77214020
chr17	77216283	77216439	MSTRG.30358.125:ENST00000436233	.	+	77214020
chr17	77215727	77215984	MSTRG.30358.126:ENST00000430767	.	+	77214020
chr17	77215997	77216114	MSTRG.30358.126:ENST00000430767	.	+	77214020
chr17	77215727	77215984	MSTRG.30358.126:ENST00000436233	.	+	77214020
chr17	77215997	77216114	MSTRG.30358.126:ENST00000436233	.	+	77214020
chr17	77215714	77215792	MSTRG.30358.127:ENST00000430767	.	+	77214020
chr17	77215805	77216062	MSTRG.30358.127:ENST00000430767	.	+	77214020
chr17	77215714	77215792	MSTRG.30358.127:ENST00000436233	.	+	77214020
chr17	77215805	77216062	MSTRG.30358.127:ENST00000436233	.	+	77214020
chr17	77215883	77215909	MSTRG.30358.128:ENST00000430767	.	+	77214020
chr17	77215883	77215909	MSTRG.30358.128:ENST00000436233	.	+	77214020
chr17	77215714	77215792	MSTRG.30358.131:ENST00000430767	.	+	77214020
chr17	77215971	77216127	MSTRG.30358.131:ENST00000430767	.	+	77214020
chr17	77215714	77215792	MSTRG.30358.131:ENST00000436233	.	+	77214020
chr17	77215971	77216127	MSTRG.30358.131:ENST00000436233	.	+	77214020
chr17	77215714	77215792	MSTRG.30358.132:ENST00000430767	.	+	77214020
chr17	77215971	77216127	MSTRG.30358.132:ENST00000430767	.	+	77214020
chr17	77215805	77215831	MSTRG.30358.132:ENST00000430767	.	+	77214020
chr17	77215714	77215792	MSTRG.30358.132:ENST00000436233	.	+	77214020
chr17	77215971	77216127	MSTRG.30358.132:ENST00000436233	.	+	77214020
chr17	77215805	77215831	MSTRG.30358.132:ENST00000436233	.	+	77214020
chr17	77215857	77216296	MSTRG.30358.133:ENST00000430767	.	+	77214020
chr17	77215857	77216296	MSTRG.30358.133:ENST00000436233	.	+	77214020
chr17	77215896	77215922	MSTRG.30358.135:ENST00000430767	.	+	77214020
chr17	77215896	77215922	MSTRG.30358.135:ENST00000436233	.	+	77214020
chr17	77216023	77216062	MSTRG.30358.136:ENST00000430767	.	+	77214020
chr17	77216283	77216439	MSTRG.30358.136:ENST00000430767	.	+	77214020
chr17	77216023	77216062	MSTRG.30358.136:ENST00000436233	.	+	77214020
chr17	77216283	77216439	MSTRG.30358.136:ENST00000436233	.	+	77214020
chr17	77215714	77216010	MSTRG.30358.138:ENST00000430767	.	+	77214020
chr17	77215714	77216010	MSTRG.30358.138:ENST00000436233	.	+	77214020
chr17	77215792	77215922	MSTRG.30358.139:ENST00000430767	.	+	77214020
chr17	77215935	77216257	MSTRG.30358.139:ENST00000430767	.	+	77214020
chr17	77215792	77215922	MSTRG.30358.139:ENST00000436233	.	+	77214020
chr17	77215935	77216257	MSTRG.30358.139:ENST00000436233	.	+	77214020
chr17	77216010	77216101	MSTRG.30358.140:ENST00000430767	.	+	77214020
chr17	77215792	77215857	MSTRG.30358.140:ENST00000430767	.	+	77214020
chr17	77216283	77216439	MSTRG.30358.140:ENST00000430767	.	+	77214020
chr17	77216010	77216101	MSTRG.30358.140:ENST00000436233	.	+	77214020
chr17	77215792	77215857	MSTRG.30358.140:ENST00000436233	.	+	77214020
chr17	77216283	77216439	MSTRG.30358.140:ENST00000436233	.	+	77214020
chr17	77215714	77216010	MSTRG.30358.141:ENST00000430767	.	+	77214020
chr17	77216036	77216270	MSTRG.30358.141:ENST00000430767	.	+	77214020
chr17	77215714	77216010	MSTRG.30358.141:ENST00000436233	.	+	77214020
chr17	77216036	77216270	MSTRG.30358.141:ENST00000436233	.	+	77214020
chr17	77215971	77216127	MSTRG.30358.143:ENST00000430767	.	+	77214020
chr17	77216257	77216335	MSTRG.30358.143:ENST00000430767	.	+	77214020
chr17	77215971	77216127	MSTRG.30358.143:ENST00000436233	.	+	77214020
chr17	77216257	77216335	MSTRG.30358.143:ENST00000436233	.	+	77214020
chr17	77215714	77216010	MSTRG.30358.145:ENST00000430767	.	+	77214020
chr17	77216023	77216322	MSTRG.30358.145:ENST00000430767	.	+	77214020
chr17	77216387	77216413	MSTRG.30358.145:ENST00000430767	.	+	77214020
chr17	77215714	77216010	MSTRG.30358.145:ENST00000436233	.	+	77214020
chr17	77216023	77216322	MSTRG.30358.145:ENST00000436233	.	+	77214020
chr17	77216387	77216413	MSTRG.30358.145:ENST00000436233	.	+	77214020
chr17	77215870	77216413	MSTRG.30358.146:ENST00000430767	.	+	77214020
chr17	77215779	77215857	MSTRG.30358.146:ENST00000430767	.	+	77214020
chr17	77215870	77216413	MSTRG.30358.146:ENST00000436233	.	+	77214020
chr17	77215779	77215857	MSTRG.30358.146:ENST00000436233	.	+	77214020
chr17	77216270	77216322	MSTRG.30358.147:ENST00000430767	.	+	77214020
chr17	77215779	77215948	MSTRG.30358.147:ENST00000430767	.	+	77214020
chr17	77216270	77216322	MSTRG.30358.147:ENST00000436233	.	+	77214020
chr17	77215779	77215948	MSTRG.30358.147:ENST00000436233	.	+	77214020
chr17	77216075	77216192	MSTRG.30358.149:ENST00000430767	.	+	77214020
chr17	77216075	77216192	MSTRG.30358.149:ENST00000436233	.	+	77214020
chr17	77216140	77216244	MSTRG.30358.151:ENST00000430767	.	+	77214020
chr17	77215740	77215870	MSTRG.30358.151:ENST00000430767	.	+	77214020
chr17	77216140	77216244	MSTRG.30358.151:ENST00000436233	.	+	77214020
chr17	77215740	77215870	MSTRG.30358.151:ENST00000436233	.	+	77214020
chr17	77215818	77216452	MSTRG.30358.152:ENST00000430767	.	+	77214020
chr17	77215818	77216452	MSTRG.30358.152:ENST00000436233	.	+	77214020
chr17	77215779	77215805	MSTRG.30358.153:ENST00000430767	.	+	77214020
chr17	77215971	77216127	MSTRG.30358.153:ENST00000430767	.	+	77214020
chr17	77215779	77215805	MSTRG.30358.153:ENST00000436233	.	+	77214020
chr17	77215971	77216127	MSTRG.30358.153:ENST00000436233	.	+	77214020
chr17	77215766	77215792	MSTRG.30358.154:ENST00000430767	.	+	77214020
chr17	77215766	77215792	MSTRG.30358.154:ENST00000436233	.	+	77214020
chr17	77215714	77216101	MSTRG.30358.155:ENST00000430767	.	+	77214020
chr17	77216114	77216322	MSTRG.30358.155:ENST00000430767	.	+	77214020
chr17	77215714	77216101	MSTRG.30358.155:ENST00000436233	.	+	77214020
chr17	77216114	77216322	MSTRG.30358.155:ENST00000436233	.	+	77214020
chr17	77216075	77216114	MSTRG.30358.156:ENST00000430767	.	+	77214020
chr17	77216075	77216114	MSTRG.30358.156:ENST00000436233	.	+	77214020
chr17	77216136	77216244	MSTRG.30358.157:ENST00000430767	.	+	77214020
chr17	77216136	77216244	MSTRG.30358.157:ENST00000436233	.	+	77214020
chr17	77216296	77216335	MSTRG.30358.158:ENST00000430767	.	+	77214020
chr17	77216136	77216244	MSTRG.30358.158:ENST00000430767	.	+	77214020
chr17	77216296	77216335	MSTRG.30358.158:ENST00000436233	.	+	77214020
chr17	77216136	77216244	MSTRG.30358.158:ENST00000436233	.	+	77214020
chr17	77215779	77216400	MSTRG.30358.160:ENST00000430767	.	+	77214020
chr17	77215779	77216400	MSTRG.30358.160:ENST00000436233	.	+	77214020
chr17	77215714	77216283	MSTRG.30358.161:ENST00000430767	.	+	77214020
chr17	77216296	77216322	MSTRG.30358.161:ENST00000430767	.	+	77214020
chr17	77215714	77216283	MSTRG.30358.161:ENST00000436233	.	+	77214020
chr17	77216296	77216322	MSTRG.30358.161:ENST00000436233	.	+	77214020
chr17	77216127	77216218	MSTRG.30358.163:ENST00000430767	.	+	77214020
chr17	77215844	77216114	MSTRG.30358.163:ENST00000430767	.	+	77214020
chr17	77216127	77216218	MSTRG.30358.163:ENST00000436233	.	+	77214020
chr17	77215844	77216114	MSTRG.30358.163:ENST00000436233	.	+	77214020
chr17	77216192	77216361	MSTRG.30358.164:ENST00000430767	.	+	77214020
chr17	77215958	77216010	MSTRG.30358.164:ENST00000430767	.	+	77214020
chr17	77216062	77216166	MSTRG.30358.164:ENST00000430767	.	+	77214020
chr17	77216192	77216361	MSTRG.30358.164:ENST00000436233	.	+	77214020
chr17	77215958	77216010	MSTRG.30358.164:ENST00000436233	.	+	77214020
chr17	77216062	77216166	MSTRG.30358.164:ENST00000436233	.	+	77214020
chr17	77216023	77216062	MSTRG.30358.165:ENST00000430767	.	+	77214020
chr17	77216101	77216270	MSTRG.30358.165:ENST00000430767	.	+	77214020
chr17	77215958	77216010	MSTRG.30358.165:ENST00000430767	.	+	77214020
chr17	77216023	77216062	MSTRG.30358.165:ENST00000436233	.	+	77214020
chr17	77216101	77216270	MSTRG.30358.165:ENST00000436233	.	+	77214020
chr17	77215958	77216010	MSTRG.30358.165:ENST00000436233	.	+	77214020
chr17	77215753	77215779	MSTRG.30358.169:ENST00000430767	.	+	77214020
chr17	77215753	77215779	MSTRG.30358.169:ENST00000436233	.	+	77214020
chr17	77215935	77216439	MSTRG.30358.170:ENST00000430767	.	+	77214020
chr17	77215805	77215922	MSTRG.30358.170:ENST00000430767	.	+	77214020
chr17	77215935	77216439	MSTRG.30358.170:ENST00000436233	.	+	77214020
chr17	77215805	77215922	MSTRG.30358.170:ENST00000436233	.	+	77214020
chr17	77216127	77216257	MSTRG.30358.171:ENST00000430767	.	+	77214020
chr17	77216127	77216257	MSTRG.30358.171:ENST00000436233	.	+	77214020
chr17	77216305	77216345	MSTRG.30358.175:ENST00000430767	.	+	77214020
chr17	77216305	77216345	MSTRG.30358.175:ENST00000436233	.	+	77214020
chr17	77215958	77216218	MSTRG.30358.43:ENST00000430767	.	+	77214020
chr17	77215958	77216218	MSTRG.30358.43:ENST00000436233	.	+	77214020
chr17	77216322	77216413	MSTRG.30358.45:ENST00000430767	.	+	77214020
chr17	77216322	77216413	MSTRG.30358.45:ENST00000436233	.	+	77214020
chr17	77216322	77216413	MSTRG.30358.46:ENST00000430767	.	+	77214020
chr17	77215714	77215935	MSTRG.30358.46:ENST00000430767	.	+	77214020
chr17	77216322	77216413	MSTRG.30358.46:ENST00000436233	.	+	77214020
chr17	77215714	77215935	MSTRG.30358.46:ENST00000436233	.	+	77214020
chr17	77216249	77216430	MSTRG.30358.49:ENST00000430767	.	+	77214020
chr17	77216249	77216430	MSTRG.30358.49:ENST00000436233	.	+	77214020
chr17	77215971	77216127	MSTRG.30358.50:ENST00000430767	.	+	77214020
chr17	77215971	77216127	MSTRG.30358.50:ENST00000436233	.	+	77214020
chr17	77216101	77216257	MSTRG.30358.51:ENST00000430767	.	+	77214020
chr17	77215958	77216098	MSTRG.30358.51:ENST00000430767	.	+	77214020
chr17	77216101	77216257	MSTRG.30358.51:ENST00000436233	.	+	77214020
chr17	77215958	77216098	MSTRG.30358.51:ENST00000436233	.	+	77214020
chr17	77215753	77215792	MSTRG.30358.52:ENST00000430767	.	+	77214020
chr17	77215831	77215896	MSTRG.30358.52:ENST00000430767	.	+	77214020
chr17	77215753	77215792	MSTRG.30358.52:ENST00000436233	.	+	77214020
chr17	77215831	77215896	MSTRG.30358.52:ENST00000436233	.	+	77214020
chr17	77215766	77215958	MSTRG.30358.53:ENST00000430767	.	+	77214020
chr17	77215766	77215958	MSTRG.30358.53:ENST00000436233	.	+	77214020
chr17	77215958	77216059	MSTRG.30358.54:ENST00000430767	.	+	77214020
chr17	77215958	77216059	MSTRG.30358.54:ENST00000436233	.	+	77214020
chr17	77215958	77216059	MSTRG.30358.55:ENST00000430767	.	+	77214020
chr17	77215779	77215896	MSTRG.30358.55:ENST00000430767	.	+	77214020
chr17	77215958	77216059	MSTRG.30358.55:ENST00000436233	.	+	77214020
chr17	77215779	77215896	MSTRG.30358.55:ENST00000436233	.	+	77214020
chr17	77215714	77216257	MSTRG.30358.58:ENST00000430767	.	+	77214020
chr17	77216270	77216322	MSTRG.30358.58:ENST00000430767	.	+	77214020
chr17	77215714	77216257	MSTRG.30358.58:ENST00000436233	.	+	77214020
chr17	77216270	77216322	MSTRG.30358.58:ENST00000436233	.	+	77214020
chr17	77216127	77216257	MSTRG.30358.60:ENST00000430767	.	+	77214020
chr17	77216010	77216101	MSTRG.30358.60:ENST00000430767	.	+	77214020
chr17	77216127	77216257	MSTRG.30358.60:ENST00000436233	.	+	77214020
chr17	77216010	77216101	MSTRG.30358.60:ENST00000436233	.	+	77214020
chr17	77216179	77216257	MSTRG.30358.61:ENST00000430767	.	+	77214020
chr17	77215971	77216127	MSTRG.30358.61:ENST00000430767	.	+	77214020
chr17	77216179	77216257	MSTRG.30358.61:ENST00000436233	.	+	77214020
chr17	77215971	77216127	MSTRG.30358.61:ENST00000436233	.	+	77214020
chr17	77215958	77216098	MSTRG.30358.62:ENST00000430767	.	+	77214020
chr17	77216101	77216257	MSTRG.30358.62:ENST00000430767	.	+	77214020
chr17	77215792	77215857	MSTRG.30358.62:ENST00000430767	.	+	77214020
chr17	77216296	77216361	MSTRG.30358.62:ENST00000430767	.	+	77214020
chr17	77215958	77216098	MSTRG.30358.62:ENST00000436233	.	+	77214020
chr17	77216101	77216257	MSTRG.30358.62:ENST00000436233	.	+	77214020
chr17	77215792	77215857	MSTRG.30358.62:ENST00000436233	.	+	77214020
chr17	77216296	77216361	MSTRG.30358.62:ENST00000436233	.	+	77214020
chr17	77216179	77216257	MSTRG.30358.63:ENST00000430767	.	+	77214020
chr17	77215779	77216088	MSTRG.30358.63:ENST00000430767	.	+	77214020
chr17	77216179	77216257	MSTRG.30358.63:ENST00000436233	.	+	77214020
chr17	77215779	77216088	MSTRG.30358.63:ENST00000436233	.	+	77214020
chr17	77215849	77215952	MSTRG.30358.64:ENST00000430767	.	+	77214020
chr17	77215849	77215952	MSTRG.30358.64:ENST00000436233	.	+	77214020
chr17	77215997	77216166	MSTRG.30358.65:ENST00000430767	.	+	77214020
chr17	77215740	77215971	MSTRG.30358.65:ENST00000430767	.	+	77214020
chr17	77215997	77216166	MSTRG.30358.65:ENST00000436233	.	+	77214020
chr17	77215740	77215971	MSTRG.30358.65:ENST00000436233	.	+	77214020
chr17	77215971	77216127	MSTRG.30358.66:ENST00000430767	.	+	77214020
chr17	77215831	77215896	MSTRG.30358.66:ENST00000430767	.	+	77214020
chr17	77215971	77216127	MSTRG.30358.66:ENST00000436233	.	+	77214020
chr17	77215831	77215896	MSTRG.30358.66:ENST00000436233	.	+	77214020
chr17	77215958	77216098	MSTRG.30358.68:ENST00000430767	.	+	77214020
chr17	77216101	77216257	MSTRG.30358.68:ENST00000430767	.	+	77214020
chr17	77215792	77215857	MSTRG.30358.68:ENST00000430767	.	+	77214020
chr17	77215958	77216098	MSTRG.30358.68:ENST00000436233	.	+	77214020
chr17	77216101	77216257	MSTRG.30358.68:ENST00000436233	.	+	77214020
chr17	77215792	77215857	MSTRG.30358.68:ENST00000436233	.	+	77214020
chr17	77215909	77216452	MSTRG.30358.69:ENST00000430767	.	+	77214020
chr17	77215909	77216452	MSTRG.30358.69:ENST00000436233	.	+	77214020
chr17	77215792	77215922	MSTRG.30358.70:ENST00000430767	.	+	77214020
chr17	77216036	77216452	MSTRG.30358.70:ENST00000430767	.	+	77214020
chr17	77215958	77216033	MSTRG.30358.70:ENST00000430767	.	+	77214020
chr17	77215792	77215922	MSTRG.30358.70:ENST00000436233	.	+	77214020
chr17	77216036	77216452	MSTRG.30358.70:ENST00000436233	.	+	77214020
chr17	77215958	77216033	MSTRG.30358.70:ENST00000436233	.	+	77214020
chr17	77215883	77216101	MSTRG.30358.72:ENST00000430767	.	+	77214020
chr17	77216114	77216439	MSTRG.30358.72:ENST00000430767	.	+	77214020
chr17	77215883	77216101	MSTRG.30358.72:ENST00000436233	.	+	77214020
chr17	77216114	77216439	MSTRG.30358.72:ENST00000436233	.	+	77214020
chr17	77215935	77216439	MSTRG.30358.74:ENST00000430767	.	+	77214020
chr17	77215805	77215922	MSTRG.30358.74:ENST00000430767	.	+	77214020
chr17	77215935	77216439	MSTRG.30358.74:ENST00000436233	.	+	77214020
chr17	77215805	77215922	MSTRG.30358.74:ENST00000436233	.	+	77214020
chr17	77215958	77216306	MSTRG.30358.76:ENST00000430767	.	+	77214020
chr17	77216309	77216452	MSTRG.30358.76:ENST00000430767	.	+	77214020
chr17	77215958	77216306	MSTRG.30358.76:ENST00000436233	.	+	77214020
chr17	77216309	77216452	MSTRG.30358.76:ENST00000436233	.	+	77214020
chr17	77215958	77216072	MSTRG.30358.77:ENST00000430767	.	+	77214020
chr17	77215958	77216072	MSTRG.30358.77:ENST00000436233	.	+	77214020
chr17	77215948	77216439	MSTRG.30358.79:ENST00000430767	.	+	77214020
chr17	77215948	77216439	MSTRG.30358.79:ENST00000436233	.	+	77214020
chr17	77215870	77216426	MSTRG.30358.81:ENST00000430767	.	+	77214020
chr17	77215870	77216426	MSTRG.30358.81:ENST00000436233	.	+	77214020
chr17	77216088	77216153	MSTRG.30358.82:ENST00000430767	.	+	77214020
chr17	77216088	77216153	MSTRG.30358.82:ENST00000436233	.	+	77214020
chr17	77215870	77216413	MSTRG.30358.84:ENST00000430767	.	+	77214020
chr17	77215870	77216413	MSTRG.30358.84:ENST00000436233	.	+	77214020
chr17	77215935	77216309	MSTRG.30358.85:ENST00000430767	.	+	77214020
chr17	77215935	77216309	MSTRG.30358.85:ENST00000436233	.	+	77214020
chr17	77215870	77216426	MSTRG.30358.87:ENST00000430767	.	+	77214020
chr17	77215792	77215857	MSTRG.30358.87:ENST00000430767	.	+	77214020
chr17	77215870	77216426	MSTRG.30358.87:ENST00000436233	.	+	77214020
chr17	77215792	77215857	MSTRG.30358.87:ENST00000436233	.	+	77214020
chr17	77215714	77216010	MSTRG.30358.88:ENST00000430767	.	+	77214020
chr17	77216088	77216153	MSTRG.30358.88:ENST00000430767	.	+	77214020
chr17	77215714	77216010	MSTRG.30358.88:ENST00000436233	.	+	77214020
chr17	77216088	77216153	MSTRG.30358.88:ENST00000436233	.	+	77214020
chr17	77215971	77216127	MSTRG.30358.90:ENST00000430767	.	+	77214020
chr17	77215971	77216127	MSTRG.30358.90:ENST00000436233	.	+	77214020
chr17	77215818	77216049	MSTRG.30358.91:ENST00000430767	.	+	77214020
chr17	77215753	77215792	MSTRG.30358.91:ENST00000430767	.	+	77214020
chr17	77216062	77216127	MSTRG.30358.91:ENST00000430767	.	+	77214020
chr17	77215818	77216049	MSTRG.30358.91:ENST00000436233	.	+	77214020
chr17	77215753	77215792	MSTRG.30358.91:ENST00000436233	.	+	77214020
chr17	77216062	77216127	MSTRG.30358.91:ENST00000436233	.	+	77214020
chr17	77215958	77216098	MSTRG.30358.93:ENST00000430767	.	+	77214020
chr17	77215753	77215870	MSTRG.30358.93:ENST00000430767	.	+	77214020
chr17	77216101	77216257	MSTRG.30358.93:ENST00000430767	.	+	77214020
chr17	77215958	77216098	MSTRG.30358.93:ENST00000436233	.	+	77214020
chr17	77215753	77215870	MSTRG.30358.93:ENST00000436233	.	+	77214020
chr17	77216101	77216257	MSTRG.30358.93:ENST00000436233	.	+	77214020
chr17	77215971	77216075	MSTRG.30358.95:ENST00000430767	.	+	77214020
chr17	77216192	77216244	MSTRG.30358.95:ENST00000430767	.	+	77214020
chr17	77215779	77215958	MSTRG.30358.95:ENST00000430767	.	+	77214020
chr17	77215971	77216075	MSTRG.30358.95:ENST00000436233	.	+	77214020
chr17	77216192	77216244	MSTRG.30358.95:ENST00000436233	.	+	77214020
chr17	77215779	77215958	MSTRG.30358.95:ENST00000436233	.	+	77214020
chr17	77215792	77215922	MSTRG.30358.96:ENST00000430767	.	+	77214020
chr17	77215935	77216426	MSTRG.30358.96:ENST00000430767	.	+	77214020
chr17	77215792	77215922	MSTRG.30358.96:ENST00000436233	.	+	77214020
chr17	77215935	77216426	MSTRG.30358.96:ENST00000436233	.	+	77214020
chr17	77215993	77216140	MSTRG.30358.98:ENST00000430767	.	+	77214020
chr17	77215993	77216140	MSTRG.30358.98:ENST00000436233	.	+	77214020
chr17	77215779	77215935	MSTRG.30358.99:ENST00000430767	.	+	77214020
chr17	77215993	77216140	MSTRG.30358.99:ENST00000430767	.	+	77214020
chr17	77215779	77215935	MSTRG.30358.99:ENST00000436233	.	+	77214020
chr17	77215993	77216140	MSTRG.30358.99:ENST00000436233	.	+	77214020
chr17	77499501	77500263	ENST00000588690:ENST00000449803	.	+	77498655
chr17	77499501	77500263	ENST00000588690:ENST00000427674	.	+	77498655
chr17	77499501	77500263	ENST00000588690:ENST00000541152	.	+	77498655
chr17	77498765	77500406	ENST00000590294:ENST00000449803	.	+	77498655
chr17	77498765	77500406	ENST00000590294:ENST00000427674	.	+	77498655
chr17	77498765	77500406	ENST00000590294:ENST00000329047	.	+	77498655
chr17	77498765	77500406	ENST00000590294:ENST00000541152	.	+	77498655
chr17	77500115	77500137	MSTRG.30388.18:ENST00000449803	.	+	77498655
chr17	77500115	77500137	MSTRG.30388.18:ENST00000427674	.	+	77498655
chr17	77500115	77500137	MSTRG.30388.18:ENST00000329047	.	+	77498655
chr17	77500115	77500137	MSTRG.30388.18:ENST00000541152	.	+	77498655
chr17	77498929	77499025	MSTRG.30388.2:ENST00000449803	.	+	77498655
chr17	77498929	77499025	MSTRG.30388.2:ENST00000427674	.	+	77498655
chr17	77498929	77499025	MSTRG.30388.2:ENST00000541152	.	+	77498655
chr17	77498929	77499025	MSTRG.30388.2:ENST00000592951	.	+	77498655
chr17	77498929	77499025	MSTRG.30388.29:ENST00000449803	.	+	77498655
chr17	77498929	77499025	MSTRG.30388.29:ENST00000427674	.	+	77498655
chr17	77498929	77499025	MSTRG.30388.29:ENST00000541152	.	+	77498655
chr17	77498929	77499025	MSTRG.30388.29:ENST00000592951	.	+	77498655
chr17	77498929	77499025	MSTRG.30388.34:ENST00000449803	.	+	77498655
chr17	77498929	77499025	MSTRG.30388.34:ENST00000427674	.	+	77498655
chr17	77498929	77499025	MSTRG.30388.34:ENST00000329047	.	+	77498655
chr17	77498929	77499025	MSTRG.30388.34:ENST00000541152	.	+	77498655
chr17	77498929	77499025	MSTRG.30388.34:ENST00000592951	.	+	77498655
chr17	77498820	77498929	MSTRG.30388.36:ENST00000449803	.	+	77498655
chr17	77498820	77498929	MSTRG.30388.36:ENST00000427674	.	+	77498655
chr17	77498820	77498929	MSTRG.30388.36:ENST00000541152	.	+	77498655
chr17	77498820	77498929	MSTRG.30388.36:ENST00000591088	.	+	77498655
chr17	77498820	77498929	MSTRG.30388.36:ENST00000592951	.	+	77498655
chr17	77498820	77498929	MSTRG.30388.37:ENST00000449803	.	+	77498655
chr17	77498820	77498929	MSTRG.30388.37:ENST00000427674	.	+	77498655
chr17	77498820	77498929	MSTRG.30388.37:ENST00000541152	.	+	77498655
chr17	77498820	77498929	MSTRG.30388.37:ENST00000591088	.	+	77498655
chr17	77498820	77498929	MSTRG.30388.37:ENST00000592951	.	+	77498655
chr17	77498929	77499025	MSTRG.30388.48:ENST00000449803	.	+	77498655
chr17	77498929	77499025	MSTRG.30388.48:ENST00000427674	.	+	77498655
chr17	77498929	77499025	MSTRG.30388.48:ENST00000423034	.	+	77498655
chr17	77498929	77499025	MSTRG.30388.48:ENST00000541152	.	+	77498655
chr17	77498929	77499025	MSTRG.30388.48:ENST00000592951	.	+	77498655
chr17	77500115	77500137	MSTRG.30388.51:ENST00000449803	.	+	77498655
chr17	77500115	77500137	MSTRG.30388.51:ENST00000427674	.	+	77498655
chr17	77500115	77500137	MSTRG.30388.51:ENST00000423034	.	+	77498655
chr17	77500115	77500137	MSTRG.30388.51:ENST00000541152	.	+	77498655
chr17	77498706	77498773	MSTRG.30388.53:ENST00000449803	.	+	77498655
chr17	77498706	77498773	MSTRG.30388.53:ENST00000427674	.	+	77498655
chr17	77498706	77498773	MSTRG.30388.53:ENST00000423034	.	+	77498655
chr17	77498706	77498773	MSTRG.30388.53:ENST00000541152	.	+	77498655
chr17	77498706	77498773	MSTRG.30388.53:ENST00000591088	.	+	77498655
chr17	77498706	77498773	MSTRG.30388.53:ENST00000592951	.	+	77498655
chr17	77498929	77499025	MSTRG.30388.60:ENST00000449803	.	+	77498655
chr17	77498929	77499025	MSTRG.30388.60:ENST00000427674	.	+	77498655
chr17	77498929	77499025	MSTRG.30388.60:ENST00000541152	.	+	77498655
chr17	77498929	77499025	MSTRG.30388.60:ENST00000592951	.	+	77498655
chr17	77498929	77499025	MSTRG.30388.65:ENST00000541152	.	+	77498655
chr17	77498929	77499025	MSTRG.30388.65:ENST00000592951	.	+	77498655
chr17	77500115	77500137	MSTRG.30388.74:ENST00000541152	.	+	77498655
chr17	77498929	77499025	MSTRG.30388.84:ENST00000541152	.	+	77498655
chr17	77498929	77499025	MSTRG.30388.84:ENST00000592951	.	+	77498655
chr17	77499501	77500001	MSTRG.30388.9:ENST00000427177	.	+	77498655
chr17	77500115	77500137	MSTRG.30388.9:ENST00000427177	.	+	77498655
chr17	77498929	77499025	MSTRG.30388.9:ENST00000427177	.	+	77498655
chr17	77499501	77500001	MSTRG.30388.9:ENST00000449803	.	+	77498655
chr17	77500115	77500137	MSTRG.30388.9:ENST00000449803	.	+	77498655
chr17	77498929	77499025	MSTRG.30388.9:ENST00000449803	.	+	77498655
chr17	77499501	77500001	MSTRG.30388.9:ENST00000427674	.	+	77498655
chr17	77500115	77500137	MSTRG.30388.9:ENST00000427674	.	+	77498655
chr17	77498929	77499025	MSTRG.30388.9:ENST00000427674	.	+	77498655
chr17	77499501	77500001	MSTRG.30388.9:ENST00000541152	.	+	77498655
chr17	77500115	77500137	MSTRG.30388.9:ENST00000541152	.	+	77498655
chr17	77498929	77499025	MSTRG.30388.9:ENST00000541152	.	+	77498655
chr17	77498929	77499025	MSTRG.30388.9:ENST00000592951	.	+	77498655
chr17	77498836	77498864	MSTRG.30388.92:ENST00000541152	.	+	77498655
chr17	77498836	77498864	MSTRG.30388.92:ENST00000591088	.	+	77498655
chr17	77498836	77498864	MSTRG.30388.92:ENST00000592951	.	+	77498655
chr17	78419675	78424060	ENST00000262764:ENST00000262764	.	+	78419662
chr17	78419725	78424060	ENST00000588169:ENST00000588169	.	+	78392622
chr17	78419675	78424060	ENST00000589425:ENST00000589425	.	+	78396314
chr17	78419675	78424060	ENST00000589426:ENST00000589426	.	+	78414989
chr17	78419725	78424060	MSTRG.30409.23:ENST00000262764	.	+	78419662
chr17	78419675	78424060	MSTRG.30409.34:ENST00000262764	.	+	78419662
chr17	78423295	78424060	MSTRG.30409.37:ENST00000262764	.	+	78419662
chr17	78419675	78423191	MSTRG.30409.48:ENST00000588169	.	+	78392622
chr17	78419725	78424060	MSTRG.30409.59:ENST00000588169	.	+	78392622
chr17	78419725	78424060	MSTRG.30409.60:ENST00000588169	.	+	78392622
chr17	78419725	78424060	MSTRG.30409.72:ENST00000589426	.	+	78414989
chr17	78112325	78113004	MSTRG.30424.1:ENST00000590602	.	-	78113150
chr17	78112325	78113004	MSTRG.30424.11:ENST00000590602	.	-	78113150
chr17	78112325	78113004	MSTRG.30424.20:ENST00000590602	.	-	78113150
chr17	78111914	78112027	MSTRG.30424.20:ENST00000590602	.	-	78113150
chr17	78112027	78112173	MSTRG.30424.23:ENST00000590602	.	-	78113150
chr17	78112325	78113004	MSTRG.30424.41:ENST00000590602	.	-	78113150
chr17	78111914	78112027	MSTRG.30424.41:ENST00000590602	.	-	78113150
chr17	78112027	78112173	MSTRG.30424.42:ENST00000590602	.	-	78113150
chr17	78171942	78173090	ENST00000585591:ENST00000225777	.	+	78171933
chr17	78223729	78223907	MSTRG.30430.38:ENST00000350051	.	+	78223551
chr17	78224228	78224654	MSTRG.30430.39:ENST00000350051	.	+	78223551
chr17	78223697	78223800	MSTRG.30430.40:ENST00000350051	.	+	78223551
chr17	78224228	78224654	MSTRG.30430.40:ENST00000350051	.	+	78223551
chr17	78224228	78224654	MSTRG.30430.41:ENST00000350051	.	+	78223551
chr17	78223729	78223907	MSTRG.30430.41:ENST00000350051	.	+	78223551
chr17	78224290	78224333	MSTRG.30430.42:ENST00000350051	.	+	78223551
chr17	78223977	78224001	MSTRG.30430.44:ENST00000350051	.	+	78223551
chr17	78224540	78224782	MSTRG.30430.45:ENST00000350051	.	+	78223551
chr17	79738062	79741793	ENST00000328313:ENST00000328313	.	+	79738043
chr17	79785510	79785645	MSTRG.30444.11:ENST00000310942	.	+	79785039
chr17	79786015	79786154	MSTRG.30444.14:ENST00000310942	.	+	79785039
chr17	79785786	79785856	MSTRG.30444.2:ENST00000310942	.	+	79785039
chr17	79785623	79785645	MSTRG.30444.22:ENST00000310942	.	+	79785039
chr17	79785768	79785944	MSTRG.30444.3:ENST00000310942	.	+	79785039
chr17	79785574	79785645	MSTRG.30444.3:ENST00000310942	.	+	79785039
chr17	79785856	79786602	MSTRG.30444.5:ENST00000310942	.	+	79785039
chr17	79786015	79786154	MSTRG.30444.6:ENST00000310942	.	+	79785039
chr17	79793178	79793200	MSTRG.30446.2:ENST00000269385	.	-	79794637
chr17	79793178	79793385	MSTRG.30446.7:ENST00000269385	.	-	79794637
chr17	79794157	79794257	MSTRG.30446.8:ENST00000269385	.	-	79794637
chr17	80119488	80119559	MSTRG.30464.4:ENST00000390015	.	+	80119328
chr17	80119488	80119559	MSTRG.30464.4:ENST00000302262	.	+	80119328
chr17	78797879	78798399	ENST00000542802:ENST00000589225	.	-	78798422
chr17	78797879	78798399	ENST00000542802:ENST00000542802	.	-	78798422
chr17	78787658	78796316	ENST00000589225:ENST00000589225	.	-	78798422
chr17	78787658	78798399	MSTRG.30467.1:ENST00000589225	.	-	78798422
chr17	78797902	78798399	MSTRG.30467.12:ENST00000589225	.	-	78798422
chr17	78787658	78790091	MSTRG.30467.12:ENST00000589225	.	-	78798422
chr17	78797902	78798399	MSTRG.30467.12:ENST00000542802	.	-	78798422
chr17	78787658	78797785	MSTRG.30467.13:ENST00000589225	.	-	78798422
chr17	78797879	78798399	MSTRG.30467.13:ENST00000589225	.	-	78798422
chr17	78797879	78798399	MSTRG.30467.13:ENST00000542802	.	-	78798422
chr17	78797902	78798399	MSTRG.30467.14:ENST00000589225	.	-	78798422
chr17	78792080	78793062	MSTRG.30467.14:ENST00000589225	.	-	78798422
chr17	78797902	78798399	MSTRG.30467.14:ENST00000542802	.	-	78798422
chr17	78788246	78789163	MSTRG.30467.17:ENST00000589225	.	-	78798422
chr17	78797879	78798399	MSTRG.30467.17:ENST00000589225	.	-	78798422
chr17	78797879	78798399	MSTRG.30467.17:ENST00000542802	.	-	78798422
chr17	78797902	78798399	MSTRG.30467.18:ENST00000589225	.	-	78798422
chr17	78788246	78789163	MSTRG.30467.18:ENST00000589225	.	-	78798422
chr17	78797902	78798399	MSTRG.30467.18:ENST00000542802	.	-	78798422
chr17	78797879	78798399	MSTRG.30467.2:ENST00000589225	.	-	78798422
chr17	78792080	78793062	MSTRG.30467.2:ENST00000589225	.	-	78798422
chr17	78797879	78798399	MSTRG.30467.2:ENST00000542802	.	-	78798422
chr17	78797902	78798399	MSTRG.30467.20:ENST00000589225	.	-	78798422
chr17	78787658	78796316	MSTRG.30467.20:ENST00000589225	.	-	78798422
chr17	78797902	78798399	MSTRG.30467.20:ENST00000542802	.	-	78798422
chr17	78797902	78798399	MSTRG.30467.21:ENST00000589225	.	-	78798422
chr17	78787658	78790091	MSTRG.30467.21:ENST00000589225	.	-	78798422
chr17	78792080	78793062	MSTRG.30467.21:ENST00000589225	.	-	78798422
chr17	78797902	78798399	MSTRG.30467.21:ENST00000542802	.	-	78798422
chr17	78797902	78798399	MSTRG.30467.23:ENST00000589225	.	-	78798422
chr17	78787658	78794213	MSTRG.30467.23:ENST00000589225	.	-	78798422
chr17	78797902	78798399	MSTRG.30467.23:ENST00000542802	.	-	78798422
chr17	78787658	78791834	MSTRG.30467.25:ENST00000589225	.	-	78798422
chr17	78797879	78798399	MSTRG.30467.25:ENST00000589225	.	-	78798422
chr17	78797879	78798399	MSTRG.30467.25:ENST00000542802	.	-	78798422
chr17	78797879	78798399	MSTRG.30467.4:ENST00000589225	.	-	78798422
chr17	78797879	78798399	MSTRG.30467.4:ENST00000542802	.	-	78798422
chr17	78797902	78798399	MSTRG.30467.5:ENST00000589225	.	-	78798422
chr17	78797902	78798399	MSTRG.30467.5:ENST00000542802	.	-	78798422
chr17	78797879	78798399	MSTRG.30467.6:ENST00000589225	.	-	78798422
chr17	78787658	78790091	MSTRG.30467.6:ENST00000589225	.	-	78798422
chr17	78797879	78798399	MSTRG.30467.6:ENST00000542802	.	-	78798422
chr17	78787658	78793062	MSTRG.30467.8:ENST00000589225	.	-	78798422
chr17	78797902	78798399	MSTRG.30467.8:ENST00000589225	.	-	78798422
chr17	78797902	78798399	MSTRG.30467.8:ENST00000542802	.	-	78798422
chr17	79090885	79094450	ENST00000580155:ENST00000580155	.	-	79094450
chr17	79090885	79094450	MSTRG.30485.3:ENST00000580155	.	-	79094450
chr17	80467670	80468724	MSTRG.30495.1:ENST00000306773	.	-	80470815
chr17	80419720	80420049	ENST00000523999:ENST00000523999	.	+	80419672
chr17	80395656	80395762	MSTRG.30544.39:ENST00000582970	.	+	80393495
chr17	80395656	80395762	MSTRG.30544.40:ENST00000582970	.	+	80393495
chr17	80395656	80395762	MSTRG.30544.67:ENST00000582970	.	+	80393495
chr17	82393444	82394330	MSTRG.30576.11:ENST00000329197	.	-	82394373
chr17	82393444	82394330	MSTRG.30576.12:ENST00000329197	.	-	82394373
chr17	82391865	82391918	MSTRG.30576.21:ENST00000313056	.	-	82392400
chr17	82391865	82391918	MSTRG.30576.23:ENST00000313056	.	-	82392400
chr17	82392094	82392380	MSTRG.30576.23:ENST00000313056	.	-	82392400
chr17	82393444	82394330	MSTRG.30576.28:ENST00000329197	.	-	82394373
chr17	82392094	82392380	MSTRG.30576.28:ENST00000329197	.	-	82394373
chr17	82393444	82394330	MSTRG.30576.30:ENST00000329197	.	-	82394373
chr17	82393444	82394330	MSTRG.30576.34:ENST00000329197	.	-	82394373
chr17	82393444	82394330	MSTRG.30576.46:ENST00000329197	.	-	82394373
chr17	82393444	82394330	MSTRG.30576.55:ENST00000329197	.	-	82394373
chr17	82393444	82394330	MSTRG.30576.57:ENST00000329197	.	-	82394373
chr17	82392094	82392380	MSTRG.30576.59:ENST00000313056	.	-	82392400
chr17	82391842	82391941	MSTRG.30576.59:ENST00000313056	.	-	82392400
chr17	82393444	82394330	MSTRG.30576.64:ENST00000329197	.	-	82394373
chr17	82393444	82394330	MSTRG.30576.69:ENST00000329197	.	-	82394373
chr17	82392094	82392380	MSTRG.30576.69:ENST00000329197	.	-	82394373
chr17	82393444	82394330	MSTRG.30576.7:ENST00000329197	.	-	82394373
chr17	82390737	82390909	MSTRG.30576.83:ENST00000313056	.	-	82392400
chr17	82392066	82392094	MSTRG.30576.88:ENST00000313056	.	-	82392400
chr17	82488857	82489852	MSTRG.30589.20:ENST00000309794	.	+	82488154
chr17	82488172	82488196	MSTRG.30589.22:ENST00000390006	.	+	82488154
chr17	82488172	82488196	MSTRG.30589.22:ENST00000309794	.	+	82488154
chr17	82602721	82602742	MSTRG.30594.6:ENST00000335255	.	+	82601496
chr17	82615196	82615228	MSTRG.30599.3:ENST00000392325	.	-	82615921
chr17	82655667	82656179	MSTRG.30602.10:ENST00000571995	.	-	82657865
chr17	82655667	82656179	MSTRG.30602.11:ENST00000571995	.	-	82657865
chr17	82655168	82655528	MSTRG.30602.11:ENST00000571995	.	-	82657865
chr17	82655667	82656492	MSTRG.30602.21:ENST00000571995	.	-	82657865
chr17	82655161	82655528	MSTRG.30602.21:ENST00000571995	.	-	82657865
chr17	82656709	82656886	MSTRG.30602.35:ENST00000571995	.	-	82657865
chr17	82655667	82656492	MSTRG.30602.4:ENST00000571995	.	-	82657865
chr17	82655168	82655528	MSTRG.30602.4:ENST00000571995	.	-	82657865
chr17	82656212	82656770	MSTRG.30602.8:ENST00000571995	.	-	82657865
chr17	82655667	82656179	MSTRG.30602.8:ENST00000571995	.	-	82657865
chr17	82655168	82655528	MSTRG.30602.8:ENST00000571995	.	-	82657865
chr17	82655667	82656492	MSTRG.30602.9:ENST00000571995	.	-	82657865
chr17	82944049	82946878	ENST00000320865:ENST00000572977	.	-	82946905
chr17	82944049	82946878	ENST00000320865:ENST00000320865	.	-	82946905
chr17	82942662	82943821	ENST00000572977:ENST00000572977	.	-	82946905
chr17	82944049	82946878	ENST00000572977:ENST00000572977	.	-	82946905
chr17	82944049	82946878	ENST00000576599:ENST00000572977	.	-	82946905
chr17	82944049	82946878	ENST00000576599:ENST00000576599	.	-	82946905
chr17	82942662	82943821	MSTRG.30612.2:ENST00000572977	.	-	82946905
chr17	82944049	82946878	MSTRG.30612.2:ENST00000572977	.	-	82946905
chr17	82944049	82946878	MSTRG.30612.2:ENST00000320865	.	-	82946905
chr17	82944049	82946878	MSTRG.30612.3:ENST00000572977	.	-	82946905
chr17	82943147	82943821	MSTRG.30612.3:ENST00000572977	.	-	82946905
chr17	82944049	82946878	MSTRG.30612.3:ENST00000320865	.	-	82946905
chr17	82944049	82946878	MSTRG.30612.4:ENST00000572977	.	-	82946905
chr17	82942682	82943821	MSTRG.30612.4:ENST00000572977	.	-	82946905
chr17	82944049	82946878	MSTRG.30612.4:ENST00000320865	.	-	82946905
chr17	82944049	82946878	MSTRG.30612.5:ENST00000572977	.	-	82946905
chr17	82943112	82943821	MSTRG.30612.5:ENST00000572977	.	-	82946905
chr17	82944049	82946878	MSTRG.30612.5:ENST00000320865	.	-	82946905
chr17	83094703	83094753	MSTRG.30618.27:ENST00000571814	.	+	83094572
chr17	83094972	83095075	MSTRG.30618.3:ENST00000320095	.	+	83094572
chr18	673254	673277	MSTRG.30681.21:ENST00000323274	.	+	672994
chr18	673076	674160	ENST00000383578:ENST00000383578	.	-	674307
chr17	81510329	81510478	ENST00000576544:ENST00000615544	.	-	81510692
chr17	81510329	81510478	ENST00000576544:ENST00000575842	.	-	81510692
chr17	81510329	81510479	ENST00000615544:ENST00000615544	.	-	81510692
chr17	81510329	81510479	ENST00000615544:ENST00000575842	.	-	81510692
chr17	81672768	81672965	ENST00000575223:ENST00000329214	.	+	81672701
chr17	81672807	81672867	MSTRG.30738.1:ENST00000329214	.	+	81672701
chr17	81681659	81681694	MSTRG.30739.11:ENST00000574938	.	-	81681710
chr17	81681494	81681551	MSTRG.30739.14:ENST00000574938	.	-	81681710
chr17	81681659	81681694	MSTRG.30739.17:ENST00000622299	.	-	81681710
chr17	81681659	81681694	MSTRG.30739.17:ENST00000574938	.	-	81681710
chr17	81681659	81681694	MSTRG.30739.17:ENST00000570561	.	-	81681710
chr17	81822907	81823208	ENST00000457257:ENST00000455127	.	-	81823249
chr17	81822907	81823208	ENST00000457257:ENST00000576730	.	-	81823249
chr17	81822907	81823208	ENST00000457257:ENST00000538396	.	-	81823249
chr17	81822907	81823208	ENST00000457257:ENST00000574190	.	-	81823249
chr17	81822907	81823208	ENST00000457257:ENST00000572645	.	-	81823249
chr17	81822907	81823208	ENST00000538396:ENST00000455127	.	-	81823249
chr17	81822907	81823208	ENST00000538396:ENST00000576730	.	-	81823249
chr17	81822907	81823208	ENST00000538396:ENST00000538396	.	-	81823249
chr17	81822907	81823208	ENST00000538396:ENST00000574190	.	-	81823249
chr17	81822907	81823208	ENST00000572645:ENST00000455127	.	-	81823249
chr17	81822907	81823208	ENST00000572645:ENST00000576730	.	-	81823249
chr17	81822907	81823208	ENST00000572645:ENST00000538396	.	-	81823249
chr17	81822907	81823208	ENST00000572645:ENST00000574190	.	-	81823249
chr17	81822907	81823208	ENST00000572645:ENST00000572645	.	-	81823249
chr17	81822907	81823208	ENST00000576730:ENST00000455127	.	-	81823249
chr17	81822907	81823208	ENST00000576730:ENST00000576730	.	-	81823249
chr17	81822907	81823208	ENST00000576730:ENST00000538396	.	-	81823249
chr17	81822907	81823208	ENST00000576730:ENST00000574190	.	-	81823249
chr17	81822569	81822594	MSTRG.30745.20:ENST00000455127	.	-	81823249
chr17	81822569	81822594	MSTRG.30745.20:ENST00000576730	.	-	81823249
chr17	81822569	81822594	MSTRG.30745.20:ENST00000538396	.	-	81823249
chr17	81822569	81822594	MSTRG.30745.20:ENST00000574190	.	-	81823249
chr17	81843301	81843345	MSTRG.30750.1:ENST00000331483	.	-	81844014
chr17	81843258	81843622	MSTRG.30750.2:ENST00000331483	.	-	81844014
chr17	81843566	81843714	MSTRG.30750.3:ENST00000331483	.	-	81844014
chr17	81843600	81843653	MSTRG.30750.4:ENST00000331483	.	-	81844014
chr17	81843372	81843458	MSTRG.30750.7:ENST00000331483	.	-	81844014
chr17	81868559	81868624	MSTRG.30752.1:ENST00000269321	.	-	81868878
chr17	81868559	81868624	MSTRG.30752.1:ENST00000580685	.	-	81868878
chr17	81933134	81933167	MSTRG.30759.44:ENST00000329875	.	-	81933216
chr17	81933134	81933167	MSTRG.30759.44:ENST00000619204	.	-	81933216
chr17	81933083	81933110	MSTRG.30759.51:ENST00000329875	.	-	81933216
chr17	81933083	81933110	MSTRG.30759.51:ENST00000619204	.	-	81933216
chr17	82079010	82079116	MSTRG.30779.13:ENST00000306749	.	-	82079145
chr18	9282551	9282578	MSTRG.30896.26:ENST00000400020	.	+	9281123
chr18	9388140	9388363	ENST00000583147:ENST00000583147	.	+	9388041
chr18	9388420	9389021	MSTRG.30906.14:ENST00000583147	.	+	9388041
chr18	9388140	9391290	MSTRG.30906.15:ENST00000583147	.	+	9388041
chr18	9388140	9393962	MSTRG.30906.6:ENST00000583147	.	+	9388041
chr18	9388140	9396033	MSTRG.30906.7:ENST00000583147	.	+	9388041
chr18	9957625	9959358	MSTRG.30970.1:ENST00000400000	.	+	9954208
chr18	12429433	12431149	ENST00000336990:ENST00000590956	.	+	12429400
chr18	12429433	12431149	ENST00000336990:ENST00000587735	.	+	12429400
chr18	12429433	12431149	ENST00000336990:ENST00000336990	.	+	12429400
chr18	12429433	12431149	ENST00000336990:ENST00000440960	.	+	12429400
chr18	12429433	12431149	ENST00000336990:ENST00000592149	.	+	12429400
chr18	12429436	12431149	ENST00000440960:ENST00000590956	.	+	12429400
chr18	12429436	12431149	ENST00000440960:ENST00000587735	.	+	12429400
chr18	12429436	12431149	ENST00000440960:ENST00000336990	.	+	12429400
chr18	12429436	12431149	ENST00000440960:ENST00000440960	.	+	12429400
chr18	12429436	12431149	ENST00000440960:ENST00000592149	.	+	12429400
chr18	12429436	12431149	ENST00000587735:ENST00000590956	.	+	12429400
chr18	12429436	12431149	ENST00000587735:ENST00000587735	.	+	12429400
chr18	12429436	12431149	ENST00000590956:ENST00000590956	.	+	12429400
chr18	12429436	12431149	ENST00000590956:ENST00000587735	.	+	12429400
chr18	12429436	12431149	ENST00000592149:ENST00000590956	.	+	12429400
chr18	12429436	12431149	ENST00000592149:ENST00000587735	.	+	12429400
chr18	12429436	12431149	ENST00000592149:ENST00000592149	.	+	12429400
chr18	12429436	12431149	MSTRG.31052.1:ENST00000590956	.	+	12429400
chr18	12429436	12431149	MSTRG.31052.1:ENST00000587735	.	+	12429400
chr18	12429433	12431149	MSTRG.31052.11:ENST00000590956	.	+	12429400
chr18	12429433	12431149	MSTRG.31052.11:ENST00000587735	.	+	12429400
chr18	12429433	12431149	MSTRG.31052.11:ENST00000592149	.	+	12429400
chr18	12429436	12431149	MSTRG.31052.15:ENST00000590956	.	+	12429400
chr18	12429436	12431149	MSTRG.31052.15:ENST00000587735	.	+	12429400
chr18	12429436	12431149	MSTRG.31052.15:ENST00000336990	.	+	12429400
chr18	12429436	12431149	MSTRG.31052.15:ENST00000440960	.	+	12429400
chr18	12429436	12431149	MSTRG.31052.15:ENST00000592149	.	+	12429400
chr18	12429436	12431149	MSTRG.31052.16:ENST00000590956	.	+	12429400
chr18	12429436	12431149	MSTRG.31052.16:ENST00000587735	.	+	12429400
chr18	12429436	12431149	MSTRG.31052.19:ENST00000590956	.	+	12429400
chr18	12429436	12431149	MSTRG.31052.19:ENST00000587735	.	+	12429400
chr18	12429436	12431149	MSTRG.31052.19:ENST00000592149	.	+	12429400
chr18	12429436	12431149	MSTRG.31052.2:ENST00000590956	.	+	12429400
chr18	12429436	12431149	MSTRG.31052.2:ENST00000587735	.	+	12429400
chr18	12429436	12431149	MSTRG.31052.2:ENST00000336990	.	+	12429400
chr18	12429436	12431149	MSTRG.31052.2:ENST00000440960	.	+	12429400
chr18	12429436	12431149	MSTRG.31052.2:ENST00000592149	.	+	12429400
chr18	12429436	12431149	MSTRG.31052.20:ENST00000590956	.	+	12429400
chr18	12429436	12431149	MSTRG.31052.20:ENST00000587735	.	+	12429400
chr18	12429436	12431149	MSTRG.31052.20:ENST00000336990	.	+	12429400
chr18	12429436	12431149	MSTRG.31052.20:ENST00000440960	.	+	12429400
chr18	12429436	12431149	MSTRG.31052.20:ENST00000592149	.	+	12429400
chr18	12429436	12431149	MSTRG.31052.21:ENST00000590956	.	+	12429400
chr18	12429436	12431149	MSTRG.31052.21:ENST00000587735	.	+	12429400
chr18	12429436	12431149	MSTRG.31052.22:ENST00000590956	.	+	12429400
chr18	12429436	12431149	MSTRG.31052.22:ENST00000587735	.	+	12429400
chr18	12429436	12431149	MSTRG.31052.23:ENST00000590956	.	+	12429400
chr18	12429436	12431149	MSTRG.31052.23:ENST00000587735	.	+	12429400
chr18	12429433	12431149	MSTRG.31052.24:ENST00000590956	.	+	12429400
chr18	12429433	12431149	MSTRG.31052.24:ENST00000587735	.	+	12429400
chr18	12429433	12431149	MSTRG.31052.24:ENST00000336990	.	+	12429400
chr18	12429433	12431149	MSTRG.31052.24:ENST00000440960	.	+	12429400
chr18	12429433	12431149	MSTRG.31052.24:ENST00000592149	.	+	12429400
chr18	12429433	12431149	MSTRG.31052.25:ENST00000590956	.	+	12429400
chr18	12429433	12431149	MSTRG.31052.25:ENST00000587735	.	+	12429400
chr18	12429433	12431149	MSTRG.31052.25:ENST00000592149	.	+	12429400
chr18	12429436	12431149	MSTRG.31052.27:ENST00000590956	.	+	12429400
chr18	12429436	12431149	MSTRG.31052.27:ENST00000587735	.	+	12429400
chr18	12429436	12431149	MSTRG.31052.28:ENST00000590956	.	+	12429400
chr18	12429436	12431149	MSTRG.31052.28:ENST00000587735	.	+	12429400
chr18	12431456	12431573	MSTRG.31052.28:ENST00000587735	.	+	12429400
chr18	12429436	12431149	MSTRG.31052.28:ENST00000336990	.	+	12429400
chr18	12431456	12431573	MSTRG.31052.28:ENST00000336990	.	+	12429400
chr18	12429436	12431149	MSTRG.31052.28:ENST00000440960	.	+	12429400
chr18	12431456	12431573	MSTRG.31052.28:ENST00000440960	.	+	12429400
chr18	12429436	12431149	MSTRG.31052.28:ENST00000592149	.	+	12429400
chr18	12431456	12431573	MSTRG.31052.28:ENST00000592149	.	+	12429400
chr18	12429436	12431149	MSTRG.31052.29:ENST00000590956	.	+	12429400
chr18	12429436	12431149	MSTRG.31052.29:ENST00000587735	.	+	12429400
chr18	12429436	12431149	MSTRG.31052.29:ENST00000336990	.	+	12429400
chr18	12429436	12431149	MSTRG.31052.29:ENST00000440960	.	+	12429400
chr18	12429436	12431149	MSTRG.31052.29:ENST00000592149	.	+	12429400
chr18	12429436	12431149	MSTRG.31052.3:ENST00000590956	.	+	12429400
chr18	12429436	12431149	MSTRG.31052.3:ENST00000587735	.	+	12429400
chr18	12429436	12431149	MSTRG.31052.33:ENST00000590956	.	+	12429400
chr18	12429436	12431149	MSTRG.31052.33:ENST00000587735	.	+	12429400
chr18	12429436	12431149	MSTRG.31052.33:ENST00000592149	.	+	12429400
chr18	12429436	12431149	MSTRG.31052.34:ENST00000590956	.	+	12429400
chr18	12429436	12431149	MSTRG.31052.34:ENST00000587735	.	+	12429400
chr18	12429436	12431149	MSTRG.31052.34:ENST00000592149	.	+	12429400
chr18	12429433	12431149	MSTRG.31052.35:ENST00000590956	.	+	12429400
chr18	12429433	12431149	MSTRG.31052.35:ENST00000587735	.	+	12429400
chr18	12429433	12431149	MSTRG.31052.35:ENST00000592149	.	+	12429400
chr18	12429436	12431149	MSTRG.31052.39:ENST00000590956	.	+	12429400
chr18	12429436	12431149	MSTRG.31052.39:ENST00000587735	.	+	12429400
chr18	12429433	12431149	MSTRG.31052.4:ENST00000590956	.	+	12429400
chr18	12429433	12431149	MSTRG.31052.4:ENST00000587735	.	+	12429400
chr18	12429433	12431149	MSTRG.31052.40:ENST00000590956	.	+	12429400
chr18	12429433	12431149	MSTRG.31052.40:ENST00000587735	.	+	12429400
chr18	12429433	12431149	MSTRG.31052.5:ENST00000590956	.	+	12429400
chr18	12429433	12431149	MSTRG.31052.5:ENST00000587735	.	+	12429400
chr18	12429433	12431149	MSTRG.31052.5:ENST00000336990	.	+	12429400
chr18	12429433	12431149	MSTRG.31052.5:ENST00000440960	.	+	12429400
chr18	12429433	12431149	MSTRG.31052.5:ENST00000592149	.	+	12429400
chr18	12429436	12431149	MSTRG.31052.6:ENST00000590956	.	+	12429400
chr18	12429436	12431149	MSTRG.31052.6:ENST00000587735	.	+	12429400
chr18	12429436	12431149	MSTRG.31052.6:ENST00000336990	.	+	12429400
chr18	12429436	12431149	MSTRG.31052.6:ENST00000440960	.	+	12429400
chr18	12429436	12431149	MSTRG.31052.6:ENST00000592149	.	+	12429400
chr18	12429436	12431149	MSTRG.31052.7:ENST00000590956	.	+	12429400
chr18	12429436	12431149	MSTRG.31052.7:ENST00000587735	.	+	12429400
chr18	12429433	12431149	MSTRG.31052.8:ENST00000590956	.	+	12429400
chr18	12429433	12431149	MSTRG.31052.8:ENST00000587735	.	+	12429400
chr18	12429433	12431149	MSTRG.31052.8:ENST00000336990	.	+	12429400
chr18	12429433	12431149	MSTRG.31052.8:ENST00000440960	.	+	12429400
chr18	12429433	12431149	MSTRG.31052.8:ENST00000592149	.	+	12429400
chr18	12429436	12431149	MSTRG.31052.9:ENST00000590956	.	+	12429400
chr18	12429436	12431149	MSTRG.31052.9:ENST00000587735	.	+	12429400
chr18	12429436	12431149	MSTRG.31052.9:ENST00000336990	.	+	12429400
chr18	12429436	12431149	MSTRG.31052.9:ENST00000440960	.	+	12429400
chr18	12429436	12431149	MSTRG.31052.9:ENST00000592149	.	+	12429400
chr18	12662169	12673387	ENST00000590143:ENST00000590143	.	-	12699897
chr18	13761638	13761671	MSTRG.31094.24:ENST00000383314	.	+	13759976
chr18	13761638	13761671	MSTRG.31094.24:ENST00000262173	.	+	13759976
chr18	13761638	13761671	MSTRG.31094.24:ENST00000588457	.	+	13759976
chr18	13761638	13761671	MSTRG.31094.4:ENST00000383314	.	+	13759976
chr18	13761638	13761671	MSTRG.31094.4:ENST00000262173	.	+	13759976
chr18	13761638	13761671	MSTRG.31094.4:ENST00000588457	.	+	13759976
chr18	13761638	13761671	MSTRG.31094.5:ENST00000383314	.	+	13759976
chr18	13761638	13761671	MSTRG.31094.5:ENST00000262173	.	+	13759976
chr18	13761638	13761671	MSTRG.31094.5:ENST00000588457	.	+	13759976
chr18	14078298	14084876	ENST00000587419:ENST00000587419	.	-	14085056
chr18	14077526	14078199	ENST00000587419:ENST00000587419	.	-	14085056
chr18	14080266	14084876	ENST00000592411:ENST00000587419	.	-	14085056
chr18	14078298	14080188	ENST00000592411:ENST00000587419	.	-	14085056
chr18	14078298	14084876	MSTRG.31109.11:ENST00000587419	.	-	14085056
chr18	14077526	14078199	MSTRG.31109.11:ENST00000587419	.	-	14085056
chr18	14080266	14084876	MSTRG.31109.13:ENST00000587419	.	-	14085056
chr18	14077526	14078199	MSTRG.31109.13:ENST00000587419	.	-	14085056
chr18	14078298	14080188	MSTRG.31109.13:ENST00000587419	.	-	14085056
chr18	14080266	14084876	MSTRG.31109.4:ENST00000587419	.	-	14085056
chr18	14077526	14078199	MSTRG.31109.4:ENST00000587419	.	-	14085056
chr18	14078298	14080188	MSTRG.31109.4:ENST00000587419	.	-	14085056
chr18	14528085	14528824	ENST00000620346:ENST00000620346	.	-	14529028
chr18	14810014	14810107	ENST00000580206:ENST00000580206	.	+	14796374
chr18	14814711	14816357	ENST00000580206:ENST00000580206	.	+	14796374
chr18	14808744	14809985	ENST00000580206:ENST00000580206	.	+	14796374
chr18	14810180	14813103	ENST00000580206:ENST00000580206	.	+	14796374
chr18	14813165	14814620	ENST00000580206:ENST00000580206	.	+	14796374
chr18	23198090	23219130	ENST00000581444:ENST00000581444	.	-	23385036
chr18	23198090	23219130	MSTRG.31229.1:ENST00000581444	.	-	23385036
chr18	23297516	23297597	MSTRG.31229.10:ENST00000383233	.	-	23298009
chr18	23297516	23297597	MSTRG.31229.9:ENST00000581444	.	-	23385036
chr18	23297778	23297876	MSTRG.31229.9:ENST00000581444	.	-	23385036
chr18	23954828	23954853	MSTRG.31242.24:ENST00000269217	.	+	23954645
chr18	24150631	24152657	ENST00000579956:ENST00000581872	.	+	24150557
chr18	24450867	24451360	MSTRG.31258.4:ENST00000284202	.	+	24450844
chr18	26016695	26016763	MSTRG.31286.5:ENST00000415083	.	-	26018356
chr1	103551792	103555033	ENST00000423855:ENST00000423855	.	+	103551777
chr1	103551792	103553273	ENST00000524631:ENST00000524631	.	+	103551777
chr1	103551792	103553273	ENST00000533099:ENST00000423855	.	+	103551777
chr18	31547580	31547606	MSTRG.31391.7:ENST00000261590	.	+	31546740
chr18	34884776	34887765	ENST00000269192:ENST00000269192	.	+	34884742
chr18	34884776	34887765	ENST00000269192:ENST00000590831	.	+	34884742
chr18	34884776	34887765	ENST00000283365:ENST00000598142	.	+	34884742
chr18	34884776	34887765	ENST00000283365:ENST00000590831	.	+	34884742
chr18	34884776	34887765	ENST00000399121:ENST00000399121	.	+	34884742
chr18	34884776	34887765	ENST00000399121:ENST00000590831	.	+	34884742
chr18	34884776	34887765	ENST00000444659:ENST00000590831	.	+	34884742
chr18	34884776	34887765	ENST00000556414:ENST00000556414	.	+	34884742
chr18	34884776	34887765	ENST00000556414:ENST00000590831	.	+	34884742
chr18	34884776	34887765	ENST00000591182:ENST00000591182	.	+	34884742
chr18	34884776	34887765	ENST00000591182:ENST00000590831	.	+	34884742
chr18	34884776	34887765	ENST00000595022:ENST00000595022	.	+	34884742
chr18	34884776	34887765	ENST00000595022:ENST00000601125	.	+	34884742
chr18	34884776	34887765	ENST00000595022:ENST00000590831	.	+	34884742
chr18	34884776	34887765	ENST00000598142:ENST00000598142	.	+	34884742
chr18	34884776	34887765	ENST00000598142:ENST00000590831	.	+	34884742
chr18	34884776	34887765	ENST00000601125:ENST00000601125	.	+	34884742
chr18	34884776	34887765	ENST00000601125:ENST00000590831	.	+	34884742
chr18	34884776	34887765	MSTRG.31470.11:ENST00000595022	.	+	34884742
chr18	34884776	34887765	MSTRG.31470.11:ENST00000601125	.	+	34884742
chr18	34884776	34887765	MSTRG.31470.11:ENST00000590831	.	+	34884742
chr18	34884776	34887765	MSTRG.31470.18:ENST00000595022	.	+	34884742
chr18	34884776	34887765	MSTRG.31470.18:ENST00000601125	.	+	34884742
chr18	34884776	34887765	MSTRG.31470.18:ENST00000590831	.	+	34884742
chr18	34884776	34887765	MSTRG.31470.2:ENST00000590831	.	+	34884742
chr18	34884776	34887765	MSTRG.31470.21:ENST00000595022	.	+	34884742
chr18	34884776	34887765	MSTRG.31470.21:ENST00000601125	.	+	34884742
chr18	34884776	34887765	MSTRG.31470.21:ENST00000590831	.	+	34884742
chr18	34884776	34887765	MSTRG.31470.22:ENST00000590831	.	+	34884742
chr18	34884776	34887765	MSTRG.31470.3:ENST00000595022	.	+	34884742
chr18	34884776	34887765	MSTRG.31470.3:ENST00000601125	.	+	34884742
chr18	34884776	34887765	MSTRG.31470.3:ENST00000590831	.	+	34884742
chr18	34884776	34887765	MSTRG.31470.35:ENST00000595022	.	+	34884742
chr18	34884776	34887765	MSTRG.31470.35:ENST00000601125	.	+	34884742
chr18	34884776	34887765	MSTRG.31470.35:ENST00000590831	.	+	34884742
chr18	34884776	34887765	MSTRG.31470.39:ENST00000590831	.	+	34884742
chr18	34884776	34887765	MSTRG.31470.42:ENST00000595022	.	+	34884742
chr18	34884776	34887765	MSTRG.31470.42:ENST00000601125	.	+	34884742
chr18	34884776	34887765	MSTRG.31470.42:ENST00000590831	.	+	34884742
chr18	34884776	34887765	MSTRG.31470.49:ENST00000598142	.	+	34884742
chr18	34884776	34887765	MSTRG.31470.49:ENST00000590831	.	+	34884742
chr18	34884776	34887765	MSTRG.31470.5:ENST00000399121	.	+	34884742
chr18	34884776	34887765	MSTRG.31470.5:ENST00000590831	.	+	34884742
chr18	34884776	34887765	MSTRG.31470.54:ENST00000595022	.	+	34884742
chr18	34884776	34887765	MSTRG.31470.54:ENST00000601125	.	+	34884742
chr18	34884776	34887765	MSTRG.31470.54:ENST00000590831	.	+	34884742
chr18	34884776	34887765	MSTRG.31470.69:ENST00000590831	.	+	34884742
chr18	34884776	34887765	MSTRG.31470.7:ENST00000601125	.	+	34884742
chr18	34884776	34887765	MSTRG.31470.7:ENST00000590831	.	+	34884742
chr18	34884776	34887765	MSTRG.31470.9:ENST00000590831	.	+	34884742
chr18	35990595	35993101	ENST00000357384:ENST00000399022	.	-	35993153
chr18	35990595	35993101	ENST00000590898:ENST00000590898	.	-	35993153
chr18	36268931	36269400	MSTRG.31502.50:ENST00000261326	.	+	36268682
chr18	36818992	36823802	ENST00000590692:ENST00000591823	.	-	36823866
chr18	37225283	37229568	ENST00000591619:ENST00000591619	.	+	37222224
chr18	37222117	37229568	ENST00000592611:ENST00000592611	.	+	36885562
chr18	37229659	37231373	ENST00000592611:ENST00000592611	.	+	36885562
chr18	37245197	37253766	ENST00000334919:ENST00000334919	.	-	37253813
chr18	37245197	37253766	ENST00000361795:ENST00000361795	.	-	37253813
chr18	37245197	37253766	ENST00000590112:ENST00000590112	.	-	37274309
chr18	37245197	37253766	ENST00000591287:ENST00000591287	.	-	37253813
chr18	37245197	37253766	ENST00000603232:ENST00000603232	.	-	37253813
chr18	45634949	45637087	ENST00000323329:ENST00000323329	.	+	45634876
chr18	45750067	45752177	MSTRG.31638.23:ENST00000321925	.	+	45749948
chr1	109681834	109683206	ENST00000414179:ENST00000414179	.	+	109681814
chr1	109681834	109683206	ENST00000442650:ENST00000460717	.	+	109681814
chr1	109681834	109683206	ENST00000442650:ENST00000414179	.	+	109681814
chr1	109681834	109701651	ENST00000460717:ENST00000460717	.	+	109681814
chr18	46093362	46094979	ENST00000591267:ENST00000590156	.	-	46095017
chr18	46083434	46084254	MSTRG.31648.1:ENST00000398752	.	-	46084284
chr18	47206892	47212085	ENST00000425639:ENST00000425639	.	-	47212091
chr18	47154887	47156117	ENST00000588705:ENST00000588705	.	-	47156179
chr18	47134704	47136338	ENST00000588705:ENST00000588705	.	-	47156179
chr18	47134704	47136338	ENST00000602459:ENST00000602459	.	-	47136420
chr18	47134704	47136338	ENST00000602459:ENST00000602926	.	-	47136420
chr18	47134704	47136301	ENST00000602926:ENST00000602459	.	-	47136420
chr18	47134704	47136301	ENST00000602926:ENST00000602926	.	-	47136420
chr18	47108313	47108533	MSTRG.31686.19:ENST00000300605	.	-	47108684
chr18	47154887	47156117	MSTRG.31686.25:ENST00000256433	.	-	47156179
chr18	47155969	47156040	MSTRG.31686.49:ENST00000256433	.	-	47156179
chr18	47155836	47156117	MSTRG.31686.50:ENST00000588705	.	-	47156179
chr18	47830924	47831222	MSTRG.31693.1:ENST00000262160	.	-	47841829
chr18	47809391	47829473	MSTRG.31693.10:ENST00000262160	.	-	47841829
chr18	47829550	47830800	MSTRG.31693.12:ENST00000262160	.	-	47841829
chr18	47809397	47829473	MSTRG.31693.13:ENST00000262160	.	-	47841829
chr18	47829550	47831222	MSTRG.31693.14:ENST00000262160	.	-	47841829
chr18	47829550	47831222	MSTRG.31693.15:ENST00000262160	.	-	47841829
chr18	47809397	47829473	MSTRG.31693.15:ENST00000262160	.	-	47841829
chr18	47829550	47830800	MSTRG.31693.16:ENST00000262160	.	-	47841829
chr18	47826285	47829473	MSTRG.31693.16:ENST00000262160	.	-	47841829
chr18	47829550	47831222	MSTRG.31693.18:ENST00000262160	.	-	47841829
chr18	47826285	47829473	MSTRG.31693.18:ENST00000262160	.	-	47841829
chr18	47826285	47829473	MSTRG.31693.20:ENST00000262160	.	-	47841829
chr18	47830924	47831222	MSTRG.31693.21:ENST00000262160	.	-	47841829
chr18	47826285	47829473	MSTRG.31693.21:ENST00000262160	.	-	47841829
chr18	47829550	47831192	MSTRG.31693.22:ENST00000262160	.	-	47841829
chr18	47826285	47829473	MSTRG.31693.23:ENST00000262160	.	-	47841829
chr18	47829550	47831192	MSTRG.31693.23:ENST00000262160	.	-	47841829
chr18	47829550	47831222	MSTRG.31693.24:ENST00000262160	.	-	47841829
chr18	47809311	47829473	MSTRG.31693.24:ENST00000262160	.	-	47841829
chr18	47829550	47830800	MSTRG.31693.25:ENST00000262160	.	-	47841829
chr18	47830924	47831222	MSTRG.31693.25:ENST00000262160	.	-	47841829
chr18	47809397	47829473	MSTRG.31693.26:ENST00000262160	.	-	47841829
chr18	47820010	47829473	MSTRG.31693.27:ENST00000262160	.	-	47841829
chr18	47812311	47812492	MSTRG.31693.29:ENST00000262160	.	-	47841829
chr18	47826285	47829473	MSTRG.31693.29:ENST00000262160	.	-	47841829
chr18	47829550	47831222	MSTRG.31693.30:ENST00000262160	.	-	47841829
chr18	47809311	47829473	MSTRG.31693.30:ENST00000262160	.	-	47841829
chr18	47826285	47829473	MSTRG.31693.31:ENST00000262160	.	-	47841829
chr18	47829550	47831192	MSTRG.31693.32:ENST00000262160	.	-	47841829
chr18	47829550	47831192	MSTRG.31693.33:ENST00000262160	.	-	47841829
chr18	47809424	47829473	MSTRG.31693.33:ENST00000262160	.	-	47841829
chr18	47829550	47830800	MSTRG.31693.34:ENST00000262160	.	-	47841829
chr18	47830924	47831222	MSTRG.31693.34:ENST00000262160	.	-	47841829
chr18	47809424	47829473	MSTRG.31693.35:ENST00000262160	.	-	47841829
chr18	47829550	47830800	MSTRG.31693.36:ENST00000262160	.	-	47841829
chr18	47829550	47831222	MSTRG.31693.37:ENST00000262160	.	-	47841829
chr18	47826285	47829473	MSTRG.31693.37:ENST00000262160	.	-	47841829
chr18	47829550	47831222	MSTRG.31693.38:ENST00000262160	.	-	47841829
chr18	47826285	47829473	MSTRG.31693.38:ENST00000262160	.	-	47841829
chr18	47829550	47830800	MSTRG.31693.40:ENST00000262160	.	-	47841829
chr18	47809397	47829473	MSTRG.31693.40:ENST00000262160	.	-	47841829
chr18	47829550	47831222	MSTRG.31693.41:ENST00000262160	.	-	47841829
chr18	47826285	47829473	MSTRG.31693.41:ENST00000262160	.	-	47841829
chr18	47826494	47826664	MSTRG.31693.42:ENST00000262160	.	-	47841829
chr18	47829550	47831222	MSTRG.31693.5:ENST00000262160	.	-	47841829
chr18	47829550	47831222	MSTRG.31693.6:ENST00000262160	.	-	47841829
chr18	47826285	47829473	MSTRG.31693.6:ENST00000262160	.	-	47841829
chr18	47829550	47831222	MSTRG.31693.7:ENST00000262160	.	-	47841829
chr18	47829550	47831222	MSTRG.31693.8:ENST00000262160	.	-	47841829
chr18	47826285	47829473	MSTRG.31693.8:ENST00000262160	.	-	47841829
chr18	47826285	47829473	MSTRG.31693.9:ENST00000262160	.	-	47841829
chr18	48861292	48862008	MSTRG.31720.10:ENST00000256413	.	+	48859556
chr18	48860429	48861216	MSTRG.31720.10:ENST00000256413	.	+	48859556
chr18	48862625	48862878	MSTRG.31720.10:ENST00000256413	.	+	48859556
chr18	48862625	48862878	MSTRG.31720.25:ENST00000256413	.	+	48859556
chr18	48860429	48861216	MSTRG.31720.26:ENST00000256413	.	+	48859556
chr18	48861292	48862008	MSTRG.31720.28:ENST00000256413	.	+	48859556
chr18	48859589	48859678	MSTRG.31720.32:ENST00000382998	.	+	48859556
chr18	48860429	48861216	MSTRG.31720.37:ENST00000382998	.	+	48859556
chr18	48860429	48861216	MSTRG.31720.51:ENST00000382998	.	+	48859556
chr18	48860429	48861216	MSTRG.31720.53:ENST00000256413	.	+	48859556
chr18	48860429	48861216	MSTRG.31720.7:ENST00000382998	.	+	48859556
chr1	109925202	109928851	ENST00000329608:ENST00000329608	.	+	109925186
chr1	109925202	109926062	ENST00000369802:ENST00000329608	.	+	109925186
chr1	109925202	109926062	ENST00000369802:ENST00000369802	.	+	109925186
chr1	109925202	109926062	MSTRG.3173.13:ENST00000329608	.	+	109925186
chr1	109925202	109926062	MSTRG.3173.13:ENST00000369802	.	+	109925186
chr1	109925202	109928851	MSTRG.3173.14:ENST00000329608	.	+	109925186
chr1	109925202	109928851	MSTRG.3173.15:ENST00000329608	.	+	109925186
chr1	109925202	109928851	MSTRG.3173.3:ENST00000329608	.	+	109925186
chr1	109925202	109928851	MSTRG.3173.4:ENST00000329608	.	+	109925186
chr1	109925202	109928851	MSTRG.3173.5:ENST00000329608	.	+	109925186
chr1	109925202	109928851	MSTRG.3173.7:ENST00000329608	.	+	109925186
chr18	49477389	49477652	MSTRG.31742.10:ENST00000613385	.	-	49482347
chr18	49477389	49477652	MSTRG.31742.11:ENST00000613385	.	-	49482347
chr18	49482203	49482238	MSTRG.31742.14:ENST00000613385	.	-	49482347
chr18	49477772	49480986	MSTRG.31742.14:ENST00000613385	.	-	49482347
chr18	49482203	49482238	MSTRG.31742.14:ENST00000318240	.	-	49482347
chr18	49482203	49482238	MSTRG.31742.15:ENST00000613385	.	-	49482347
chr18	49477772	49480986	MSTRG.31742.15:ENST00000613385	.	-	49482347
chr18	49482203	49482238	MSTRG.31742.15:ENST00000318240	.	-	49482347
chr18	49477772	49482280	MSTRG.31742.16:ENST00000613385	.	-	49482347
chr18	49482203	49482238	MSTRG.31742.17:ENST00000613385	.	-	49482347
chr18	49477772	49480986	MSTRG.31742.17:ENST00000613385	.	-	49482347
chr18	49482203	49482238	MSTRG.31742.17:ENST00000318240	.	-	49482347
chr18	49477772	49482280	MSTRG.31742.18:ENST00000613385	.	-	49482347
chr18	49477389	49477652	MSTRG.31742.18:ENST00000613385	.	-	49482347
chr18	49477772	49482280	MSTRG.31742.19:ENST00000613385	.	-	49482347
chr18	49477389	49477652	MSTRG.31742.19:ENST00000613385	.	-	49482347
chr18	49477772	49482280	MSTRG.31742.20:ENST00000613385	.	-	49482347
chr18	49477389	49477652	MSTRG.31742.20:ENST00000613385	.	-	49482347
chr18	49477772	49482280	MSTRG.31742.21:ENST00000613385	.	-	49482347
chr18	49477389	49477652	MSTRG.31742.21:ENST00000613385	.	-	49482347
chr18	49477772	49482280	MSTRG.31742.22:ENST00000613385	.	-	49482347
chr18	49477389	49477652	MSTRG.31742.22:ENST00000613385	.	-	49482347
chr18	49477772	49482280	MSTRG.31742.23:ENST00000613385	.	-	49482347
chr18	49477389	49477652	MSTRG.31742.23:ENST00000613385	.	-	49482347
chr18	49477772	49482280	MSTRG.31742.24:ENST00000613385	.	-	49482347
chr18	49477389	49477652	MSTRG.31742.24:ENST00000613385	.	-	49482347
chr18	49477389	49477652	MSTRG.31742.7:ENST00000613385	.	-	49482347
chr18	49477772	49482280	MSTRG.31742.8:ENST00000613385	.	-	49482347
chr18	49477389	49477652	MSTRG.31742.8:ENST00000613385	.	-	49482347
chr18	49477772	49482280	MSTRG.31742.9:ENST00000613385	.	-	49482347
chr18	50948819	50948982	MSTRG.31763.2:ENST00000321341	.	+	50947181
chr18	50948982	50949117	MSTRG.31763.3:ENST00000321341	.	+	50947181
chr18	50951602	50953375	MSTRG.31763.8:ENST00000321341	.	+	50947181
chr18	51054993	51058124	ENST00000590722:ENST00000590722	.	+	51047020
chr18	51049324	51051353	ENST00000590722:ENST00000590722	.	+	51047020
chr18	51052725	51054780	ENST00000590722:ENST00000590722	.	+	51047020
chr18	51047295	51048685	ENST00000590722:ENST00000590722	.	+	51047020
chr18	51051415	51052634	ENST00000590722:ENST00000590722	.	+	51047020
chr18	51048860	51049294	ENST00000590722:ENST00000590722	.	+	51047020
chr18	54155311	54159764	ENST00000256429:ENST00000256429	.	-	54159779
chr18	54893106	54894529	MSTRG.31825.11:ENST00000262094	.	+	54889410
chr18	54890424	54890650	MSTRG.31825.11:ENST00000262094	.	+	54889410
chr18	54893106	54894529	MSTRG.31825.16:ENST00000262094	.	+	54889410
chr18	54893106	54894529	MSTRG.31825.2:ENST00000262094	.	+	54889410
chr18	54893106	54894529	MSTRG.31825.27:ENST00000262094	.	+	54889410
chr18	54893106	54894529	MSTRG.31825.4:ENST00000262094	.	+	54889410
chr18	54903382	54904322	MSTRG.31829.16:ENST00000591504	.	-	54904360
chr18	54903382	54904322	MSTRG.31829.16:ENST00000432185	.	-	54904360
chr18	54903382	54904322	MSTRG.31829.6:ENST00000591504	.	-	54904360
chr18	54903382	54904322	MSTRG.31829.6:ENST00000432185	.	-	54904360
chr18	55228030	55228220	ENST00000354452:ENST00000537578	.	-	55228227
chr18	55228030	55228220	ENST00000356073:ENST00000356073	.	-	55228227
chr18	55228030	55228220	ENST00000356073:ENST00000540999	.	-	55228227
chr18	55228030	55228220	ENST00000356073:ENST00000537856	.	-	55228227
chr18	55228030	55228220	ENST00000356073:ENST00000561992	.	-	55228227
chr18	55228030	55228220	ENST00000356073:ENST00000570177	.	-	55228227
chr18	55228030	55228220	ENST00000398339:ENST00000537578	.	-	55228227
chr18	55228030	55228220	ENST00000398339:ENST00000398339	.	-	55228227
chr18	55228030	55228220	ENST00000457482:ENST00000457482	.	-	55228227
chr18	55228030	55228220	ENST00000537578:ENST00000537578	.	-	55228227
chr18	55228030	55228220	ENST00000537856:ENST00000537856	.	-	55228227
chr18	55228030	55228220	ENST00000537856:ENST00000561992	.	-	55228227
chr18	55228030	55228220	ENST00000537856:ENST00000570177	.	-	55228227
chr18	55228030	55228220	ENST00000540999:ENST00000540999	.	-	55228227
chr18	55228030	55228220	ENST00000540999:ENST00000537856	.	-	55228227
chr18	55228030	55228220	ENST00000540999:ENST00000561992	.	-	55228227
chr18	55228030	55228220	ENST00000540999:ENST00000570177	.	-	55228227
chr18	55228030	55228220	ENST00000543082:ENST00000543082	.	-	55228227
chr18	55228030	55228220	ENST00000543082:ENST00000537856	.	-	55228227
chr18	55228030	55228220	ENST00000543082:ENST00000561992	.	-	55228227
chr18	55228030	55228220	ENST00000543082:ENST00000570177	.	-	55228227
chr18	55228030	55228220	ENST00000544241:ENST00000544241	.	-	55228227
chr18	55228030	55228220	ENST00000561831:ENST00000561831	.	-	55228227
chr18	55228030	55228220	ENST00000561992:ENST00000537856	.	-	55228227
chr18	55228030	55228220	ENST00000561992:ENST00000561992	.	-	55228227
chr18	55228030	55228220	ENST00000561992:ENST00000570177	.	-	55228227
chr18	55228030	55228220	ENST00000564228:ENST00000537856	.	-	55228227
chr18	55228030	55228220	ENST00000564228:ENST00000561992	.	-	55228227
chr18	55228030	55228220	ENST00000564228:ENST00000570177	.	-	55228227
chr18	55228030	55228220	ENST00000564228:ENST00000564228	.	-	55228227
chr18	55228030	55228220	ENST00000564999:ENST00000356073	.	-	55228227
chr18	55228030	55228220	ENST00000564999:ENST00000540999	.	-	55228227
chr18	55228030	55228220	ENST00000564999:ENST00000537856	.	-	55228227
chr18	55228030	55228220	ENST00000564999:ENST00000561992	.	-	55228227
chr18	55228030	55228220	ENST00000564999:ENST00000570177	.	-	55228227
chr18	55228030	55228220	ENST00000566286:ENST00000566286	.	-	55228227
chr18	55228030	55228220	ENST00000567880:ENST00000567880	.	-	55228227
chr18	55228030	55228220	ENST00000568673:ENST00000537578	.	-	55228227
chr18	55228030	55228220	ENST00000568740:ENST00000537856	.	-	55228227
chr18	55228030	55228220	ENST00000568740:ENST00000561992	.	-	55228227
chr18	55228030	55228220	ENST00000568740:ENST00000570177	.	-	55228227
chr18	55228030	55228220	ENST00000570177:ENST00000537856	.	-	55228227
chr18	55228030	55228220	ENST00000570177:ENST00000561992	.	-	55228227
chr18	55228030	55228220	ENST00000570177:ENST00000570177	.	-	55228227
chr18	55228030	55228220	ENST00000570287:ENST00000570287	.	-	55228227
chr18	55228030	55228220	ENST00000616053:ENST00000567880	.	-	55228227
chr18	55228030	55228220	ENST00000629387:ENST00000537578	.	-	55228227
chr18	55228030	55228220	ENST00000636400:ENST00000537578	.	-	55228227
chr18	55228030	55228220	ENST00000637115:ENST00000537856	.	-	55228227
chr18	55228030	55228220	ENST00000637115:ENST00000561992	.	-	55228227
chr18	55228030	55228220	ENST00000637115:ENST00000570177	.	-	55228227
chr18	55228030	55228220	ENST00000637239:ENST00000537856	.	-	55228227
chr18	55228030	55228220	ENST00000637239:ENST00000561992	.	-	55228227
chr18	55228030	55228220	ENST00000637239:ENST00000570177	.	-	55228227
chr18	55228030	55228220	MSTRG.31834.11:ENST00000457482	.	-	55228227
chr18	55228030	55228220	MSTRG.31834.14:ENST00000570287	.	-	55228227
chr18	55228030	55228220	MSTRG.31834.28:ENST00000537856	.	-	55228227
chr18	55228030	55228220	MSTRG.31834.28:ENST00000561992	.	-	55228227
chr18	55228030	55228220	MSTRG.31834.28:ENST00000570177	.	-	55228227
chr18	55228030	55228220	MSTRG.31834.29:ENST00000540999	.	-	55228227
chr18	55228030	55228220	MSTRG.31834.29:ENST00000537856	.	-	55228227
chr18	55228030	55228220	MSTRG.31834.29:ENST00000561992	.	-	55228227
chr18	55228030	55228220	MSTRG.31834.29:ENST00000570177	.	-	55228227
chr18	55228030	55228220	MSTRG.31834.31:ENST00000537856	.	-	55228227
chr18	55228030	55228220	MSTRG.31834.31:ENST00000561992	.	-	55228227
chr18	55228030	55228220	MSTRG.31834.31:ENST00000570177	.	-	55228227
chr18	55228030	55228220	MSTRG.31834.35:ENST00000537856	.	-	55228227
chr18	55228030	55228220	MSTRG.31834.35:ENST00000561992	.	-	55228227
chr18	55228030	55228220	MSTRG.31834.35:ENST00000570177	.	-	55228227
chr18	55228030	55228220	MSTRG.31834.39:ENST00000537856	.	-	55228227
chr18	55228030	55228220	MSTRG.31834.39:ENST00000561992	.	-	55228227
chr18	55228030	55228220	MSTRG.31834.39:ENST00000570177	.	-	55228227
chr18	55228030	55228220	MSTRG.31834.43:ENST00000537578	.	-	55228227
chr18	55224541	55227666	MSTRG.31834.44:ENST00000356073	.	-	55228227
chr18	55228030	55228220	MSTRG.31834.44:ENST00000356073	.	-	55228227
chr18	55228030	55228220	MSTRG.31834.44:ENST00000540999	.	-	55228227
chr18	55228030	55228220	MSTRG.31834.44:ENST00000537856	.	-	55228227
chr18	55228030	55228220	MSTRG.31834.44:ENST00000561992	.	-	55228227
chr18	55228030	55228220	MSTRG.31834.44:ENST00000570177	.	-	55228227
chr18	55228030	55228220	MSTRG.31834.47:ENST00000540999	.	-	55228227
chr18	55228030	55228220	MSTRG.31834.47:ENST00000537856	.	-	55228227
chr18	55228030	55228220	MSTRG.31834.47:ENST00000561992	.	-	55228227
chr18	55228030	55228220	MSTRG.31834.47:ENST00000570177	.	-	55228227
chr18	55228030	55228220	MSTRG.31834.5:ENST00000537856	.	-	55228227
chr18	55228030	55228220	MSTRG.31834.5:ENST00000561992	.	-	55228227
chr18	55228030	55228220	MSTRG.31834.5:ENST00000570177	.	-	55228227
chr18	55228030	55228220	MSTRG.31834.50:ENST00000537856	.	-	55228227
chr18	55228030	55228220	MSTRG.31834.50:ENST00000561992	.	-	55228227
chr18	55228030	55228220	MSTRG.31834.50:ENST00000570177	.	-	55228227
chr18	55228030	55228220	MSTRG.31834.51:ENST00000570287	.	-	55228227
chr18	55228030	55228220	MSTRG.31834.52:ENST00000537856	.	-	55228227
chr18	55228030	55228220	MSTRG.31834.52:ENST00000561992	.	-	55228227
chr18	55228030	55228220	MSTRG.31834.52:ENST00000570177	.	-	55228227
chr18	55228030	55228220	MSTRG.31834.53:ENST00000537856	.	-	55228227
chr18	55228030	55228220	MSTRG.31834.53:ENST00000561992	.	-	55228227
chr18	55228030	55228220	MSTRG.31834.53:ENST00000570177	.	-	55228227
chr18	55228030	55228220	MSTRG.31834.57:ENST00000537578	.	-	55228227
chr18	55228030	55228220	MSTRG.31834.59:ENST00000561831	.	-	55228227
chr18	55228030	55228220	MSTRG.31834.60:ENST00000537856	.	-	55228227
chr18	55228030	55228220	MSTRG.31834.60:ENST00000561992	.	-	55228227
chr18	55228030	55228220	MSTRG.31834.60:ENST00000570177	.	-	55228227
chr18	55228030	55228220	MSTRG.31834.61:ENST00000537578	.	-	55228227
chr18	55228030	55228220	MSTRG.31834.7:ENST00000537578	.	-	55228227
chr18	55228030	55228220	MSTRG.31834.73:ENST00000537856	.	-	55228227
chr18	55228030	55228220	MSTRG.31834.73:ENST00000561992	.	-	55228227
chr18	55228030	55228220	MSTRG.31834.73:ENST00000570177	.	-	55228227
chr18	55228030	55228220	MSTRG.31834.8:ENST00000537578	.	-	55228227
chr1	109173579	109173687	ENST00000490758:ENST00000527996	.	+	109164531
chr1	109173579	109173687	ENST00000527996:ENST00000527996	.	+	109164531
chr1	109173837	109185044	ENST00000527996:ENST00000527996	.	+	109164531
chr18	56600433	56600501	MSTRG.31854.2:ENST00000217515	.	-	56603029
chr18	50268050	50268439	MSTRG.31902.122:ENST00000382948	.	-	50271503
chr1	109292588	109294205	ENST00000357155:ENST00000357155	.	-	109294241
chr1	109498231	109498281	MSTRG.3193.15:ENST00000310611	.	+	109495864
chr1	109544639	109545310	ENST00000404129:ENST00000527748	.	+	109544375
chr1	109544639	109545310	ENST00000404129:ENST00000616874	.	+	109544375
chr1	109544639	109545310	ENST00000404129:ENST00000469383	.	+	109544375
chr1	109544639	109545310	ENST00000469383:ENST00000527748	.	+	109544375
chr1	109545389	109546727	ENST00000469383:ENST00000527748	.	+	109544375
chr1	109544639	109545310	ENST00000469383:ENST00000616874	.	+	109544375
chr1	109544639	109545310	ENST00000469383:ENST00000469383	.	+	109544375
chr1	109545389	109546727	ENST00000469383:ENST00000469383	.	+	109544375
chr1	109546932	109548384	ENST00000469383:ENST00000469383	.	+	109544375
chr1	109544639	109545310	ENST00000616874:ENST00000527748	.	+	109544375
chr1	109544639	109545310	ENST00000616874:ENST00000616874	.	+	109544375
chr1	109544639	109545310	ENST00000616874:ENST00000469383	.	+	109544375
chr1	109544639	109545310	ENST00000618721:ENST00000527748	.	+	109544375
chr1	109544639	109545310	ENST00000618721:ENST00000616874	.	+	109544375
chr1	109544639	109545310	ENST00000618721:ENST00000469383	.	+	109544375
chr1	109592255	109592344	ENST00000369851:ENST00000369851	.	+	109592230
chr1	109601531	109601669	MSTRG.3200.10:ENST00000369851	.	+	109592230
chr1	109592255	109592344	MSTRG.3200.10:ENST00000369851	.	+	109592230
chr1	109603271	109605990	MSTRG.3200.11:ENST00000369851	.	+	109592230
chr1	109592255	109592344	MSTRG.3200.11:ENST00000369851	.	+	109592230
chr1	109601485	109607358	MSTRG.3200.3:ENST00000369851	.	+	109592230
chr1	109592255	109592344	MSTRG.3200.3:ENST00000369851	.	+	109592230
chr1	110022140	110022193	MSTRG.3206.2:ENST00000369799	.	+	110021677
chr1	110022140	110022193	MSTRG.3206.2:ENST00000393614	.	+	110021677
chr1	110022140	110022193	MSTRG.3206.2:ENST00000359172	.	+	110021677
chr18	63390161	63390328	MSTRG.32062.8:ENST00000238497	.	-	63390977
chr18	67507319	67508807	MSTRG.32116.17:ENST00000310045	.	-	67510972
chr18	68689054	68689947	MSTRG.32141.14:ENST00000564631	.	-	68700483
chr18	72748164	72749013	ENST00000327305:ENST00000583169	.	-	72749030
chr18	72748164	72749013	ENST00000327305:ENST00000327305	.	-	72749030
chr18	72742770	72749013	ENST00000583169:ENST00000583169	.	-	72749030
chr18	72748164	72749013	MSTRG.32201.1:ENST00000583169	.	-	72749030
chr18	72748164	72749013	MSTRG.32201.1:ENST00000327305	.	-	72749030
chr18	72742770	72749013	MSTRG.32201.2:ENST00000583169	.	-	72749030
chr18	72748164	72749013	MSTRG.32201.7:ENST00000583169	.	-	72749030
chr18	72748164	72749013	MSTRG.32201.7:ENST00000327305	.	-	72749030
chr18	74159912	74160219	MSTRG.32253.1:ENST00000169551	.	+	74158477
chr18	74354546	74356480	ENST00000579455:ENST00000579455	.	+	74354510
chr18	75195744	75196259	MSTRG.32279.10:ENST00000322342	.	-	75201418
chr18	75195744	75196738	MSTRG.32279.7:ENST00000322342	.	-	75201418
chr18	76979614	76979658	MSTRG.32396.12:ENST00000397866	.	-	76980429
chr18	79985866	79986601	ENST00000586825:ENST00000585769	.	-	79986741
chr18	79971858	79973641	MSTRG.32439.1:ENST00000269601	.	-	79973687
chr18	79971858	79973521	MSTRG.32439.2:ENST00000269601	.	-	79973687
chr18	79971863	79973521	MSTRG.32439.4:ENST00000269601	.	-	79973687
chr18	79971863	79973641	MSTRG.32439.5:ENST00000269601	.	-	79973687
chr18	79971863	79973420	MSTRG.32439.6:ENST00000269601	.	-	79973687
chr18	79972584	79972628	MSTRG.32439.7:ENST00000269601	.	-	79973687
chr18	80080937	80082351	ENST00000562771:ENST00000569722	.	+	80069810
chr18	80079808	80080780	ENST00000562771:ENST00000569722	.	+	80069810
chr18	80069906	80079686	ENST00000562771:ENST00000569722	.	+	80069810
chr18	80082492	80095287	ENST00000562771:ENST00000569722	.	+	80069810
chr18	80069906	80095287	ENST00000569722:ENST00000569722	.	+	80069810
chr19	304142	304235	MSTRG.32464.6:ENST00000264819	.	-	306692
chr19	303359	303698	MSTRG.32464.6:ENST00000264819	.	-	306692
chr19	303761	304013	MSTRG.32464.6:ENST00000264819	.	-	306692
chr19	417322	418922	ENST00000264554:ENST00000264554	.	-	418930
chr19	417322	418922	MSTRG.32470.2:ENST00000264554	.	-	418930
chr19	582582	582749	ENST00000333511:ENST00000545507	.	+	582574
chr19	582582	582749	ENST00000333511:ENST00000333511	.	+	582574
chr19	582582	582749	ENST00000346916:ENST00000545507	.	+	582574
chr19	582582	582749	ENST00000346916:ENST00000346916	.	+	582574
chr19	582582	582749	ENST00000353555:ENST00000545507	.	+	582574
chr19	582582	582749	ENST00000353555:ENST00000353555	.	+	582574
chr19	582582	582749	ENST00000545507:ENST00000545507	.	+	582574
chr19	582582	582749	ENST00000571735:ENST00000545507	.	+	582574
chr19	582582	582749	ENST00000618006:ENST00000618006	.	+	582574
chr19	582582	582749	MSTRG.32481.3:ENST00000545507	.	+	582574
chr19	582582	582749	MSTRG.32481.3:ENST00000353555	.	+	582574
chr19	582578	582749	MSTRG.32481.4:ENST00000545507	.	+	582574
chr19	582578	582749	MSTRG.32481.4:ENST00000353555	.	+	582574
chr19	582578	582749	MSTRG.32481.5:ENST00000545507	.	+	582574
chr19	582582	582749	MSTRG.32481.6:ENST00000545507	.	+	582574
chr19	582578	582749	MSTRG.32481.7:ENST00000545507	.	+	582574
chr19	647988	648009	MSTRG.32487.46:ENST00000292363	.	-	648130
chr19	681881	682305	MSTRG.32490.17:ENST00000166139	.	+	681705
chr19	681881	682305	MSTRG.32490.17:ENST00000592947	.	+	681705
chr19	682583	682619	MSTRG.32490.18:ENST00000166139	.	+	681705
chr19	682583	682619	MSTRG.32490.18:ENST00000592947	.	+	681705
chr19	682354	682377	MSTRG.32490.29:ENST00000592947	.	+	681705
chr19	811199	811243	MSTRG.32500.11:ENST00000356948	.	+	810823
chr19	811199	811243	MSTRG.32500.11:ENST00000350092	.	+	810823
chr19	811669	811910	MSTRG.32500.13:ENST00000356948	.	+	810823
chr19	811669	811910	MSTRG.32500.13:ENST00000350092	.	+	810823
chr19	811669	811910	MSTRG.32500.15:ENST00000349038	.	+	810823
chr19	810920	810983	MSTRG.32500.17:ENST00000356948	.	+	810823
chr19	810920	810983	MSTRG.32500.17:ENST00000350092	.	+	810823
chr19	811092	811123	MSTRG.32500.24:ENST00000356948	.	+	810823
chr19	811741	811910	MSTRG.32500.24:ENST00000356948	.	+	810823
chr19	811092	811123	MSTRG.32500.24:ENST00000350092	.	+	810823
chr19	811741	811910	MSTRG.32500.24:ENST00000350092	.	+	810823
chr19	811644	811669	MSTRG.32500.37:ENST00000356948	.	+	810823
chr19	811644	811669	MSTRG.32500.37:ENST00000350092	.	+	810823
chr19	811741	811910	MSTRG.32500.38:ENST00000356948	.	+	810823
chr19	811741	811910	MSTRG.32500.38:ENST00000350092	.	+	810823
chr19	811123	811269	MSTRG.32500.40:ENST00000356948	.	+	810823
chr19	811123	811269	MSTRG.32500.40:ENST00000350092	.	+	810823
chr19	811741	811910	MSTRG.32500.42:ENST00000349038	.	+	810823
chr19	811360	811389	MSTRG.32500.48:ENST00000356948	.	+	810823
chr19	811360	811389	MSTRG.32500.48:ENST00000350092	.	+	810823
chr19	811384	811405	MSTRG.32500.50:ENST00000349038	.	+	810823
chr19	811199	811243	MSTRG.32500.51:ENST00000349038	.	+	810823
chr19	811019	811363	MSTRG.32500.53:ENST00000356948	.	+	810823
chr19	811019	811363	MSTRG.32500.53:ENST00000350092	.	+	810823
chr19	810935	810971	MSTRG.32500.56:ENST00000356948	.	+	810823
chr19	810935	810971	MSTRG.32500.56:ENST00000350092	.	+	810823
chr19	811123	811269	MSTRG.32500.58:ENST00000349038	.	+	810823
chr19	811686	811728	MSTRG.32500.60:ENST00000356948	.	+	810823
chr19	811199	811243	MSTRG.32500.60:ENST00000356948	.	+	810823
chr19	811686	811728	MSTRG.32500.60:ENST00000350092	.	+	810823
chr19	811199	811243	MSTRG.32500.60:ENST00000350092	.	+	810823
chr19	811199	811319	MSTRG.32500.61:ENST00000356948	.	+	810823
chr19	811199	811319	MSTRG.32500.61:ENST00000350092	.	+	810823
chr19	810834	811072	MSTRG.32500.7:ENST00000356948	.	+	810823
chr19	810834	811072	MSTRG.32500.7:ENST00000350092	.	+	810823
chr19	811644	811697	MSTRG.32500.77:ENST00000350092	.	+	810823
chr19	811654	811697	MSTRG.32500.78:ENST00000350092	.	+	810823
chr19	811644	811910	MSTRG.32500.80:ENST00000350092	.	+	810823
chr19	811644	811910	MSTRG.32500.81:ENST00000350092	.	+	810823
chr19	811741	811910	MSTRG.32500.87:ENST00000350092	.	+	810823
chr19	1578158	1578334	ENST00000156825:ENST00000156825	.	-	1578342
chr19	1578158	1578334	ENST00000156825:ENST00000590550	.	-	1578342
chr19	1578158	1578334	ENST00000434436:ENST00000434436	.	-	1578342
chr19	1578158	1578334	ENST00000434436:ENST00000590550	.	-	1578342
chr19	1598326	1599411	ENST00000589880:ENST00000591899	.	-	1599442
chr19	1598215	1599411	ENST00000591899:ENST00000591899	.	-	1599442
chr19	1578158	1578334	MSTRG.32517.13:ENST00000590550	.	-	1578342
chr19	1578158	1578334	MSTRG.32517.14:ENST00000156825	.	-	1578342
chr19	1578158	1578334	MSTRG.32517.14:ENST00000590550	.	-	1578342
chr19	1578158	1578334	MSTRG.32517.15:ENST00000590550	.	-	1578342
chr19	1578158	1578334	MSTRG.32517.16:ENST00000590550	.	-	1578342
chr19	1578158	1578334	MSTRG.32517.17:ENST00000590550	.	-	1578342
chr19	1577336	1577364	MSTRG.32517.18:ENST00000590550	.	-	1578342
chr19	1578158	1578334	MSTRG.32517.18:ENST00000590550	.	-	1578342
chr19	1577336	1577364	MSTRG.32517.19:ENST00000590550	.	-	1578342
chr19	1578158	1578334	MSTRG.32517.19:ENST00000590550	.	-	1578342
chr19	1577811	1577914	MSTRG.32517.20:ENST00000590550	.	-	1578342
chr19	1577336	1577364	MSTRG.32517.20:ENST00000590550	.	-	1578342
chr19	1578158	1578334	MSTRG.32517.20:ENST00000590550	.	-	1578342
chr19	1578156	1578334	MSTRG.32517.22:ENST00000156825	.	-	1578342
chr19	1578156	1578334	MSTRG.32517.22:ENST00000590550	.	-	1578342
chr19	1577811	1577914	MSTRG.32517.23:ENST00000590550	.	-	1578342
chr19	1578158	1578334	MSTRG.32517.23:ENST00000590550	.	-	1578342
chr19	1578158	1578334	MSTRG.32517.24:ENST00000590550	.	-	1578342
chr19	1578158	1578334	MSTRG.32517.25:ENST00000590550	.	-	1578342
chr19	1577797	1577836	MSTRG.32517.28:ENST00000590550	.	-	1578342
chr19	1578158	1578334	MSTRG.32517.28:ENST00000590550	.	-	1578342
chr19	1577811	1577914	MSTRG.32517.30:ENST00000156825	.	-	1578342
chr19	1578158	1578334	MSTRG.32517.30:ENST00000156825	.	-	1578342
chr19	1577811	1577914	MSTRG.32517.30:ENST00000590550	.	-	1578342
chr19	1578158	1578334	MSTRG.32517.30:ENST00000590550	.	-	1578342
chr19	1578158	1578334	MSTRG.32517.31:ENST00000590550	.	-	1578342
chr19	1578158	1578334	MSTRG.32517.32:ENST00000156825	.	-	1578342
chr19	1578158	1578334	MSTRG.32517.32:ENST00000590550	.	-	1578342
chr19	1578158	1578334	MSTRG.32517.33:ENST00000590550	.	-	1578342
chr19	1578158	1578334	MSTRG.32517.34:ENST00000590550	.	-	1578342
chr19	1578158	1578334	MSTRG.32517.35:ENST00000590550	.	-	1578342
chr19	1578158	1578334	MSTRG.32517.36:ENST00000156825	.	-	1578342
chr19	1578158	1578334	MSTRG.32517.36:ENST00000590550	.	-	1578342
chr19	1577336	1577374	MSTRG.32517.37:ENST00000156825	.	-	1578342
chr19	1578158	1578334	MSTRG.32517.37:ENST00000156825	.	-	1578342
chr19	1577336	1577374	MSTRG.32517.37:ENST00000590550	.	-	1578342
chr19	1578158	1578334	MSTRG.32517.37:ENST00000590550	.	-	1578342
chr19	1578158	1578334	MSTRG.32517.38:ENST00000590550	.	-	1578342
chr19	1578158	1578334	MSTRG.32517.41:ENST00000590550	.	-	1578342
chr19	1577336	1577364	MSTRG.32517.42:ENST00000590550	.	-	1578342
chr19	1578158	1578334	MSTRG.32517.42:ENST00000590550	.	-	1578342
chr19	1578158	1578334	MSTRG.32517.43:ENST00000590550	.	-	1578342
chr19	1578158	1578334	MSTRG.32517.46:ENST00000156825	.	-	1578342
chr19	1578158	1578334	MSTRG.32517.46:ENST00000590550	.	-	1578342
chr19	1578158	1578334	MSTRG.32517.47:ENST00000156825	.	-	1578342
chr19	1578158	1578334	MSTRG.32517.47:ENST00000590550	.	-	1578342
chr19	1578158	1578334	MSTRG.32517.48:ENST00000156825	.	-	1578342
chr19	1578158	1578334	MSTRG.32517.48:ENST00000590550	.	-	1578342
chr19	1578158	1578334	MSTRG.32517.49:ENST00000156825	.	-	1578342
chr19	1578158	1578334	MSTRG.32517.49:ENST00000590550	.	-	1578342
chr19	1578158	1578334	MSTRG.32517.50:ENST00000156825	.	-	1578342
chr19	1578158	1578334	MSTRG.32517.50:ENST00000590550	.	-	1578342
chr19	1577811	1577921	MSTRG.32517.52:ENST00000156825	.	-	1578342
chr19	1578158	1578334	MSTRG.32517.52:ENST00000156825	.	-	1578342
chr19	1577811	1577921	MSTRG.32517.52:ENST00000590550	.	-	1578342
chr19	1578158	1578334	MSTRG.32517.52:ENST00000590550	.	-	1578342
chr19	1598215	1599411	MSTRG.32517.62:ENST00000591899	.	-	1599442
chr19	1598215	1599411	MSTRG.32517.63:ENST00000591899	.	-	1599442
chr19	1598215	1599411	MSTRG.32517.64:ENST00000591899	.	-	1599442
chr19	1598215	1599411	MSTRG.32517.65:ENST00000591899	.	-	1599442
chr19	1598215	1599411	MSTRG.32517.66:ENST00000591899	.	-	1599442
chr19	1555350	1555389	MSTRG.32517.7:ENST00000402693	.	-	1555565
chr19	1555453	1555544	MSTRG.32517.9:ENST00000402693	.	-	1555565
chr19	1611369	1611703	ENST00000588136:ENST00000588136	.	-	1611709
chr19	1611369	1611703	MSTRG.32523.10:ENST00000262965	.	-	1611709
chr19	1611369	1611703	MSTRG.32523.10:ENST00000611869	.	-	1611709
chr19	1611369	1611703	MSTRG.32523.19:ENST00000262965	.	-	1611709
chr19	1611369	1611703	MSTRG.32523.19:ENST00000611869	.	-	1611709
chr19	1611369	1611703	MSTRG.32523.2:ENST00000262965	.	-	1611709
chr19	1611369	1611703	MSTRG.32523.2:ENST00000611869	.	-	1611709
chr19	1611369	1611703	MSTRG.32523.29:ENST00000588136	.	-	1611709
chr19	1610500	1611703	MSTRG.32523.36:ENST00000262965	.	-	1611709
chr19	1610500	1611703	MSTRG.32523.36:ENST00000611869	.	-	1611709
chr19	1611369	1611703	MSTRG.32523.42:ENST00000262965	.	-	1611709
chr19	1611369	1611703	MSTRG.32523.42:ENST00000611869	.	-	1611709
chr19	1611369	1611703	MSTRG.32523.43:ENST00000262965	.	-	1611709
chr19	1611369	1611703	MSTRG.32523.43:ENST00000611869	.	-	1611709
chr19	1611369	1611703	MSTRG.32523.46:ENST00000588136	.	-	1611709
chr19	1611369	1611703	MSTRG.32523.5:ENST00000588136	.	-	1611709
chr19	1611369	1611703	MSTRG.32523.54:ENST00000262965	.	-	1611709
chr19	1611369	1611703	MSTRG.32523.54:ENST00000611869	.	-	1611709
chr19	1611369	1611703	MSTRG.32523.56:ENST00000262965	.	-	1611709
chr19	1611369	1611703	MSTRG.32523.56:ENST00000611869	.	-	1611709
chr19	1611369	1611703	MSTRG.32523.6:ENST00000588136	.	-	1611709
chr19	1611369	1611703	MSTRG.32523.62:ENST00000262965	.	-	1611709
chr19	1611369	1611703	MSTRG.32523.62:ENST00000611869	.	-	1611709
chr19	1611369	1611703	MSTRG.32523.7:ENST00000588136	.	-	1611709
chr19	1852595	1854280	ENST00000541015:ENST00000541015	.	-	1854461
chr19	1852595	1854280	ENST00000541015:ENST00000250916	.	-	1854461
chr19	1852595	1854280	ENST00000541015:ENST00000617223	.	-	1854461
chr19	1852595	1854280	ENST00000617223:ENST00000541015	.	-	1854461
chr19	1852595	1854280	ENST00000617223:ENST00000250916	.	-	1854461
chr19	1852595	1854280	ENST00000617223:ENST00000617223	.	-	1854461
chr19	1808579	1808619	MSTRG.32536.21:ENST00000531925	.	-	1809674
chr19	1808579	1808619	MSTRG.32536.22:ENST00000531925	.	-	1809674
chr19	1815486	1815689	MSTRG.32536.35:ENST00000170168	.	-	1816068
chr19	1853628	1854179	MSTRG.32536.77:ENST00000541015	.	-	1854461
chr19	1853628	1854179	MSTRG.32536.77:ENST00000250916	.	-	1854461
chr19	1853628	1854179	MSTRG.32536.77:ENST00000617223	.	-	1854461
chr19	2271954	2272734	ENST00000590943:ENST00000590943	.	+	2271791
chr19	2272820	2272971	ENST00000590943:ENST00000590943	.	+	2271791
chr19	2340172	2340897	ENST00000621615:ENST00000621615	.	+	2337566
chr19	2338841	2339068	ENST00000621615:ENST00000621615	.	+	2337566
chr19	2339208	2339823	ENST00000621615:ENST00000621615	.	+	2337566
chr19	2339966	2340075	ENST00000621615:ENST00000621615	.	+	2337566
chr19	2337625	2338751	ENST00000621615:ENST00000621615	.	+	2337566
chr1	111117505	111117528	MSTRG.3258.9:ENST00000286692	.	-	111118162
chr1	111117505	111117528	MSTRG.3258.9:ENST00000539140	.	-	111118162
chr19	2714707	2714912	MSTRG.32586.8:ENST00000323469	.	-	2717212
chr19	1038342	1038484	MSTRG.32594.3:ENST00000263097	.	+	1037897
chr19	1086988	1089471	ENST00000586746:ENST00000615234	.	-	1089488
chr19	1088720	1089471	ENST00000589737:ENST00000589737	.	-	1091811
chr19	1088720	1089471	ENST00000591767:ENST00000591767	.	-	1091905
chr19	1088681	1089471	ENST00000612655:ENST00000615234	.	-	1089488
chr19	1088720	1089471	ENST00000615234:ENST00000615234	.	-	1089488
chr19	1088720	1089471	MSTRG.32597.1:ENST00000615234	.	-	1089488
chr19	1088720	1089471	MSTRG.32597.12:ENST00000615234	.	-	1089488
chr19	1087515	1087595	MSTRG.32597.12:ENST00000615234	.	-	1089488
chr19	1088720	1089471	MSTRG.32597.2:ENST00000615234	.	-	1089488
chr19	1086988	1087581	MSTRG.32597.8:ENST00000615234	.	-	1089488
chr19	1088720	1089471	MSTRG.32597.8:ENST00000615234	.	-	1089488
chr19	1086988	1088015	MSTRG.32597.9:ENST00000615234	.	-	1089488
chr19	1088720	1089471	MSTRG.32597.9:ENST00000615234	.	-	1089488
chr19	1226663	1227592	ENST00000326873:ENST00000326873	.	+	1226644
chr19	1244440	1244736	ENST00000395633:ENST00000395633	.	+	1244434
chr19	1244440	1244736	ENST00000395633:ENST00000215375	.	+	1244434
chr19	1274440	1274651	ENST00000585913:ENST00000586636	.	+	1274308
chr19	1274440	1274651	ENST00000585913:ENST00000589235	.	+	1274308
chr19	1226663	1227592	ENST00000586243:ENST00000326873	.	+	1226644
chr19	1274440	1274648	ENST00000586636:ENST00000586636	.	+	1274308
chr19	1274440	1274648	ENST00000586636:ENST00000589235	.	+	1274308
chr19	1274440	1274648	ENST00000587169:ENST00000587169	.	+	1271462
chr19	1274440	1274648	ENST00000590347:ENST00000590347	.	+	1271626
chr19	1274440	1274648	ENST00000591376:ENST00000587169	.	+	1271462
chr19	1244440	1244690	ENST00000591660:ENST00000395633	.	+	1244434
chr19	1244440	1244690	ENST00000591660:ENST00000215375	.	+	1244434
chr19	1226663	1227592	MSTRG.32600.11:ENST00000326873	.	+	1226644
chr19	1227816	1227844	MSTRG.32600.11:ENST00000326873	.	+	1226644
chr19	1226725	1227592	MSTRG.32600.16:ENST00000326873	.	+	1226644
chr19	1226663	1227527	MSTRG.32600.18:ENST00000326873	.	+	1226644
chr19	1226663	1227592	MSTRG.32600.19:ENST00000326873	.	+	1226644
chr19	1244440	1244736	MSTRG.32600.29:ENST00000395633	.	+	1244434
chr19	1244440	1244736	MSTRG.32600.29:ENST00000215375	.	+	1244434
chr19	1244440	1244736	MSTRG.32600.31:ENST00000395633	.	+	1244434
chr19	1244440	1244736	MSTRG.32600.31:ENST00000215375	.	+	1244434
chr19	1226663	1227592	MSTRG.32600.7:ENST00000326873	.	+	1226644
chr19	1274440	1274648	MSTRG.32600.78:ENST00000586636	.	+	1274308
chr19	1274440	1274648	MSTRG.32600.78:ENST00000589235	.	+	1274308
chr19	1497337	1497545	MSTRG.32623.2:ENST00000233596	.	+	1497208
chr19	1497247	1497555	MSTRG.32623.3:ENST00000233596	.	+	1497208
chr19	2755933	2757336	ENST00000221566:ENST00000221566	.	-	2757345
chr19	2755933	2757336	MSTRG.32624.1:ENST00000221566	.	-	2757345
chr19	2814552	2814679	MSTRG.32625.10:ENST00000307741	.	+	2813273
chr19	2814056	2814352	MSTRG.32625.10:ENST00000307741	.	+	2813273
chr19	2814339	2814679	MSTRG.32625.11:ENST00000307741	.	+	2813273
chr19	2814552	2814679	MSTRG.32625.12:ENST00000307741	.	+	2813273
chr1	111242366	111243216	ENST00000369744:ENST00000466741	.	+	111242361
chr1	111242366	111243216	ENST00000369748:ENST00000369748	.	+	111242361
chr1	111242366	111243216	ENST00000369748:ENST00000466741	.	+	111242361
chr1	111242366	111243216	ENST00000445067:ENST00000369748	.	+	111242361
chr1	111242366	111243216	ENST00000445067:ENST00000466741	.	+	111242361
chr1	111242366	111243216	ENST00000466741:ENST00000466741	.	+	111242361
chr1	111242366	111243216	MSTRG.3263.1:ENST00000369748	.	+	111242361
chr1	111242366	111243216	MSTRG.3263.1:ENST00000466741	.	+	111242361
chr1	111242366	111243216	MSTRG.3263.2:ENST00000369748	.	+	111242361
chr1	111242366	111243216	MSTRG.3263.2:ENST00000466741	.	+	111242361
chr1	111242366	111243216	MSTRG.3263.5:ENST00000369748	.	+	111242361
chr1	111242366	111243216	MSTRG.3263.5:ENST00000466741	.	+	111242361
chr19	3611364	3611903	ENST00000221899:ENST00000429344	.	-	3611925
chr19	3610971	3611228	ENST00000221899:ENST00000429344	.	-	3611925
chr19	3611364	3611903	ENST00000221899:ENST00000585942	.	-	3611925
chr19	3610971	3611228	ENST00000221899:ENST00000585942	.	-	3611925
chr19	3611364	3611903	ENST00000221899:ENST00000221899	.	-	3611925
chr19	3610971	3611228	ENST00000221899:ENST00000221899	.	-	3611925
chr19	3610971	3611903	ENST00000248420:ENST00000429344	.	-	3611925
chr19	3610971	3611903	ENST00000248420:ENST00000585942	.	-	3611925
chr19	3610971	3611903	ENST00000248420:ENST00000221899	.	-	3611925
chr19	3611360	3611899	ENST00000585942:ENST00000429344	.	-	3611925
chr19	3610971	3611228	ENST00000585942:ENST00000429344	.	-	3611925
chr19	3611360	3611899	ENST00000585942:ENST00000585942	.	-	3611925
chr19	3610971	3611228	ENST00000585942:ENST00000585942	.	-	3611925
chr19	3611360	3611899	ENST00000585942:ENST00000221899	.	-	3611925
chr19	3610971	3611228	ENST00000585942:ENST00000221899	.	-	3611925
chr19	3633169	3633436	ENST00000335312:ENST00000335312	.	-	3633436
chr19	3633169	3633436	ENST00000335312:ENST00000539785	.	-	3638883
chr19	3633169	3633436	MSTRG.32631.21:ENST00000539785	.	-	3638883
chr19	3822200	3823245	ENST00000438164:ENST00000438164	.	-	3823340
chr19	3821479	3822080	ENST00000438164:ENST00000438164	.	-	3823340
chr19	3053774	3053798	MSTRG.32668.10:ENST00000327141	.	-	3053821
chr19	3053774	3053798	MSTRG.32668.10:ENST00000586839	.	-	3053821
chr19	3053525	3053559	MSTRG.32668.12:ENST00000327141	.	-	3053821
chr19	3053774	3053798	MSTRG.32668.12:ENST00000327141	.	-	3053821
chr19	3053774	3053798	MSTRG.32668.12:ENST00000586839	.	-	3053821
chr19	3053774	3053798	MSTRG.32668.14:ENST00000327141	.	-	3053821
chr19	3053774	3053798	MSTRG.32668.14:ENST00000586839	.	-	3053821
chr19	3053774	3053798	MSTRG.32668.16:ENST00000586839	.	-	3053821
chr19	3053774	3053798	MSTRG.32668.17:ENST00000327141	.	-	3053821
chr19	3053774	3053798	MSTRG.32668.17:ENST00000586839	.	-	3053821
chr19	3053774	3053798	MSTRG.32668.18:ENST00000327141	.	-	3053821
chr19	3053774	3053798	MSTRG.32668.18:ENST00000586839	.	-	3053821
chr19	3053774	3053798	MSTRG.32668.2:ENST00000327141	.	-	3053821
chr19	3053774	3053798	MSTRG.32668.2:ENST00000586839	.	-	3053821
chr19	3053774	3053798	MSTRG.32668.20:ENST00000221561	.	-	3053821
chr19	3053774	3053798	MSTRG.32668.20:ENST00000586839	.	-	3053821
chr19	3053774	3053798	MSTRG.32668.22:ENST00000586839	.	-	3053821
chr19	3053774	3053798	MSTRG.32668.23:ENST00000327141	.	-	3053821
chr19	3053774	3053798	MSTRG.32668.23:ENST00000586839	.	-	3053821
chr19	3053785	3053812	MSTRG.32668.24:ENST00000327141	.	-	3053821
chr19	3053785	3053812	MSTRG.32668.24:ENST00000586839	.	-	3053821
chr19	3053774	3053798	MSTRG.32668.25:ENST00000327141	.	-	3053821
chr19	3053774	3053798	MSTRG.32668.25:ENST00000586839	.	-	3053821
chr19	3053538	3053569	MSTRG.32668.4:ENST00000327141	.	-	3053821
chr19	3053774	3053798	MSTRG.32668.4:ENST00000327141	.	-	3053821
chr19	3053774	3053798	MSTRG.32668.4:ENST00000586839	.	-	3053821
chr19	3053774	3053798	MSTRG.32668.6:ENST00000586839	.	-	3053821
chr19	3122250	3122539	MSTRG.32675.1:ENST00000078429	.	+	3121176
chr19	3122795	3122876	MSTRG.32675.15:ENST00000078429	.	+	3121176
chr19	3122380	3122578	MSTRG.32675.16:ENST00000078429	.	+	3121176
chr19	3122548	3122641	MSTRG.32675.18:ENST00000078429	.	+	3121176
chr19	3122795	3122876	MSTRG.32675.18:ENST00000078429	.	+	3121176
chr19	3121941	3122038	MSTRG.32675.3:ENST00000078429	.	+	3121176
chr19	3121381	3121678	MSTRG.32675.4:ENST00000078429	.	+	3121176
chr19	3122795	3122876	MSTRG.32675.5:ENST00000078429	.	+	3121176
chr19	3122772	3122795	MSTRG.32675.8:ENST00000078429	.	+	3121176
chr19	3122548	3122641	MSTRG.32675.8:ENST00000078429	.	+	3121176
chr19	3209069	3209108	MSTRG.32679.11:ENST00000246117	.	+	3207685
chr19	3293486	3296757	ENST00000292672:ENST00000292672	.	+	3293443
chr19	3293486	3296757	ENST00000334293:ENST00000334293	.	+	3293331
chr19	3293486	3296757	ENST00000334293:ENST00000588350	.	+	3293331
chr19	3293486	3295043	ENST00000588350:ENST00000588350	.	+	3293331
chr19	3293486	3295043	MSTRG.32680.12:ENST00000334293	.	+	3293331
chr19	3296088	3296757	MSTRG.32680.12:ENST00000334293	.	+	3293331
chr19	3293486	3295043	MSTRG.32680.12:ENST00000588350	.	+	3293331
chr19	3296088	3296757	MSTRG.32680.12:ENST00000588350	.	+	3293331
chr19	3293486	3295043	MSTRG.32680.2:ENST00000292672	.	+	3293443
chr19	3293486	3295043	MSTRG.32680.30:ENST00000334293	.	+	3293331
chr19	3293486	3295043	MSTRG.32680.30:ENST00000588350	.	+	3293331
chr19	3293486	3295043	MSTRG.32680.38:ENST00000334293	.	+	3293331
chr19	3293486	3295043	MSTRG.32680.38:ENST00000588350	.	+	3293331
chr19	3293486	3295043	MSTRG.32680.5:ENST00000334293	.	+	3293331
chr19	3293486	3295043	MSTRG.32680.5:ENST00000588350	.	+	3293331
chr19	3544309	3544356	ENST00000389395:ENST00000389395	.	-	3544712
chr19	3544307	3544354	ENST00000588918:ENST00000389395	.	-	3544712
chr19	3544307	3544354	MSTRG.32692.73:ENST00000355415	.	-	3544712
chr19	3537621	3537674	MSTRG.32693.6:ENST00000441788	.	+	3534833
chr19	4038425	4038670	MSTRG.32704.6:ENST00000262971	.	+	4037872
chr19	4332074	4333689	ENST00000599736:ENST00000599736	.	-	4333725
chr19	4360975	4361037	MSTRG.32726.5:ENST00000269886	.	-	4361602
chr19	4360854	4361464	MSTRG.32726.6:ENST00000269886	.	-	4361602
chr19	4529866	4531626	ENST00000586020:ENST00000586020	.	-	4531683
chr19	6495129	6495163	MSTRG.32780.3:ENST00000264071	.	-	6495166
chr19	6494386	6494525	MSTRG.32780.7:ENST00000264071	.	-	6495166
chr1	111709264	111712430	ENST00000356415:ENST00000356415	.	+	111709232
chr1	111709264	111712430	ENST00000356415:ENST00000369709	.	+	111709232
chr1	111709264	111712430	ENST00000369709:ENST00000356415	.	+	111709232
chr1	111709264	111712430	ENST00000369709:ENST00000369709	.	+	111709232
chr1	111709264	111712430	MSTRG.3279.10:ENST00000356415	.	+	111709232
chr1	111709264	111712430	MSTRG.3279.10:ENST00000369709	.	+	111709232
chr1	111709264	111712430	MSTRG.3279.11:ENST00000356415	.	+	111709232
chr1	111709264	111712430	MSTRG.3279.11:ENST00000369709	.	+	111709232
chr1	111709264	111712430	MSTRG.3279.12:ENST00000356415	.	+	111709232
chr1	111709264	111712430	MSTRG.3279.12:ENST00000369709	.	+	111709232
chr1	111709264	111712430	MSTRG.3279.13:ENST00000356415	.	+	111709232
chr1	111709264	111712430	MSTRG.3279.13:ENST00000369709	.	+	111709232
chr1	111709264	111712430	MSTRG.3279.17:ENST00000356415	.	+	111709232
chr1	111709264	111712430	MSTRG.3279.17:ENST00000369709	.	+	111709232
chr1	111709264	111712430	MSTRG.3279.18:ENST00000356415	.	+	111709232
chr1	111709264	111712430	MSTRG.3279.18:ENST00000369709	.	+	111709232
chr1	111709264	111712430	MSTRG.3279.19:ENST00000356415	.	+	111709232
chr1	111709264	111712430	MSTRG.3279.19:ENST00000369709	.	+	111709232
chr1	111712754	111712797	MSTRG.3279.20:ENST00000356415	.	+	111709232
chr1	111709264	111712430	MSTRG.3279.20:ENST00000356415	.	+	111709232
chr1	111712754	111712797	MSTRG.3279.20:ENST00000369709	.	+	111709232
chr1	111709264	111712430	MSTRG.3279.20:ENST00000369709	.	+	111709232
chr1	111709264	111712430	MSTRG.3279.23:ENST00000356415	.	+	111709232
chr1	111709264	111712430	MSTRG.3279.23:ENST00000369709	.	+	111709232
chr1	111709264	111712430	MSTRG.3279.24:ENST00000356415	.	+	111709232
chr1	111709264	111712430	MSTRG.3279.24:ENST00000369709	.	+	111709232
chr1	111709264	111712430	MSTRG.3279.26:ENST00000356415	.	+	111709232
chr1	111709264	111712430	MSTRG.3279.26:ENST00000369709	.	+	111709232
chr1	111709264	111712430	MSTRG.3279.28:ENST00000356415	.	+	111709232
chr1	111713158	111713223	MSTRG.3279.28:ENST00000369709	.	+	111709232
chr1	111709264	111712430	MSTRG.3279.28:ENST00000369709	.	+	111709232
chr1	111709264	111712430	MSTRG.3279.29:ENST00000356415	.	+	111709232
chr1	111709264	111712430	MSTRG.3279.29:ENST00000369709	.	+	111709232
chr1	111709264	111712430	MSTRG.3279.31:ENST00000356415	.	+	111709232
chr1	111709264	111712430	MSTRG.3279.31:ENST00000369709	.	+	111709232
chr1	111709264	111712430	MSTRG.3279.33:ENST00000356415	.	+	111709232
chr1	111709264	111712430	MSTRG.3279.33:ENST00000369709	.	+	111709232
chr1	111709264	111712430	MSTRG.3279.35:ENST00000356415	.	+	111709232
chr1	111709264	111712430	MSTRG.3279.35:ENST00000369709	.	+	111709232
chr1	111709264	111712430	MSTRG.3279.41:ENST00000356415	.	+	111709232
chr1	111709264	111712430	MSTRG.3279.41:ENST00000369709	.	+	111709232
chr1	111709264	111712430	MSTRG.3279.42:ENST00000356415	.	+	111709232
chr1	111709264	111712430	MSTRG.3279.42:ENST00000369709	.	+	111709232
chr1	111709264	111712430	MSTRG.3279.43:ENST00000356415	.	+	111709232
chr1	111709264	111712430	MSTRG.3279.43:ENST00000369709	.	+	111709232
chr1	111709264	111712430	MSTRG.3279.47:ENST00000356415	.	+	111709232
chr1	111709264	111712430	MSTRG.3279.47:ENST00000369709	.	+	111709232
chr1	111709264	111712430	MSTRG.3279.5:ENST00000356415	.	+	111709232
chr1	111709264	111712430	MSTRG.3279.5:ENST00000369709	.	+	111709232
chr1	111709264	111712430	MSTRG.3279.6:ENST00000356415	.	+	111709232
chr1	111709264	111712430	MSTRG.3279.6:ENST00000369709	.	+	111709232
chr1	111709264	111712430	MSTRG.3279.7:ENST00000356415	.	+	111709232
chr1	111709264	111712430	MSTRG.3279.7:ENST00000369709	.	+	111709232
chr1	111709264	111712430	MSTRG.3279.8:ENST00000356415	.	+	111709232
chr1	111709264	111712430	MSTRG.3279.8:ENST00000369709	.	+	111709232
chr1	111709264	111712430	MSTRG.3279.9:ENST00000356415	.	+	111709232
chr1	111709264	111712430	MSTRG.3279.9:ENST00000369709	.	+	111709232
chr19	5561399	5562081	ENST00000448587:ENST00000448587	.	-	5562210
chr19	6438534	6438723	ENST00000264088:ENST00000264088	.	-	6438738
chr19	6436464	6438446	ENST00000264088:ENST00000264088	.	-	6438738
chr19	6426155	6426301	ENST00000597558:ENST00000597558	.	-	6426391
chr1	111767067	111767147	MSTRG.3284.13:ENST00000369702	.	+	111766896
chr19	6190692	6192667	ENST00000586696:ENST00000588304	.	+	6190654
chr19	6190692	6192667	ENST00000586696:ENST00000588485	.	+	6190654
chr19	6190692	6192667	ENST00000586696:ENST00000591403	.	+	6190654
chr19	6190692	6192667	ENST00000586696:ENST00000586696	.	+	6190654
chr19	6190692	6192667	ENST00000588304:ENST00000588304	.	+	6190654
chr19	6190692	6192667	ENST00000588304:ENST00000588485	.	+	6190654
chr19	6190692	6192667	ENST00000588485:ENST00000588485	.	+	6190654
chr19	6190692	6192667	ENST00000591403:ENST00000588304	.	+	6190654
chr19	6190692	6192667	ENST00000591403:ENST00000588485	.	+	6190654
chr19	6190692	6192667	ENST00000591403:ENST00000591403	.	+	6190654
chr19	6190692	6192667	ENST00000591403:ENST00000586696	.	+	6190654
chr19	7684932	7686987	MSTRG.32867.12:ENST00000596148	.	+	7682817
chr19	7683087	7684444	MSTRG.32867.14:ENST00000596148	.	+	7682817
chr19	7470315	7470536	ENST00000319670:ENST00000319670	.	+	7470295
chr19	7470315	7470536	ENST00000359920:ENST00000319670	.	+	7470295
chr19	7470315	7470536	ENST00000359920:ENST00000359920	.	+	7470295
chr19	7470315	7470536	MSTRG.32883.20:ENST00000319670	.	+	7470295
chr19	7470315	7470536	MSTRG.32883.4:ENST00000319670	.	+	7470295
chr19	7470315	7470536	MSTRG.32883.8:ENST00000319670	.	+	7470295
chr19	8262215	8262273	MSTRG.32899.32:ENST00000251363	.	+	8262106
chr19	8262354	8262385	MSTRG.32899.39:ENST00000251363	.	+	8262106
chr19	7961304	7961416	MSTRG.32918.39:ENST00000407627	.	-	7963485
chr19	7961304	7961388	MSTRG.32918.40:ENST00000407627	.	-	7963485
chr19	8308884	8311411	ENST00000593729:ENST00000593729	.	-	8311507
chr19	8308884	8311411	MSTRG.32926.1:ENST00000593729	.	-	8311507
chr19	8308884	8311411	MSTRG.32926.2:ENST00000593729	.	-	8311507
chr19	8308884	8311411	MSTRG.32926.3:ENST00000593729	.	-	8311507
chr19	8308884	8311411	MSTRG.32926.4:ENST00000593729	.	-	8311507
chr19	8308884	8311411	MSTRG.32926.5:ENST00000593729	.	-	8311507
chr19	8308884	8311411	MSTRG.32926.7:ENST00000593729	.	-	8311507
chr19	8322091	8322271	ENST00000600659:ENST00000600659	.	+	8322072
chr19	8322091	8322271	MSTRG.32927.1:ENST00000600659	.	+	8322072
chr19	8322091	8322271	MSTRG.32927.2:ENST00000600659	.	+	8322072
chr19	8322401	8323029	MSTRG.32927.2:ENST00000600659	.	+	8322072
chr19	8322091	8322271	MSTRG.32927.4:ENST00000600659	.	+	8322072
chr19	8322437	8322993	MSTRG.32927.4:ENST00000600659	.	+	8322072
chr19	8373955	8374015	ENST00000593998:ENST00000301455	.	+	8373883
chr19	8373955	8374015	ENST00000593998:ENST00000593998	.	+	8373883
chr19	8373948	8373993	MSTRG.32930.5:ENST00000301455	.	+	8373883
chr19	8373948	8373993	MSTRG.32930.5:ENST00000593998	.	+	8373883
chr19	8403800	8403842	MSTRG.32933.5:ENST00000328024	.	+	8403555
chr19	8806995	8808162	MSTRG.32939.18:ENST00000601372	.	-	8811283
chr19	8806995	8808162	MSTRG.32939.22:ENST00000601372	.	-	8811283
chr19	8806995	8808162	MSTRG.32939.25:ENST00000601372	.	-	8811283
chr19	8808305	8808677	MSTRG.32939.25:ENST00000601372	.	-	8811283
chr19	8806995	8808162	MSTRG.32939.26:ENST00000601372	.	-	8811283
chr19	8808305	8808677	MSTRG.32939.26:ENST00000601372	.	-	8811283
chr19	8806995	8808162	MSTRG.32939.31:ENST00000601372	.	-	8811283
chr19	8806995	8808162	MSTRG.32939.35:ENST00000601372	.	-	8811283
chr19	8806995	8808162	MSTRG.32939.39:ENST00000601372	.	-	8811283
chr19	8808305	8809026	MSTRG.32939.45:ENST00000601372	.	-	8811283
chr19	8806364	8808162	MSTRG.32939.45:ENST00000601372	.	-	8811283
chr19	8806995	8808162	MSTRG.32939.46:ENST00000601372	.	-	8811283
chr19	8808305	8809026	MSTRG.32939.46:ENST00000601372	.	-	8811283
chr19	8806995	8808162	MSTRG.32939.48:ENST00000601372	.	-	8811283
chr19	8806995	8808162	MSTRG.32939.50:ENST00000601372	.	-	8811283
chr19	8806364	8808162	MSTRG.32939.51:ENST00000601372	.	-	8811283
chr19	8806995	8808162	MSTRG.32939.52:ENST00000601372	.	-	8811283
chr19	8808305	8808677	MSTRG.32939.52:ENST00000601372	.	-	8811283
chr19	8806995	8808162	MSTRG.32939.61:ENST00000601372	.	-	8811283
chr19	8808305	8809333	MSTRG.32939.61:ENST00000601372	.	-	8811283
chr19	8596219	8597083	ENST00000593913:ENST00000596851	.	-	8597265
chr19	8597132	8597233	ENST00000593913:ENST00000596851	.	-	8597265
chr19	8592103	8592762	ENST00000593913:ENST00000596851	.	-	8597265
chr19	8595903	8596072	ENST00000593913:ENST00000596851	.	-	8597265
chr19	8592870	8595772	ENST00000593913:ENST00000596851	.	-	8597265
chr19	8592103	8592762	ENST00000596851:ENST00000596851	.	-	8597265
chr19	8597132	8597233	ENST00000596851:ENST00000596851	.	-	8597265
chr19	8596585	8596986	ENST00000596851:ENST00000596851	.	-	8597265
chr19	8596412	8596541	ENST00000596851:ENST00000596851	.	-	8597265
chr19	8595903	8596072	ENST00000596851:ENST00000596851	.	-	8597265
chr19	8596219	8596306	ENST00000596851:ENST00000596851	.	-	8597265
chr19	8592870	8595761	ENST00000596851:ENST00000596851	.	-	8597265
chr19	8597132	8597233	MSTRG.32957.11:ENST00000596851	.	-	8597265
chr19	8592103	8592762	MSTRG.32957.11:ENST00000596851	.	-	8597265
chr19	8596585	8596986	MSTRG.32957.11:ENST00000596851	.	-	8597265
chr19	8596412	8596541	MSTRG.32957.11:ENST00000596851	.	-	8597265
chr19	8595903	8596072	MSTRG.32957.11:ENST00000596851	.	-	8597265
chr19	8596219	8596306	MSTRG.32957.11:ENST00000596851	.	-	8597265
chr19	8592870	8595761	MSTRG.32957.11:ENST00000596851	.	-	8597265
chr19	8597132	8597233	MSTRG.32957.12:ENST00000596851	.	-	8597265
chr19	8592103	8592762	MSTRG.32957.12:ENST00000596851	.	-	8597265
chr19	8596585	8596986	MSTRG.32957.12:ENST00000596851	.	-	8597265
chr19	8596412	8596541	MSTRG.32957.12:ENST00000596851	.	-	8597265
chr19	8595903	8596072	MSTRG.32957.12:ENST00000596851	.	-	8597265
chr19	8592870	8595778	MSTRG.32957.12:ENST00000596851	.	-	8597265
chr19	8596219	8596306	MSTRG.32957.12:ENST00000596851	.	-	8597265
chr19	8597132	8597233	MSTRG.32957.13:ENST00000596851	.	-	8597265
chr19	8592103	8592762	MSTRG.32957.13:ENST00000596851	.	-	8597265
chr19	8596585	8596986	MSTRG.32957.13:ENST00000596851	.	-	8597265
chr19	8596412	8596541	MSTRG.32957.13:ENST00000596851	.	-	8597265
chr19	8595903	8596072	MSTRG.32957.13:ENST00000596851	.	-	8597265
chr19	8592870	8595772	MSTRG.32957.13:ENST00000596851	.	-	8597265
chr19	8592103	8592762	MSTRG.32957.18:ENST00000596851	.	-	8597265
chr19	8597132	8597233	MSTRG.32957.18:ENST00000596851	.	-	8597265
chr19	8596585	8596986	MSTRG.32957.18:ENST00000596851	.	-	8597265
chr19	8596412	8596541	MSTRG.32957.18:ENST00000596851	.	-	8597265
chr19	8595903	8596072	MSTRG.32957.18:ENST00000596851	.	-	8597265
chr19	8592103	8592762	MSTRG.32957.19:ENST00000596851	.	-	8597265
chr19	8597132	8597233	MSTRG.32957.19:ENST00000596851	.	-	8597265
chr19	8596585	8596986	MSTRG.32957.19:ENST00000596851	.	-	8597265
chr19	8596412	8596541	MSTRG.32957.19:ENST00000596851	.	-	8597265
chr19	8595903	8596072	MSTRG.32957.19:ENST00000596851	.	-	8597265
chr19	8592870	8595772	MSTRG.32957.19:ENST00000596851	.	-	8597265
chr19	8597132	8597233	MSTRG.32957.2:ENST00000596851	.	-	8597265
chr19	8592103	8592762	MSTRG.32957.2:ENST00000596851	.	-	8597265
chr19	8596585	8596986	MSTRG.32957.2:ENST00000596851	.	-	8597265
chr19	8596412	8596541	MSTRG.32957.2:ENST00000596851	.	-	8597265
chr19	8595903	8596072	MSTRG.32957.2:ENST00000596851	.	-	8597265
chr19	8597132	8597233	MSTRG.32957.21:ENST00000596851	.	-	8597265
chr19	8592103	8592762	MSTRG.32957.21:ENST00000596851	.	-	8597265
chr19	8596585	8596986	MSTRG.32957.21:ENST00000596851	.	-	8597265
chr19	8596412	8596541	MSTRG.32957.21:ENST00000596851	.	-	8597265
chr19	8595903	8596072	MSTRG.32957.21:ENST00000596851	.	-	8597265
chr19	8592870	8595772	MSTRG.32957.21:ENST00000596851	.	-	8597265
chr19	8596219	8596306	MSTRG.32957.21:ENST00000596851	.	-	8597265
chr19	8597132	8597233	MSTRG.32957.25:ENST00000596851	.	-	8597265
chr19	8592103	8592762	MSTRG.32957.25:ENST00000596851	.	-	8597265
chr19	8596585	8596986	MSTRG.32957.25:ENST00000596851	.	-	8597265
chr19	8596412	8596541	MSTRG.32957.25:ENST00000596851	.	-	8597265
chr19	8595903	8596072	MSTRG.32957.25:ENST00000596851	.	-	8597265
chr19	8597132	8597233	MSTRG.32957.28:ENST00000596851	.	-	8597265
chr19	8592103	8592762	MSTRG.32957.28:ENST00000596851	.	-	8597265
chr19	8596585	8596986	MSTRG.32957.28:ENST00000596851	.	-	8597265
chr19	8596412	8596541	MSTRG.32957.28:ENST00000596851	.	-	8597265
chr19	8595903	8596072	MSTRG.32957.28:ENST00000596851	.	-	8597265
chr19	8592870	8595772	MSTRG.32957.28:ENST00000596851	.	-	8597265
chr19	8597132	8597233	MSTRG.32957.30:ENST00000596851	.	-	8597265
chr19	8592103	8592762	MSTRG.32957.30:ENST00000596851	.	-	8597265
chr19	8596585	8596986	MSTRG.32957.30:ENST00000596851	.	-	8597265
chr19	8596412	8596541	MSTRG.32957.30:ENST00000596851	.	-	8597265
chr19	8595903	8596072	MSTRG.32957.30:ENST00000596851	.	-	8597265
chr19	8592870	8595761	MSTRG.32957.30:ENST00000596851	.	-	8597265
chr19	8597132	8597233	MSTRG.32957.31:ENST00000596851	.	-	8597265
chr19	8592103	8592762	MSTRG.32957.31:ENST00000596851	.	-	8597265
chr19	8596585	8596986	MSTRG.32957.31:ENST00000596851	.	-	8597265
chr19	8596412	8596541	MSTRG.32957.31:ENST00000596851	.	-	8597265
chr19	8595903	8596072	MSTRG.32957.31:ENST00000596851	.	-	8597265
chr19	8592870	8595778	MSTRG.32957.31:ENST00000596851	.	-	8597265
chr19	8597132	8597233	MSTRG.32957.32:ENST00000596851	.	-	8597265
chr19	8592103	8592762	MSTRG.32957.32:ENST00000596851	.	-	8597265
chr19	8596585	8596986	MSTRG.32957.32:ENST00000596851	.	-	8597265
chr19	8596412	8596541	MSTRG.32957.32:ENST00000596851	.	-	8597265
chr19	8595903	8596072	MSTRG.32957.32:ENST00000596851	.	-	8597265
chr19	8596219	8596306	MSTRG.32957.32:ENST00000596851	.	-	8597265
chr19	8592103	8592762	MSTRG.32957.34:ENST00000596851	.	-	8597265
chr19	8597132	8597233	MSTRG.32957.34:ENST00000596851	.	-	8597265
chr19	8596585	8596986	MSTRG.32957.34:ENST00000596851	.	-	8597265
chr19	8596412	8596541	MSTRG.32957.34:ENST00000596851	.	-	8597265
chr19	8595903	8596072	MSTRG.32957.34:ENST00000596851	.	-	8597265
chr19	8592870	8595772	MSTRG.32957.34:ENST00000596851	.	-	8597265
chr19	8596219	8597083	MSTRG.32957.36:ENST00000596851	.	-	8597265
chr19	8597132	8597233	MSTRG.32957.36:ENST00000596851	.	-	8597265
chr19	8592103	8592762	MSTRG.32957.36:ENST00000596851	.	-	8597265
chr19	8595903	8596072	MSTRG.32957.36:ENST00000596851	.	-	8597265
chr19	8592870	8595772	MSTRG.32957.36:ENST00000596851	.	-	8597265
chr19	8597132	8597233	MSTRG.32957.38:ENST00000596851	.	-	8597265
chr19	8592103	8592762	MSTRG.32957.38:ENST00000596851	.	-	8597265
chr19	8596585	8596986	MSTRG.32957.38:ENST00000596851	.	-	8597265
chr19	8596412	8596541	MSTRG.32957.38:ENST00000596851	.	-	8597265
chr19	8595903	8596072	MSTRG.32957.38:ENST00000596851	.	-	8597265
chr19	8592870	8595772	MSTRG.32957.38:ENST00000596851	.	-	8597265
chr19	8596219	8596306	MSTRG.32957.38:ENST00000596851	.	-	8597265
chr19	8592103	8592762	MSTRG.32957.41:ENST00000596851	.	-	8597265
chr19	8597132	8597233	MSTRG.32957.41:ENST00000596851	.	-	8597265
chr19	8596585	8596986	MSTRG.32957.41:ENST00000596851	.	-	8597265
chr19	8596412	8596541	MSTRG.32957.41:ENST00000596851	.	-	8597265
chr19	8595903	8596072	MSTRG.32957.41:ENST00000596851	.	-	8597265
chr19	8597132	8597233	MSTRG.32957.48:ENST00000596851	.	-	8597265
chr19	8592103	8592762	MSTRG.32957.48:ENST00000596851	.	-	8597265
chr19	8596585	8596986	MSTRG.32957.48:ENST00000596851	.	-	8597265
chr19	8596412	8596541	MSTRG.32957.48:ENST00000596851	.	-	8597265
chr19	8595903	8596072	MSTRG.32957.48:ENST00000596851	.	-	8597265
chr19	8592870	8595772	MSTRG.32957.48:ENST00000596851	.	-	8597265
chr19	8597132	8597233	MSTRG.32957.5:ENST00000596851	.	-	8597265
chr19	8592103	8592762	MSTRG.32957.5:ENST00000596851	.	-	8597265
chr19	8596585	8596986	MSTRG.32957.5:ENST00000596851	.	-	8597265
chr19	8596412	8596541	MSTRG.32957.5:ENST00000596851	.	-	8597265
chr19	8595903	8596072	MSTRG.32957.5:ENST00000596851	.	-	8597265
chr19	8592870	8595778	MSTRG.32957.5:ENST00000596851	.	-	8597265
chr19	8597132	8597233	MSTRG.32957.52:ENST00000596851	.	-	8597265
chr19	8592103	8592762	MSTRG.32957.52:ENST00000596851	.	-	8597265
chr19	8596585	8596986	MSTRG.32957.52:ENST00000596851	.	-	8597265
chr19	8596412	8596541	MSTRG.32957.52:ENST00000596851	.	-	8597265
chr19	8595903	8596072	MSTRG.32957.52:ENST00000596851	.	-	8597265
chr19	8596219	8596306	MSTRG.32957.52:ENST00000596851	.	-	8597265
chr19	8592870	8595761	MSTRG.32957.52:ENST00000596851	.	-	8597265
chr19	8597132	8597233	MSTRG.32957.54:ENST00000596851	.	-	8597265
chr19	8592103	8592762	MSTRG.32957.54:ENST00000596851	.	-	8597265
chr19	8596585	8596986	MSTRG.32957.54:ENST00000596851	.	-	8597265
chr19	8596412	8596541	MSTRG.32957.54:ENST00000596851	.	-	8597265
chr19	8595903	8596072	MSTRG.32957.54:ENST00000596851	.	-	8597265
chr19	8596219	8596306	MSTRG.32957.54:ENST00000596851	.	-	8597265
chr19	8592870	8595761	MSTRG.32957.54:ENST00000596851	.	-	8597265
chr19	8597132	8597233	MSTRG.32957.55:ENST00000596851	.	-	8597265
chr19	8592103	8592762	MSTRG.32957.55:ENST00000596851	.	-	8597265
chr19	8596585	8596986	MSTRG.32957.55:ENST00000596851	.	-	8597265
chr19	8596412	8596541	MSTRG.32957.55:ENST00000596851	.	-	8597265
chr19	8595903	8596072	MSTRG.32957.55:ENST00000596851	.	-	8597265
chr19	8596219	8596306	MSTRG.32957.55:ENST00000596851	.	-	8597265
chr19	8592870	8595761	MSTRG.32957.55:ENST00000596851	.	-	8597265
chr19	8597132	8597233	MSTRG.32957.56:ENST00000596851	.	-	8597265
chr19	8592103	8592762	MSTRG.32957.56:ENST00000596851	.	-	8597265
chr19	8596585	8596986	MSTRG.32957.56:ENST00000596851	.	-	8597265
chr19	8596412	8596541	MSTRG.32957.56:ENST00000596851	.	-	8597265
chr19	8595903	8596072	MSTRG.32957.56:ENST00000596851	.	-	8597265
chr19	8592870	8595772	MSTRG.32957.56:ENST00000596851	.	-	8597265
chr19	8596219	8596306	MSTRG.32957.56:ENST00000596851	.	-	8597265
chr19	8597132	8597233	MSTRG.32957.57:ENST00000596851	.	-	8597265
chr19	8592103	8592762	MSTRG.32957.57:ENST00000596851	.	-	8597265
chr19	8596585	8596986	MSTRG.32957.57:ENST00000596851	.	-	8597265
chr19	8596412	8596541	MSTRG.32957.57:ENST00000596851	.	-	8597265
chr19	8595903	8596072	MSTRG.32957.57:ENST00000596851	.	-	8597265
chr19	8592870	8595778	MSTRG.32957.57:ENST00000596851	.	-	8597265
chr19	8596219	8596306	MSTRG.32957.57:ENST00000596851	.	-	8597265
chr19	8592103	8592762	MSTRG.32957.59:ENST00000596851	.	-	8597265
chr19	8597132	8597233	MSTRG.32957.59:ENST00000596851	.	-	8597265
chr19	8596585	8596986	MSTRG.32957.59:ENST00000596851	.	-	8597265
chr19	8596412	8596541	MSTRG.32957.59:ENST00000596851	.	-	8597265
chr19	8595903	8596072	MSTRG.32957.59:ENST00000596851	.	-	8597265
chr19	8597132	8597233	MSTRG.32957.6:ENST00000596851	.	-	8597265
chr19	8592103	8592762	MSTRG.32957.6:ENST00000596851	.	-	8597265
chr19	8596585	8596986	MSTRG.32957.6:ENST00000596851	.	-	8597265
chr19	8596412	8596541	MSTRG.32957.6:ENST00000596851	.	-	8597265
chr19	8595903	8596072	MSTRG.32957.6:ENST00000596851	.	-	8597265
chr19	8592103	8592762	MSTRG.32957.70:ENST00000596851	.	-	8597265
chr19	8597132	8597233	MSTRG.32957.70:ENST00000596851	.	-	8597265
chr19	8596585	8596986	MSTRG.32957.70:ENST00000596851	.	-	8597265
chr19	8596412	8596541	MSTRG.32957.70:ENST00000596851	.	-	8597265
chr19	8595903	8596072	MSTRG.32957.70:ENST00000596851	.	-	8597265
chr19	8592870	8595778	MSTRG.32957.70:ENST00000596851	.	-	8597265
chr19	8592103	8592762	MSTRG.32957.72:ENST00000596851	.	-	8597265
chr19	8597132	8597233	MSTRG.32957.72:ENST00000596851	.	-	8597265
chr19	8596585	8596986	MSTRG.32957.72:ENST00000596851	.	-	8597265
chr19	8596412	8596541	MSTRG.32957.72:ENST00000596851	.	-	8597265
chr19	8595903	8596072	MSTRG.32957.72:ENST00000596851	.	-	8597265
chr19	8592870	8595772	MSTRG.32957.72:ENST00000596851	.	-	8597265
chr19	8596219	8596306	MSTRG.32957.72:ENST00000596851	.	-	8597265
chr19	8597132	8597233	MSTRG.32957.9:ENST00000596851	.	-	8597265
chr19	8592103	8592762	MSTRG.32957.9:ENST00000596851	.	-	8597265
chr19	8596585	8596986	MSTRG.32957.9:ENST00000596851	.	-	8597265
chr19	8596412	8596541	MSTRG.32957.9:ENST00000596851	.	-	8597265
chr19	8595903	8596072	MSTRG.32957.9:ENST00000596851	.	-	8597265
chr19	8592870	8595778	MSTRG.32957.9:ENST00000596851	.	-	8597265
chr19	8596219	8596306	MSTRG.32957.9:ENST00000596851	.	-	8597265
chr19	9162960	9163054	MSTRG.32971.1:ENST00000247956	.	+	9161430
chr19	9162960	9163054	MSTRG.32971.12:ENST00000360385	.	+	9161430
chr19	9162960	9163054	MSTRG.32971.3:ENST00000247956	.	+	9161430
chr19	9525003	9525785	MSTRG.32985.3:ENST00000253115	.	-	9528382
chr19	9752054	9752389	ENST00000589453:ENST00000589453	.	-	9758735
chr19	9849201	9849532	ENST00000588695:ENST00000247970	.	+	9849196
chr19	9849201	9849532	ENST00000588695:ENST00000588695	.	+	9849196
chr19	9849311	9849532	MSTRG.33010.1:ENST00000247970	.	+	9849196
chr19	9849311	9849532	MSTRG.33010.1:ENST00000588695	.	+	9849196
chr19	9849450	9849480	MSTRG.33010.2:ENST00000247970	.	+	9849196
chr19	9849450	9849480	MSTRG.33010.2:ENST00000588695	.	+	9849196
chr19	10092736	10092775	MSTRG.33014.6:ENST00000253110	.	+	10092299
chr19	10643990	10644054	MSTRG.33045.18:ENST00000335757	.	+	10643382
chr19	10310283	10310326	ENST00000452032:ENST00000452032	.	-	10310574
chr19	10308550	10309348	ENST00000452032:ENST00000452032	.	-	10310574
chr19	10308391	10308479	ENST00000452032:ENST00000452032	.	-	10310574
chr19	10305483	10305845	ENST00000452032:ENST00000452032	.	-	10310574
chr19	10309448	10309556	ENST00000452032:ENST00000452032	.	-	10310574
chr19	10305952	10308184	ENST00000452032:ENST00000452032	.	-	10310574
chr19	12875624	12875740	MSTRG.33061.1:ENST00000222219	.	-	12875992
chr19	12875511	12875648	MSTRG.33061.4:ENST00000222219	.	-	12875992
chr19	12875648	12875702	MSTRG.33061.6:ENST00000222219	.	-	12875992
chr19	12953245	12953302	MSTRG.33069.10:ENST00000586534	.	+	12953046
chr19	12953500	12953548	MSTRG.33069.18:ENST00000586534	.	+	12953046
chr19	12953392	12953539	MSTRG.33071.13:ENST00000316939	.	-	12954210
chr19	12953379	12953400	MSTRG.33071.14:ENST00000316939	.	-	12954210
chr19	12953734	12954139	MSTRG.33071.4:ENST00000316939	.	-	12954210
chr19	12953392	12953502	MSTRG.33071.5:ENST00000316939	.	-	12954210
chr19	12953658	12953734	MSTRG.33071.6:ENST00000316939	.	-	12954210
chr19	13139081	13139113	MSTRG.33073.43:ENST00000292431	.	+	13138403
chr1	112701212	112701325	MSTRG.3310.1:ENST00000339083	.	-	112701542
chr1	112701212	112701325	MSTRG.3310.1:ENST00000369642	.	-	112701542
chr1	112701212	112701325	MSTRG.3310.1:ENST00000285735	.	-	112701542
chr1	112701422	112701453	MSTRG.3310.13:ENST00000339083	.	-	112701542
chr1	112701422	112701453	MSTRG.3310.13:ENST00000369642	.	-	112701542
chr1	112701422	112701453	MSTRG.3310.13:ENST00000285735	.	-	112701542
chr1	112701189	112701219	MSTRG.3310.16:ENST00000339083	.	-	112701542
chr1	112701189	112701219	MSTRG.3310.16:ENST00000369642	.	-	112701542
chr1	112701189	112701219	MSTRG.3310.16:ENST00000285735	.	-	112701542
chr1	112701241	112701283	MSTRG.3310.19:ENST00000339083	.	-	112701542
chr1	112701241	112701283	MSTRG.3310.19:ENST00000369642	.	-	112701542
chr1	112701241	112701283	MSTRG.3310.19:ENST00000285735	.	-	112701542
chr1	112701456	112701482	MSTRG.3310.20:ENST00000339083	.	-	112701542
chr1	112701456	112701482	MSTRG.3310.20:ENST00000369642	.	-	112701542
chr1	112701456	112701482	MSTRG.3310.20:ENST00000285735	.	-	112701542
chr1	112701456	112701482	MSTRG.3310.21:ENST00000339083	.	-	112701542
chr1	112701456	112701482	MSTRG.3310.21:ENST00000369642	.	-	112701542
chr1	112701456	112701482	MSTRG.3310.21:ENST00000285735	.	-	112701542
chr1	112701189	112701212	MSTRG.3310.7:ENST00000339083	.	-	112701542
chr1	112701189	112701212	MSTRG.3310.7:ENST00000369642	.	-	112701542
chr1	112701189	112701212	MSTRG.3310.7:ENST00000285735	.	-	112701542
chr1	112701212	112701325	MSTRG.3310.9:ENST00000339083	.	-	112701542
chr1	112701212	112701325	MSTRG.3310.9:ENST00000369642	.	-	112701542
chr1	112701212	112701325	MSTRG.3310.9:ENST00000285735	.	-	112701542
chr19	14119948	14120248	MSTRG.33124.70:ENST00000263382	.	-	14120461
chr19	14119948	14120350	MSTRG.33124.71:ENST00000263382	.	-	14120461
chr19	14515633	14515716	MSTRG.33148.4:ENST00000254322	.	-	14515942
chr19	14515845	14515867	MSTRG.33148.5:ENST00000254322	.	-	14515942
chr19	14515845	14515867	MSTRG.33148.5:ENST00000396969	.	-	14515942
chr19	10713197	10713368	ENST00000421333:ENST00000421333	.	+	10707610
chr19	10922460	10922506	MSTRG.33187.12:ENST00000327064	.	+	10921754
chr19	11350199	11350807	ENST00000589016:ENST00000590919	.	+	11349983
chr19	11350026	11350117	ENST00000589016:ENST00000590919	.	+	11349983
chr19	11350199	11350807	ENST00000590054:ENST00000590919	.	+	11349983
chr19	11350026	11350117	ENST00000590054:ENST00000590919	.	+	11349983
chr19	11350199	11350807	ENST00000590919:ENST00000590919	.	+	11349983
chr19	11350026	11350117	ENST00000590919:ENST00000590919	.	+	11349983
chr19	11350026	11350117	ENST00000592723:ENST00000590919	.	+	11349983
chr19	11449428	11450645	ENST00000587327:ENST00000587327	.	+	11449409
chr19	11449428	11450645	ENST00000589838:ENST00000589838	.	+	11449409
chr19	11449428	11450645	ENST00000591462:ENST00000587327	.	+	11449409
chr19	11449428	11450645	ENST00000592741:ENST00000592741	.	+	11449409
chr19	11449428	11450645	MSTRG.33208.1:ENST00000587327	.	+	11449409
chr19	11449685	11450645	MSTRG.33208.10:ENST00000592741	.	+	11449409
chr19	11449428	11450645	MSTRG.33208.11:ENST00000592741	.	+	11449409
chr19	11449685	11450645	MSTRG.33208.13:ENST00000592741	.	+	11449409
chr19	11450056	11450235	MSTRG.33208.16:ENST00000589838	.	+	11449409
chr19	11449428	11450645	MSTRG.33208.17:ENST00000592741	.	+	11449409
chr19	11449685	11450645	MSTRG.33208.18:ENST00000589838	.	+	11449409
chr19	11449882	11450428	MSTRG.33208.19:ENST00000592741	.	+	11449409
chr19	11449428	11450645	MSTRG.33208.20:ENST00000592741	.	+	11449409
chr19	11450056	11450278	MSTRG.33208.22:ENST00000589838	.	+	11449409
chr19	11449685	11450645	MSTRG.33208.23:ENST00000587327	.	+	11449409
chr19	11449882	11450428	MSTRG.33208.24:ENST00000587327	.	+	11449409
chr19	11449428	11450645	MSTRG.33208.6:ENST00000592741	.	+	11449409
chr19	11449428	11450645	MSTRG.33208.7:ENST00000589838	.	+	11449409
chr19	11449428	11450645	MSTRG.33208.8:ENST00000589838	.	+	11449409
chr19	11449428	11450645	MSTRG.33208.9:ENST00000589838	.	+	11449409
chr19	11778393	11780018	ENST00000409902:ENST00000409902	.	+	11778117
chr19	11778179	11778329	ENST00000409902:ENST00000409902	.	+	11778117
chr19	12078036	12080133	MSTRG.33239.10:ENST00000439326	.	+	12077118
chr19	12077637	12078015	MSTRG.33239.11:ENST00000439326	.	+	12077118
chr19	12078404	12079127	MSTRG.33239.3:ENST00000439326	.	+	12077118
chr19	12077637	12078012	MSTRG.33239.8:ENST00000439326	.	+	12077118
chr19	12146224	12147394	ENST00000434822:ENST00000434822	.	-	12147398
chr19	12140325	12142640	ENST00000434822:ENST00000434822	.	-	12147398
chr19	12142736	12145257	ENST00000434822:ENST00000434822	.	-	12147398
chr19	12250038	12250241	ENST00000393337:ENST00000393337	.	-	12250366
chr19	12248678	12249977	ENST00000393337:ENST00000393337	.	-	12250366
chr19	12250038	12250241	ENST00000397742:ENST00000397742	.	-	12250366
chr19	12248678	12249977	ENST00000397742:ENST00000397742	.	-	12250366
chr19	12226527	12230459	ENST00000600003:ENST00000600003	.	-	12242810
chr19	12234908	12237451	ENST00000600003:ENST00000600003	.	-	12242810
chr19	12230515	12234666	ENST00000600003:ENST00000600003	.	-	12242810
chr19	12225279	12226371	ENST00000600003:ENST00000600003	.	-	12242810
chr19	12238102	12242706	ENST00000600003:ENST00000600003	.	-	12242810
chr19	12237556	12237898	ENST00000600003:ENST00000600003	.	-	12242810
chr19	12701243	12701325	ENST00000356861:ENST00000356861	.	-	12701348
chr19	12701243	12701325	ENST00000356861:ENST00000450764	.	-	12701348
chr19	12701243	12701325	ENST00000425528:ENST00000592287	.	-	12701348
chr19	12701243	12701325	ENST00000450764:ENST00000356861	.	-	12701348
chr19	12701243	12701325	ENST00000450764:ENST00000450764	.	-	12701348
chr19	12688338	12689082	ENST00000587296:ENST00000587296	.	-	12694615
chr19	12701243	12701325	ENST00000592287:ENST00000592287	.	-	12701348
chr19	12701243	12701325	MSTRG.33255.114:ENST00000356861	.	-	12701348
chr19	12701243	12701325	MSTRG.33255.114:ENST00000450764	.	-	12701348
chr19	12701243	12701325	MSTRG.33255.115:ENST00000592287	.	-	12701348
chr19	12701243	12701325	MSTRG.33255.116:ENST00000356861	.	-	12701348
chr19	12701243	12701325	MSTRG.33255.116:ENST00000450764	.	-	12701348
chr19	12701243	12701325	MSTRG.33255.117:ENST00000356861	.	-	12701348
chr19	12701243	12701325	MSTRG.33255.117:ENST00000450764	.	-	12701348
chr19	12701243	12701325	MSTRG.33255.118:ENST00000592287	.	-	12701348
chr19	12701243	12701325	MSTRG.33255.119:ENST00000356861	.	-	12701348
chr19	12701243	12701325	MSTRG.33255.119:ENST00000450764	.	-	12701348
chr19	12701243	12701325	MSTRG.33255.120:ENST00000356861	.	-	12701348
chr19	12701243	12701325	MSTRG.33255.120:ENST00000450764	.	-	12701348
chr19	12701243	12701325	MSTRG.33255.121:ENST00000356861	.	-	12701348
chr19	12701243	12701325	MSTRG.33255.121:ENST00000450764	.	-	12701348
chr19	12701243	12701325	MSTRG.33255.122:ENST00000356861	.	-	12701348
chr19	12701243	12701325	MSTRG.33255.122:ENST00000450764	.	-	12701348
chr19	12701243	12701325	MSTRG.33255.123:ENST00000356861	.	-	12701348
chr19	12701243	12701325	MSTRG.33255.123:ENST00000450764	.	-	12701348
chr19	12701243	12701325	MSTRG.33255.124:ENST00000356861	.	-	12701348
chr19	12701243	12701325	MSTRG.33255.124:ENST00000450764	.	-	12701348
chr19	12701243	12701325	MSTRG.33255.125:ENST00000356861	.	-	12701348
chr19	12701243	12701325	MSTRG.33255.125:ENST00000450764	.	-	12701348
chr19	12701243	12701325	MSTRG.33255.126:ENST00000356861	.	-	12701348
chr19	12701243	12701325	MSTRG.33255.126:ENST00000450764	.	-	12701348
chr19	12701243	12701325	MSTRG.33255.131:ENST00000356861	.	-	12701348
chr19	12701243	12701325	MSTRG.33255.131:ENST00000450764	.	-	12701348
chr19	12701243	12701325	MSTRG.33255.133:ENST00000356861	.	-	12701348
chr19	12701243	12701325	MSTRG.33255.133:ENST00000450764	.	-	12701348
chr19	12701243	12701325	MSTRG.33255.134:ENST00000356861	.	-	12701348
chr19	12701243	12701325	MSTRG.33255.134:ENST00000450764	.	-	12701348
chr19	12701243	12701325	MSTRG.33255.135:ENST00000356861	.	-	12701348
chr19	12701243	12701325	MSTRG.33255.135:ENST00000450764	.	-	12701348
chr19	12701243	12701325	MSTRG.33255.136:ENST00000356861	.	-	12701348
chr19	12701243	12701325	MSTRG.33255.136:ENST00000450764	.	-	12701348
chr19	12701243	12701325	MSTRG.33255.138:ENST00000356861	.	-	12701348
chr19	12701243	12701325	MSTRG.33255.138:ENST00000450764	.	-	12701348
chr19	12699692	12699868	MSTRG.33255.142:ENST00000356861	.	-	12701348
chr19	12701243	12701325	MSTRG.33255.142:ENST00000356861	.	-	12701348
chr19	12699692	12699868	MSTRG.33255.142:ENST00000450764	.	-	12701348
chr19	12701243	12701325	MSTRG.33255.142:ENST00000450764	.	-	12701348
chr19	12700950	12701038	MSTRG.33255.143:ENST00000356861	.	-	12701348
chr19	12701243	12701325	MSTRG.33255.143:ENST00000356861	.	-	12701348
chr19	12700950	12701038	MSTRG.33255.143:ENST00000450764	.	-	12701348
chr19	12701243	12701325	MSTRG.33255.143:ENST00000450764	.	-	12701348
chr19	12699692	12699868	MSTRG.33255.144:ENST00000356861	.	-	12701348
chr19	12701243	12701325	MSTRG.33255.144:ENST00000356861	.	-	12701348
chr19	12699692	12699868	MSTRG.33255.144:ENST00000450764	.	-	12701348
chr19	12701243	12701325	MSTRG.33255.144:ENST00000450764	.	-	12701348
chr19	12699692	12699868	MSTRG.33255.145:ENST00000356861	.	-	12701348
chr19	12701243	12701325	MSTRG.33255.145:ENST00000356861	.	-	12701348
chr19	12699692	12699868	MSTRG.33255.145:ENST00000450764	.	-	12701348
chr19	12701243	12701325	MSTRG.33255.145:ENST00000450764	.	-	12701348
chr19	12699692	12699868	MSTRG.33255.146:ENST00000356861	.	-	12701348
chr19	12701243	12701325	MSTRG.33255.146:ENST00000356861	.	-	12701348
chr19	12699692	12699868	MSTRG.33255.146:ENST00000450764	.	-	12701348
chr19	12701243	12701325	MSTRG.33255.146:ENST00000450764	.	-	12701348
chr19	12701013	12701182	MSTRG.33255.149:ENST00000356861	.	-	12701348
chr19	12701243	12701325	MSTRG.33255.149:ENST00000356861	.	-	12701348
chr19	12701013	12701182	MSTRG.33255.149:ENST00000450764	.	-	12701348
chr19	12701243	12701325	MSTRG.33255.149:ENST00000450764	.	-	12701348
chr19	12699692	12699868	MSTRG.33255.150:ENST00000356861	.	-	12701348
chr19	12701243	12701325	MSTRG.33255.150:ENST00000356861	.	-	12701348
chr19	12699692	12699868	MSTRG.33255.150:ENST00000450764	.	-	12701348
chr19	12701243	12701325	MSTRG.33255.150:ENST00000450764	.	-	12701348
chr19	12700979	12701076	MSTRG.33255.155:ENST00000356861	.	-	12701348
chr19	12699692	12699868	MSTRG.33255.155:ENST00000356861	.	-	12701348
chr19	12701243	12701325	MSTRG.33255.155:ENST00000356861	.	-	12701348
chr19	12700979	12701076	MSTRG.33255.155:ENST00000450764	.	-	12701348
chr19	12699692	12699868	MSTRG.33255.155:ENST00000450764	.	-	12701348
chr19	12701243	12701325	MSTRG.33255.155:ENST00000450764	.	-	12701348
chr19	12700979	12701076	MSTRG.33255.156:ENST00000356861	.	-	12701348
chr19	12701243	12701325	MSTRG.33255.156:ENST00000356861	.	-	12701348
chr19	12700979	12701076	MSTRG.33255.156:ENST00000450764	.	-	12701348
chr19	12701243	12701325	MSTRG.33255.156:ENST00000450764	.	-	12701348
chr19	12700614	12700679	MSTRG.33255.159:ENST00000356861	.	-	12701348
chr19	12701243	12701325	MSTRG.33255.159:ENST00000356861	.	-	12701348
chr19	12700614	12700679	MSTRG.33255.159:ENST00000450764	.	-	12701348
chr19	12701243	12701325	MSTRG.33255.159:ENST00000450764	.	-	12701348
chr19	12701076	12701105	MSTRG.33255.166:ENST00000356861	.	-	12701348
chr19	12701243	12701325	MSTRG.33255.166:ENST00000356861	.	-	12701348
chr19	12701076	12701105	MSTRG.33255.166:ENST00000450764	.	-	12701348
chr19	12701243	12701325	MSTRG.33255.166:ENST00000450764	.	-	12701348
chr19	15913462	15913607	MSTRG.33306.2:ENST00000591841	.	-	15913734
chr19	16153545	16153607	MSTRG.33312.22:ENST00000616070	.	+	16151528
chr19	16191387	16191434	MSTRG.33315.8:ENST00000263384	.	+	16190952
chr19	16479274	16480613	ENST00000409035:ENST00000409035	.	-	16566587
chr19	16482581	16482677	ENST00000409035:ENST00000409035	.	-	16566587
chr19	16482785	16495750	ENST00000409035:ENST00000409035	.	-	16566587
chr19	16495852	16519166	ENST00000409035:ENST00000409035	.	-	16566587
chr19	16519352	16553769	ENST00000409035:ENST00000409035	.	-	16566587
chr19	16553909	16566531	ENST00000409035:ENST00000409035	.	-	16566587
chr19	16480706	16482449	ENST00000409035:ENST00000409035	.	-	16566587
chr19	16631724	16647095	ENST00000465250:ENST00000465250	.	-	16647235
chr19	16631724	16647095	ENST00000481671:ENST00000481671	.	-	16647248
chr19	16631724	16647095	ENST00000481671:ENST00000597781	.	-	16647248
chr19	16631724	16647095	ENST00000481671:ENST00000594662	.	-	16647248
chr19	16646800	16647095	ENST00000593404:ENST00000481671	.	-	16647248
chr19	16646800	16647095	ENST00000593404:ENST00000597781	.	-	16647248
chr19	16646800	16647095	ENST00000593404:ENST00000487416	.	-	16647248
chr19	16646800	16647095	ENST00000593404:ENST00000593404	.	-	16647248
chr19	16646800	16647095	ENST00000593404:ENST00000599310	.	-	16647248
chr19	16646800	16647095	ENST00000593404:ENST00000594662	.	-	16647248
chr19	16641456	16646262	ENST00000593409:ENST00000481671	.	-	16647248
chr19	16641456	16646262	ENST00000593409:ENST00000597781	.	-	16647248
chr19	16641456	16646262	ENST00000593409:ENST00000594662	.	-	16647248
chr19	16631724	16647119	ENST00000594662:ENST00000594662	.	-	16647248
chr19	16577682	16578334	ENST00000595505:ENST00000595505	.	-	16647235
chr19	16578409	16647095	ENST00000595505:ENST00000595505	.	-	16647235
chr19	16578409	16647095	ENST00000595505:ENST00000600705	.	-	16647235
chr19	16631724	16647119	ENST00000597781:ENST00000481671	.	-	16647248
chr19	16631724	16647119	ENST00000597781:ENST00000597781	.	-	16647248
chr19	16631724	16647119	ENST00000597781:ENST00000594662	.	-	16647248
chr19	16631664	16647095	ENST00000598278:ENST00000465250	.	-	16647235
chr19	16646800	16647119	ENST00000599310:ENST00000481671	.	-	16647248
chr19	16646800	16647119	ENST00000599310:ENST00000597781	.	-	16647248
chr19	16646800	16647119	ENST00000599310:ENST00000487416	.	-	16647248
chr19	16646800	16647119	ENST00000599310:ENST00000593404	.	-	16647248
chr19	16646800	16647119	ENST00000599310:ENST00000599310	.	-	16647248
chr19	16646800	16647119	ENST00000599310:ENST00000594662	.	-	16647248
chr19	16578409	16647095	ENST00000600705:ENST00000595505	.	-	16647235
chr19	16578409	16647095	ENST00000600705:ENST00000600705	.	-	16647235
chr19	16646800	16647095	ENST00000600740:ENST00000594662	.	-	16647248
chr19	16646800	16647095	ENST00000602194:ENST00000465250	.	-	16647235
chr19	16646800	16647095	ENST00000602194:ENST00000597711	.	-	16647235
chr19	16631724	16647095	MSTRG.33328.55:ENST00000481671	.	-	16647248
chr19	16631724	16647095	MSTRG.33328.55:ENST00000597781	.	-	16647248
chr19	16631724	16647095	MSTRG.33328.55:ENST00000594662	.	-	16647248
chr19	16631724	16647119	MSTRG.33328.56:ENST00000481671	.	-	16647248
chr19	16631724	16647119	MSTRG.33328.56:ENST00000597781	.	-	16647248
chr19	16631724	16647119	MSTRG.33328.56:ENST00000594662	.	-	16647248
chr19	16631724	16647119	MSTRG.33328.57:ENST00000481671	.	-	16647248
chr19	16631724	16647119	MSTRG.33328.57:ENST00000597781	.	-	16647248
chr19	16631724	16647119	MSTRG.33328.57:ENST00000594662	.	-	16647248
chr19	16631724	16647119	MSTRG.33328.58:ENST00000481671	.	-	16647248
chr19	16631724	16647119	MSTRG.33328.58:ENST00000597781	.	-	16647248
chr19	16631724	16647119	MSTRG.33328.58:ENST00000594662	.	-	16647248
chr19	16517341	16520093	ENST00000221671:ENST00000221671	.	+	16517298
chr19	16517341	16520093	ENST00000593380:ENST00000593380	.	+	16517234
chr19	16517341	16518001	ENST00000594035:ENST00000594035	.	+	16517298
chr19	16517341	16518001	MSTRG.33330.2:ENST00000221671	.	+	16517298
chr19	16518547	16520093	MSTRG.33330.2:ENST00000221671	.	+	16517298
chr19	16749818	16749922	MSTRG.33341.3:ENST00000438489	.	+	16738255
chr19	17319725	17320250	ENST00000593466:ENST00000359866	.	+	17319653
chr19	17319725	17320329	ENST00000596582:ENST00000359866	.	+	17319653
chr19	17321020	17321176	MSTRG.33371.1:ENST00000359866	.	+	17319653
chr19	17403326	17403679	ENST00000252593:ENST00000252593	.	-	17403697
chr19	17403326	17403679	MSTRG.33377.7:ENST00000252593	.	-	17403697
chr19	17425014	17425046	ENST00000543795:ENST00000317040	.	+	17424990
chr19	17425058	17425084	MSTRG.33380.3:ENST00000317040	.	+	17424990
chr19	17211786	17211894	ENST00000397274:ENST00000595618	.	+	17211782
chr19	17211786	17211894	ENST00000397274:ENST00000397274	.	+	17211782
chr19	17211786	17211894	ENST00000595618:ENST00000595618	.	+	17211782
chr19	17211786	17211894	ENST00000595618:ENST00000397274	.	+	17211782
chr19	17276624	17276822	ENST00000596542:ENST00000596542	.	+	17273942
chr19	17275825	17276494	ENST00000596542:ENST00000596542	.	+	17273942
chr19	17282209	17282655	ENST00000596542:ENST00000596542	.	+	17273942
chr19	17274024	17274106	ENST00000596542:ENST00000596542	.	+	17273942
chr19	17282761	17282863	ENST00000596542:ENST00000596542	.	+	17273942
chr19	17274185	17275800	ENST00000596542:ENST00000596542	.	+	17273942
chr19	17276909	17282061	ENST00000596542:ENST00000596542	.	+	17273942
chr19	17943756	17943784	MSTRG.33421.3:ENST00000445755	.	+	17943712
chr19	17943756	17943784	MSTRG.33421.3:ENST00000597436	.	+	17943712
chr19	18306524	18306684	MSTRG.33433.4:ENST00000593829	.	-	18307466
chr19	18306447	18306743	MSTRG.33433.5:ENST00000593829	.	-	18307466
chr19	18367350	18367432	MSTRG.33437.2:ENST00000269919	.	+	18363580
chr19	18367250	18367291	MSTRG.33437.6:ENST00000269919	.	+	18363580
chr19	18531980	18532094	MSTRG.33449.10:ENST00000608443	.	-	18532171
chr19	18532004	18532087	MSTRG.33449.11:ENST00000608443	.	-	18532171
chr19	18532004	18532072	MSTRG.33449.13:ENST00000608443	.	-	18532171
chr19	18532004	18532087	MSTRG.33449.17:ENST00000608443	.	-	18532171
chr19	18531980	18532094	MSTRG.33449.2:ENST00000608443	.	-	18532171
chr19	18531980	18532094	MSTRG.33449.7:ENST00000608443	.	-	18532171
chr19	18172877	18173803	ENST00000593731:ENST00000593731	.	+	18169291
chr19	18175385	18175604	ENST00000593731:ENST00000593731	.	+	18169291
chr19	18173973	18175039	ENST00000593731:ENST00000593731	.	+	18169291
chr19	18175222	18175310	ENST00000593731:ENST00000593731	.	+	18169291
chr19	18172433	18172756	ENST00000593731:ENST00000593731	.	+	18169291
chr19	18177292	18177710	ENST00000593731:ENST00000593731	.	+	18169291
chr19	18170494	18172356	ENST00000593731:ENST00000593731	.	+	18169291
chr19	18175697	18177139	ENST00000593731:ENST00000593731	.	+	18169291
chr19	18177764	18177848	ENST00000593731:ENST00000593731	.	+	18169291
chr19	18175385	18175604	MSTRG.33454.47:ENST00000593731	.	+	18169291
chr19	18173973	18175039	MSTRG.33454.47:ENST00000593731	.	+	18169291
chr19	18175222	18175310	MSTRG.33454.47:ENST00000593731	.	+	18169291
chr19	18170494	18173803	MSTRG.33454.47:ENST00000593731	.	+	18169291
chr19	18177292	18177710	MSTRG.33454.47:ENST00000593731	.	+	18169291
chr19	18175697	18177139	MSTRG.33454.47:ENST00000593731	.	+	18169291
chr19	18177764	18177848	MSTRG.33454.47:ENST00000593731	.	+	18169291
chr19	18568679	18568829	ENST00000595073:ENST00000222307	.	+	18568628
chr19	18568679	18568829	ENST00000595073:ENST00000602094	.	+	18568628
chr19	18568689	18568829	ENST00000600654:ENST00000222307	.	+	18568628
chr19	18568689	18568829	ENST00000600654:ENST00000602094	.	+	18568628
chr19	18568679	18568829	MSTRG.33462.2:ENST00000222307	.	+	18568628
chr19	18568679	18568829	MSTRG.33462.2:ENST00000602094	.	+	18568628
chr19	18575151	18577002	ENST00000599595:ENST00000442744	.	+	18575147
chr19	18866166	18866520	ENST00000262803:ENST00000262803	.	+	18866160
chr19	18866166	18866520	ENST00000599848:ENST00000599848	.	+	18866160
chr19	18991553	18994365	ENST00000330854:ENST00000330854	.	-	18994368
chr19	18991149	18991339	ENST00000330854:ENST00000330854	.	-	18994368
chr19	18991149	18994365	ENST00000337018:ENST00000452918	.	-	18994368
chr19	18991149	18994365	ENST00000337018:ENST00000337018	.	-	18994368
chr19	18993740	18994365	ENST00000452918:ENST00000452918	.	-	18994368
chr19	18993740	18994365	ENST00000452918:ENST00000337018	.	-	18994368
chr19	18993740	18994365	ENST00000452918:ENST00000601879	.	-	18994368
chr19	18993740	18994365	ENST00000594773:ENST00000594773	.	-	18994995
chr19	18991149	18993647	ENST00000594773:ENST00000594773	.	-	18994995
chr19	18993740	18994365	ENST00000600239:ENST00000600239	.	-	19007374
chr19	18993740	18994365	MSTRG.33490.1:ENST00000452918	.	-	18994368
chr19	18991149	18993647	MSTRG.33490.1:ENST00000452918	.	-	18994368
chr19	18993740	18994365	MSTRG.33490.1:ENST00000337018	.	-	18994368
chr19	18991149	18993647	MSTRG.33490.1:ENST00000337018	.	-	18994368
chr19	18993740	18994365	MSTRG.33490.1:ENST00000601879	.	-	18994368
chr19	18993740	18994365	MSTRG.33490.25:ENST00000452918	.	-	18994368
chr19	18993740	18994365	MSTRG.33490.25:ENST00000337018	.	-	18994368
chr19	18993740	18994365	MSTRG.33490.25:ENST00000601879	.	-	18994368
chr19	18992164	18992463	MSTRG.33490.26:ENST00000452918	.	-	18994368
chr19	18992164	18992463	MSTRG.33490.26:ENST00000337018	.	-	18994368
chr19	18993740	18994365	MSTRG.33490.27:ENST00000452918	.	-	18994368
chr19	18991149	18993647	MSTRG.33490.27:ENST00000452918	.	-	18994368
chr19	18993740	18994365	MSTRG.33490.27:ENST00000337018	.	-	18994368
chr19	18991149	18993647	MSTRG.33490.27:ENST00000337018	.	-	18994368
chr19	18993740	18994365	MSTRG.33490.27:ENST00000601879	.	-	18994368
chr19	18992132	18992431	MSTRG.33490.28:ENST00000452918	.	-	18994368
chr19	18992132	18992431	MSTRG.33490.28:ENST00000337018	.	-	18994368
chr19	18993740	18994365	MSTRG.33490.5:ENST00000452918	.	-	18994368
chr19	18991149	18993637	MSTRG.33490.5:ENST00000452918	.	-	18994368
chr19	18993740	18994365	MSTRG.33490.5:ENST00000337018	.	-	18994368
chr19	18991149	18993637	MSTRG.33490.5:ENST00000337018	.	-	18994368
chr19	18993740	18994365	MSTRG.33490.5:ENST00000601879	.	-	18994368
chr19	18993740	18994365	MSTRG.33490.9:ENST00000452918	.	-	18994368
chr19	18991149	18993637	MSTRG.33490.9:ENST00000452918	.	-	18994368
chr19	18993740	18994365	MSTRG.33490.9:ENST00000337018	.	-	18994368
chr19	18991149	18993637	MSTRG.33490.9:ENST00000337018	.	-	18994368
chr19	18993740	18994365	MSTRG.33490.9:ENST00000601879	.	-	18994368
chr19	19057658	19059262	ENST00000546344:ENST00000546344	.	+	19057625
chr19	19057658	19059265	MSTRG.33491.1:ENST00000546344	.	+	19057625
chr19	19057658	19059265	MSTRG.33491.21:ENST00000546344	.	+	19057625
chr19	19057658	19059262	MSTRG.33491.22:ENST00000546344	.	+	19057625
chr19	19150764	19180685	ENST00000354191:ENST00000354191	.	-	19180730
chr19	19150764	19180685	ENST00000354191:ENST00000630940	.	-	19180730
chr19	19150764	19180685	ENST00000354191:ENST00000602804	.	-	19180730
chr19	19177460	19180685	ENST00000462790:ENST00000488252	.	-	19180730
chr19	19177460	19180685	ENST00000462790:ENST00000462790	.	-	19180730
chr19	19177515	19178846	ENST00000488252:ENST00000488252	.	-	19180730
chr19	19177515	19178846	ENST00000488252:ENST00000462790	.	-	19180730
chr19	19150764	19157215	ENST00000602689:ENST00000354191	.	-	19180730
chr19	19157283	19180685	ENST00000602689:ENST00000354191	.	-	19180730
chr19	19150764	19157215	ENST00000602689:ENST00000630940	.	-	19180730
chr19	19157283	19180685	ENST00000602689:ENST00000630940	.	-	19180730
chr19	19150764	19157215	ENST00000602689:ENST00000602804	.	-	19180730
chr19	19157283	19180685	ENST00000602689:ENST00000602804	.	-	19180730
chr19	19150764	19180685	ENST00000602804:ENST00000354191	.	-	19180730
chr19	19150764	19180685	ENST00000602804:ENST00000630940	.	-	19180730
chr19	19150764	19180685	ENST00000602804:ENST00000602804	.	-	19180730
chr19	19150764	19180685	ENST00000630940:ENST00000354191	.	-	19180730
chr19	19150764	19180685	ENST00000630940:ENST00000630940	.	-	19180730
chr19	19150764	19180685	ENST00000630940:ENST00000602804	.	-	19180730
chr19	19150764	19180685	MSTRG.33495.10:ENST00000354191	.	-	19180730
chr19	19150764	19180685	MSTRG.33495.10:ENST00000630940	.	-	19180730
chr19	19150764	19180685	MSTRG.33495.10:ENST00000602804	.	-	19180730
chr19	19150764	19180685	MSTRG.33495.14:ENST00000354191	.	-	19180730
chr19	19150764	19180685	MSTRG.33495.14:ENST00000630940	.	-	19180730
chr19	19150764	19180685	MSTRG.33495.14:ENST00000602804	.	-	19180730
chr19	19150764	19180685	MSTRG.33495.16:ENST00000354191	.	-	19180730
chr19	19150764	19180685	MSTRG.33495.16:ENST00000630940	.	-	19180730
chr19	19150764	19180685	MSTRG.33495.16:ENST00000602804	.	-	19180730
chr19	19150764	19157024	MSTRG.33495.17:ENST00000354191	.	-	19180730
chr19	19157142	19180685	MSTRG.33495.17:ENST00000354191	.	-	19180730
chr19	19150764	19157024	MSTRG.33495.17:ENST00000630940	.	-	19180730
chr19	19157142	19180685	MSTRG.33495.17:ENST00000630940	.	-	19180730
chr19	19150764	19157024	MSTRG.33495.17:ENST00000602804	.	-	19180730
chr19	19157142	19180685	MSTRG.33495.17:ENST00000602804	.	-	19180730
chr19	19150764	19170204	MSTRG.33495.2:ENST00000354191	.	-	19180730
chr19	19177460	19180685	MSTRG.33495.2:ENST00000354191	.	-	19180730
chr19	19150764	19170204	MSTRG.33495.2:ENST00000630940	.	-	19180730
chr19	19177460	19180685	MSTRG.33495.2:ENST00000630940	.	-	19180730
chr19	19150764	19170204	MSTRG.33495.2:ENST00000602804	.	-	19180730
chr19	19177460	19180685	MSTRG.33495.2:ENST00000602804	.	-	19180730
chr19	19150764	19170204	MSTRG.33495.3:ENST00000354191	.	-	19180730
chr19	19170316	19180685	MSTRG.33495.3:ENST00000354191	.	-	19180730
chr19	19150764	19170204	MSTRG.33495.3:ENST00000630940	.	-	19180730
chr19	19170316	19180685	MSTRG.33495.3:ENST00000630940	.	-	19180730
chr19	19150764	19170204	MSTRG.33495.3:ENST00000602804	.	-	19180730
chr19	19170316	19180685	MSTRG.33495.3:ENST00000602804	.	-	19180730
chr19	19150764	19170204	MSTRG.33495.5:ENST00000354191	.	-	19180730
chr19	19177460	19180685	MSTRG.33495.5:ENST00000354191	.	-	19180730
chr19	19150764	19170204	MSTRG.33495.5:ENST00000630940	.	-	19180730
chr19	19177460	19180685	MSTRG.33495.5:ENST00000630940	.	-	19180730
chr19	19150764	19170204	MSTRG.33495.5:ENST00000602804	.	-	19180730
chr19	19177460	19180685	MSTRG.33495.5:ENST00000602804	.	-	19180730
chr19	19680554	19680855	ENST00000318110:ENST00000592502	.	+	19680297
chr19	19786854	19791561	ENST00000443905:ENST00000591639	.	-	19794554
chr19	19786854	19791561	ENST00000443905:ENST00000443905	.	-	19794554
chr19	19786854	19791561	ENST00000586260:ENST00000586260	.	-	19791620
chr19	19786854	19791561	ENST00000591639:ENST00000591639	.	-	19794554
chr19	19786854	19791561	ENST00000591639:ENST00000443905	.	-	19794554
chr19	19786854	19791561	MSTRG.33515.13:ENST00000591639	.	-	19794554
chr19	19786854	19791561	MSTRG.33515.13:ENST00000443905	.	-	19794554
chr19	19789768	19789902	MSTRG.33515.17:ENST00000591639	.	-	19794554
chr19	19789768	19789902	MSTRG.33515.17:ENST00000443905	.	-	19794554
chr19	19789135	19789906	MSTRG.33515.31:ENST00000591639	.	-	19794554
chr19	19789135	19789906	MSTRG.33515.31:ENST00000443905	.	-	19794554
chr19	19512542	19514154	ENST00000587522:ENST00000587522	.	-	19514608
chr19	22072935	22073468	ENST00000435820:ENST00000435820	.	+	22060609
chr19	22073564	22087976	ENST00000435820:ENST00000435820	.	+	22060609
chr19	22060628	22072808	ENST00000435820:ENST00000435820	.	+	22060609
chr19	22060628	22064078	ENST00000596471:ENST00000435820	.	+	22060609
chr19	22073564	22075369	ENST00000597796:ENST00000435820	.	+	22060609
chr19	22072935	22073468	ENST00000597796:ENST00000435820	.	+	22060609
chr19	22060628	22072808	ENST00000597796:ENST00000435820	.	+	22060609
chr1	114092082	114093734	ENST00000369547:ENST00000607941	.	-	114093788
chr1	114092082	114093734	ENST00000369547:ENST00000369547	.	-	114093788
chr1	114092082	114093734	ENST00000369547:ENST00000610096	.	-	114139830
chr1	114092082	114093734	ENST00000607941:ENST00000607941	.	-	114093788
chr1	114092082	114093734	ENST00000607941:ENST00000369547	.	-	114093788
chr1	114092082	114093734	ENST00000609117:ENST00000607941	.	-	114093788
chr1	114092082	114093734	ENST00000609117:ENST00000369547	.	-	114093788
chr1	114092082	114093734	ENST00000610096:ENST00000607941	.	-	114093788
chr1	114092082	114093734	ENST00000610096:ENST00000369547	.	-	114093788
chr1	114092082	114093734	ENST00000610096:ENST00000610096	.	-	114139830
chr1	114092082	114093734	MSTRG.3357.2:ENST00000607941	.	-	114093788
chr1	114092082	114093734	MSTRG.3357.2:ENST00000369547	.	-	114093788
chr1	114583554	114584569	ENST00000393277:ENST00000393277	.	-	114585602
chr1	114708050	114708153	ENST00000369535:ENST00000369535	.	-	114708537
chr1	114708192	114708530	ENST00000369535:ENST00000369535	.	-	114708537
chr1	114774043	114774080	MSTRG.3377.1:ENST00000060969	.	-	114774273
chr1	114774053	114774102	MSTRG.3377.2:ENST00000060969	.	-	114774273
chr19	23920536	23920629	MSTRG.33770.6:ENST00000531821	.	+	23920087
chr19	29615563	29615619	MSTRG.33852.11:ENST00000585603	.	+	29615377
chr19	29615563	29615619	MSTRG.33852.11:ENST00000221770	.	+	29615377
chr19	29615466	29615673	MSTRG.33852.12:ENST00000585603	.	+	29615377
chr19	29615466	29615673	MSTRG.33852.12:ENST00000221770	.	+	29615377
chr19	29616144	29616723	MSTRG.33852.7:ENST00000221770	.	+	29615377
chr19	29675243	29675273	MSTRG.33854.3:ENST00000436066	.	+	29674676
chr19	29674726	29674759	MSTRG.33854.4:ENST00000436066	.	+	29674676
chr19	29674726	29674759	MSTRG.33854.4:ENST00000592810	.	+	29674676
chr19	29675124	29675243	MSTRG.33854.7:ENST00000436066	.	+	29674676
chr19	29699301	29699527	MSTRG.33856.11:ENST00000623113	.	-	29702714
chr19	32878005	32878774	MSTRG.33925.35:ENST00000305768	.	-	32879164
chr19	32969738	32969868	MSTRG.33925.52:ENST00000591863	.	-	32971454
chr19	32976899	32976944	MSTRG.33930.6:ENST00000588258	.	+	32976679
chr19	32976899	32976944	MSTRG.33930.6:ENST00000590179	.	+	32976679
chr19	32979141	32979794	MSTRG.33931.12:ENST00000254260	.	-	32979998
chr19	33380108	33381244	MSTRG.33950.4:ENST00000284000	.	+	33379689
chr19	33380108	33381244	MSTRG.33950.4:ENST00000585933	.	+	33379689
chr19	33380196	33380222	MSTRG.33950.5:ENST00000284000	.	+	33379689
chr19	33380196	33380222	MSTRG.33950.5:ENST00000585933	.	+	33379689
chr19	33814229	33814251	MSTRG.33961.30:ENST00000284006	.	+	33811799
chr19	33814876	33815007	MSTRG.33961.31:ENST00000284006	.	+	33811799
chr19	33813925	33814009	MSTRG.33961.33:ENST00000284006	.	+	33811799
chr19	33813498	33813919	MSTRG.33961.36:ENST00000284006	.	+	33811799
chr19	34226464	34227368	MSTRG.33999.45:ENST00000433627	.	+	34226428
chr19	34228537	34228598	MSTRG.33999.82:ENST00000544216	.	+	34227385
chr19	34469249	34469285	MSTRG.34005.23:ENST00000439527	.	+	34469218
chr19	34469249	34469285	MSTRG.34005.23:ENST00000592791	.	+	34469218
chr19	34469298	34469329	MSTRG.34005.7:ENST00000439527	.	+	34469218
chr19	34469298	34469329	MSTRG.34005.7:ENST00000592791	.	+	34469218
chr19	35279558	35279664	MSTRG.34010.3:ENST00000343550	.	+	35279253
chr19	35039706	35039796	ENST00000262631:ENST00000262631	.	+	35039698
chr19	35039706	35039796	ENST00000595652:ENST00000595652	.	+	35039698
chr19	35123584	35123609	MSTRG.34022.12:ENST00000604404	.	+	35123454
chr19	35123584	35123609	MSTRG.34022.12:ENST00000604621	.	+	35123454
chr19	35123554	35123609	MSTRG.34022.26:ENST00000604404	.	+	35123454
chr19	35123554	35123609	MSTRG.34022.26:ENST00000604621	.	+	35123454
chr19	35123584	35123609	MSTRG.34022.32:ENST00000604404	.	+	35123454
chr19	35123584	35123609	MSTRG.34022.32:ENST00000604621	.	+	35123454
chr19	35142771	35142916	ENST00000351325:ENST00000351325	.	+	35142739
chr19	35142771	35142916	ENST00000351325:ENST00000455515	.	+	35142739
chr19	35142771	35142916	ENST00000351325:ENST00000588715	.	+	35142739
chr19	35142771	35142916	ENST00000351325:ENST00000588081	.	+	35142739
chr19	35142771	35142916	ENST00000455515:ENST00000351325	.	+	35142739
chr19	35142771	35142916	ENST00000455515:ENST00000455515	.	+	35142739
chr19	35142771	35142916	ENST00000455515:ENST00000588715	.	+	35142739
chr19	35142771	35142916	ENST00000455515:ENST00000588081	.	+	35142739
chr19	35142771	35142916	ENST00000588607:ENST00000351325	.	+	35142739
chr19	35142771	35142916	ENST00000588607:ENST00000455515	.	+	35142739
chr19	35142771	35142916	ENST00000588607:ENST00000588715	.	+	35142739
chr19	35142771	35142916	ENST00000588607:ENST00000588081	.	+	35142739
chr19	35142771	35142916	ENST00000588715:ENST00000351325	.	+	35142739
chr19	35142771	35142916	ENST00000588715:ENST00000455515	.	+	35142739
chr19	35142771	35142916	ENST00000588715:ENST00000588715	.	+	35142739
chr19	35142771	35142916	ENST00000588715:ENST00000588081	.	+	35142739
chr19	35142771	35142916	ENST00000612146:ENST00000351325	.	+	35142739
chr19	35142771	35142916	ENST00000612146:ENST00000455515	.	+	35142739
chr19	35142771	35142916	ENST00000612146:ENST00000588715	.	+	35142739
chr19	35142771	35142916	ENST00000612146:ENST00000588081	.	+	35142739
chr19	35142771	35142916	MSTRG.34024.1:ENST00000351325	.	+	35142739
chr19	35142771	35142916	MSTRG.34024.1:ENST00000455515	.	+	35142739
chr19	35142771	35142916	MSTRG.34024.1:ENST00000588715	.	+	35142739
chr19	35142771	35142916	MSTRG.34024.1:ENST00000588081	.	+	35142739
chr19	35497538	35498715	ENST00000339686:ENST00000339686	.	-	35498718
chr19	35497538	35498715	ENST00000408915:ENST00000408915	.	-	35498718
chr19	35497538	35498715	ENST00000414866:ENST00000414866	.	-	35498718
chr19	35497538	35498715	ENST00000419602:ENST00000419602	.	-	35498718
chr19	35497538	35498715	ENST00000429837:ENST00000429837	.	-	35498718
chr19	35497538	35498715	ENST00000436012:ENST00000436012	.	-	35498718
chr19	35497681	35498715	ENST00000462721:ENST00000462721	.	-	35510193
chr19	35497538	35497646	ENST00000462721:ENST00000462721	.	-	35510193
chr19	35497681	35498715	ENST00000462721:ENST00000490622	.	-	35510193
chr19	35497538	35497646	ENST00000462721:ENST00000490622	.	-	35510193
chr19	35497538	35498715	ENST00000467532:ENST00000462721	.	-	35510193
chr19	35497538	35498715	ENST00000467532:ENST00000490622	.	-	35510193
chr19	35497538	35498715	ENST00000488762:ENST00000462721	.	-	35510193
chr19	35497538	35498715	ENST00000488762:ENST00000490622	.	-	35510193
chr19	35497681	35498597	ENST00000490622:ENST00000462721	.	-	35510193
chr19	35497538	35497646	ENST00000490622:ENST00000462721	.	-	35510193
chr19	35497681	35498597	ENST00000490622:ENST00000490622	.	-	35510193
chr19	35497538	35497646	ENST00000490622:ENST00000490622	.	-	35510193
chr19	35497538	35498715	MSTRG.34039.1:ENST00000462721	.	-	35510193
chr19	35497538	35498715	MSTRG.34039.1:ENST00000490622	.	-	35510193
chr19	35497538	35498715	MSTRG.34039.10:ENST00000414866	.	-	35498718
chr19	35497538	35498715	MSTRG.34039.16:ENST00000436012	.	-	35498718
chr19	35497681	35498597	MSTRG.34039.19:ENST00000462721	.	-	35510193
chr19	35497538	35497646	MSTRG.34039.19:ENST00000462721	.	-	35510193
chr19	35497681	35498597	MSTRG.34039.19:ENST00000490622	.	-	35510193
chr19	35497538	35497646	MSTRG.34039.19:ENST00000490622	.	-	35510193
chr19	35497538	35498715	MSTRG.34039.2:ENST00000462721	.	-	35510193
chr19	35497538	35498715	MSTRG.34039.2:ENST00000490622	.	-	35510193
chr19	35497538	35498715	MSTRG.34039.3:ENST00000462721	.	-	35510193
chr19	35497538	35498715	MSTRG.34039.3:ENST00000490622	.	-	35510193
chr19	35497538	35498715	MSTRG.34039.31:ENST00000462721	.	-	35510193
chr19	35497538	35498715	MSTRG.34039.31:ENST00000490622	.	-	35510193
chr19	35497681	35498715	MSTRG.34039.38:ENST00000462721	.	-	35510193
chr19	35497538	35497646	MSTRG.34039.38:ENST00000462721	.	-	35510193
chr19	35497681	35498715	MSTRG.34039.38:ENST00000490622	.	-	35510193
chr19	35497538	35497646	MSTRG.34039.38:ENST00000490622	.	-	35510193
chr19	35497681	35498715	MSTRG.34039.44:ENST00000339686	.	-	35498718
chr19	35497538	35497646	MSTRG.34039.44:ENST00000339686	.	-	35498718
chr19	35497538	35498715	MSTRG.34039.49:ENST00000462721	.	-	35510193
chr19	35497538	35498715	MSTRG.34039.49:ENST00000490622	.	-	35510193
chr19	35739626	35739709	ENST00000589807:ENST00000589807	.	-	35744375
chr19	35741228	35742395	ENST00000589807:ENST00000589807	.	-	35744375
chr19	35744145	35744322	ENST00000589807:ENST00000589807	.	-	35744375
chr19	35742619	35743808	ENST00000589807:ENST00000589807	.	-	35744375
chr19	35740088	35740379	ENST00000589807:ENST00000589807	.	-	35744375
chr19	35743904	35744069	ENST00000589807:ENST00000589807	.	-	35744375
chr19	35740564	35741023	ENST00000589807:ENST00000589807	.	-	35744375
chr19	35752999	35753086	ENST00000591613:ENST00000591613	.	+	35752177
chr19	35754157	35754245	ENST00000591613:ENST00000591613	.	+	35752177
chr19	35752251	35752433	ENST00000591613:ENST00000591613	.	+	35752177
chr19	35754319	35754392	ENST00000591613:ENST00000591613	.	+	35752177
chr19	35752484	35752803	ENST00000591613:ENST00000591613	.	+	35752177
chr19	35752833	35752913	ENST00000591613:ENST00000591613	.	+	35752177
chr19	35753253	35754016	ENST00000591613:ENST00000591613	.	+	35752177
chr19	35746872	35746909	MSTRG.34067.1:ENST00000587708	.	+	35746844
chr19	35746872	35746909	MSTRG.34067.1:ENST00000222266	.	+	35746844
chr19	35746869	35746915	MSTRG.34067.10:ENST00000587708	.	+	35746844
chr19	35746869	35746915	MSTRG.34067.10:ENST00000222266	.	+	35746844
chr19	35746864	35746919	MSTRG.34067.11:ENST00000587708	.	+	35746844
chr19	35746864	35746919	MSTRG.34067.11:ENST00000222266	.	+	35746844
chr19	35746864	35746906	MSTRG.34067.13:ENST00000587708	.	+	35746844
chr19	35746864	35746906	MSTRG.34067.13:ENST00000222266	.	+	35746844
chr19	35746867	35746909	MSTRG.34067.16:ENST00000587708	.	+	35746844
chr19	35746867	35746909	MSTRG.34067.16:ENST00000222266	.	+	35746844
chr19	35746867	35746913	MSTRG.34067.17:ENST00000587708	.	+	35746844
chr19	35746867	35746913	MSTRG.34067.17:ENST00000222266	.	+	35746844
chr19	35746871	35746914	MSTRG.34067.19:ENST00000587708	.	+	35746844
chr19	35746871	35746914	MSTRG.34067.19:ENST00000222266	.	+	35746844
chr19	35746877	35746914	MSTRG.34067.24:ENST00000587708	.	+	35746844
chr19	35746877	35746914	MSTRG.34067.24:ENST00000222266	.	+	35746844
chr19	38304889	38304913	MSTRG.34076.32:ENST00000588605	.	+	38304681
chr19	38383620	38383675	MSTRG.34082.10:ENST00000602911	.	+	38383387
chr19	38383620	38383688	MSTRG.34082.12:ENST00000602911	.	+	38383387
chr19	38383418	38383472	MSTRG.34082.13:ENST00000602911	.	+	38383387
chr19	38383549	38383574	MSTRG.34082.6:ENST00000602911	.	+	38383387
chr19	38383428	38383459	MSTRG.34082.7:ENST00000602911	.	+	38383387
chr19	38383424	38383459	MSTRG.34082.8:ENST00000602911	.	+	38383387
chr19	38729547	38729579	MSTRG.34092.1:ENST00000252699	.	+	38729429
chr19	38729534	38729579	MSTRG.34092.10:ENST00000252699	.	+	38729429
chr19	38729525	38729579	MSTRG.34092.13:ENST00000252699	.	+	38729429
chr19	38729537	38729567	MSTRG.34092.14:ENST00000252699	.	+	38729429
chr19	38729547	38729998	MSTRG.34092.18:ENST00000252699	.	+	38729429
chr19	38729537	38729579	MSTRG.34092.2:ENST00000252699	.	+	38729429
chr19	38729537	38729579	MSTRG.34092.3:ENST00000252699	.	+	38729429
chr19	38729768	38729814	MSTRG.34092.5:ENST00000252699	.	+	38729429
chr19	38730083	38730123	MSTRG.34092.6:ENST00000252699	.	+	38729429
chr19	38729629	38729650	MSTRG.34092.8:ENST00000252699	.	+	38729429
chr19	38729551	38729579	MSTRG.34092.9:ENST00000252699	.	+	38729429
chr19	38907904	38908001	MSTRG.34111.3:ENST00000572515	.	+	38907704
chr19	38907773	38907887	MSTRG.34111.4:ENST00000572515	.	+	38907704
chr19	38932767	38932797	MSTRG.34114.2:ENST00000308018	.	+	38932697
chr19	38932767	38932797	MSTRG.34114.2:ENST00000407800	.	+	38932697
chr19	38932767	38932797	MSTRG.34114.2:ENST00000402029	.	+	38932697
chr19	39024242	39024399	ENST00000509137:ENST00000509137	.	-	39025413
chr19	39024242	39024399	ENST00000509137:ENST00000292853	.	-	39025413
chr19	39024610	39024642	MSTRG.34115.12:ENST00000509137	.	-	39025413
chr19	39024610	39024642	MSTRG.34115.12:ENST00000292853	.	-	39025413
chr19	36511331	36511458	MSTRG.34132.56:ENST00000523638	.	-	36514002
chr19	36511331	36511458	MSTRG.34132.56:ENST00000592282	.	-	36514002
chr19	36543828	36545869	MSTRG.34132.73:ENST00000334116	.	-	36546868
chr19	36238374	36238433	MSTRG.34133.13:ENST00000456324	.	+	36237316
chr19	36238374	36238433	MSTRG.34133.13:ENST00000443387	.	+	36237316
chr19	37111593	37115035	ENST00000587817:ENST00000587817	.	-	37115163
chr19	37107695	37108286	ENST00000587817:ENST00000587817	.	-	37115163
chr19	37108385	37109389	ENST00000587817:ENST00000587817	.	-	37115163
chr19	37109855	37111515	ENST00000587817:ENST00000587817	.	-	37115163
chr19	37244614	37245061	MSTRG.34168.6:ENST00000352998	.	+	37243661
chr19	37245617	37246647	MSTRG.34168.7:ENST00000352998	.	+	37243661
chr19	37563781	37563823	ENST00000328550:ENST00000328550	.	-	37564600
chr19	37563781	37563823	MSTRG.34184.10:ENST00000328550	.	-	37564600
chr19	37563781	37563823	MSTRG.34184.9:ENST00000328550	.	-	37564600
chr19	37632920	37633644	ENST00000392144:ENST00000351218	.	-	37634983
chr19	37632920	37633644	ENST00000392144:ENST00000514101	.	-	37634983
chr19	37689957	37691520	ENST00000585547:ENST00000591114	.	-	37691574
chr19	37689957	37691520	ENST00000586606:ENST00000591114	.	-	37691574
chr19	37689943	37691520	ENST00000591114:ENST00000591114	.	-	37691574
chr19	37632911	37633045	MSTRG.34190.10:ENST00000351218	.	-	37634983
chr19	37632911	37633045	MSTRG.34190.10:ENST00000514101	.	-	37634983
chr19	37758596	37759046	ENST00000589632:ENST00000589632	.	-	37759104
chr19	37755261	37759046	MSTRG.34193.25:ENST00000589632	.	-	37759104
chr19	39519170	39520145	ENST00000423711:ENST00000335426	.	+	39519145
chr19	40072649	40072836	ENST00000414720:ENST00000414720	.	-	40072859
chr19	40233747	40233875	MSTRG.34251.47:ENST00000391844	.	-	40242591
chr19	40232069	40232170	MSTRG.34251.49:ENST00000392038	.	-	40233874
chr19	40232069	40232170	MSTRG.34251.50:ENST00000392038	.	-	40233874
chr19	40232023	40232119	MSTRG.34251.51:ENST00000392038	.	-	40233874
chr19	40233747	40233824	MSTRG.34251.58:ENST00000392038	.	-	40233874
chr19	40233747	40233824	MSTRG.34251.58:ENST00000391844	.	-	40242591
chr19	40233736	40233875	MSTRG.34251.61:ENST00000391844	.	-	40242591
chr19	40232049	40232186	MSTRG.34251.67:ENST00000392038	.	-	40233874
chr19	40233747	40235100	MSTRG.34251.70:ENST00000391844	.	-	40242591
chr19	40233747	40233875	MSTRG.34251.71:ENST00000391844	.	-	40242591
chr19	40232749	40232786	MSTRG.34251.74:ENST00000392038	.	-	40233874
chr19	40232161	40232186	MSTRG.34251.75:ENST00000392038	.	-	40233874
chr19	40233747	40233875	MSTRG.34251.78:ENST00000391844	.	-	40242591
chr19	40741439	40741693	ENST00000469741:ENST00000469741	.	-	40742554
chr19	40741439	40741693	MSTRG.34287.2:ENST00000470681	.	-	40743913
chr19	40741439	40741693	MSTRG.34287.4:ENST00000470681	.	-	40743913
chr19	40786978	40796569	ENST00000357052:ENST00000357052	.	+	40786960
chr19	40786978	40796569	ENST00000378307:ENST00000378307	.	+	40786752
chr19	40807274	40807483	ENST00000594136:ENST00000594136	.	+	40786960
chr19	40786978	40800338	ENST00000594136:ENST00000594136	.	+	40786960
chr19	40806674	40807137	ENST00000594136:ENST00000594136	.	+	40786960
chr19	40801415	40806554	ENST00000594136:ENST00000594136	.	+	40786960
chr19	40807551	40807808	ENST00000594136:ENST00000594136	.	+	40786960
chr19	40786978	40792216	ENST00000594800:ENST00000357052	.	+	40786960
chr19	40808172	40808252	MSTRG.34288.42:ENST00000594140	.	+	40807861
chr19	41585871	41586463	ENST00000187608:ENST00000187608	.	+	41585868
chr19	41585871	41586463	ENST00000401445:ENST00000401445	.	+	41585868
chr19	41585871	41586463	ENST00000407170:ENST00000407170	.	+	41585868
chr19	41585871	41586463	ENST00000457737:ENST00000457737	.	+	41579418
chr19	41585871	41586153	MSTRG.34316.68:ENST00000187608	.	+	41585868
chr19	41586195	41586463	MSTRG.34316.68:ENST00000187608	.	+	41585868
chr19	41585871	41586153	MSTRG.34316.69:ENST00000407170	.	+	41585868
chr19	41586195	41586463	MSTRG.34316.69:ENST00000407170	.	+	41585868
chr19	41585871	41586153	MSTRG.34316.69:ENST00000457737	.	+	41579418
chr19	41586195	41586463	MSTRG.34316.69:ENST00000457737	.	+	41579418
chr19	41674759	41677375	ENST00000006724:ENST00000006724	.	-	41677414
chr19	41674759	41677375	ENST00000006724:ENST00000401731	.	-	41677414
chr19	41674739	41677375	ENST00000401731:ENST00000006724	.	-	41677414
chr19	41674739	41677375	ENST00000401731:ENST00000401731	.	-	41677414
chr19	41766299	41770801	ENST00000199764:ENST00000199764	.	+	41766256
chr19	41727352	41729183	ENST00000221992:ENST00000221992	.	+	41727313
chr19	41727352	41729183	ENST00000221992:ENST00000405816	.	+	41727313
chr19	41727352	41729209	ENST00000405816:ENST00000221992	.	+	41727313
chr19	41727352	41729209	ENST00000405816:ENST00000405816	.	+	41727313
chr19	41727352	41729183	MSTRG.34327.2:ENST00000221992	.	+	41727313
chr19	41727352	41729183	MSTRG.34327.2:ENST00000405816	.	+	41727313
chr19	41766299	41770801	MSTRG.34327.21:ENST00000199764	.	+	41766256
chr19	41766299	41770801	MSTRG.34327.22:ENST00000199764	.	+	41766256
chr19	41766299	41770811	MSTRG.34327.26:ENST00000199764	.	+	41766256
chr19	41807617	41808815	ENST00000415495:ENST00000415495	.	+	41807217
chr19	41956794	41956825	MSTRG.34337.14:ENST00000222008	.	-	41956848
chr19	42230391	42230678	ENST00000453535:ENST00000222330	.	-	42230796
chr19	42230391	42230678	MSTRG.34350.49:ENST00000222330	.	-	42230796
chr19	41260356	41260522	MSTRG.34368.11:ENST00000301178	.	+	41259901
chr19	41260454	41260498	MSTRG.34368.16:ENST00000301178	.	+	41259901
chr19	41260836	41260866	MSTRG.34368.20:ENST00000301178	.	+	41259901
chr19	41383632	41383885	MSTRG.34368.74:ENST00000539627	.	+	41382957
chr19	41383632	41383885	MSTRG.34368.74:ENST00000542945	.	+	41382957
chr19	41260284	41260828	MSTRG.34368.9:ENST00000301178	.	+	41259901
chr19	41386439	41386463	MSTRG.34373.1:ENST00000221233	.	-	41386635
chr19	42508065	42508092	MSTRG.34387.3:ENST00000161559	.	-	42509111
chr19	42581353	42583205	ENST00000244336:ENST00000244336	.	-	42583248
chr19	42722090	42723941	ENST00000327495:ENST00000327495	.	-	42723984
chr19	42722090	42723941	ENST00000594378:ENST00000594378	.	-	42733670
chr19	43168203	43170054	ENST00000342951:ENST00000407356	.	-	43170097
chr19	43168203	43170054	ENST00000342951:ENST00000342951	.	-	43170097
chr19	43168135	43170054	ENST00000407356:ENST00000407356	.	-	43170097
chr19	43168135	43170054	ENST00000407356:ENST00000342951	.	-	43170097
chr19	43168203	43170054	ENST00000407568:ENST00000407568	.	-	43170097
chr19	43169428	43170054	MSTRG.34417.31:ENST00000407356	.	-	43170097
chr19	43169428	43170054	MSTRG.34417.31:ENST00000342951	.	-	43170097
chr19	43008110	43009957	ENST00000306322:ENST00000403486	.	-	43010000
chr19	43008110	43009957	ENST00000306322:ENST00000306322	.	-	43010000
chr19	43008042	43009957	ENST00000320078:ENST00000320078	.	-	43010000
chr19	43008042	43009957	ENST00000403486:ENST00000403486	.	-	43010000
chr19	43008042	43009957	ENST00000403486:ENST00000306322	.	-	43010000
chr19	43008110	43009957	MSTRG.34423.1:ENST00000320078	.	-	43010000
chr19	43064601	43066516	ENST00000406487:ENST00000406487	.	-	43066559
chr19	43064598	43066516	MSTRG.34426.4:ENST00000406487	.	-	43066559
chr19	43065890	43066516	MSTRG.34426.5:ENST00000406487	.	-	43066559
chr19	43064669	43066516	MSTRG.34426.7:ENST00000406487	.	-	43066559
chr19	43622739	43623007	MSTRG.34451.3:ENST00000222374	.	-	43623332
chr19	44076404	44081014	ENST00000591793:ENST00000591793	.	+	44076340
chr19	44081141	44082012	ENST00000591793:ENST00000591793	.	+	44076340
chr19	44082105	44085713	ENST00000591793:ENST00000591793	.	+	44076340
chr19	44228963	44234754	ENST00000592844:ENST00000592844	.	-	44234864
chr19	44228963	44230811	MSTRG.34481.2:ENST00000592844	.	-	44234864
chr19	44230904	44234754	MSTRG.34481.2:ENST00000592844	.	-	44234864
chr19	44230324	44230811	MSTRG.34481.4:ENST00000592844	.	-	44234864
chr19	44228963	44230174	MSTRG.34481.4:ENST00000592844	.	-	44234864
chr19	44230904	44234754	MSTRG.34481.4:ENST00000592844	.	-	44234864
chr19	44800450	44800550	ENST00000341505:ENST00000341505	.	+	44800440
chr19	44484776	44496547	ENST00000592095:ENST00000592095	.	-	44496566
chr19	44662005	44662032	MSTRG.34519.14:ENST00000425690	.	+	44661808
chr19	44662054	44662088	MSTRG.34519.19:ENST00000425690	.	+	44661808
chr19	44662023	44662061	MSTRG.34519.65:ENST00000425690	.	+	44661808
chr19	44662887	44662938	MSTRG.34519.72:ENST00000425690	.	+	44661808
chr1	117034134	117036198	ENST00000369470:ENST00000369470	.	+	117034098
chr1	117034134	117036198	MSTRG.3452.5:ENST00000369470	.	+	117034098
chr19	44878729	44878769	MSTRG.34528.13:ENST00000252485	.	+	44878617
chr19	44993014	44993081	MSTRG.34536.16:ENST00000546079	.	+	44992894
chr1	117101562	117102266	MSTRG.3455.1:ENST00000369466	.	+	117101521
chr1	117101562	117102193	MSTRG.3455.26:ENST00000369466	.	+	117101521
chr1	117104721	117104793	MSTRG.3455.38:ENST00000369466	.	+	117101521
chr1	117101562	117102193	MSTRG.3455.38:ENST00000369466	.	+	117101521
chr19	45409295	45409319	MSTRG.34567.23:ENST00000300853	.	-	45409677
chr19	45409295	45409319	MSTRG.34567.46:ENST00000300853	.	-	45409677
chr19	45409319	45409378	MSTRG.34567.57:ENST00000300853	.	-	45409677
chr19	45409295	45409319	MSTRG.34567.58:ENST00000300853	.	-	45409677
chr19	45409295	45409319	MSTRG.34567.63:ENST00000423698	.	-	45409677
chr19	45409034	45409326	MSTRG.34567.66:ENST00000300853	.	-	45409677
chr19	45409563	45409591	MSTRG.34568.3:ENST00000309424	.	+	45409498
chr19	45410162	45410460	MSTRG.34568.4:ENST00000309424	.	+	45409498
chr1	117111212	117112094	MSTRG.3457.1:ENST00000256649	.	-	117112307
chr19	45552629	45552789	MSTRG.34574.6:ENST00000263275	.	-	45553516
chr1	117145225	117147612	ENST00000359008:ENST00000539893	.	-	117147660
chr1	117145225	117147612	ENST00000369458:ENST00000369458	.	-	117147660
chr1	117145225	117147612	ENST00000369458:ENST00000539893	.	-	117147660
chr1	117145225	117147612	ENST00000539893:ENST00000539893	.	-	117147660
chr1	117145225	117147612	MSTRG.3459.10:ENST00000539893	.	-	117147660
chr1	117145225	117147612	MSTRG.3459.12:ENST00000539893	.	-	117147660
chr1	117145225	117147612	MSTRG.3459.13:ENST00000539893	.	-	117147660
chr1	117145225	117147612	MSTRG.3459.14:ENST00000539893	.	-	117147660
chr1	117145225	117147612	MSTRG.3459.2:ENST00000539893	.	-	117147660
chr1	117145225	117147612	MSTRG.3459.3:ENST00000539893	.	-	117147660
chr1	117145225	117147612	MSTRG.3459.9:ENST00000539893	.	-	117147660
chr19	46313871	46316017	MSTRG.34598.7:ENST00000528563	.	+	46305295
chr19	46390401	46390436	MSTRG.34601.11:ENST00000012443	.	+	46390343
chr19	46390424	46390518	MSTRG.34601.2:ENST00000012443	.	+	46390343
chr19	46390560	46390607	MSTRG.34601.8:ENST00000012443	.	+	46390343
chr19	45770204	45770249	ENST00000618091:ENST00000618091	.	-	45770483
chr19	45783327	45783353	MSTRG.34609.90:ENST00000270223	.	-	45784245
chr19	46468353	46468429	MSTRG.34613.1:ENST00000313683	.	-	46468563
chr19	46468382	46468418	MSTRG.34613.10:ENST00000313683	.	-	46468563
chr19	46468353	46468429	MSTRG.34613.3:ENST00000313683	.	-	46468563
chr19	46467835	46468004	MSTRG.34613.6:ENST00000313683	.	-	46468563
chr19	46609424	46609575	MSTRG.34619.1:ENST00000599839	.	+	46609150
chr19	46609424	46609575	MSTRG.34619.1:ENST00000291295	.	+	46609150
chr19	46609681	46609711	MSTRG.34619.10:ENST00000599839	.	+	46609150
chr19	46609681	46609711	MSTRG.34619.10:ENST00000291295	.	+	46609150
chr19	46610414	46610652	MSTRG.34619.11:ENST00000291295	.	+	46609150
chr19	46609716	46609753	MSTRG.34619.12:ENST00000599839	.	+	46609150
chr19	46609716	46609753	MSTRG.34619.12:ENST00000291295	.	+	46609150
chr19	46610402	46610648	MSTRG.34619.13:ENST00000291295	.	+	46609150
chr19	46609474	46609575	MSTRG.34619.14:ENST00000599839	.	+	46609150
chr19	46609474	46609575	MSTRG.34619.14:ENST00000291295	.	+	46609150
chr19	46609424	46609575	MSTRG.34619.2:ENST00000599839	.	+	46609150
chr19	46609424	46609575	MSTRG.34619.2:ENST00000291295	.	+	46609150
chr19	46609732	46609753	MSTRG.34619.3:ENST00000599839	.	+	46609150
chr19	46609732	46609753	MSTRG.34619.3:ENST00000291295	.	+	46609150
chr19	46609541	46609575	MSTRG.34619.4:ENST00000599839	.	+	46609150
chr19	46610414	46610512	MSTRG.34619.4:ENST00000291295	.	+	46609150
chr19	46609541	46609575	MSTRG.34619.4:ENST00000291295	.	+	46609150
chr19	46609644	46609942	MSTRG.34619.5:ENST00000599839	.	+	46609150
chr19	46609644	46609942	MSTRG.34619.5:ENST00000291295	.	+	46609150
chr19	46609424	46609575	MSTRG.34619.7:ENST00000599839	.	+	46609150
chr19	46609424	46609575	MSTRG.34619.7:ENST00000291295	.	+	46609150
chr19	46610414	46610652	MSTRG.34619.7:ENST00000291295	.	+	46609150
chr19	46609454	46609575	MSTRG.34619.9:ENST00000599839	.	+	46609150
chr19	46609454	46609575	MSTRG.34619.9:ENST00000291295	.	+	46609150
chr19	46720338	46720535	ENST00000263280:ENST00000263280	.	-	46720604
chr19	46720338	46720535	ENST00000263280:ENST00000539396	.	-	46720604
chr19	46720338	46720535	ENST00000539396:ENST00000539396	.	-	46720604
chr19	46720338	46720535	MSTRG.34625.1:ENST00000263280	.	-	46720604
chr19	46720338	46720535	MSTRG.34625.1:ENST00000539396	.	-	46720604
chr19	46720338	46720535	MSTRG.34625.15:ENST00000263280	.	-	46720604
chr19	46720338	46720535	MSTRG.34625.15:ENST00000539396	.	-	46720604
chr19	46720338	46720535	MSTRG.34625.18:ENST00000263280	.	-	46720604
chr19	46720338	46720535	MSTRG.34625.18:ENST00000539396	.	-	46720604
chr19	46720338	46720535	MSTRG.34625.2:ENST00000539396	.	-	46720604
chr19	46720338	46720535	MSTRG.34625.3:ENST00000263280	.	-	46720604
chr19	46720338	46720535	MSTRG.34625.3:ENST00000539396	.	-	46720604
chr19	46720338	46720535	MSTRG.34625.4:ENST00000263280	.	-	46720604
chr19	46720338	46720535	MSTRG.34625.4:ENST00000539396	.	-	46720604
chr19	46720338	46720535	MSTRG.34625.5:ENST00000539396	.	-	46720604
chr19	46720338	46720535	MSTRG.34625.6:ENST00000263280	.	-	46720604
chr19	46720338	46720535	MSTRG.34625.6:ENST00000539396	.	-	46720604
chr19	46775186	46775237	MSTRG.34631.5:ENST00000542575	.	-	46775512
chr19	46775186	46775237	MSTRG.34631.5:ENST00000412532	.	-	46775512
chr19	47403553	47406459	ENST00000441740:ENST00000441740	.	-	47406479
chr19	47403553	47406459	ENST00000561096:ENST00000561096	.	-	47406479
chr19	47403553	47406459	ENST00000561293:ENST00000561293	.	-	47406479
chr19	47481634	47483125	ENST00000594208:ENST00000594208	.	-	47483159
chr19	47487890	47488234	MSTRG.34634.30:ENST00000263354	.	-	47488290
chr19	47001714	47002137	ENST00000614079:ENST00000404338	.	+	47000685
chr19	47001714	47002137	ENST00000614079:ENST00000614079	.	+	47000685
chr19	47209951	47210001	MSTRG.34643.18:ENST00000270225	.	+	47209248
chr19	47209476	47209716	MSTRG.34643.19:ENST00000270225	.	+	47209248
chr19	47209263	47209327	MSTRG.34643.22:ENST00000270225	.	+	47209248
chr19	47209760	47209788	MSTRG.34643.24:ENST00000270225	.	+	47209248
chr19	47209476	47209788	MSTRG.34643.8:ENST00000270225	.	+	47209248
chr19	47840433	47842553	ENST00000539067:ENST00000221996	.	+	47839964
chr19	48022334	48024951	ENST00000339841:ENST00000339841	.	+	48022324
chr19	48022339	48024951	ENST00000619003:ENST00000339841	.	+	48022324
chr19	48022334	48024951	MSTRG.34673.1:ENST00000339841	.	+	48022324
chr19	47781388	47784405	ENST00000593892:ENST00000601048	.	+	47781367
chr19	47781388	47784289	ENST00000599874:ENST00000599874	.	+	47781153
chr19	47781388	47784289	ENST00000601048:ENST00000601048	.	+	47781367
chr19	47781388	47784289	ENST00000612212:ENST00000601048	.	+	47781367
chr19	49480620	49486014	ENST00000204637:ENST00000204637	.	+	49480596
chr19	49480620	49485963	ENST00000594009:ENST00000597551	.	+	49480596
chr19	49480620	49485963	ENST00000594009:ENST00000600429	.	+	49480596
chr19	49480620	49485963	ENST00000594009:ENST00000594009	.	+	49480596
chr19	49480620	49485963	ENST00000594009:ENST00000204637	.	+	49480596
chr19	49480620	49481874	ENST00000595510:ENST00000204637	.	+	49480596
chr19	49480620	49486014	ENST00000597551:ENST00000597551	.	+	49480596
chr19	49480620	49486014	ENST00000597551:ENST00000600429	.	+	49480596
chr19	49480620	49486014	ENST00000597551:ENST00000594009	.	+	49480596
chr19	49480620	49486014	ENST00000597551:ENST00000204637	.	+	49480596
chr19	49480620	49486014	ENST00000600084:ENST00000600084	.	+	49476146
chr19	49480620	49486014	ENST00000600084:ENST00000204637	.	+	49480596
chr19	49480620	49485963	ENST00000600429:ENST00000597551	.	+	49480596
chr19	49480620	49485963	ENST00000600429:ENST00000600429	.	+	49480596
chr19	49480620	49485963	ENST00000600429:ENST00000594009	.	+	49480596
chr19	49480620	49485963	ENST00000600429:ENST00000204637	.	+	49480596
chr19	49480620	49486014	ENST00000601800:ENST00000600084	.	+	49476146
chr19	49480620	49486014	MSTRG.34704.13:ENST00000597551	.	+	49480596
chr19	49480620	49486014	MSTRG.34704.13:ENST00000600429	.	+	49480596
chr19	49480620	49486014	MSTRG.34704.13:ENST00000594009	.	+	49480596
chr19	49480620	49486014	MSTRG.34704.13:ENST00000204637	.	+	49480596
chr19	49480620	49486014	MSTRG.34704.15:ENST00000597551	.	+	49480596
chr19	49480620	49486014	MSTRG.34704.15:ENST00000600429	.	+	49480596
chr19	49480620	49486014	MSTRG.34704.15:ENST00000594009	.	+	49480596
chr19	49480620	49486014	MSTRG.34704.15:ENST00000204637	.	+	49480596
chr19	49480620	49486014	MSTRG.34704.16:ENST00000597551	.	+	49480596
chr19	49480620	49486014	MSTRG.34704.16:ENST00000600429	.	+	49480596
chr19	49480620	49486014	MSTRG.34704.16:ENST00000594009	.	+	49480596
chr19	49480620	49486014	MSTRG.34704.16:ENST00000204637	.	+	49480596
chr19	49480620	49485963	MSTRG.34704.29:ENST00000597551	.	+	49480596
chr19	49480620	49485963	MSTRG.34704.29:ENST00000600429	.	+	49480596
chr19	49480620	49485963	MSTRG.34704.29:ENST00000594009	.	+	49480596
chr19	49480620	49485963	MSTRG.34704.29:ENST00000204637	.	+	49480596
chr19	49480620	49481874	MSTRG.34704.35:ENST00000204637	.	+	49480596
chr19	49491955	49492038	MSTRG.34704.42:ENST00000391857	.	+	49491812
chr19	49491893	49491917	MSTRG.34704.43:ENST00000391857	.	+	49491812
chr19	48455364	48455858	MSTRG.34734.18:ENST00000253237	.	+	48453022
chr19	48479359	48480749	MSTRG.34734.25:ENST00000452733	.	+	48479207
chr19	48480088	48480749	MSTRG.34734.27:ENST00000452733	.	+	48479207
chr19	48479341	48480749	MSTRG.34734.34:ENST00000452733	.	+	48479207
chr19	48480454	48480533	MSTRG.34734.36:ENST00000452733	.	+	48479207
chr19	48704208	48705316	ENST00000391876:ENST00000425340	.	+	48703985
chr19	48704208	48705316	ENST00000391876:ENST00000391876	.	+	48703985
chr19	48795259	48795284	MSTRG.34752.39:ENST00000402551	.	-	48795428
chr19	48922465	48922604	ENST00000407032:ENST00000405315	.	+	48922421
chr1	117954049	117963798	ENST00000336338:ENST00000336338	.	-	117963801
chr19	49057196	49057894	ENST00000599795:ENST00000599795	.	-	49058042
chr19	49056595	49057120	ENST00000599795:ENST00000599795	.	-	49058042
chr19	49107920	49107953	MSTRG.34767.17:ENST00000401730	.	+	49102136
chr19	49107920	49107953	MSTRG.34767.17:ENST00000595231	.	+	49102136
chr19	49103883	49103924	MSTRG.34767.6:ENST00000401730	.	+	49102136
chr19	49103883	49103924	MSTRG.34767.6:ENST00000595231	.	+	49102136
chr19	49150151	49150235	ENST00000334186:ENST00000334186	.	+	49150135
chr19	49150151	49150235	ENST00000334186:ENST00000602897	.	+	49150135
chr19	49150151	49150256	ENST00000602351:ENST00000602897	.	+	49150135
chr19	49150151	49150235	ENST00000602655:ENST00000602655	.	+	49139770
chr19	49150151	49150235	ENST00000602655:ENST00000602897	.	+	49150135
chr19	49150151	49150235	ENST00000602848:ENST00000602897	.	+	49150135
chr19	49150151	49150235	MSTRG.34768.10:ENST00000602897	.	+	49150135
chr19	49150151	49150235	MSTRG.34768.11:ENST00000602897	.	+	49150135
chr19	49150151	49150235	MSTRG.34768.13:ENST00000602897	.	+	49150135
chr19	49150151	49150235	MSTRG.34768.14:ENST00000602897	.	+	49150135
chr19	49150151	49150235	MSTRG.34768.15:ENST00000602897	.	+	49150135
chr19	49150151	49150235	MSTRG.34768.16:ENST00000602897	.	+	49150135
chr19	49150151	49150235	MSTRG.34768.18:ENST00000334186	.	+	49150135
chr19	49150151	49150235	MSTRG.34768.18:ENST00000602897	.	+	49150135
chr19	49150151	49150235	MSTRG.34768.19:ENST00000602897	.	+	49150135
chr19	49150151	49150235	MSTRG.34768.22:ENST00000602897	.	+	49150135
chr19	49150151	49150235	MSTRG.34768.23:ENST00000602897	.	+	49150135
chr19	50314990	50316032	ENST00000376959:ENST00000474951	.	-	50316077
chr19	50314990	50316032	ENST00000474951:ENST00000474951	.	-	50316077
chr19	50319925	50320222	MSTRG.34787.3:ENST00000477616	.	-	50320248
chr19	50319322	50319427	MSTRG.34787.9:ENST00000477616	.	-	50320248
chr19	50622481	50622686	ENST00000338916:ENST00000338916	.	-	50622692
chr19	50622481	50622686	ENST00000338916:ENST00000600079	.	-	50622692
chr19	50622481	50622686	ENST00000338916:ENST00000593901	.	-	50622692
chr19	50622481	50622686	ENST00000593901:ENST00000338916	.	-	50622692
chr19	50622481	50622686	ENST00000593901:ENST00000600079	.	-	50622692
chr19	50622481	50622686	ENST00000593901:ENST00000593901	.	-	50622692
chr19	50622481	50622686	ENST00000600079:ENST00000338916	.	-	50622692
chr19	50622481	50622686	ENST00000600079:ENST00000600079	.	-	50622692
chr19	50622481	50622686	ENST00000600079:ENST00000593901	.	-	50622692
chr19	50622481	50622686	MSTRG.34801.2:ENST00000338916	.	-	50622692
chr19	50622481	50622686	MSTRG.34801.2:ENST00000600079	.	-	50622692
chr19	50622481	50622686	MSTRG.34801.2:ENST00000593901	.	-	50622692
chr19	50622481	50622686	MSTRG.34801.3:ENST00000338916	.	-	50622692
chr19	50622481	50622686	MSTRG.34801.3:ENST00000600079	.	-	50622692
chr19	50622481	50622686	MSTRG.34801.3:ENST00000593901	.	-	50622692
chr19	50622481	50622686	MSTRG.34801.5:ENST00000338916	.	-	50622692
chr19	50622481	50622686	MSTRG.34801.5:ENST00000600079	.	-	50622692
chr19	50622481	50622686	MSTRG.34801.5:ENST00000593901	.	-	50622692
chr19	50622481	50622686	MSTRG.34801.8:ENST00000338916	.	-	50622692
chr19	50622481	50622686	MSTRG.34801.8:ENST00000600079	.	-	50622692
chr19	50622481	50622686	MSTRG.34801.8:ENST00000593901	.	-	50622692
chr19	50622481	50622686	MSTRG.34801.9:ENST00000338916	.	-	50622692
chr19	50622481	50622686	MSTRG.34801.9:ENST00000600079	.	-	50622692
chr19	50622481	50622686	MSTRG.34801.9:ENST00000593901	.	-	50622692
chr19	50797746	50797903	MSTRG.34812.11:ENST00000598463	.	-	50798097
chr19	50797746	50797903	MSTRG.34812.11:ENST00000345523	.	-	50798097
chr19	50797746	50797903	MSTRG.34812.11:ENST00000391812	.	-	50798097
chr19	50797821	50797852	MSTRG.34812.37:ENST00000598463	.	-	50798097
chr19	50797821	50797852	MSTRG.34812.37:ENST00000345523	.	-	50798097
chr19	50797821	50797852	MSTRG.34812.37:ENST00000391812	.	-	50798097
chr19	50797821	50797852	MSTRG.34812.37:ENST00000596655	.	-	50798097
chr19	50878859	50878954	MSTRG.34819.20:ENST00000325321	.	+	50878556
chr19	50878859	50878954	MSTRG.34819.20:ENST00000391810	.	+	50878556
chr19	51001175	51002407	ENST00000250366:ENST00000250366	.	-	51003113
chr19	51000583	51001097	ENST00000250366:ENST00000250366	.	-	51003113
chr19	51002275	51002407	MSTRG.34829.1:ENST00000250366	.	-	51003113
chr19	51001175	51001531	MSTRG.34829.1:ENST00000250366	.	-	51003113
chr19	51001175	51002407	MSTRG.34829.19:ENST00000250366	.	-	51003113
chr19	51001175	51001531	MSTRG.34829.23:ENST00000250366	.	-	51003113
chr19	51001175	51001531	MSTRG.34829.24:ENST00000250366	.	-	51003113
chr19	51000583	51001097	MSTRG.34829.24:ENST00000250366	.	-	51003113
chr19	51001175	51001531	MSTRG.34829.26:ENST00000250366	.	-	51003113
chr19	51001709	51002407	MSTRG.34829.26:ENST00000250366	.	-	51003113
chr19	51001175	51002407	MSTRG.34829.27:ENST00000250366	.	-	51003113
chr19	51000718	51001097	MSTRG.34829.27:ENST00000250366	.	-	51003113
chr19	51001175	51001531	MSTRG.34829.29:ENST00000250366	.	-	51003113
chr19	51001709	51002407	MSTRG.34829.29:ENST00000250366	.	-	51003113
chr19	51000718	51001097	MSTRG.34829.29:ENST00000250366	.	-	51003113
chr19	51001175	51001531	MSTRG.34829.31:ENST00000250366	.	-	51003113
chr19	51000718	51001097	MSTRG.34829.31:ENST00000250366	.	-	51003113
chr19	51001175	51001531	MSTRG.34829.32:ENST00000250366	.	-	51003113
chr19	51001709	51002407	MSTRG.34829.32:ENST00000250366	.	-	51003113
chr19	51000583	51001097	MSTRG.34829.32:ENST00000250366	.	-	51003113
chr19	51001175	51001531	MSTRG.34829.33:ENST00000250366	.	-	51003113
chr19	51001709	51002493	MSTRG.34829.33:ENST00000250366	.	-	51003113
chr19	51000583	51001097	MSTRG.34829.33:ENST00000250366	.	-	51003113
chr19	51002275	51002407	MSTRG.34829.36:ENST00000250366	.	-	51003113
chr19	51001175	51001531	MSTRG.34829.36:ENST00000250366	.	-	51003113
chr19	51001175	51001531	MSTRG.34829.47:ENST00000250366	.	-	51003113
chr19	51002213	51002407	MSTRG.34829.47:ENST00000250366	.	-	51003113
chr19	51001709	51002150	MSTRG.34829.47:ENST00000250366	.	-	51003113
chr19	51002275	51002407	MSTRG.34829.48:ENST00000250366	.	-	51003113
chr19	51001175	51001531	MSTRG.34829.48:ENST00000250366	.	-	51003113
chr19	51000583	51001097	MSTRG.34829.48:ENST00000250366	.	-	51003113
chr19	51002275	51002407	MSTRG.34829.49:ENST00000250366	.	-	51003113
chr19	51001175	51001531	MSTRG.34829.49:ENST00000250366	.	-	51003113
chr19	51000718	51001097	MSTRG.34829.49:ENST00000250366	.	-	51003113
chr19	51002275	51002407	MSTRG.34829.50:ENST00000250366	.	-	51003113
chr19	51001175	51001531	MSTRG.34829.50:ENST00000250366	.	-	51003113
chr19	51001175	51001531	MSTRG.34829.51:ENST00000250366	.	-	51003113
chr19	51001709	51002407	MSTRG.34829.51:ENST00000250366	.	-	51003113
chr19	51000583	51001097	MSTRG.34829.51:ENST00000250366	.	-	51003113
chr19	51002275	51002407	MSTRG.34829.52:ENST00000250366	.	-	51003113
chr19	51001175	51001531	MSTRG.34829.52:ENST00000250366	.	-	51003113
chr19	51001709	51002150	MSTRG.34829.52:ENST00000250366	.	-	51003113
chr19	51000583	51001097	MSTRG.34829.52:ENST00000250366	.	-	51003113
chr19	51001175	51002407	MSTRG.34829.53:ENST00000250366	.	-	51003113
chr19	51029212	51029341	ENST00000526824:ENST00000530943	.	-	51034099
chr19	51029212	51029341	ENST00000526824:ENST00000526824	.	-	51034099
chr19	51029212	51029341	ENST00000531374:ENST00000531374	.	-	51031801
chr19	51077520	51077995	ENST00000156499:ENST00000156499	.	-	51078009
chr19	51077604	51077897	MSTRG.34840.12:ENST00000156499	.	-	51078009
chr19	51077787	51077933	MSTRG.34840.14:ENST00000156499	.	-	51078009
chr19	51098102	51098550	MSTRG.34840.20:ENST00000421832	.	-	51098603
chr19	51098305	51098399	MSTRG.34840.23:ENST00000421832	.	-	51098603
chr19	51334304	51337237	ENST00000600663:ENST00000600663	.	-	51337483
chr19	51332640	51333790	ENST00000600663:ENST00000600663	.	-	51337483
chr19	51333945	51334190	ENST00000600663:ENST00000600663	.	-	51337483
chr19	51451095	51452337	ENST00000430817:ENST00000430817	.	-	51452381
chr19	52115915	52115999	MSTRG.34907.1:ENST00000330123	.	-	52122374
chr19	52115495	52115579	MSTRG.34907.15:ENST00000330123	.	-	52122374
chr19	52115915	52115999	MSTRG.34907.17:ENST00000330123	.	-	52122374
chr19	52115495	52115663	MSTRG.34907.17:ENST00000330123	.	-	52122374
chr19	52115579	52115663	MSTRG.34907.21:ENST00000330123	.	-	52122374
chr19	52115915	52115999	MSTRG.34907.21:ENST00000330123	.	-	52122374
chr19	52115579	52115663	MSTRG.34907.6:ENST00000330123	.	-	52122374
chr19	52226291	52226317	MSTRG.34915.3:ENST00000322088	.	+	52225978
chr19	52226291	52226317	MSTRG.34915.3:ENST00000462990	.	+	52225978
chr19	49860336	49860613	ENST00000599732:ENST00000599732	.	+	49860276
chr19	49860336	49860613	ENST00000599732:ENST00000601675	.	+	49860276
chr19	49860336	49860565	ENST00000600603:ENST00000600603	.	+	49860316
chr19	49860336	49860613	ENST00000601612:ENST00000601612	.	+	49857911
chr19	49860336	49860565	ENST00000601675:ENST00000599732	.	+	49860276
chr19	49860336	49860565	ENST00000601675:ENST00000601675	.	+	49860276
chr19	49907913	49907950	MSTRG.34924.86:ENST00000422090	.	-	49908241
chr19	49907913	49907950	MSTRG.34924.86:ENST00000352066	.	-	49908241
chr19	49908048	49908070	MSTRG.34924.88:ENST00000422090	.	-	49908241
chr19	49908048	49908070	MSTRG.34924.88:ENST00000352066	.	-	49908241
chr19	49933753	49933778	MSTRG.34927.4:ENST00000423777	.	+	49933089
chr19	49976784	49979082	ENST00000316763:ENST00000316763	.	-	49979096
chr19	49976784	49979082	ENST00000316763:ENST00000599538	.	-	49979096
chr19	49976784	49979082	ENST00000599538:ENST00000316763	.	-	49979096
chr19	49976784	49979082	ENST00000599538:ENST00000599538	.	-	49979096
chr19	49977011	49979082	MSTRG.34929.11:ENST00000316763	.	-	49979096
chr19	49977011	49979082	MSTRG.34929.11:ENST00000599538	.	-	49979096
chr19	49976768	49979082	MSTRG.34929.12:ENST00000316763	.	-	49979096
chr19	49976768	49979082	MSTRG.34929.12:ENST00000599538	.	-	49979096
chr19	49976784	49976862	MSTRG.34929.7:ENST00000316763	.	-	49979096
chr19	49976784	49976862	MSTRG.34929.7:ENST00000599538	.	-	49979096
chr19	49977011	49979082	MSTRG.34929.9:ENST00000316763	.	-	49979096
chr19	49977011	49979082	MSTRG.34929.9:ENST00000599538	.	-	49979096
chr19	53423502	53425070	ENST00000504235:ENST00000504235	.	+	53423099
chr19	53425451	53426017	ENST00000504235:ENST00000504235	.	+	53423099
chr19	53426936	53427086	ENST00000504235:ENST00000504235	.	+	53423099
chr19	53425147	53425329	ENST00000504235:ENST00000504235	.	+	53423099
chr19	53423502	53425070	ENST00000507045:ENST00000507045	.	+	53423301
chr19	53425147	53425329	ENST00000507045:ENST00000507045	.	+	53423301
chr19	53426936	53427086	MSTRG.34945.20:ENST00000504235	.	+	53423099
chr19	53423502	53425329	MSTRG.34945.20:ENST00000504235	.	+	53423099
chr19	53425451	53426017	MSTRG.34945.20:ENST00000504235	.	+	53423099
chr19	53426584	53426747	MSTRG.34945.20:ENST00000504235	.	+	53423099
chr19	53578369	53578641	MSTRG.34945.207:ENST00000253144	.	+	53577949
chr19	53578369	53578641	MSTRG.34945.219:ENST00000253144	.	+	53577949
chr19	53423502	53425070	MSTRG.34945.27:ENST00000504235	.	+	53423099
chr19	53425451	53426017	MSTRG.34945.27:ENST00000504235	.	+	53423099
chr19	53426936	53427086	MSTRG.34945.27:ENST00000504235	.	+	53423099
chr19	53423502	53425070	MSTRG.34945.51:ENST00000504235	.	+	53423099
chr19	53425451	53426017	MSTRG.34945.51:ENST00000504235	.	+	53423099
chr19	53426936	53427086	MSTRG.34945.51:ENST00000504235	.	+	53423099
chr19	53425147	53425329	MSTRG.34945.51:ENST00000504235	.	+	53423099
chr19	53423502	53425070	MSTRG.34945.52:ENST00000504235	.	+	53423099
chr19	53425451	53426017	MSTRG.34945.52:ENST00000504235	.	+	53423099
chr19	53426936	53427086	MSTRG.34945.52:ENST00000504235	.	+	53423099
chr19	53425147	53425329	MSTRG.34945.52:ENST00000504235	.	+	53423099
chr19	53423502	53425070	MSTRG.34945.53:ENST00000504235	.	+	53423099
chr19	53425147	53425329	MSTRG.34945.53:ENST00000504235	.	+	53423099
chr19	53425451	53426017	MSTRG.34945.53:ENST00000504235	.	+	53423099
chr19	53426936	53427086	MSTRG.34945.53:ENST00000504235	.	+	53423099
chr19	53426215	53426489	MSTRG.34945.53:ENST00000504235	.	+	53423099
chr19	53423502	53425070	MSTRG.34945.54:ENST00000504235	.	+	53423099
chr19	53425451	53426017	MSTRG.34945.54:ENST00000504235	.	+	53423099
chr19	53426936	53427086	MSTRG.34945.54:ENST00000504235	.	+	53423099
chr19	53425147	53425329	MSTRG.34945.54:ENST00000504235	.	+	53423099
chr19	53423502	53425070	MSTRG.34945.55:ENST00000504235	.	+	53423099
chr19	53425147	53425329	MSTRG.34945.55:ENST00000504235	.	+	53423099
chr19	53425451	53426017	MSTRG.34945.55:ENST00000504235	.	+	53423099
chr19	53426936	53427086	MSTRG.34945.55:ENST00000504235	.	+	53423099
chr19	53426215	53426489	MSTRG.34945.55:ENST00000504235	.	+	53423099
chr19	53423502	53425070	MSTRG.34945.56:ENST00000504235	.	+	53423099
chr19	53425451	53426017	MSTRG.34945.56:ENST00000504235	.	+	53423099
chr19	53426936	53427086	MSTRG.34945.56:ENST00000504235	.	+	53423099
chr19	53425147	53425329	MSTRG.34945.56:ENST00000504235	.	+	53423099
chr19	53423502	53425070	MSTRG.34945.57:ENST00000504235	.	+	53423099
chr19	53425451	53426017	MSTRG.34945.57:ENST00000504235	.	+	53423099
chr19	53426936	53427086	MSTRG.34945.57:ENST00000504235	.	+	53423099
chr19	53425147	53425329	MSTRG.34945.57:ENST00000504235	.	+	53423099
chr19	53423502	53425070	MSTRG.34945.58:ENST00000504235	.	+	53423099
chr19	53425451	53426017	MSTRG.34945.58:ENST00000504235	.	+	53423099
chr19	53426936	53427086	MSTRG.34945.58:ENST00000504235	.	+	53423099
chr19	53425147	53425329	MSTRG.34945.58:ENST00000504235	.	+	53423099
chr19	53423502	53425070	MSTRG.34945.59:ENST00000504235	.	+	53423099
chr19	53425147	53425329	MSTRG.34945.59:ENST00000504235	.	+	53423099
chr19	53425451	53426017	MSTRG.34945.59:ENST00000504235	.	+	53423099
chr19	53426936	53427086	MSTRG.34945.59:ENST00000504235	.	+	53423099
chr19	53426215	53426747	MSTRG.34945.59:ENST00000504235	.	+	53423099
chr19	53423502	53425070	MSTRG.34945.61:ENST00000504235	.	+	53423099
chr19	53425147	53425329	MSTRG.34945.61:ENST00000504235	.	+	53423099
chr19	53425451	53426017	MSTRG.34945.61:ENST00000504235	.	+	53423099
chr19	53426936	53427086	MSTRG.34945.61:ENST00000504235	.	+	53423099
chr19	53426215	53426489	MSTRG.34945.61:ENST00000504235	.	+	53423099
chr19	53423502	53425070	MSTRG.34945.64:ENST00000504235	.	+	53423099
chr19	53425147	53425329	MSTRG.34945.64:ENST00000504235	.	+	53423099
chr19	53425451	53426017	MSTRG.34945.64:ENST00000504235	.	+	53423099
chr19	53426936	53427086	MSTRG.34945.64:ENST00000504235	.	+	53423099
chr19	53426215	53426489	MSTRG.34945.64:ENST00000504235	.	+	53423099
chr19	53423502	53425070	MSTRG.34945.65:ENST00000504235	.	+	53423099
chr19	53425147	53425329	MSTRG.34945.65:ENST00000504235	.	+	53423099
chr19	53425451	53426017	MSTRG.34945.65:ENST00000504235	.	+	53423099
chr19	53426936	53427086	MSTRG.34945.65:ENST00000504235	.	+	53423099
chr19	53426215	53426747	MSTRG.34945.65:ENST00000504235	.	+	53423099
chr19	53423502	53425070	MSTRG.34945.66:ENST00000504235	.	+	53423099
chr19	53425451	53426017	MSTRG.34945.66:ENST00000504235	.	+	53423099
chr19	53426936	53427086	MSTRG.34945.66:ENST00000504235	.	+	53423099
chr19	53425147	53425329	MSTRG.34945.66:ENST00000504235	.	+	53423099
chr19	53423502	53425070	MSTRG.34945.67:ENST00000504235	.	+	53423099
chr19	53425451	53426017	MSTRG.34945.67:ENST00000504235	.	+	53423099
chr19	53426936	53427086	MSTRG.34945.67:ENST00000504235	.	+	53423099
chr19	53425147	53425329	MSTRG.34945.67:ENST00000504235	.	+	53423099
chr19	53423502	53425070	MSTRG.34945.68:ENST00000504235	.	+	53423099
chr19	53425147	53425329	MSTRG.34945.68:ENST00000504235	.	+	53423099
chr19	53425451	53426017	MSTRG.34945.68:ENST00000504235	.	+	53423099
chr19	53426936	53427086	MSTRG.34945.68:ENST00000504235	.	+	53423099
chr19	53426584	53426747	MSTRG.34945.68:ENST00000504235	.	+	53423099
chr19	53426215	53426489	MSTRG.34945.68:ENST00000504235	.	+	53423099
chr19	53423502	53425070	MSTRG.34945.69:ENST00000504235	.	+	53423099
chr19	53425147	53425329	MSTRG.34945.69:ENST00000504235	.	+	53423099
chr19	53425451	53426017	MSTRG.34945.69:ENST00000504235	.	+	53423099
chr19	53426936	53427086	MSTRG.34945.69:ENST00000504235	.	+	53423099
chr19	53426215	53426747	MSTRG.34945.69:ENST00000504235	.	+	53423099
chr19	53423502	53425070	MSTRG.34945.71:ENST00000507045	.	+	53423301
chr19	53425147	53425329	MSTRG.34945.71:ENST00000507045	.	+	53423301
chr19	53423502	53425070	MSTRG.34945.72:ENST00000504235	.	+	53423099
chr19	53425451	53426017	MSTRG.34945.72:ENST00000504235	.	+	53423099
chr19	53426936	53427086	MSTRG.34945.72:ENST00000504235	.	+	53423099
chr19	53425147	53425329	MSTRG.34945.72:ENST00000504235	.	+	53423099
chr19	53423502	53425070	MSTRG.34945.74:ENST00000504235	.	+	53423099
chr19	53425147	53425329	MSTRG.34945.74:ENST00000504235	.	+	53423099
chr19	53425451	53426017	MSTRG.34945.74:ENST00000504235	.	+	53423099
chr19	53426936	53427086	MSTRG.34945.74:ENST00000504235	.	+	53423099
chr19	53426215	53426747	MSTRG.34945.74:ENST00000504235	.	+	53423099
chr19	53423502	53425070	MSTRG.34945.75:ENST00000504235	.	+	53423099
chr19	53425451	53426017	MSTRG.34945.75:ENST00000504235	.	+	53423099
chr19	53426936	53427086	MSTRG.34945.75:ENST00000504235	.	+	53423099
chr19	53425147	53425329	MSTRG.34945.75:ENST00000504235	.	+	53423099
chr19	53423502	53425070	MSTRG.34945.78:ENST00000504235	.	+	53423099
chr19	53425147	53425329	MSTRG.34945.78:ENST00000504235	.	+	53423099
chr19	53425451	53426017	MSTRG.34945.78:ENST00000504235	.	+	53423099
chr19	53426936	53427086	MSTRG.34945.78:ENST00000504235	.	+	53423099
chr19	53426215	53426489	MSTRG.34945.78:ENST00000504235	.	+	53423099
chr19	53423502	53425070	MSTRG.34945.79:ENST00000504235	.	+	53423099
chr19	53425147	53425329	MSTRG.34945.79:ENST00000504235	.	+	53423099
chr19	53425451	53426017	MSTRG.34945.79:ENST00000504235	.	+	53423099
chr19	53426936	53427086	MSTRG.34945.79:ENST00000504235	.	+	53423099
chr19	53426215	53426747	MSTRG.34945.79:ENST00000504235	.	+	53423099
chr19	53423502	53425070	MSTRG.34945.81:ENST00000504235	.	+	53423099
chr19	53426936	53427086	MSTRG.34945.81:ENST00000504235	.	+	53423099
chr19	53425147	53425329	MSTRG.34945.81:ENST00000504235	.	+	53423099
chr19	53423502	53425070	MSTRG.34945.84:ENST00000507045	.	+	53423301
chr19	53425147	53425329	MSTRG.34945.84:ENST00000507045	.	+	53423301
chr1	9102752	9102874	MSTRG.350.4:ENST00000377411	.	-	9104421
chr19	53875201	53875289	MSTRG.35021.10:ENST00000336967	.	+	53874495
chr19	53875201	53875289	MSTRG.35021.10:ENST00000391770	.	+	53874495
chr19	53875201	53875289	MSTRG.35021.10:ENST00000391771	.	+	53874495
chr19	53875201	53875289	MSTRG.35021.10:ENST00000391769	.	+	53874495
chr19	53875201	53875289	MSTRG.35021.11:ENST00000336967	.	+	53874495
chr19	53875201	53875289	MSTRG.35021.11:ENST00000391770	.	+	53874495
chr19	53875201	53875289	MSTRG.35021.11:ENST00000391771	.	+	53874495
chr19	53875201	53875289	MSTRG.35021.11:ENST00000391769	.	+	53874495
chr19	53875191	53875289	MSTRG.35021.13:ENST00000336967	.	+	53874495
chr19	53875191	53875289	MSTRG.35021.13:ENST00000391770	.	+	53874495
chr19	53875191	53875289	MSTRG.35021.13:ENST00000391771	.	+	53874495
chr19	53875191	53875289	MSTRG.35021.13:ENST00000391769	.	+	53874495
chr19	53875203	53875289	MSTRG.35021.14:ENST00000336967	.	+	53874495
chr19	53875203	53875289	MSTRG.35021.14:ENST00000391770	.	+	53874495
chr19	53875203	53875289	MSTRG.35021.14:ENST00000391771	.	+	53874495
chr19	53875203	53875289	MSTRG.35021.14:ENST00000391769	.	+	53874495
chr19	53875199	53875289	MSTRG.35021.15:ENST00000336967	.	+	53874495
chr19	53875199	53875289	MSTRG.35021.15:ENST00000391770	.	+	53874495
chr19	53875199	53875289	MSTRG.35021.15:ENST00000391771	.	+	53874495
chr19	53875199	53875289	MSTRG.35021.15:ENST00000391769	.	+	53874495
chr19	53875199	53875289	MSTRG.35021.16:ENST00000336967	.	+	53874495
chr19	53875199	53875289	MSTRG.35021.16:ENST00000391770	.	+	53874495
chr19	53875199	53875289	MSTRG.35021.16:ENST00000391771	.	+	53874495
chr19	53875199	53875289	MSTRG.35021.16:ENST00000391769	.	+	53874495
chr19	53875205	53875289	MSTRG.35021.17:ENST00000336967	.	+	53874495
chr19	53875205	53875289	MSTRG.35021.17:ENST00000391770	.	+	53874495
chr19	53875205	53875289	MSTRG.35021.17:ENST00000391771	.	+	53874495
chr19	53875205	53875289	MSTRG.35021.17:ENST00000391769	.	+	53874495
chr19	53875205	53875289	MSTRG.35021.2:ENST00000336967	.	+	53874495
chr19	53875205	53875289	MSTRG.35021.2:ENST00000391770	.	+	53874495
chr19	53875205	53875289	MSTRG.35021.2:ENST00000391771	.	+	53874495
chr19	53875205	53875289	MSTRG.35021.2:ENST00000391769	.	+	53874495
chr19	53875203	53875289	MSTRG.35021.20:ENST00000336967	.	+	53874495
chr19	53875203	53875289	MSTRG.35021.20:ENST00000391770	.	+	53874495
chr19	53875203	53875289	MSTRG.35021.20:ENST00000391771	.	+	53874495
chr19	53875203	53875289	MSTRG.35021.20:ENST00000391769	.	+	53874495
chr19	53875670	53875692	MSTRG.35021.21:ENST00000336967	.	+	53874495
chr19	53875670	53875692	MSTRG.35021.21:ENST00000391770	.	+	53874495
chr19	53875670	53875692	MSTRG.35021.21:ENST00000391771	.	+	53874495
chr19	53875670	53875692	MSTRG.35021.21:ENST00000391769	.	+	53874495
chr19	53875670	53875692	MSTRG.35021.22:ENST00000336967	.	+	53874495
chr19	53875670	53875692	MSTRG.35021.22:ENST00000391770	.	+	53874495
chr19	53875670	53875692	MSTRG.35021.22:ENST00000391771	.	+	53874495
chr19	53875670	53875692	MSTRG.35021.22:ENST00000391769	.	+	53874495
chr19	53875219	53875289	MSTRG.35021.23:ENST00000336967	.	+	53874495
chr19	53875219	53875289	MSTRG.35021.23:ENST00000391770	.	+	53874495
chr19	53875219	53875289	MSTRG.35021.23:ENST00000391771	.	+	53874495
chr19	53875219	53875289	MSTRG.35021.23:ENST00000391769	.	+	53874495
chr19	53875207	53875289	MSTRG.35021.24:ENST00000336967	.	+	53874495
chr19	53875207	53875289	MSTRG.35021.24:ENST00000391770	.	+	53874495
chr19	53875207	53875289	MSTRG.35021.24:ENST00000391771	.	+	53874495
chr19	53875207	53875289	MSTRG.35021.24:ENST00000391769	.	+	53874495
chr19	53875207	53875289	MSTRG.35021.25:ENST00000336967	.	+	53874495
chr19	53875207	53875289	MSTRG.35021.25:ENST00000391770	.	+	53874495
chr19	53875207	53875289	MSTRG.35021.25:ENST00000391771	.	+	53874495
chr19	53875207	53875289	MSTRG.35021.25:ENST00000391769	.	+	53874495
chr19	53875201	53875289	MSTRG.35021.32:ENST00000336967	.	+	53874495
chr19	53875201	53875289	MSTRG.35021.32:ENST00000391770	.	+	53874495
chr19	53875201	53875289	MSTRG.35021.32:ENST00000391771	.	+	53874495
chr19	53875201	53875289	MSTRG.35021.32:ENST00000391769	.	+	53874495
chr19	53875199	53875289	MSTRG.35021.33:ENST00000336967	.	+	53874495
chr19	53875199	53875289	MSTRG.35021.33:ENST00000391770	.	+	53874495
chr19	53875199	53875289	MSTRG.35021.33:ENST00000391771	.	+	53874495
chr19	53875199	53875289	MSTRG.35021.33:ENST00000391769	.	+	53874495
chr19	53875203	53875289	MSTRG.35021.34:ENST00000336967	.	+	53874495
chr19	53875203	53875289	MSTRG.35021.34:ENST00000391770	.	+	53874495
chr19	53875203	53875289	MSTRG.35021.34:ENST00000391771	.	+	53874495
chr19	53875203	53875289	MSTRG.35021.34:ENST00000391769	.	+	53874495
chr19	53875201	53875289	MSTRG.35021.35:ENST00000336967	.	+	53874495
chr19	53875201	53875289	MSTRG.35021.35:ENST00000391770	.	+	53874495
chr19	53875201	53875289	MSTRG.35021.35:ENST00000391771	.	+	53874495
chr19	53875201	53875289	MSTRG.35021.35:ENST00000391769	.	+	53874495
chr19	53875211	53875289	MSTRG.35021.36:ENST00000336967	.	+	53874495
chr19	53875211	53875289	MSTRG.35021.36:ENST00000391770	.	+	53874495
chr19	53875211	53875289	MSTRG.35021.36:ENST00000391771	.	+	53874495
chr19	53875211	53875289	MSTRG.35021.36:ENST00000391769	.	+	53874495
chr19	53875203	53875289	MSTRG.35021.37:ENST00000336967	.	+	53874495
chr19	53875203	53875289	MSTRG.35021.37:ENST00000391770	.	+	53874495
chr19	53875203	53875289	MSTRG.35021.37:ENST00000391771	.	+	53874495
chr19	53875203	53875289	MSTRG.35021.37:ENST00000391769	.	+	53874495
chr19	53875199	53875289	MSTRG.35021.38:ENST00000336967	.	+	53874495
chr19	53875199	53875289	MSTRG.35021.38:ENST00000391770	.	+	53874495
chr19	53875199	53875289	MSTRG.35021.38:ENST00000391771	.	+	53874495
chr19	53875199	53875289	MSTRG.35021.38:ENST00000391769	.	+	53874495
chr19	53875199	53875289	MSTRG.35021.39:ENST00000336967	.	+	53874495
chr19	53875199	53875289	MSTRG.35021.39:ENST00000391770	.	+	53874495
chr19	53875199	53875289	MSTRG.35021.39:ENST00000391771	.	+	53874495
chr19	53875199	53875289	MSTRG.35021.39:ENST00000391769	.	+	53874495
chr19	53875193	53875289	MSTRG.35021.40:ENST00000336967	.	+	53874495
chr19	53875193	53875289	MSTRG.35021.40:ENST00000391770	.	+	53874495
chr19	53875193	53875289	MSTRG.35021.40:ENST00000391771	.	+	53874495
chr19	53875193	53875289	MSTRG.35021.40:ENST00000391769	.	+	53874495
chr19	53875213	53875289	MSTRG.35021.41:ENST00000336967	.	+	53874495
chr19	53875213	53875289	MSTRG.35021.41:ENST00000391770	.	+	53874495
chr19	53875213	53875289	MSTRG.35021.41:ENST00000391771	.	+	53874495
chr19	53875213	53875289	MSTRG.35021.41:ENST00000391769	.	+	53874495
chr19	53875207	53875289	MSTRG.35021.42:ENST00000336967	.	+	53874495
chr19	53875207	53875289	MSTRG.35021.42:ENST00000391770	.	+	53874495
chr19	53875207	53875289	MSTRG.35021.42:ENST00000391771	.	+	53874495
chr19	53875207	53875289	MSTRG.35021.42:ENST00000391769	.	+	53874495
chr19	53875213	53875735	MSTRG.35021.43:ENST00000336967	.	+	53874495
chr19	53875213	53875735	MSTRG.35021.43:ENST00000391770	.	+	53874495
chr19	53875213	53875735	MSTRG.35021.43:ENST00000391771	.	+	53874495
chr19	53875213	53875735	MSTRG.35021.43:ENST00000391769	.	+	53874495
chr19	53875207	53875289	MSTRG.35021.45:ENST00000336967	.	+	53874495
chr19	53875207	53875289	MSTRG.35021.45:ENST00000391770	.	+	53874495
chr19	53875207	53875289	MSTRG.35021.45:ENST00000391771	.	+	53874495
chr19	53875207	53875289	MSTRG.35021.45:ENST00000391769	.	+	53874495
chr19	53875191	53875289	MSTRG.35021.46:ENST00000336967	.	+	53874495
chr19	53875191	53875289	MSTRG.35021.46:ENST00000391770	.	+	53874495
chr19	53875191	53875289	MSTRG.35021.46:ENST00000391771	.	+	53874495
chr19	53875191	53875289	MSTRG.35021.46:ENST00000391769	.	+	53874495
chr19	53875199	53875289	MSTRG.35021.47:ENST00000336967	.	+	53874495
chr19	53875199	53875289	MSTRG.35021.47:ENST00000391770	.	+	53874495
chr19	53875199	53875289	MSTRG.35021.47:ENST00000391771	.	+	53874495
chr19	53875199	53875289	MSTRG.35021.47:ENST00000391769	.	+	53874495
chr19	53875215	53875289	MSTRG.35021.48:ENST00000336967	.	+	53874495
chr19	53875215	53875289	MSTRG.35021.48:ENST00000391770	.	+	53874495
chr19	53875215	53875289	MSTRG.35021.48:ENST00000391771	.	+	53874495
chr19	53875215	53875289	MSTRG.35021.48:ENST00000391769	.	+	53874495
chr19	53875201	53875289	MSTRG.35021.49:ENST00000336967	.	+	53874495
chr19	53875201	53875289	MSTRG.35021.49:ENST00000391770	.	+	53874495
chr19	53875201	53875289	MSTRG.35021.49:ENST00000391771	.	+	53874495
chr19	53875201	53875289	MSTRG.35021.49:ENST00000391769	.	+	53874495
chr19	53875191	53875289	MSTRG.35021.5:ENST00000336967	.	+	53874495
chr19	53875191	53875289	MSTRG.35021.5:ENST00000391770	.	+	53874495
chr19	53875191	53875289	MSTRG.35021.5:ENST00000391771	.	+	53874495
chr19	53875191	53875289	MSTRG.35021.5:ENST00000391769	.	+	53874495
chr19	53875227	53875289	MSTRG.35021.50:ENST00000336967	.	+	53874495
chr19	53875227	53875289	MSTRG.35021.50:ENST00000391770	.	+	53874495
chr19	53875227	53875289	MSTRG.35021.50:ENST00000391771	.	+	53874495
chr19	53875227	53875289	MSTRG.35021.50:ENST00000391769	.	+	53874495
chr19	53875203	53875289	MSTRG.35021.51:ENST00000336967	.	+	53874495
chr19	53875203	53875289	MSTRG.35021.51:ENST00000391770	.	+	53874495
chr19	53875203	53875289	MSTRG.35021.51:ENST00000391771	.	+	53874495
chr19	53875203	53875289	MSTRG.35021.51:ENST00000391769	.	+	53874495
chr19	53875229	53875289	MSTRG.35021.53:ENST00000336967	.	+	53874495
chr19	53875229	53875289	MSTRG.35021.53:ENST00000391770	.	+	53874495
chr19	53875229	53875289	MSTRG.35021.53:ENST00000391771	.	+	53874495
chr19	53875229	53875289	MSTRG.35021.53:ENST00000391769	.	+	53874495
chr19	53875205	53875289	MSTRG.35021.54:ENST00000336967	.	+	53874495
chr19	53875205	53875289	MSTRG.35021.54:ENST00000391770	.	+	53874495
chr19	53875205	53875289	MSTRG.35021.54:ENST00000391771	.	+	53874495
chr19	53875205	53875289	MSTRG.35021.54:ENST00000391769	.	+	53874495
chr19	53875187	53875345	MSTRG.35021.55:ENST00000336967	.	+	53874495
chr19	53875187	53875345	MSTRG.35021.55:ENST00000391770	.	+	53874495
chr19	53875187	53875345	MSTRG.35021.55:ENST00000391771	.	+	53874495
chr19	53875187	53875345	MSTRG.35021.55:ENST00000391769	.	+	53874495
chr19	53875217	53875289	MSTRG.35021.56:ENST00000336967	.	+	53874495
chr19	53875217	53875289	MSTRG.35021.56:ENST00000391770	.	+	53874495
chr19	53875217	53875289	MSTRG.35021.56:ENST00000391771	.	+	53874495
chr19	53875217	53875289	MSTRG.35021.56:ENST00000391769	.	+	53874495
chr19	53875199	53875289	MSTRG.35021.57:ENST00000336967	.	+	53874495
chr19	53875199	53875289	MSTRG.35021.57:ENST00000391770	.	+	53874495
chr19	53875199	53875289	MSTRG.35021.57:ENST00000391771	.	+	53874495
chr19	53875199	53875289	MSTRG.35021.57:ENST00000391769	.	+	53874495
chr19	53875201	53875289	MSTRG.35021.59:ENST00000336967	.	+	53874495
chr19	53875201	53875289	MSTRG.35021.59:ENST00000391770	.	+	53874495
chr19	53875201	53875289	MSTRG.35021.59:ENST00000391771	.	+	53874495
chr19	53875201	53875289	MSTRG.35021.59:ENST00000391769	.	+	53874495
chr19	53875191	53875289	MSTRG.35021.6:ENST00000336967	.	+	53874495
chr19	53875191	53875289	MSTRG.35021.6:ENST00000391770	.	+	53874495
chr19	53875191	53875289	MSTRG.35021.6:ENST00000391771	.	+	53874495
chr19	53875191	53875289	MSTRG.35021.6:ENST00000391769	.	+	53874495
chr19	53875201	53875285	MSTRG.35021.60:ENST00000336967	.	+	53874495
chr19	53875201	53875285	MSTRG.35021.60:ENST00000391770	.	+	53874495
chr19	53875201	53875285	MSTRG.35021.60:ENST00000391771	.	+	53874495
chr19	53875201	53875285	MSTRG.35021.60:ENST00000391769	.	+	53874495
chr19	53875205	53875289	MSTRG.35021.61:ENST00000336967	.	+	53874495
chr19	53875205	53875289	MSTRG.35021.61:ENST00000391770	.	+	53874495
chr19	53875205	53875289	MSTRG.35021.61:ENST00000391771	.	+	53874495
chr19	53875205	53875289	MSTRG.35021.61:ENST00000391769	.	+	53874495
chr19	53875191	53875289	MSTRG.35021.62:ENST00000336967	.	+	53874495
chr19	53875191	53875289	MSTRG.35021.62:ENST00000391770	.	+	53874495
chr19	53875191	53875289	MSTRG.35021.62:ENST00000391771	.	+	53874495
chr19	53875191	53875289	MSTRG.35021.62:ENST00000391769	.	+	53874495
chr19	53875201	53875289	MSTRG.35021.63:ENST00000336967	.	+	53874495
chr19	53875201	53875289	MSTRG.35021.63:ENST00000391770	.	+	53874495
chr19	53875201	53875289	MSTRG.35021.63:ENST00000391771	.	+	53874495
chr19	53875201	53875289	MSTRG.35021.63:ENST00000391769	.	+	53874495
chr19	53875191	53875289	MSTRG.35021.64:ENST00000336967	.	+	53874495
chr19	53875191	53875289	MSTRG.35021.64:ENST00000391770	.	+	53874495
chr19	53875191	53875289	MSTRG.35021.64:ENST00000391771	.	+	53874495
chr19	53875191	53875289	MSTRG.35021.64:ENST00000391769	.	+	53874495
chr19	53875199	53875289	MSTRG.35021.65:ENST00000336967	.	+	53874495
chr19	53875199	53875289	MSTRG.35021.65:ENST00000391770	.	+	53874495
chr19	53875199	53875289	MSTRG.35021.65:ENST00000391771	.	+	53874495
chr19	53875199	53875289	MSTRG.35021.65:ENST00000391769	.	+	53874495
chr19	53875191	53875289	MSTRG.35021.66:ENST00000336967	.	+	53874495
chr19	53875191	53875289	MSTRG.35021.66:ENST00000391770	.	+	53874495
chr19	53875191	53875289	MSTRG.35021.66:ENST00000391771	.	+	53874495
chr19	53875191	53875289	MSTRG.35021.66:ENST00000391769	.	+	53874495
chr19	53875205	53875289	MSTRG.35021.68:ENST00000336967	.	+	53874495
chr19	53875205	53875289	MSTRG.35021.68:ENST00000391770	.	+	53874495
chr19	53875205	53875289	MSTRG.35021.68:ENST00000391771	.	+	53874495
chr19	53875205	53875289	MSTRG.35021.68:ENST00000391769	.	+	53874495
chr19	53875201	53875289	MSTRG.35021.76:ENST00000336967	.	+	53874495
chr19	53875201	53875289	MSTRG.35021.76:ENST00000391770	.	+	53874495
chr19	53875201	53875289	MSTRG.35021.76:ENST00000391771	.	+	53874495
chr19	53875201	53875289	MSTRG.35021.76:ENST00000391769	.	+	53874495
chr19	54155435	54155513	MSTRG.35035.6:ENST00000221232	.	+	54155404
chr19	54155435	54155513	MSTRG.35035.6:ENST00000358389	.	+	54155404
chr19	54231936	54247091	ENST00000448962:ENST00000448962	.	+	54231751
chr19	54237193	54238485	ENST00000430421:ENST00000430421	.	-	54241120
chr19	54238613	54238821	ENST00000430421:ENST00000430421	.	-	54241120
chr19	54436480	54436520	MSTRG.35067.3:ENST00000376530	.	+	54436126
chr19	54888642	54888975	ENST00000488066:ENST00000488066	.	+	54888362
chr19	52323674	52325882	ENST00000468240:ENST00000468240	.	+	52322855
chr19	52323674	52325882	ENST00000468240:ENST00000595962	.	+	52322855
chr19	52556050	52563317	ENST00000487863:ENST00000487863	.	+	52555625
chr19	52414368	52414938	MSTRG.35095.109:ENST00000391788	.	+	52414331
chr19	52414368	52414938	MSTRG.35095.113:ENST00000391788	.	+	52414331
chr19	52415680	52415764	MSTRG.35095.129:ENST00000391788	.	+	52414331
chr19	52707542	52711206	ENST00000595001:ENST00000595001	.	-	52711302
chr19	52707542	52711206	ENST00000597343:ENST00000595001	.	-	52711302
chr19	52840967	52841303	MSTRG.35108.169:ENST00000243639	.	-	52842030
chr19	52878359	52880270	MSTRG.35108.190:ENST00000391781	.	-	52880598
chr19	52878359	52880270	MSTRG.35108.190:ENST00000595635	.	-	52880598
chr19	52879419	52880222	MSTRG.35108.194:ENST00000391781	.	-	52880598
chr19	52879419	52880222	MSTRG.35108.194:ENST00000595635	.	-	52880598
chr19	52704204	52704227	MSTRG.35108.51:ENST00000602162	.	-	52704939
chr19	55430730	55431007	MSTRG.35133.23:ENST00000376325	.	-	55433158
chr19	55430523	55430592	MSTRG.35133.6:ENST00000376325	.	-	55433158
chr19	55577431	55577579	MSTRG.35143.1:ENST00000325421	.	-	55577953
chr19	55576950	55577579	MSTRG.35143.2:ENST00000325421	.	-	55577953
chr19	55577436	55577579	MSTRG.35143.4:ENST00000325421	.	-	55577953
chr19	55576950	55577579	MSTRG.35143.6:ENST00000325421	.	-	55577953
chr19	55577431	55577579	MSTRG.35143.7:ENST00000325421	.	-	55577953
chr19	55576950	55577579	MSTRG.35143.9:ENST00000325421	.	-	55577953
chr19	55674217	55674256	MSTRG.35146.29:ENST00000450554	.	+	55674065
chr19	55674217	55674293	MSTRG.35146.31:ENST00000450554	.	+	55674065
chr19	55696298	55697903	MSTRG.35146.42:ENST00000270460	.	+	55695353
chr19	55798337	55801053	ENST00000593244:ENST00000593244	.	-	55801094
chr19	56160598	56160620	MSTRG.35163.24:ENST00000337080	.	+	56160198
chr19	55171781	55172577	MSTRG.35177.3:ENST00000354308	.	-	55173486
chr19	55313393	55316201	MSTRG.35186.5:ENST00000592603	.	-	55320105
chr19	55313393	55316201	MSTRG.35186.5:ENST00000586609	.	-	55320105
chr19	55350800	55353606	ENST00000326529:ENST00000588572	.	-	55353723
chr19	55350800	55353606	ENST00000326529:ENST00000326529	.	-	55353723
chr19	55350800	55353606	ENST00000326529:ENST00000593184	.	-	55353723
chr19	55350800	55353606	ENST00000326529:ENST00000590900	.	-	55353723
chr19	55359979	55360692	ENST00000585734:ENST00000585734	.	-	55362640
chr19	55362503	55362577	ENST00000585734:ENST00000585734	.	-	55362640
chr19	55355095	55355259	ENST00000585734:ENST00000585734	.	-	55362640
chr19	55361103	55361173	ENST00000585734:ENST00000585734	.	-	55362640
chr19	55360905	55360999	ENST00000585734:ENST00000585734	.	-	55362640
chr19	55361238	55362244	ENST00000585734:ENST00000585734	.	-	55362640
chr19	55355345	55358144	ENST00000585734:ENST00000585734	.	-	55362640
chr19	55350803	55353606	ENST00000588572:ENST00000588572	.	-	55353723
chr19	55350803	55353606	ENST00000588572:ENST00000326529	.	-	55353723
chr19	55350803	55353606	ENST00000588572:ENST00000593184	.	-	55353723
chr19	55350803	55353606	ENST00000588572:ENST00000590900	.	-	55353723
chr19	55352502	55353311	ENST00000590900:ENST00000588572	.	-	55353723
chr19	55350800	55351698	ENST00000590900:ENST00000588572	.	-	55353723
chr19	55353393	55353606	ENST00000590900:ENST00000588572	.	-	55353723
chr19	55352326	55352414	ENST00000590900:ENST00000588572	.	-	55353723
chr19	55351890	55352080	ENST00000590900:ENST00000588572	.	-	55353723
chr19	55352502	55353311	ENST00000590900:ENST00000326529	.	-	55353723
chr19	55350800	55351698	ENST00000590900:ENST00000326529	.	-	55353723
chr19	55353393	55353606	ENST00000590900:ENST00000326529	.	-	55353723
chr19	55352326	55352414	ENST00000590900:ENST00000326529	.	-	55353723
chr19	55351890	55352080	ENST00000590900:ENST00000326529	.	-	55353723
chr19	55352502	55353311	ENST00000590900:ENST00000593184	.	-	55353723
chr19	55350800	55351698	ENST00000590900:ENST00000593184	.	-	55353723
chr19	55353393	55353606	ENST00000590900:ENST00000593184	.	-	55353723
chr19	55352326	55352414	ENST00000590900:ENST00000593184	.	-	55353723
chr19	55351890	55352080	ENST00000590900:ENST00000593184	.	-	55353723
chr19	55352502	55353311	ENST00000590900:ENST00000590900	.	-	55353723
chr19	55350800	55351698	ENST00000590900:ENST00000590900	.	-	55353723
chr19	55353393	55353606	ENST00000590900:ENST00000590900	.	-	55353723
chr19	55352326	55352414	ENST00000590900:ENST00000590900	.	-	55353723
chr19	55351890	55352080	ENST00000590900:ENST00000590900	.	-	55353723
chr19	55352736	55353311	ENST00000593184:ENST00000588572	.	-	55353723
chr19	55350800	55352080	ENST00000593184:ENST00000588572	.	-	55353723
chr19	55353390	55353606	ENST00000593184:ENST00000588572	.	-	55353723
chr19	55352326	55352532	ENST00000593184:ENST00000588572	.	-	55353723
chr19	55352736	55353311	ENST00000593184:ENST00000326529	.	-	55353723
chr19	55350800	55352080	ENST00000593184:ENST00000326529	.	-	55353723
chr19	55353390	55353606	ENST00000593184:ENST00000326529	.	-	55353723
chr19	55352326	55352532	ENST00000593184:ENST00000326529	.	-	55353723
chr19	55352736	55353311	ENST00000593184:ENST00000593184	.	-	55353723
chr19	55350800	55352080	ENST00000593184:ENST00000593184	.	-	55353723
chr19	55353390	55353606	ENST00000593184:ENST00000593184	.	-	55353723
chr19	55352326	55352532	ENST00000593184:ENST00000593184	.	-	55353723
chr19	55352736	55353311	ENST00000593184:ENST00000590900	.	-	55353723
chr19	55350800	55352080	ENST00000593184:ENST00000590900	.	-	55353723
chr19	55353390	55353606	ENST00000593184:ENST00000590900	.	-	55353723
chr19	55352326	55352532	ENST00000593184:ENST00000590900	.	-	55353723
chr19	55350800	55353606	MSTRG.35189.4:ENST00000588572	.	-	55353723
chr19	55350800	55353606	MSTRG.35189.4:ENST00000326529	.	-	55353723
chr19	55350800	55353606	MSTRG.35189.4:ENST00000593184	.	-	55353723
chr19	55350800	55353606	MSTRG.35189.4:ENST00000590900	.	-	55353723
chr19	55379367	55383721	ENST00000444469:ENST00000444469	.	-	55383731
chr19	55365474	55365497	MSTRG.35192.4:ENST00000264563	.	-	55366009
chr19	55365322	55365528	MSTRG.35192.5:ENST00000264563	.	-	55366009
chr19	56382918	56383779	MSTRG.35213.6:ENST00000301310	.	-	56383865
chr19	56383061	56383779	MSTRG.35213.9:ENST00000301310	.	-	56383865
chr1	119748841	119750796	ENST00000369406:ENST00000369406	.	-	119750804
chr1	119748841	119750796	ENST00000544913:ENST00000544913	.	-	119750804
chr1	119748833	119750796	MSTRG.3522.4:ENST00000369406	.	-	119750804
chr19	58082008	58084219	ENST00000515535:ENST00000515535	.	+	58081751
chr19	57513151	57516053	ENST00000597061:ENST00000599847	.	+	57513065
chr19	57513151	57516053	ENST00000597061:ENST00000597061	.	+	57513065
chr19	57504786	57505301	ENST00000601674:ENST00000601674	.	+	57504673
chr19	57543243	57544236	ENST00000376230:ENST00000457177	.	-	57546977
chr19	57544583	57546456	ENST00000376230:ENST00000457177	.	-	57546977
chr19	57543243	57544236	ENST00000376230:ENST00000376230	.	-	57546977
chr19	57544583	57546456	ENST00000376230:ENST00000376230	.	-	57546977
chr19	57543243	57544236	ENST00000376230:ENST00000447310	.	-	57546977
chr19	57544583	57546456	ENST00000376230:ENST00000447310	.	-	57546977
chr19	57543243	57544236	ENST00000376230:ENST00000325134	.	-	57546977
chr19	57544583	57546456	ENST00000376230:ENST00000325134	.	-	57546977
chr19	57543243	57543650	ENST00000447310:ENST00000457177	.	-	57546977
chr19	57544583	57546456	ENST00000447310:ENST00000457177	.	-	57546977
chr19	57543243	57543650	ENST00000447310:ENST00000376230	.	-	57546977
chr19	57544583	57546456	ENST00000447310:ENST00000376230	.	-	57546977
chr19	57543243	57543650	ENST00000447310:ENST00000447310	.	-	57546977
chr19	57544583	57546456	ENST00000447310:ENST00000447310	.	-	57546977
chr19	57543243	57543650	ENST00000447310:ENST00000325134	.	-	57546977
chr19	57544583	57546456	ENST00000447310:ENST00000325134	.	-	57546977
chr19	57543243	57546456	ENST00000457177:ENST00000457177	.	-	57546977
chr19	57543243	57546456	ENST00000457177:ENST00000376230	.	-	57546977
chr19	57543243	57546456	ENST00000457177:ENST00000447310	.	-	57546977
chr19	57543243	57546456	ENST00000457177:ENST00000325134	.	-	57546977
chr19	57543243	57543650	MSTRG.35272.12:ENST00000457177	.	-	57546977
chr19	57543931	57546456	MSTRG.35272.12:ENST00000457177	.	-	57546977
chr19	57543243	57543650	MSTRG.35272.12:ENST00000376230	.	-	57546977
chr19	57543931	57546456	MSTRG.35272.12:ENST00000376230	.	-	57546977
chr19	57543243	57543650	MSTRG.35272.12:ENST00000447310	.	-	57546977
chr19	57543931	57546456	MSTRG.35272.12:ENST00000447310	.	-	57546977
chr19	57543243	57543650	MSTRG.35272.12:ENST00000325134	.	-	57546977
chr19	57543931	57546456	MSTRG.35272.12:ENST00000325134	.	-	57546977
chr19	57544583	57546456	MSTRG.35272.2:ENST00000457177	.	-	57546977
chr19	57544583	57546456	MSTRG.35272.2:ENST00000376230	.	-	57546977
chr19	57544583	57546456	MSTRG.35272.2:ENST00000447310	.	-	57546977
chr19	57544583	57546456	MSTRG.35272.2:ENST00000325134	.	-	57546977
chr19	57543243	57543650	MSTRG.35272.4:ENST00000457177	.	-	57546977
chr19	57543243	57543650	MSTRG.35272.4:ENST00000376230	.	-	57546977
chr19	57543243	57543650	MSTRG.35272.4:ENST00000447310	.	-	57546977
chr19	57543243	57543650	MSTRG.35272.4:ENST00000325134	.	-	57546977
chr19	57543931	57546456	MSTRG.35272.5:ENST00000457177	.	-	57546977
chr19	57543931	57546456	MSTRG.35272.5:ENST00000376230	.	-	57546977
chr19	57543931	57546456	MSTRG.35272.5:ENST00000447310	.	-	57546977
chr19	57543931	57546456	MSTRG.35272.5:ENST00000325134	.	-	57546977
chr19	57543243	57543366	MSTRG.35272.8:ENST00000457177	.	-	57546977
chr19	57544583	57546456	MSTRG.35272.8:ENST00000457177	.	-	57546977
chr19	57543243	57543366	MSTRG.35272.8:ENST00000376230	.	-	57546977
chr19	57544583	57546456	MSTRG.35272.8:ENST00000376230	.	-	57546977
chr19	57543243	57543366	MSTRG.35272.8:ENST00000447310	.	-	57546977
chr19	57544583	57546456	MSTRG.35272.8:ENST00000447310	.	-	57546977
chr19	57543243	57543366	MSTRG.35272.8:ENST00000325134	.	-	57546977
chr19	57544583	57546456	MSTRG.35272.8:ENST00000325134	.	-	57546977
chr19	57861473	57861793	MSTRG.35283.100:ENST00000419854	.	+	57860137
chr19	57861264	57861351	MSTRG.35283.100:ENST00000419854	.	+	57860137
chr19	57861473	57861793	MSTRG.35283.101:ENST00000419854	.	+	57860137
chr19	57861473	57861793	MSTRG.35283.103:ENST00000419854	.	+	57860137
chr19	57861473	57861793	MSTRG.35283.104:ENST00000419854	.	+	57860137
chr19	57861473	57861793	MSTRG.35283.105:ENST00000419854	.	+	57860137
chr19	57861473	57861793	MSTRG.35283.106:ENST00000419854	.	+	57860137
chr19	57861264	57861351	MSTRG.35283.106:ENST00000419854	.	+	57860137
chr19	57861473	57861793	MSTRG.35283.109:ENST00000419854	.	+	57860137
chr19	57861473	57861793	MSTRG.35283.110:ENST00000419854	.	+	57860137
chr19	57861473	57861793	MSTRG.35283.113:ENST00000419854	.	+	57860137
chr19	57861473	57861793	MSTRG.35283.114:ENST00000419854	.	+	57860137
chr19	57861473	57861793	MSTRG.35283.115:ENST00000419854	.	+	57860137
chr19	57861473	57861793	MSTRG.35283.116:ENST00000419854	.	+	57860137
chr19	57861120	57861223	MSTRG.35283.116:ENST00000419854	.	+	57860137
chr19	57861120	57861223	MSTRG.35283.117:ENST00000419854	.	+	57860137
chr19	57861473	57861793	MSTRG.35283.119:ENST00000419854	.	+	57860137
chr19	57861473	57861793	MSTRG.35283.126:ENST00000419854	.	+	57860137
chr19	57861473	57861793	MSTRG.35283.129:ENST00000419854	.	+	57860137
chr19	57861473	57861793	MSTRG.35283.130:ENST00000419854	.	+	57860137
chr19	57861473	57861793	MSTRG.35283.133:ENST00000339656	.	+	57860137
chr19	57861473	57861793	MSTRG.35283.133:ENST00000419854	.	+	57860137
chr19	57861473	57861793	MSTRG.35283.134:ENST00000419854	.	+	57860137
chr19	57861473	57861793	MSTRG.35283.139:ENST00000419854	.	+	57860137
chr19	57861473	57861793	MSTRG.35283.140:ENST00000419854	.	+	57860137
chr19	57861264	57861351	MSTRG.35283.140:ENST00000419854	.	+	57860137
chr19	57861473	57861793	MSTRG.35283.142:ENST00000419854	.	+	57860137
chr19	57863323	57863829	MSTRG.35283.143:ENST00000419854	.	+	57860137
chr19	57861473	57861793	MSTRG.35283.151:ENST00000339656	.	+	57860137
chr19	57861473	57861793	MSTRG.35283.151:ENST00000419854	.	+	57860137
chr19	57861473	57861793	MSTRG.35283.152:ENST00000419854	.	+	57860137
chr19	57861473	57861793	MSTRG.35283.154:ENST00000419854	.	+	57860137
chr19	57861264	57861351	MSTRG.35283.154:ENST00000419854	.	+	57860137
chr19	57861473	57861793	MSTRG.35283.156:ENST00000419854	.	+	57860137
chr19	57861473	57861793	MSTRG.35283.157:ENST00000339656	.	+	57860137
chr19	57861473	57861793	MSTRG.35283.157:ENST00000419854	.	+	57860137
chr19	57861473	57861793	MSTRG.35283.160:ENST00000339656	.	+	57860137
chr19	57861264	57861351	MSTRG.35283.160:ENST00000339656	.	+	57860137
chr19	57861473	57861793	MSTRG.35283.160:ENST00000419854	.	+	57860137
chr19	57861264	57861351	MSTRG.35283.160:ENST00000419854	.	+	57860137
chr19	57861473	57861793	MSTRG.35283.161:ENST00000339656	.	+	57860137
chr19	57861473	57861793	MSTRG.35283.161:ENST00000419854	.	+	57860137
chr19	57861473	57861793	MSTRG.35283.162:ENST00000339656	.	+	57860137
chr19	57861473	57861793	MSTRG.35283.162:ENST00000419854	.	+	57860137
chr19	57861473	57861793	MSTRG.35283.164:ENST00000339656	.	+	57860137
chr19	57861473	57861793	MSTRG.35283.164:ENST00000419854	.	+	57860137
chr19	57861473	57861793	MSTRG.35283.165:ENST00000419854	.	+	57860137
chr19	57861264	57861375	MSTRG.35283.165:ENST00000419854	.	+	57860137
chr19	57861264	57861351	MSTRG.35283.168:ENST00000419854	.	+	57860137
chr19	57861473	57861793	MSTRG.35283.169:ENST00000419854	.	+	57860137
chr19	57861473	57861793	MSTRG.35283.170:ENST00000339656	.	+	57860137
chr19	57861473	57861793	MSTRG.35283.170:ENST00000419854	.	+	57860137
chr19	57861264	57861375	MSTRG.35283.172:ENST00000419854	.	+	57860137
chr19	57861473	57861793	MSTRG.35283.175:ENST00000419854	.	+	57860137
chr19	57861473	57861793	MSTRG.35283.176:ENST00000419854	.	+	57860137
chr19	57861473	57861793	MSTRG.35283.177:ENST00000419854	.	+	57860137
chr19	57861473	57861793	MSTRG.35283.179:ENST00000419854	.	+	57860137
chr19	57861264	57861375	MSTRG.35283.179:ENST00000419854	.	+	57860137
chr19	57861473	57861793	MSTRG.35283.180:ENST00000419854	.	+	57860137
chr19	57861473	57861793	MSTRG.35283.182:ENST00000339656	.	+	57860137
chr19	57861264	57861351	MSTRG.35283.182:ENST00000339656	.	+	57860137
chr19	57861473	57861793	MSTRG.35283.182:ENST00000419854	.	+	57860137
chr19	57861264	57861351	MSTRG.35283.182:ENST00000419854	.	+	57860137
chr19	57861473	57861793	MSTRG.35283.184:ENST00000339656	.	+	57860137
chr19	57861473	57861793	MSTRG.35283.184:ENST00000419854	.	+	57860137
chr19	57861473	57861793	MSTRG.35283.185:ENST00000419854	.	+	57860137
chr19	57863776	57863940	MSTRG.35283.185:ENST00000419854	.	+	57860137
chr19	57861473	57861793	MSTRG.35283.186:ENST00000419854	.	+	57860137
chr19	57861264	57861351	MSTRG.35283.186:ENST00000419854	.	+	57860137
chr19	57861473	57861793	MSTRG.35283.190:ENST00000419854	.	+	57860137
chr19	57861473	57861793	MSTRG.35283.192:ENST00000419854	.	+	57860137
chr19	57861473	57861793	MSTRG.35283.37:ENST00000419854	.	+	57860137
chr19	57861473	57861793	MSTRG.35283.38:ENST00000419854	.	+	57860137
chr19	57861473	57861793	MSTRG.35283.41:ENST00000419854	.	+	57860137
chr19	57861473	57861793	MSTRG.35283.42:ENST00000419854	.	+	57860137
chr19	57861473	57861793	MSTRG.35283.43:ENST00000339656	.	+	57860137
chr19	57861473	57861793	MSTRG.35283.43:ENST00000419854	.	+	57860137
chr19	57861473	57861793	MSTRG.35283.45:ENST00000419854	.	+	57860137
chr19	57861473	57861793	MSTRG.35283.46:ENST00000419854	.	+	57860137
chr19	57861473	57861793	MSTRG.35283.48:ENST00000419854	.	+	57860137
chr19	57861473	57861793	MSTRG.35283.49:ENST00000419854	.	+	57860137
chr19	57861473	57861793	MSTRG.35283.51:ENST00000419854	.	+	57860137
chr19	57861473	57861793	MSTRG.35283.55:ENST00000419854	.	+	57860137
chr19	57861473	57861793	MSTRG.35283.58:ENST00000419854	.	+	57860137
chr19	57861473	57861793	MSTRG.35283.59:ENST00000419854	.	+	57860137
chr19	57861473	57861793	MSTRG.35283.60:ENST00000419854	.	+	57860137
chr19	57861473	57861793	MSTRG.35283.61:ENST00000419854	.	+	57860137
chr19	57861473	57861793	MSTRG.35283.62:ENST00000419854	.	+	57860137
chr19	57861473	57861793	MSTRG.35283.63:ENST00000419854	.	+	57860137
chr19	57861473	57861793	MSTRG.35283.64:ENST00000419854	.	+	57860137
chr19	57861264	57861351	MSTRG.35283.64:ENST00000419854	.	+	57860137
chr19	57861473	57861793	MSTRG.35283.66:ENST00000419854	.	+	57860137
chr19	57861473	57861793	MSTRG.35283.68:ENST00000419854	.	+	57860137
chr19	57861473	57861793	MSTRG.35283.69:ENST00000419854	.	+	57860137
chr19	57861473	57861793	MSTRG.35283.71:ENST00000419854	.	+	57860137
chr19	57861473	57861793	MSTRG.35283.72:ENST00000339656	.	+	57860137
chr19	57861473	57861793	MSTRG.35283.72:ENST00000419854	.	+	57860137
chr19	57861473	57861793	MSTRG.35283.74:ENST00000419854	.	+	57860137
chr19	57861473	57861793	MSTRG.35283.75:ENST00000419854	.	+	57860137
chr19	57861473	57861793	MSTRG.35283.76:ENST00000419854	.	+	57860137
chr19	57861473	57861793	MSTRG.35283.78:ENST00000419854	.	+	57860137
chr19	57861473	57861793	MSTRG.35283.82:ENST00000419854	.	+	57860137
chr19	57861473	57861793	MSTRG.35283.85:ENST00000339656	.	+	57860137
chr19	57861473	57861793	MSTRG.35283.85:ENST00000419854	.	+	57860137
chr19	57861473	57861793	MSTRG.35283.87:ENST00000419854	.	+	57860137
chr19	57861264	57861351	MSTRG.35283.87:ENST00000419854	.	+	57860137
chr19	57861473	57861793	MSTRG.35283.89:ENST00000419854	.	+	57860137
chr19	57861473	57861793	MSTRG.35283.91:ENST00000419854	.	+	57860137
chr19	57861473	57861793	MSTRG.35283.93:ENST00000419854	.	+	57860137
chr19	57861473	57861793	MSTRG.35283.94:ENST00000419854	.	+	57860137
chr19	57861473	57861793	MSTRG.35283.96:ENST00000419854	.	+	57860137
chr19	57861473	57861793	MSTRG.35283.97:ENST00000419854	.	+	57860137
chr19	57861473	57861793	MSTRG.35283.99:ENST00000419854	.	+	57860137
chr19	57861264	57861351	MSTRG.35283.99:ENST00000419854	.	+	57860137
chr19	57697841	57700987	ENST00000451275:ENST00000512439	.	-	57701637
chr19	57701145	57701237	ENST00000451275:ENST00000512439	.	-	57701637
chr19	57697841	57700987	ENST00000451275:ENST00000451275	.	-	57701637
chr19	57701145	57701237	ENST00000451275:ENST00000451275	.	-	57701637
chr19	57701145	57701237	ENST00000512439:ENST00000512439	.	-	57701637
chr19	57701145	57701237	ENST00000512439:ENST00000451275	.	-	57701637
chr19	57697841	57700987	MSTRG.35285.2:ENST00000512439	.	-	57701637
chr19	57697841	57700987	MSTRG.35285.2:ENST00000451275	.	-	57701637
chr19	57923289	57925622	ENST00000396147:ENST00000595830	.	-	57926152
chr19	57922629	57923191	ENST00000396147:ENST00000595830	.	-	57926152
chr19	57923289	57925622	ENST00000396147:ENST00000396147	.	-	57926152
chr19	57922629	57923191	ENST00000396147:ENST00000396147	.	-	57926152
chr19	57923289	57925622	ENST00000425570:ENST00000425570	.	-	57926152
chr19	57922629	57923191	ENST00000425570:ENST00000425570	.	-	57926152
chr19	57923289	57925622	ENST00000595830:ENST00000595830	.	-	57926152
chr19	57922629	57923191	ENST00000595830:ENST00000595830	.	-	57926152
chr19	57923289	57925622	ENST00000595830:ENST00000396147	.	-	57926152
chr19	57922629	57923191	ENST00000595830:ENST00000396147	.	-	57926152
chr19	57864919	57868457	ENST00000600634:ENST00000600634	.	-	57868469
chr19	57922629	57925622	MSTRG.35289.105:ENST00000595830	.	-	57926152
chr19	57922629	57925622	MSTRG.35289.105:ENST00000396147	.	-	57926152
chr19	58126763	58127424	ENST00000500161:ENST00000598312	.	-	58127880
chr19	58126763	58127424	ENST00000500161:ENST00000358067	.	-	58127880
chr19	58126763	58127424	ENST00000500161:ENST00000500161	.	-	58127880
chr19	58126763	58127424	MSTRG.35297.10:ENST00000598312	.	-	58127880
chr19	58126763	58127424	MSTRG.35297.10:ENST00000358067	.	-	58127880
chr19	58126763	58127424	MSTRG.35297.10:ENST00000500161	.	-	58127880
chr19	58126763	58127424	MSTRG.35297.14:ENST00000598312	.	-	58127880
chr19	58126763	58127424	MSTRG.35297.14:ENST00000358067	.	-	58127880
chr19	58126763	58127424	MSTRG.35297.14:ENST00000500161	.	-	58127880
chr19	58263747	58263879	MSTRG.35308.96:ENST00000269829	.	+	58262751
chr19	58483646	58498493	ENST00000595851:ENST00000595851	.	-	58498517
chr19	58481187	58483531	ENST00000595851:ENST00000595851	.	-	58498517
chr19	58480805	58481063	ENST00000595851:ENST00000595851	.	-	58498517
chr19	58492640	58498493	MSTRG.35326.11:ENST00000595851	.	-	58498517
chr19	58492640	58498493	MSTRG.35326.12:ENST00000595851	.	-	58498517
chr19	58492635	58498493	MSTRG.35326.14:ENST00000595851	.	-	58498517
chr19	58492635	58497276	MSTRG.35326.15:ENST00000595851	.	-	58498517
chr19	58492640	58498493	MSTRG.35326.16:ENST00000595851	.	-	58498517
chr19	58492640	58498493	MSTRG.35326.18:ENST00000595851	.	-	58498517
chr19	58492640	58498493	MSTRG.35326.19:ENST00000595851	.	-	58498517
chr19	58492640	58498493	MSTRG.35326.20:ENST00000595851	.	-	58498517
chr19	58492640	58498493	MSTRG.35326.21:ENST00000595851	.	-	58498517
chr19	58492640	58498493	MSTRG.35326.6:ENST00000595851	.	-	58498517
chr19	58482446	58483531	MSTRG.35326.6:ENST00000595851	.	-	58498517
chr19	58480805	58481414	MSTRG.35326.6:ENST00000595851	.	-	58498517
chr19	58483646	58492418	MSTRG.35326.6:ENST00000595851	.	-	58498517
chr19	58480805	58481063	MSTRG.35326.7:ENST00000595851	.	-	58498517
chr19	58483646	58498493	MSTRG.35326.7:ENST00000595851	.	-	58498517
chr19	58481187	58483531	MSTRG.35326.7:ENST00000595851	.	-	58498517
chr19	58483646	58498493	MSTRG.35326.9:ENST00000595851	.	-	58498517
chr19	58482441	58483531	MSTRG.35326.9:ENST00000595851	.	-	58498517
chr19	58555771	58555798	MSTRG.35335.23:ENST00000253023	.	-	58556091
chr1	9268037	9268062	MSTRG.354.27:ENST00000377403	.	+	9264866
chr1	9268915	9268971	MSTRG.354.32:ENST00000377403	.	+	9264866
chr1	9368505	9369272	MSTRG.354.39:ENST00000328089	.	+	9367572
chr1	9369000	9369272	MSTRG.354.41:ENST00000328089	.	+	9367572
chr1	9368505	9369272	MSTRG.354.47:ENST00000328089	.	+	9367572
chr1	9369000	9369272	MSTRG.354.64:ENST00000328089	.	+	9367572
chr2	242176	243502	ENST00000402632:ENST00000402632	.	-	243511
chr2	277438	277468	MSTRG.35416.1:ENST00000272065	.	+	277301
chr2	277309	277705	MSTRG.35416.13:ENST00000272065	.	+	277301
chr2	6897075	6897101	MSTRG.35550.3:ENST00000382040	.	+	6895939
chr2	3545510	3545700	MSTRG.35577.15:ENST00000315212	.	-	3545787
chr2	8682906	8683684	ENST00000234091:ENST00000396290	.	+	8682896
chr2	8682906	8683684	ENST00000396290:ENST00000396290	.	+	8682896
chr2	8682906	8683684	MSTRG.35600.3:ENST00000396290	.	+	8682896
chr2	9403545	9403566	MSTRG.35626.14:ENST00000315273	.	+	9403324
chr2	9406382	9406438	MSTRG.35628.2:ENST00000355346	.	-	9406836
chr2	9406214	9406326	MSTRG.35628.2:ENST00000355346	.	-	9406836
chr2	10057706	10057778	MSTRG.35643.2:ENST00000381813	.	-	10058855
chr2	10129620	10129653	MSTRG.35649.12:ENST00000360566	.	+	10129383
chr2	10129620	10129653	MSTRG.35649.12:ENST00000615152	.	+	10129383
chr2	10129620	10129653	MSTRG.35649.12:ENST00000304567	.	+	10129383
chr2	10129620	10129653	MSTRG.35649.13:ENST00000304567	.	+	10129383
chr2	10131232	10131255	MSTRG.35649.15:ENST00000360566	.	+	10129383
chr2	10131232	10131255	MSTRG.35649.15:ENST00000615152	.	+	10129383
chr2	10131232	10131255	MSTRG.35649.15:ENST00000304567	.	+	10129383
chr2	10129517	10129639	MSTRG.35649.3:ENST00000304567	.	+	10129383
chr2	10129517	10129639	MSTRG.35649.7:ENST00000304567	.	+	10129383
chr2	10425981	10426219	ENST00000419810:ENST00000419810	.	+	10423129
chr2	10783955	10784003	MSTRG.35678.3:ENST00000272227	.	-	10784260
chr2	11144142	11146536	ENST00000405022:ENST00000405022	.	+	11144108
chr2	11177904	11178033	MSTRG.35739.6:ENST00000295083	.	+	11177825
chr2	14635633	14635825	MSTRG.35768.1:ENST00000295092	.	-	14634855
chr2	14635134	14635187	MSTRG.35768.1:ENST00000295092	.	-	14634855
chr2	17785797	17785823	MSTRG.35866.13:ENST00000317402	.	+	17781936
chr2	20032912	20032960	MSTRG.35911.1:ENST00000175091	.	-	20033207
chr2	20033078	20033107	MSTRG.35911.4:ENST00000175091	.	-	20033207
chr2	20685657	20686837	MSTRG.35938.11:ENST00000619656	.	-	20686905
chr2	20684923	20685546	MSTRG.35938.11:ENST00000619656	.	-	20686905
chr2	20685657	20686837	MSTRG.35938.11:ENST00000541941	.	-	20686905
chr2	20684923	20685546	MSTRG.35938.11:ENST00000541941	.	-	20686905
chr2	20685657	20686837	MSTRG.35938.13:ENST00000619656	.	-	20686905
chr2	20684923	20685546	MSTRG.35938.13:ENST00000619656	.	-	20686905
chr2	20685657	20686837	MSTRG.35938.13:ENST00000541941	.	-	20686905
chr2	20684923	20685546	MSTRG.35938.13:ENST00000541941	.	-	20686905
chr2	20685657	20686837	MSTRG.35938.13:ENST00000237822	.	-	20686905
chr2	20684923	20685546	MSTRG.35938.15:ENST00000619656	.	-	20686905
chr2	20684923	20685546	MSTRG.35938.15:ENST00000541941	.	-	20686905
chr2	20684923	20685546	MSTRG.35938.16:ENST00000619656	.	-	20686905
chr2	20684923	20685546	MSTRG.35938.16:ENST00000541941	.	-	20686905
chr2	20685657	20686837	MSTRG.35938.17:ENST00000619656	.	-	20686905
chr2	20684923	20685546	MSTRG.35938.17:ENST00000619656	.	-	20686905
chr2	20685657	20686837	MSTRG.35938.17:ENST00000541941	.	-	20686905
chr2	20684923	20685546	MSTRG.35938.17:ENST00000541941	.	-	20686905
chr2	20684923	20685546	MSTRG.35938.19:ENST00000440866	.	-	20701622
chr2	20685657	20686837	MSTRG.35938.25:ENST00000619656	.	-	20686905
chr2	20684923	20685546	MSTRG.35938.25:ENST00000619656	.	-	20686905
chr2	20685657	20686837	MSTRG.35938.25:ENST00000541941	.	-	20686905
chr2	20684923	20685546	MSTRG.35938.25:ENST00000541941	.	-	20686905
chr2	20685657	20686837	MSTRG.35938.3:ENST00000619656	.	-	20686905
chr2	20684923	20685546	MSTRG.35938.3:ENST00000619656	.	-	20686905
chr2	20685657	20686837	MSTRG.35938.3:ENST00000541941	.	-	20686905
chr2	20684923	20685546	MSTRG.35938.3:ENST00000541941	.	-	20686905
chr2	20685657	20686837	MSTRG.35938.3:ENST00000237822	.	-	20686905
chr2	20684923	20685546	MSTRG.35938.7:ENST00000619656	.	-	20686905
chr2	20684923	20685546	MSTRG.35938.7:ENST00000541941	.	-	20686905
chr2	20685657	20686837	MSTRG.35938.8:ENST00000619656	.	-	20686905
chr2	20684923	20685546	MSTRG.35938.8:ENST00000619656	.	-	20686905
chr2	20685657	20686837	MSTRG.35938.8:ENST00000541941	.	-	20686905
chr2	20684923	20685546	MSTRG.35938.8:ENST00000541941	.	-	20686905
chr2	20685657	20686837	MSTRG.35938.8:ENST00000237822	.	-	20686905
chr2	20685657	20686837	MSTRG.35938.9:ENST00000619656	.	-	20686905
chr2	20684923	20685546	MSTRG.35938.9:ENST00000619656	.	-	20686905
chr2	20685657	20686837	MSTRG.35938.9:ENST00000541941	.	-	20686905
chr2	20684923	20685546	MSTRG.35938.9:ENST00000541941	.	-	20686905
chr2	20685657	20686837	MSTRG.35938.9:ENST00000237822	.	-	20686905
chr2	24001858	24002302	MSTRG.36010.10:ENST00000309033	.	+	23999864
chr2	24054192	24054472	ENST00000438630:ENST00000438630	.	+	24054189
chr2	24054192	24054472	MSTRG.36013.19:ENST00000438630	.	+	24054189
chr2	24183372	24183494	ENST00000610442:ENST00000610442	.	+	24172662
chr2	24177870	24183284	ENST00000610442:ENST00000610442	.	+	24172662
chr2	24183645	24190411	ENST00000610442:ENST00000610442	.	+	24172662
chr2	24175573	24175664	ENST00000610442:ENST00000610442	.	+	24172662
chr2	24173396	24174550	ENST00000610442:ENST00000610442	.	+	24172662
chr2	24175878	24177801	ENST00000610442:ENST00000610442	.	+	24172662
chr2	24174718	24175466	ENST00000610442:ENST00000610442	.	+	24172662
chr2	25377553	25379289	ENST00000288642:ENST00000288642	.	-	25379321
chr2	25377553	25379289	ENST00000398951:ENST00000398951	.	-	25580824
chr2	25377553	25379289	ENST00000405222:ENST00000405222	.	-	25379321
chr2	25377553	25379289	ENST00000406818:ENST00000406818	.	-	25379321
chr2	25377553	25379289	ENST00000407038:ENST00000407038	.	-	25379321
chr2	25377553	25379289	ENST00000407661:ENST00000407661	.	-	25379321
chr2	25377553	25379289	ENST00000496972:ENST00000496972	.	-	25379321
chr2	25377553	25379289	MSTRG.36034.1:ENST00000496972	.	-	25379321
chr2	25377553	25379289	MSTRG.36034.2:ENST00000496972	.	-	25379321
chr2	25377553	25379289	MSTRG.36034.3:ENST00000288642	.	-	25379321
chr2	25377553	25379289	MSTRG.36034.4:ENST00000407661	.	-	25379321
chr2	24817841	24819353	ENST00000260662:ENST00000260662	.	+	24817803
chr2	24817841	24819353	ENST00000380834:ENST00000260662	.	+	24817803
chr2	24817841	24819353	ENST00000473706:ENST00000473706	.	+	24817803
chr2	24817841	24819353	MSTRG.36066.1:ENST00000260662	.	+	24817803
chr2	26308679	26308965	ENST00000447444:ENST00000447444	.	-	26309088
chr2	26729181	26729205	MSTRG.36090.3:ENST00000620977	.	+	26728565
chr2	26729181	26729205	MSTRG.36090.3:ENST00000302909	.	+	26728565
chr2	26729181	26729212	MSTRG.36090.4:ENST00000620977	.	+	26728565
chr2	26729181	26729212	MSTRG.36090.4:ENST00000302909	.	+	26728565
chr2	26793326	26793811	ENST00000233505:ENST00000233505	.	+	26793276
chr2	26793326	26793811	ENST00000335756:ENST00000335756	.	+	26793276
chr2	26793326	26793811	ENST00000460030:ENST00000335756	.	+	26793276
chr2	26793326	26793811	MSTRG.36096.11:ENST00000335756	.	+	26793276
chr2	26793326	26793811	MSTRG.36096.5:ENST00000335756	.	+	26793276
chr2	27040954	27041243	ENST00000321326:ENST00000321326	.	+	27040834
chr2	27040954	27041243	ENST00000321326:ENST00000238788	.	+	27040834
chr2	27070721	27071325	ENST00000429985:ENST00000447619	.	-	27071351
chr2	27070721	27071325	ENST00000429985:ENST00000456793	.	-	27071351
chr2	27070721	27071325	ENST00000429985:ENST00000429985	.	-	27071351
chr2	27070742	27071325	ENST00000447619:ENST00000447619	.	-	27071351
chr2	27070742	27071325	ENST00000447619:ENST00000456793	.	-	27071351
chr2	27070742	27071325	ENST00000447619:ENST00000429985	.	-	27071351
chr2	27070721	27071325	ENST00000456793:ENST00000447619	.	-	27071351
chr2	27070721	27071325	ENST00000456793:ENST00000456793	.	-	27071351
chr2	27070721	27071325	ENST00000456793:ENST00000429985	.	-	27071351
chr2	27070721	27071325	MSTRG.36111.1:ENST00000447619	.	-	27071351
chr2	27070721	27071325	MSTRG.36111.1:ENST00000456793	.	-	27071351
chr2	27070721	27071325	MSTRG.36111.1:ENST00000429985	.	-	27071351
chr2	27070721	27071325	MSTRG.36111.5:ENST00000447619	.	-	27071351
chr2	27070721	27071325	MSTRG.36111.5:ENST00000456793	.	-	27071351
chr2	27070721	27071325	MSTRG.36111.5:ENST00000429985	.	-	27071351
chr2	27621728	27621792	MSTRG.36124.49:ENST00000556601	.	+	27621458
chr2	27621728	27621792	MSTRG.36124.49:ENST00000413371	.	+	27621458
chr2	28327447	28338477	MSTRG.36130.111:ENST00000344773	.	+	28327430
chr2	28338652	28338705	MSTRG.36130.92:ENST00000379632	.	+	28310121
chr2	28338652	28338705	MSTRG.36130.92:ENST00000361704	.	+	28310121
chr2	28412938	28412984	MSTRG.36139.19:ENST00000264716	.	+	28412445
chr2	28412481	28412547	MSTRG.36139.21:ENST00000264716	.	+	28412445
chr2	27280233	27280428	ENST00000296097:ENST00000296097	.	+	27280212
chr2	27280233	27280428	ENST00000296097:ENST00000402462	.	+	27280212
chr2	27280233	27280428	ENST00000402462:ENST00000296097	.	+	27280212
chr2	27280233	27280428	ENST00000402462:ENST00000402462	.	+	27280212
chr2	27306542	27306886	ENST00000296098:ENST00000296098	.	+	27306538
chr2	27306542	27306886	ENST00000380075:ENST00000380075	.	+	27306538
chr2	27444061	27444185	ENST00000288873:ENST00000288873	.	+	27444053
chr2	27444061	27444185	ENST00000288873:ENST00000407293	.	+	27444053
chr2	27444061	27444188	ENST00000407293:ENST00000407293	.	+	27444053
chr2	30159911	30160004	MSTRG.36193.16:ENST00000379520	.	+	30158840
chr2	30159911	30160004	MSTRG.36193.16:ENST00000379519	.	+	30158840
chr2	30159911	30160004	MSTRG.36193.16:ENST00000261353	.	+	30158840
chr2	30159911	30160004	MSTRG.36193.16:ENST00000402003	.	+	30158840
chr2	30257951	30257983	MSTRG.36196.3:ENST00000395323	.	+	30257618
chr2	33584252	33584277	MSTRG.36242.30:ENST00000238823	.	-	33584778
chr2	32312212	32313643	MSTRG.36295.1:ENST00000238831	.	+	32305623
chr2	32307190	32309314	MSTRG.36295.5:ENST00000238831	.	+	32305623
chr2	37201726	37204303	ENST00000392061:ENST00000402297	.	+	37201721
chr2	37201726	37201862	ENST00000397226:ENST00000402297	.	+	37201721
chr2	37201726	37201862	ENST00000402297:ENST00000402297	.	+	37201721
chr2	37201726	37203249	ENST00000406711:ENST00000402297	.	+	37201721
chr2	37201726	37201862	MSTRG.36311.1:ENST00000402297	.	+	37201721
chr2	37201726	37201862	MSTRG.36311.2:ENST00000402297	.	+	37201721
chr2	37201726	37201862	MSTRG.36311.3:ENST00000402297	.	+	37201721
chr2	37201726	37204303	MSTRG.36311.4:ENST00000402297	.	+	37201721
chr2	37201726	37201862	MSTRG.36311.5:ENST00000402297	.	+	37201721
chr2	37201726	37201862	MSTRG.36311.6:ENST00000402297	.	+	37201721
chr2	37201726	37201862	MSTRG.36311.7:ENST00000402297	.	+	37201721
chr2	37201726	37201862	MSTRG.36311.8:ENST00000402297	.	+	37201721
chr2	37644875	37644909	MSTRG.36327.11:ENST00000295324	.	-	37645825
chr2	37644875	37644896	MSTRG.36327.5:ENST00000295324	.	-	37645825
chr2	38782667	38782987	MSTRG.36357.3:ENST00000281950	.	+	38781889
chr2	38782514	38783147	MSTRG.36357.4:ENST00000281950	.	+	38781889
chr2	38782514	38783147	MSTRG.36357.7:ENST00000281950	.	+	38781889
chr2	38782024	38782116	MSTRG.36357.7:ENST00000281950	.	+	38781889
chr2	40110337	40111180	MSTRG.36378.16:ENST00000406785	.	-	40115255
chr2	40109369	40110120	MSTRG.36378.17:ENST00000406785	.	-	40115255
chr2	40109369	40110120	MSTRG.36378.18:ENST00000406785	.	-	40115255
chr2	42330268	42331591	MSTRG.36435.2:ENST00000318522	.	+	42330204
chr2	44321091	44321115	MSTRG.36486.4:ENST00000260649	.	+	44320636
chr2	44316444	44319005	ENST00000425263:ENST00000425263	.	-	44321358
chr2	44318389	44319005	ENST00000426481:ENST00000425263	.	-	44321358
chr2	44318389	44319005	ENST00000426481:ENST00000426481	.	-	44321358
chr2	44318389	44319005	ENST00000426481:ENST00000541738	.	-	44321358
chr2	44318389	44319005	MSTRG.36487.15:ENST00000425263	.	-	44321358
chr2	44318389	44319005	MSTRG.36487.15:ENST00000426481	.	-	44321358
chr2	44318389	44319005	MSTRG.36487.15:ENST00000541738	.	-	44321358
chr2	44320643	44321291	MSTRG.36487.18:ENST00000425263	.	-	44321358
chr2	44318389	44319005	MSTRG.36487.18:ENST00000425263	.	-	44321358
chr2	44320643	44321291	MSTRG.36487.18:ENST00000426481	.	-	44321358
chr2	44318389	44319005	MSTRG.36487.18:ENST00000426481	.	-	44321358
chr2	44320643	44321291	MSTRG.36487.18:ENST00000409936	.	-	44321358
chr2	44320643	44321291	MSTRG.36487.18:ENST00000541738	.	-	44321358
chr2	44318389	44319005	MSTRG.36487.18:ENST00000541738	.	-	44321358
chr2	44320643	44321291	MSTRG.36487.18:ENST00000409411	.	-	44321358
chr2	44316444	44319005	MSTRG.36487.3:ENST00000425263	.	-	44321358
chr2	44318389	44319005	MSTRG.36487.5:ENST00000425263	.	-	44321358
chr2	44318389	44319005	MSTRG.36487.5:ENST00000426481	.	-	44321358
chr2	44318389	44319005	MSTRG.36487.5:ENST00000541738	.	-	44321358
chr2	44318389	44319005	MSTRG.36487.6:ENST00000425263	.	-	44321358
chr2	44318389	44319005	MSTRG.36487.6:ENST00000426481	.	-	44321358
chr2	44318389	44319005	MSTRG.36487.6:ENST00000541738	.	-	44321358
chr2	44318389	44319005	MSTRG.36487.8:ENST00000541738	.	-	44321358
chr2	44318389	44319005	MSTRG.36487.9:ENST00000541738	.	-	44321358
chr2	46186553	46186718	MSTRG.36531.11:ENST00000306156	.	+	46184878
chr2	46904217	46904240	MSTRG.36560.1:ENST00000409913	.	-	46905465
chr2	46904217	46904240	MSTRG.36560.1:ENST00000319466	.	-	46905465
chr2	47075664	47075821	MSTRG.36561.36:ENST00000319190	.	+	47073920
chr2	47075774	47075821	MSTRG.36561.38:ENST00000319190	.	+	47073920
chr2	47073930	47073967	MSTRG.36561.49:ENST00000319190	.	+	47073920
chr2	47075821	47075853	MSTRG.36561.51:ENST00000319190	.	+	47073920
chr2	47075618	47075654	MSTRG.36561.58:ENST00000319190	.	+	47073920
chr2	47806900	47809998	MSTRG.36589.16:ENST00000234420	.	+	47806857
chr2	47806903	47809998	MSTRG.36589.19:ENST00000234420	.	+	47806857
chr2	47808586	47809998	MSTRG.36589.21:ENST00000234420	.	+	47806857
chr2	47808177	47808351	MSTRG.36589.29:ENST00000234420	.	+	47806857
chr2	48461175	48462195	MSTRG.36613.76:ENST00000416913	.	+	48454591
chr2	50199289	50207537	ENST00000331040:ENST00000331040	.	-	50207693
chr2	55634849	55635561	ENST00000415374:ENST00000447944	.	-	55636239
chr2	55866143	55866244	MSTRG.36673.4:ENST00000394555	.	-	55867075
chr2	55866143	55866244	MSTRG.36673.6:ENST00000394555	.	-	55867075
chr2	53865573	53866084	ENST00000389993:ENST00000389993	.	-	53923364
chr2	53865573	53866084	ENST00000404125:ENST00000404125	.	-	53866091
chr2	53865573	53866084	MSTRG.36754.55:ENST00000404125	.	-	53866091
chr2	55291164	55291675	ENST00000263630:ENST00000263630	.	-	55291713
chr2	55291164	55291675	ENST00000336838:ENST00000336838	.	-	55291713
chr2	55291164	55291675	ENST00000413716:ENST00000413716	.	-	55291713
chr2	55291164	55291675	MSTRG.36788.40:ENST00000263630	.	-	55291713
chr2	55288355	55291675	MSTRG.36788.44:ENST00000263630	.	-	55291713
chr2	61134276	61137463	ENST00000295031:ENST00000295031	.	+	61134229
chr2	61162955	61163051	ENST00000398622:ENST00000398622	.	+	61159338
chr2	61159439	61162841	ENST00000398622:ENST00000398622	.	+	61159338
chr2	61162955	61163051	MSTRG.36838.53:ENST00000398622	.	+	61159338
chr2	61159439	61162841	MSTRG.36838.53:ENST00000398622	.	+	61159338
chr2	61162955	61163051	MSTRG.36838.55:ENST00000398622	.	+	61159338
chr2	61160603	61162841	MSTRG.36838.55:ENST00000398622	.	+	61159338
chr2	61159439	61160529	MSTRG.36838.55:ENST00000398622	.	+	61159338
chr2	61525333	61525491	ENST00000428210:ENST00000428210	.	-	61526401
chr2	63564624	63571374	MSTRG.36888.32:ENST00000417238	.	-	63571563
chr1	146147395	146147664	ENST00000579793:ENST00000579793	.	-	146147691
chr1	146147395	146147664	MSTRG.3690.43:ENST00000579793	.	-	146147691
chr2	64633125	64633740	MSTRG.36915.1:ENST00000313349	.	-	64635929
chr2	64633835	64633886	MSTRG.36915.6:ENST00000313349	.	-	64635929
chr2	65082709	65083638	ENST00000260569:ENST00000260569	.	+	65082702
chr2	65082709	65083638	ENST00000377990:ENST00000377990	.	+	65082702
chr2	65082709	65083638	MSTRG.36938.1:ENST00000377990	.	+	65082702
chr2	65088156	65088269	MSTRG.36939.6:ENST00000409784	.	-	65088495
chr2	65087291	65087496	MSTRG.36939.7:ENST00000409784	.	-	65088495
chr2	65269299	65269355	MSTRG.36944.1:ENST00000260641	.	+	65268731
chr2	65270071	65270119	MSTRG.36944.3:ENST00000260641	.	+	65268731
chr2	65268992	65269013	MSTRG.36944.5:ENST00000260641	.	+	65268731
chr2	65268898	65269318	MSTRG.36944.9:ENST00000260641	.	+	65268731
chr1	145671264	145671426	MSTRG.3696.3:ENST00000417171	.	-	145671438
chr1	145671124	145671216	MSTRG.3696.3:ENST00000417171	.	-	145671438
chr2	66569145	66571245	ENST00000272369:ENST00000272369	.	+	66569105
chr2	66569145	66571245	ENST00000495021:ENST00000495021	.	+	66569105
chr2	66569145	66571245	MSTRG.36980.11:ENST00000272369	.	+	66569105
chr2	66569145	66571245	MSTRG.36980.2:ENST00000272369	.	+	66569105
chr2	66569145	66571245	MSTRG.36980.21:ENST00000495021	.	+	66569105
chr2	66571061	66571245	MSTRG.36980.24:ENST00000495021	.	+	66569105
chr2	66569145	66571245	MSTRG.36980.3:ENST00000272369	.	+	66569105
chr2	68138857	68141693	ENST00000406334:ENST00000406334	.	-	68157463
chr2	68147567	68157260	ENST00000406334:ENST00000406334	.	-	68157463
chr2	68131445	68134701	ENST00000406334:ENST00000406334	.	-	68157463
chr2	68144715	68147466	ENST00000406334:ENST00000406334	.	-	68157463
chr2	68137433	68138741	ENST00000406334:ENST00000406334	.	-	68157463
chr2	68134799	68137298	ENST00000406334:ENST00000406334	.	-	68157463
chr2	68141795	68144584	ENST00000406334:ENST00000406334	.	-	68157463
chr2	68180595	68180704	MSTRG.37014.24:ENST00000234310	.	-	68180965
chr2	68180565	68180595	MSTRG.37014.48:ENST00000234310	.	-	68180965
chr1	145866765	145867286	ENST00000355594:ENST00000355594	.	-	145867332
chr1	145866765	145867286	MSTRG.3702.3:ENST00000355594	.	-	145867332
chr1	145921833	145925878	ENST00000632555:ENST00000583313	.	-	145925884
chr2	69320527	69320662	MSTRG.37048.2:ENST00000361060	.	-	69326191
chr2	69904425	69904511	ENST00000450162:ENST00000244227	.	+	69904305
chr2	69904425	69904511	ENST00000450162:ENST00000450162	.	+	69904305
chr2	69904425	69904511	MSTRG.37055.82:ENST00000244227	.	+	69904305
chr2	69904425	69904511	MSTRG.37055.82:ENST00000450162	.	+	69904305
chr2	69938339	69938438	MSTRG.37055.90:ENST00000264444	.	+	69938281
chr1	145992765	145992991	MSTRG.3706.2:ENST00000582401	.	-	145993853
chr1	145993430	145993540	MSTRG.3706.3:ENST00000582401	.	-	145993853
chr2	70279719	70280015	MSTRG.37076.7:ENST00000433351	.	+	70277389
chr2	70296532	70296848	MSTRG.37081.4:ENST00000037869	.	-	70297291
chr2	70449621	70451728	ENST00000445399:ENST00000445399	.	-	70451749
chr1	9982870	9983003	ENST00000462686:ENST00000377205	.	+	9982698
chr2	70648030	70648634	ENST00000403045:ENST00000403045	.	-	70663427
chr2	70645361	70647922	ENST00000403045:ENST00000403045	.	-	70663427
chr2	70641507	70645085	ENST00000403045:ENST00000403045	.	-	70663427
chr2	70648780	70663243	ENST00000403045:ENST00000403045	.	-	70663427
chr2	70607833	70641336	ENST00000403045:ENST00000403045	.	-	70663427
chr2	70648780	70651229	MSTRG.37106.3:ENST00000403045	.	-	70663427
chr2	70988311	70988335	MSTRG.37121.12:ENST00000272438	.	-	70988602
chr2	70988236	70988534	MSTRG.37121.14:ENST00000272438	.	-	70988602
chr2	73226460	73226501	MSTRG.37174.19:ENST00000389501	.	+	73225943
chr2	73226301	73226460	MSTRG.37174.28:ENST00000389501	.	+	73225943
chr2	73226301	73226501	MSTRG.37174.34:ENST00000389501	.	+	73225943
chr1	120154776	120154829	MSTRG.3729.18:ENST00000578049	.	-	120157040
chr2	80289195	80301944	ENST00000417012:ENST00000417012	.	-	80302253
chr2	80299690	80301944	ENST00000433224:ENST00000417012	.	-	80302253
chr2	80299690	80301944	ENST00000433224:ENST00000433224	.	-	80302253
chr2	80289195	80301944	MSTRG.37303.2:ENST00000417012	.	-	80302253
chr2	80294795	80301944	MSTRG.37303.3:ENST00000417012	.	-	80302253
chr2	85056135	85056362	MSTRG.37365.13:ENST00000409785	.	+	85053406
chr2	85054672	85054693	MSTRG.37365.8:ENST00000409785	.	+	85053406
chr2	85054244	85054279	MSTRG.37365.9:ENST00000409785	.	+	85053406
chr2	74215984	74216039	MSTRG.37370.14:ENST00000394053	.	+	74214239
chr2	74218792	74221433	ENST00000394019:ENST00000423644	.	-	74221469
chr2	74218792	74221433	ENST00000423644:ENST00000423644	.	-	74221469
chr2	74218792	74221433	MSTRG.37371.3:ENST00000423644	.	-	74221469
chr2	74398701	74408106	ENST00000517883:ENST00000517883	.	-	74408210
chr2	74407985	74408106	MSTRG.37377.4:ENST00000517883	.	-	74408210
chr2	74460049	74460220	ENST00000452361:ENST00000452361	.	+	74459664
chr2	74459745	74459872	ENST00000452361:ENST00000452361	.	+	74459664
chr2	74557133	74557157	MSTRG.37387.8:ENST00000409429	.	+	74557111
chr2	74557133	74557157	MSTRG.37387.8:ENST00000233668	.	+	74557111
chr2	85318385	85318426	MSTRG.37405.1:ENST00000377386	.	-	85322738
chr2	85318412	85318474	MSTRG.37405.10:ENST00000377386	.	-	85322738
chr2	85436594	85436836	ENST00000340326:ENST00000340326	.	+	85436579
chr2	85436594	85436810	ENST00000389938:ENST00000389938	.	+	85436579
chr2	85436594	85436836	MSTRG.37413.15:ENST00000389938	.	+	85436579
chr2	85436594	85436836	MSTRG.37413.5:ENST00000389938	.	+	85436579
chr2	85659682	85661453	ENST00000393822:ENST00000519937	.	-	85661475
chr2	85658855	85661453	ENST00000409383:ENST00000519937	.	-	85661475
chr2	85659682	85661453	ENST00000519937:ENST00000519937	.	-	85661475
chr2	85659682	85661453	MSTRG.37415.1:ENST00000519937	.	-	85661475
chr2	85658187	85658722	MSTRG.37415.2:ENST00000519937	.	-	85661475
chr2	85659682	85661453	MSTRG.37415.2:ENST00000519937	.	-	85661475
chr2	85598755	85598807	MSTRG.37428.19:ENST00000334462	.	-	85599078
chr2	85598755	85598807	MSTRG.37428.19:ENST00000409668	.	-	85599078
chr2	85598842	85599074	MSTRG.37428.20:ENST00000334462	.	-	85599078
chr2	85598842	85599074	MSTRG.37428.20:ENST00000409668	.	-	85599078
chr2	85606895	85607031	MSTRG.37428.33:ENST00000306336	.	-	85608947
chr2	85648853	85649016	ENST00000409470:ENST00000409470	.	+	85648805
chr2	85648853	85649016	ENST00000409470:ENST00000323701	.	+	85648805
chr2	85851703	85852859	MSTRG.37437.12:ENST00000433665	.	-	85870199
chr2	85851703	85852859	MSTRG.37437.16:ENST00000433665	.	-	85870199
chr2	85851703	85852859	MSTRG.37437.2:ENST00000433665	.	-	85870199
chr2	85851703	85852859	MSTRG.37437.27:ENST00000433665	.	-	85870199
chr2	85851703	85852859	MSTRG.37437.3:ENST00000433665	.	-	85870199
chr2	85851703	85852859	MSTRG.37437.5:ENST00000433665	.	-	85870199
chr2	85851703	85852859	MSTRG.37437.7:ENST00000433665	.	-	85870199
chr2	85851703	85852859	MSTRG.37437.8:ENST00000433665	.	-	85870199
chr2	86026052	86026134	MSTRG.37443.17:ENST00000263857	.	-	86027425
chr2	86024943	86025011	MSTRG.37443.20:ENST00000263857	.	-	86027425
chr2	86026009	86026052	MSTRG.37443.6:ENST00000263857	.	-	86027425
chr2	88186230	88186303	MSTRG.37464.12:ENST00000377254	.	+	88185972
chr2	88186230	88186303	MSTRG.37464.9:ENST00000377254	.	+	88185972
chr1	147642309	147642934	MSTRG.3760.9:ENST00000583509	.	-	147647425
chr2	86504902	86504929	MSTRG.37677.10:ENST00000263856	.	-	86505806
chr2	86504480	86504535	MSTRG.37677.6:ENST00000263856	.	-	86505806
chr2	87013119	87016301	ENST00000355705:ENST00000409310	.	-	87016305
chr2	87013119	87016301	ENST00000355705:ENST00000355705	.	-	87016305
chr2	87003157	87016301	ENST00000409310:ENST00000409310	.	-	87016305
chr2	87013119	87016301	ENST00000409801:ENST00000409310	.	-	87016305
chr2	87011206	87013004	ENST00000409801:ENST00000409310	.	-	87016305
chr2	87013119	87016301	ENST00000409801:ENST00000355705	.	-	87016305
chr2	87753634	87756819	ENST00000359481:ENST00000359481	.	+	87753630
chr2	87753634	87756819	ENST00000410086:ENST00000359481	.	+	87753630
chr2	87753634	87756819	MSTRG.37701.113:ENST00000359481	.	+	87753630
chr2	95289006	95289223	ENST00000317620:ENST00000403131	.	+	95288993
chr2	95289006	95289223	ENST00000317620:ENST00000317668	.	+	95288993
chr2	95289006	95289223	ENST00000317620:ENST00000317620	.	+	95288993
chr2	95289006	95290132	ENST00000317668:ENST00000403131	.	+	95288993
chr2	95289006	95290132	ENST00000317668:ENST00000317668	.	+	95288993
chr2	95289006	95290132	ENST00000317668:ENST00000317620	.	+	95288993
chr2	95289006	95291032	ENST00000403131:ENST00000403131	.	+	95288993
chr2	95289006	95291032	ENST00000403131:ENST00000317668	.	+	95288993
chr2	95289006	95291032	ENST00000403131:ENST00000317620	.	+	95288993
chr2	95289006	95290132	ENST00000431567:ENST00000431567	.	+	95276081
chr2	95289006	95289223	MSTRG.37712.22:ENST00000431567	.	+	95276081
chr2	95413119	95413965	MSTRG.37718.11:ENST00000233379	.	+	95412954
chr2	95413119	95413965	MSTRG.37718.12:ENST00000233379	.	+	95412954
chr2	95414045	95414281	MSTRG.37718.12:ENST00000233379	.	+	95412954
chr2	95413825	95413965	MSTRG.37718.14:ENST00000233379	.	+	95412954
chr2	95413825	95413965	MSTRG.37718.2:ENST00000233379	.	+	95412954
chr2	95413825	95413965	MSTRG.37718.3:ENST00000233379	.	+	95412954
chr2	95414045	95414281	MSTRG.37718.3:ENST00000233379	.	+	95412954
chr2	95413825	95413965	MSTRG.37718.5:ENST00000233379	.	+	95412954
chr2	95414045	95414281	MSTRG.37718.5:ENST00000233379	.	+	95412954
chr2	95413119	95413965	MSTRG.37718.7:ENST00000233379	.	+	95412954
chr2	95413825	95413965	MSTRG.37718.8:ENST00000233379	.	+	95412954
chr2	95414045	95414281	MSTRG.37718.8:ENST00000233379	.	+	95412954
chr2	95414045	95414183	MSTRG.37718.9:ENST00000233379	.	+	95412954
chr2	95413825	95413965	MSTRG.37718.9:ENST00000233379	.	+	95412954
chr2	96143619	96143790	MSTRG.37744.10:ENST00000288943	.	-	96143825
chr2	96185539	96185780	MSTRG.37749.10:ENST00000337288	.	-	96186732
chr2	96185460	96185780	MSTRG.37749.8:ENST00000337288	.	-	96186732
chr2	96186542	96186633	MSTRG.37749.9:ENST00000337288	.	-	96186732
chr2	95929144	95929238	ENST00000528268:ENST00000528268	.	-	95935519
chr2	95927286	95927380	ENST00000528268:ENST00000528268	.	-	95935519
chr2	95927409	95929071	ENST00000528268:ENST00000528268	.	-	95935519
chr2	95929267	95935453	ENST00000528268:ENST00000528268	.	-	95935519
chr2	95837108	95851165	ENST00000612359:ENST00000612359	.	-	95851174
chr2	95929144	95929238	MSTRG.37764.12:ENST00000528268	.	-	95935519
chr2	95927286	95927380	MSTRG.37764.12:ENST00000528268	.	-	95935519
chr2	95929267	95935453	MSTRG.37764.12:ENST00000528268	.	-	95935519
chr2	95927409	95929071	MSTRG.37764.12:ENST00000528268	.	-	95935519
chr2	95837108	95851165	MSTRG.37764.16:ENST00000612359	.	-	95851174
chr2	95929144	95929238	MSTRG.37764.17:ENST00000528268	.	-	95935519
chr2	95927286	95927380	MSTRG.37764.17:ENST00000528268	.	-	95935519
chr2	95929267	95935453	MSTRG.37764.17:ENST00000528268	.	-	95935519
chr2	95927409	95929071	MSTRG.37764.17:ENST00000528268	.	-	95935519
chr2	95929144	95929238	MSTRG.37764.2:ENST00000528268	.	-	95935519
chr2	95927286	95927380	MSTRG.37764.2:ENST00000528268	.	-	95935519
chr2	95929267	95935453	MSTRG.37764.2:ENST00000528268	.	-	95935519
chr2	95927409	95929071	MSTRG.37764.2:ENST00000528268	.	-	95935519
chr2	95837108	95851165	MSTRG.37764.23:ENST00000612359	.	-	95851174
chr2	95837108	95851165	MSTRG.37764.26:ENST00000612359	.	-	95851174
chr2	95837108	95851165	MSTRG.37764.27:ENST00000612359	.	-	95851174
chr2	95837108	95851165	MSTRG.37764.32:ENST00000612359	.	-	95851174
chr2	95929144	95929238	MSTRG.37764.46:ENST00000528268	.	-	95935519
chr2	95927286	95927380	MSTRG.37764.46:ENST00000528268	.	-	95935519
chr2	95929267	95935453	MSTRG.37764.46:ENST00000528268	.	-	95935519
chr2	95927409	95929071	MSTRG.37764.46:ENST00000528268	.	-	95935519
chr2	95929144	95929238	MSTRG.37764.7:ENST00000528268	.	-	95935519
chr2	95927286	95927380	MSTRG.37764.7:ENST00000528268	.	-	95935519
chr2	95929267	95935453	MSTRG.37764.7:ENST00000528268	.	-	95935519
chr2	95927409	95929071	MSTRG.37764.7:ENST00000528268	.	-	95935519
chr2	95837108	95851165	MSTRG.37764.9:ENST00000612359	.	-	95851174
chr2	96706928	96707037	MSTRG.37787.1:ENST00000264963	.	-	96707258
chr2	96707010	96707214	MSTRG.37787.3:ENST00000264963	.	-	96707258
chr2	96838088	96838498	ENST00000418232:ENST00000318357	.	-	96839551
chr2	96838088	96838498	ENST00000418232:ENST00000418232	.	-	96839551
chr2	96840912	96842059	ENST00000443120:ENST00000443120	.	-	96848303
chr2	96840330	96840415	ENST00000443120:ENST00000443120	.	-	96848303
chr2	96842185	96842364	ENST00000443120:ENST00000443120	.	-	96848303
chr2	96842511	96848268	ENST00000443120:ENST00000443120	.	-	96848303
chr2	96840095	96840231	ENST00000443120:ENST00000443120	.	-	96848303
chr2	96859837	96860073	MSTRG.37805.26:ENST00000305476	.	-	96860628
chr2	96859910	96860050	MSTRG.37805.30:ENST00000305476	.	-	96860628
chr2	96859910	96860050	MSTRG.37805.32:ENST00000305476	.	-	96860628
chr2	96859910	96860050	MSTRG.37805.38:ENST00000305476	.	-	96860628
chr2	96859910	96860050	MSTRG.37805.41:ENST00000305476	.	-	96860628
chr2	96859837	96860073	MSTRG.37805.42:ENST00000305476	.	-	96860628
chr2	96859910	96860050	MSTRG.37805.43:ENST00000305476	.	-	96860628
chr2	96859837	96860073	MSTRG.37805.44:ENST00000305476	.	-	96860628
chr2	96859910	96860050	MSTRG.37805.45:ENST00000305476	.	-	96860628
chr2	96859837	96860073	MSTRG.37805.47:ENST00000305476	.	-	96860628
chr2	96859910	96860050	MSTRG.37805.48:ENST00000305476	.	-	96860628
chr1	149859681	149859951	ENST00000612061:ENST00000621520	.	-	149860822
chr1	149859681	149859951	ENST00000612061:ENST00000612061	.	-	149860822
chr1	149854217	149860701	ENST00000621520:ENST00000621520	.	-	149860822
chr1	149854217	149854609	MSTRG.3781.24:ENST00000621520	.	-	149860822
chr1	149858248	149858717	MSTRG.3781.24:ENST00000621520	.	-	149860822
chr1	149854217	149858717	MSTRG.3781.30:ENST00000621520	.	-	149860822
chr1	149854217	149859951	MSTRG.3781.31:ENST00000621520	.	-	149860822
chr1	149854217	149859111	MSTRG.3781.32:ENST00000621520	.	-	149860822
chr1	149854217	149858174	MSTRG.3781.34:ENST00000621520	.	-	149860822
chr1	149858248	149858717	MSTRG.3781.34:ENST00000621520	.	-	149860822
chr1	149859681	149860701	MSTRG.3781.36:ENST00000621520	.	-	149860822
chr1	149859681	149860701	MSTRG.3781.36:ENST00000612061	.	-	149860822
chr1	149858248	149858717	MSTRG.3781.37:ENST00000621520	.	-	149860822
chr1	149854791	149858174	MSTRG.3781.37:ENST00000621520	.	-	149860822
chr1	149855046	149859111	MSTRG.3781.38:ENST00000621520	.	-	149860822
chr1	149858248	149858486	MSTRG.3781.39:ENST00000621520	.	-	149860822
chr1	149855046	149858717	MSTRG.3781.40:ENST00000621520	.	-	149860822
chr1	149858248	149858717	MSTRG.3781.41:ENST00000621520	.	-	149860822
chr1	149855046	149858174	MSTRG.3781.41:ENST00000621520	.	-	149860822
chr1	149859681	149859960	MSTRG.3781.42:ENST00000621520	.	-	149860822
chr1	149859681	149859960	MSTRG.3781.42:ENST00000612061	.	-	149860822
chr2	98312441	98312875	ENST00000614454:ENST00000614454	.	+	98312346
chr2	98622990	98624095	MSTRG.37834.12:ENST00000264968	.	-	98625568
chr2	98622990	98624095	MSTRG.37834.4:ENST00000264968	.	-	98625568
chr1	149833114	149839594	ENST00000613412:ENST00000613412	.	+	149832993
chr1	149833114	149834134	ENST00000614272:ENST00000618193	.	+	149832993
chr1	149833114	149834134	ENST00000614272:ENST00000614272	.	+	149832993
chr1	149833114	149834134	ENST00000614272:ENST00000613412	.	+	149832993
chr1	149833864	149834134	ENST00000618193:ENST00000618193	.	+	149832993
chr1	149833864	149834134	ENST00000618193:ENST00000614272	.	+	149832993
chr1	149833864	149834134	ENST00000618193:ENST00000613412	.	+	149832993
chr1	149833864	149839594	MSTRG.3784.1:ENST00000613412	.	+	149832993
chr1	149835645	149839594	MSTRG.3784.10:ENST00000613412	.	+	149832993
chr1	149835098	149835571	MSTRG.3784.10:ENST00000613412	.	+	149832993
chr1	149834704	149834815	MSTRG.3784.11:ENST00000613412	.	+	149832993
chr1	149835098	149838765	MSTRG.3784.13:ENST00000613412	.	+	149832993
chr1	149833114	149834134	MSTRG.3784.14:ENST00000618193	.	+	149832993
chr1	149833114	149834134	MSTRG.3784.14:ENST00000614272	.	+	149832993
chr1	149833114	149834134	MSTRG.3784.14:ENST00000613412	.	+	149832993
chr1	149835098	149838765	MSTRG.3784.14:ENST00000613412	.	+	149832993
chr1	149835645	149838765	MSTRG.3784.15:ENST00000613412	.	+	149832993
chr1	149833864	149838765	MSTRG.3784.16:ENST00000613412	.	+	149832993
chr1	149834156	149834192	MSTRG.3784.17:ENST00000618193	.	+	149832993
chr1	149834156	149834192	MSTRG.3784.17:ENST00000614272	.	+	149832993
chr1	149834156	149834192	MSTRG.3784.17:ENST00000613412	.	+	149832993
chr1	149833114	149834134	MSTRG.3784.18:ENST00000618193	.	+	149832993
chr1	149833114	149834134	MSTRG.3784.18:ENST00000614272	.	+	149832993
chr1	149834704	149834815	MSTRG.3784.18:ENST00000613412	.	+	149832993
chr1	149833114	149834134	MSTRG.3784.18:ENST00000613412	.	+	149832993
chr1	149835645	149839020	MSTRG.3784.2:ENST00000613412	.	+	149832993
chr1	149839202	149839594	MSTRG.3784.2:ENST00000613412	.	+	149832993
chr1	149835645	149839020	MSTRG.3784.3:ENST00000613412	.	+	149832993
chr1	149835098	149839594	MSTRG.3784.4:ENST00000613412	.	+	149832993
chr1	149833114	149834134	MSTRG.3784.5:ENST00000618193	.	+	149832993
chr1	149833114	149834134	MSTRG.3784.5:ENST00000614272	.	+	149832993
chr1	149833114	149834134	MSTRG.3784.5:ENST00000613412	.	+	149832993
chr1	149835098	149839594	MSTRG.3784.5:ENST00000613412	.	+	149832993
chr1	149835645	149838765	MSTRG.3784.6:ENST00000613412	.	+	149832993
chr1	149835098	149835571	MSTRG.3784.6:ENST00000613412	.	+	149832993
chr1	149833114	149834134	MSTRG.3784.7:ENST00000618193	.	+	149832993
chr1	149833114	149834134	MSTRG.3784.7:ENST00000614272	.	+	149832993
chr1	149833114	149834134	MSTRG.3784.7:ENST00000613412	.	+	149832993
chr1	149835645	149839020	MSTRG.3784.7:ENST00000613412	.	+	149832993
chr1	149835098	149835571	MSTRG.3784.7:ENST00000613412	.	+	149832993
chr1	149835098	149835571	MSTRG.3784.8:ENST00000613412	.	+	149832993
chr1	149835645	149839594	MSTRG.3784.9:ENST00000613412	.	+	149832993
chr1	149835098	149835251	MSTRG.3784.9:ENST00000613412	.	+	149832993
chr2	97506435	97507035	ENST00000258459:ENST00000497329	.	-	97507044
chr2	97492855	97507035	ENST00000359901:ENST00000497329	.	-	97507044
chr2	97555132	97555225	ENST00000419390:ENST00000419390	.	-	97560703
chr2	97558871	97558965	ENST00000419390:ENST00000419390	.	-	97560703
chr2	97558994	97560664	ENST00000419390:ENST00000419390	.	-	97560703
chr2	97553371	97555059	ENST00000419390:ENST00000419390	.	-	97560703
chr2	97553240	97553342	ENST00000419390:ENST00000419390	.	-	97560703
chr2	97557132	97558798	ENST00000419390:ENST00000419390	.	-	97560703
chr2	97551480	97553167	ENST00000419390:ENST00000419390	.	-	97560703
chr2	97557009	97557103	ENST00000419390:ENST00000419390	.	-	97560703
chr2	97551361	97551451	ENST00000419390:ENST00000419390	.	-	97560703
chr2	97555254	97556936	ENST00000419390:ENST00000419390	.	-	97560703
chr2	97506435	97507035	ENST00000438709:ENST00000497329	.	-	97507044
chr2	97551361	97551451	ENST00000443455:ENST00000443455	.	-	97560838
chr2	97555132	97555225	ENST00000443455:ENST00000443455	.	-	97560838
chr2	97558871	97558965	ENST00000443455:ENST00000443455	.	-	97560838
chr2	97558994	97560664	ENST00000443455:ENST00000443455	.	-	97560838
chr2	97553371	97555059	ENST00000443455:ENST00000443455	.	-	97560838
chr2	97553240	97553342	ENST00000443455:ENST00000443455	.	-	97560838
chr2	97557132	97558798	ENST00000443455:ENST00000443455	.	-	97560838
chr2	97547731	97549418	ENST00000443455:ENST00000443455	.	-	97560838
chr2	97547608	97547702	ENST00000443455:ENST00000443455	.	-	97560838
chr2	97557009	97557103	ENST00000443455:ENST00000443455	.	-	97560838
chr2	97549491	97549585	ENST00000443455:ENST00000443455	.	-	97560838
chr2	97549614	97551288	ENST00000443455:ENST00000443455	.	-	97560838
chr2	97551480	97553167	ENST00000443455:ENST00000443455	.	-	97560838
chr2	97555254	97556936	ENST00000443455:ENST00000443455	.	-	97560838
chr2	97492855	97507035	ENST00000497329:ENST00000497329	.	-	97507044
chr2	97555132	97555225	MSTRG.37854.1:ENST00000443455	.	-	97560838
chr2	97558871	97558965	MSTRG.37854.1:ENST00000443455	.	-	97560838
chr2	97555254	97556936	MSTRG.37854.1:ENST00000443455	.	-	97560838
chr2	97558994	97560664	MSTRG.37854.1:ENST00000443455	.	-	97560838
chr2	97553371	97555059	MSTRG.37854.1:ENST00000443455	.	-	97560838
chr2	97553240	97553342	MSTRG.37854.1:ENST00000443455	.	-	97560838
chr2	97557132	97558798	MSTRG.37854.1:ENST00000443455	.	-	97560838
chr2	97549614	97551288	MSTRG.37854.1:ENST00000443455	.	-	97560838
chr2	97551480	97553167	MSTRG.37854.1:ENST00000443455	.	-	97560838
chr2	97557009	97557103	MSTRG.37854.1:ENST00000443455	.	-	97560838
chr2	97549491	97549585	MSTRG.37854.1:ENST00000443455	.	-	97560838
chr2	97547731	97549418	MSTRG.37854.1:ENST00000443455	.	-	97560838
chr2	97551361	97551451	MSTRG.37854.1:ENST00000443455	.	-	97560838
chr2	97547608	97547702	MSTRG.37854.1:ENST00000443455	.	-	97560838
chr2	97555132	97555225	MSTRG.37854.11:ENST00000443455	.	-	97560838
chr2	97558871	97558965	MSTRG.37854.11:ENST00000443455	.	-	97560838
chr2	97555254	97556936	MSTRG.37854.11:ENST00000443455	.	-	97560838
chr2	97558994	97560664	MSTRG.37854.11:ENST00000443455	.	-	97560838
chr2	97553371	97555059	MSTRG.37854.11:ENST00000443455	.	-	97560838
chr2	97553240	97553342	MSTRG.37854.11:ENST00000443455	.	-	97560838
chr2	97557132	97558798	MSTRG.37854.11:ENST00000443455	.	-	97560838
chr2	97549614	97551288	MSTRG.37854.11:ENST00000443455	.	-	97560838
chr2	97551480	97553167	MSTRG.37854.11:ENST00000443455	.	-	97560838
chr2	97557009	97557103	MSTRG.37854.11:ENST00000443455	.	-	97560838
chr2	97549491	97549585	MSTRG.37854.11:ENST00000443455	.	-	97560838
chr2	97547731	97549418	MSTRG.37854.11:ENST00000443455	.	-	97560838
chr2	97551361	97551451	MSTRG.37854.11:ENST00000443455	.	-	97560838
chr2	97547608	97547702	MSTRG.37854.11:ENST00000443455	.	-	97560838
chr2	97555132	97555225	MSTRG.37854.12:ENST00000443455	.	-	97560838
chr2	97558871	97558965	MSTRG.37854.12:ENST00000443455	.	-	97560838
chr2	97555254	97556936	MSTRG.37854.12:ENST00000443455	.	-	97560838
chr2	97558994	97560664	MSTRG.37854.12:ENST00000443455	.	-	97560838
chr2	97553371	97555059	MSTRG.37854.12:ENST00000443455	.	-	97560838
chr2	97553240	97553342	MSTRG.37854.12:ENST00000443455	.	-	97560838
chr2	97557132	97558798	MSTRG.37854.12:ENST00000443455	.	-	97560838
chr2	97549614	97551288	MSTRG.37854.12:ENST00000443455	.	-	97560838
chr2	97551480	97553167	MSTRG.37854.12:ENST00000443455	.	-	97560838
chr2	97557009	97557103	MSTRG.37854.12:ENST00000443455	.	-	97560838
chr2	97549491	97549585	MSTRG.37854.12:ENST00000443455	.	-	97560838
chr2	97547731	97549418	MSTRG.37854.12:ENST00000443455	.	-	97560838
chr2	97551361	97551451	MSTRG.37854.12:ENST00000443455	.	-	97560838
chr2	97547608	97547702	MSTRG.37854.12:ENST00000443455	.	-	97560838
chr2	97555132	97555225	MSTRG.37854.13:ENST00000443455	.	-	97560838
chr2	97558871	97558965	MSTRG.37854.13:ENST00000443455	.	-	97560838
chr2	97555254	97556936	MSTRG.37854.13:ENST00000443455	.	-	97560838
chr2	97553371	97555059	MSTRG.37854.13:ENST00000443455	.	-	97560838
chr2	97549614	97550103	MSTRG.37854.13:ENST00000443455	.	-	97560838
chr2	97557009	97557103	MSTRG.37854.13:ENST00000443455	.	-	97560838
chr2	97553240	97553342	MSTRG.37854.13:ENST00000443455	.	-	97560838
chr2	97557132	97558798	MSTRG.37854.13:ENST00000443455	.	-	97560838
chr2	97551480	97553167	MSTRG.37854.13:ENST00000443455	.	-	97560838
chr2	97550163	97551285	MSTRG.37854.13:ENST00000443455	.	-	97560838
chr2	97549491	97549585	MSTRG.37854.13:ENST00000443455	.	-	97560838
chr2	97547731	97549418	MSTRG.37854.13:ENST00000443455	.	-	97560838
chr2	97551361	97551451	MSTRG.37854.13:ENST00000443455	.	-	97560838
chr2	97547608	97547702	MSTRG.37854.13:ENST00000443455	.	-	97560838
chr2	97555132	97555225	MSTRG.37854.15:ENST00000443455	.	-	97560838
chr2	97558871	97558965	MSTRG.37854.15:ENST00000443455	.	-	97560838
chr2	97555254	97556936	MSTRG.37854.15:ENST00000443455	.	-	97560838
chr2	97558994	97560664	MSTRG.37854.15:ENST00000443455	.	-	97560838
chr2	97553371	97555059	MSTRG.37854.15:ENST00000443455	.	-	97560838
chr2	97553240	97553342	MSTRG.37854.15:ENST00000443455	.	-	97560838
chr2	97557132	97558798	MSTRG.37854.15:ENST00000443455	.	-	97560838
chr2	97549614	97551288	MSTRG.37854.15:ENST00000443455	.	-	97560838
chr2	97551480	97553167	MSTRG.37854.15:ENST00000443455	.	-	97560838
chr2	97557009	97557103	MSTRG.37854.15:ENST00000443455	.	-	97560838
chr2	97549491	97549585	MSTRG.37854.15:ENST00000443455	.	-	97560838
chr2	97547731	97549418	MSTRG.37854.15:ENST00000443455	.	-	97560838
chr2	97551361	97551451	MSTRG.37854.15:ENST00000443455	.	-	97560838
chr2	97547608	97547702	MSTRG.37854.15:ENST00000443455	.	-	97560838
chr2	97506435	97507035	MSTRG.37854.16:ENST00000497329	.	-	97507044
chr2	97555132	97555225	MSTRG.37854.16:ENST00000419390	.	-	97560703
chr2	97558871	97558965	MSTRG.37854.16:ENST00000419390	.	-	97560703
chr2	97558994	97560664	MSTRG.37854.16:ENST00000419390	.	-	97560703
chr2	97553371	97555059	MSTRG.37854.16:ENST00000419390	.	-	97560703
chr2	97553240	97553342	MSTRG.37854.16:ENST00000419390	.	-	97560703
chr2	97557132	97558798	MSTRG.37854.16:ENST00000419390	.	-	97560703
chr2	97551480	97553167	MSTRG.37854.16:ENST00000419390	.	-	97560703
chr2	97557009	97557103	MSTRG.37854.16:ENST00000419390	.	-	97560703
chr2	97551361	97551451	MSTRG.37854.16:ENST00000419390	.	-	97560703
chr2	97555254	97556936	MSTRG.37854.16:ENST00000419390	.	-	97560703
chr2	97506435	97507035	MSTRG.37854.17:ENST00000497329	.	-	97507044
chr2	97555132	97555225	MSTRG.37854.17:ENST00000443455	.	-	97560838
chr2	97558871	97558965	MSTRG.37854.17:ENST00000443455	.	-	97560838
chr2	97555254	97556936	MSTRG.37854.17:ENST00000443455	.	-	97560838
chr2	97558994	97560664	MSTRG.37854.17:ENST00000443455	.	-	97560838
chr2	97553371	97555059	MSTRG.37854.17:ENST00000443455	.	-	97560838
chr2	97553240	97553342	MSTRG.37854.17:ENST00000443455	.	-	97560838
chr2	97557132	97558798	MSTRG.37854.17:ENST00000443455	.	-	97560838
chr2	97549614	97551288	MSTRG.37854.17:ENST00000443455	.	-	97560838
chr2	97551480	97553167	MSTRG.37854.17:ENST00000443455	.	-	97560838
chr2	97557009	97557103	MSTRG.37854.17:ENST00000443455	.	-	97560838
chr2	97549491	97549585	MSTRG.37854.17:ENST00000443455	.	-	97560838
chr2	97547731	97549418	MSTRG.37854.17:ENST00000443455	.	-	97560838
chr2	97551361	97551451	MSTRG.37854.17:ENST00000443455	.	-	97560838
chr2	97547608	97547702	MSTRG.37854.17:ENST00000443455	.	-	97560838
chr2	97555132	97555225	MSTRG.37854.18:ENST00000443455	.	-	97560838
chr2	97558871	97558965	MSTRG.37854.18:ENST00000443455	.	-	97560838
chr2	97555254	97556936	MSTRG.37854.18:ENST00000443455	.	-	97560838
chr2	97558994	97560664	MSTRG.37854.18:ENST00000443455	.	-	97560838
chr2	97553371	97555059	MSTRG.37854.18:ENST00000443455	.	-	97560838
chr2	97553240	97553342	MSTRG.37854.18:ENST00000443455	.	-	97560838
chr2	97557132	97558798	MSTRG.37854.18:ENST00000443455	.	-	97560838
chr2	97549614	97551288	MSTRG.37854.18:ENST00000443455	.	-	97560838
chr2	97551480	97553167	MSTRG.37854.18:ENST00000443455	.	-	97560838
chr2	97557009	97557103	MSTRG.37854.18:ENST00000443455	.	-	97560838
chr2	97549491	97549585	MSTRG.37854.18:ENST00000443455	.	-	97560838
chr2	97547731	97549418	MSTRG.37854.18:ENST00000443455	.	-	97560838
chr2	97551361	97551451	MSTRG.37854.18:ENST00000443455	.	-	97560838
chr2	97547608	97547702	MSTRG.37854.18:ENST00000443455	.	-	97560838
chr2	97555132	97555225	MSTRG.37854.19:ENST00000419390	.	-	97560703
chr2	97558871	97558965	MSTRG.37854.19:ENST00000419390	.	-	97560703
chr2	97558994	97560664	MSTRG.37854.19:ENST00000419390	.	-	97560703
chr2	97553371	97555059	MSTRG.37854.19:ENST00000419390	.	-	97560703
chr2	97553240	97553342	MSTRG.37854.19:ENST00000419390	.	-	97560703
chr2	97557132	97558798	MSTRG.37854.19:ENST00000419390	.	-	97560703
chr2	97551480	97553167	MSTRG.37854.19:ENST00000419390	.	-	97560703
chr2	97557009	97557103	MSTRG.37854.19:ENST00000419390	.	-	97560703
chr2	97551361	97551451	MSTRG.37854.19:ENST00000419390	.	-	97560703
chr2	97555254	97556936	MSTRG.37854.19:ENST00000419390	.	-	97560703
chr2	97506435	97507035	MSTRG.37854.2:ENST00000497329	.	-	97507044
chr2	97550159	97551288	MSTRG.37854.2:ENST00000443455	.	-	97560838
chr2	97549491	97549585	MSTRG.37854.2:ENST00000443455	.	-	97560838
chr2	97555132	97555225	MSTRG.37854.2:ENST00000443455	.	-	97560838
chr2	97558871	97558965	MSTRG.37854.2:ENST00000443455	.	-	97560838
chr2	97555254	97556936	MSTRG.37854.2:ENST00000443455	.	-	97560838
chr2	97558994	97560664	MSTRG.37854.2:ENST00000443455	.	-	97560838
chr2	97553371	97555059	MSTRG.37854.2:ENST00000443455	.	-	97560838
chr2	97549614	97550103	MSTRG.37854.2:ENST00000443455	.	-	97560838
chr2	97553240	97553342	MSTRG.37854.2:ENST00000443455	.	-	97560838
chr2	97557132	97558798	MSTRG.37854.2:ENST00000443455	.	-	97560838
chr2	97551480	97553167	MSTRG.37854.2:ENST00000443455	.	-	97560838
chr2	97557009	97557103	MSTRG.37854.2:ENST00000443455	.	-	97560838
chr2	97547731	97548219	MSTRG.37854.2:ENST00000443455	.	-	97560838
chr2	97548275	97549418	MSTRG.37854.2:ENST00000443455	.	-	97560838
chr2	97551361	97551451	MSTRG.37854.2:ENST00000443455	.	-	97560838
chr2	97547608	97547702	MSTRG.37854.2:ENST00000443455	.	-	97560838
chr2	97506435	97507035	MSTRG.37854.20:ENST00000497329	.	-	97507044
chr2	97555132	97555225	MSTRG.37854.23:ENST00000419390	.	-	97560703
chr2	97558871	97558965	MSTRG.37854.23:ENST00000419390	.	-	97560703
chr2	97558994	97560664	MSTRG.37854.23:ENST00000419390	.	-	97560703
chr2	97553371	97555059	MSTRG.37854.23:ENST00000419390	.	-	97560703
chr2	97553240	97553342	MSTRG.37854.23:ENST00000419390	.	-	97560703
chr2	97557132	97558798	MSTRG.37854.23:ENST00000419390	.	-	97560703
chr2	97551480	97553167	MSTRG.37854.23:ENST00000419390	.	-	97560703
chr2	97557009	97557103	MSTRG.37854.23:ENST00000419390	.	-	97560703
chr2	97551361	97551451	MSTRG.37854.23:ENST00000419390	.	-	97560703
chr2	97555254	97556936	MSTRG.37854.23:ENST00000419390	.	-	97560703
chr2	97506435	97507035	MSTRG.37854.24:ENST00000497329	.	-	97507044
chr2	97555132	97555225	MSTRG.37854.24:ENST00000443455	.	-	97560838
chr2	97558871	97558965	MSTRG.37854.24:ENST00000443455	.	-	97560838
chr2	97555254	97556936	MSTRG.37854.24:ENST00000443455	.	-	97560838
chr2	97558994	97560664	MSTRG.37854.24:ENST00000443455	.	-	97560838
chr2	97553371	97555059	MSTRG.37854.24:ENST00000443455	.	-	97560838
chr2	97553240	97553342	MSTRG.37854.24:ENST00000443455	.	-	97560838
chr2	97557132	97558798	MSTRG.37854.24:ENST00000443455	.	-	97560838
chr2	97549614	97551288	MSTRG.37854.24:ENST00000443455	.	-	97560838
chr2	97551480	97553167	MSTRG.37854.24:ENST00000443455	.	-	97560838
chr2	97557009	97557103	MSTRG.37854.24:ENST00000443455	.	-	97560838
chr2	97549491	97549585	MSTRG.37854.24:ENST00000443455	.	-	97560838
chr2	97547731	97549418	MSTRG.37854.24:ENST00000443455	.	-	97560838
chr2	97551361	97551451	MSTRG.37854.24:ENST00000443455	.	-	97560838
chr2	97547608	97547702	MSTRG.37854.24:ENST00000443455	.	-	97560838
chr2	97555132	97555225	MSTRG.37854.27:ENST00000443455	.	-	97560838
chr2	97558871	97558965	MSTRG.37854.27:ENST00000443455	.	-	97560838
chr2	97555254	97556936	MSTRG.37854.27:ENST00000443455	.	-	97560838
chr2	97558994	97560664	MSTRG.37854.27:ENST00000443455	.	-	97560838
chr2	97553371	97555059	MSTRG.37854.27:ENST00000443455	.	-	97560838
chr2	97553240	97553342	MSTRG.37854.27:ENST00000443455	.	-	97560838
chr2	97557132	97558798	MSTRG.37854.27:ENST00000443455	.	-	97560838
chr2	97549614	97551288	MSTRG.37854.27:ENST00000443455	.	-	97560838
chr2	97551480	97553167	MSTRG.37854.27:ENST00000443455	.	-	97560838
chr2	97557009	97557103	MSTRG.37854.27:ENST00000443455	.	-	97560838
chr2	97549491	97549585	MSTRG.37854.27:ENST00000443455	.	-	97560838
chr2	97547731	97549418	MSTRG.37854.27:ENST00000443455	.	-	97560838
chr2	97551361	97551451	MSTRG.37854.27:ENST00000443455	.	-	97560838
chr2	97547608	97547702	MSTRG.37854.27:ENST00000443455	.	-	97560838
chr2	97506435	97507035	MSTRG.37854.28:ENST00000497329	.	-	97507044
chr2	97555132	97555225	MSTRG.37854.28:ENST00000419390	.	-	97560703
chr2	97558871	97558965	MSTRG.37854.28:ENST00000419390	.	-	97560703
chr2	97558994	97560664	MSTRG.37854.28:ENST00000419390	.	-	97560703
chr2	97553371	97555059	MSTRG.37854.28:ENST00000419390	.	-	97560703
chr2	97553240	97553342	MSTRG.37854.28:ENST00000419390	.	-	97560703
chr2	97557132	97558798	MSTRG.37854.28:ENST00000419390	.	-	97560703
chr2	97551480	97553167	MSTRG.37854.28:ENST00000419390	.	-	97560703
chr2	97557009	97557103	MSTRG.37854.28:ENST00000419390	.	-	97560703
chr2	97551361	97551451	MSTRG.37854.28:ENST00000419390	.	-	97560703
chr2	97555254	97556936	MSTRG.37854.28:ENST00000419390	.	-	97560703
chr2	97555132	97555225	MSTRG.37854.29:ENST00000443455	.	-	97560838
chr2	97558871	97558965	MSTRG.37854.29:ENST00000443455	.	-	97560838
chr2	97553371	97555059	MSTRG.37854.29:ENST00000443455	.	-	97560838
chr2	97553240	97553342	MSTRG.37854.29:ENST00000443455	.	-	97560838
chr2	97557132	97558798	MSTRG.37854.29:ENST00000443455	.	-	97560838
chr2	97551480	97553167	MSTRG.37854.29:ENST00000443455	.	-	97560838
chr2	97557009	97557103	MSTRG.37854.29:ENST00000443455	.	-	97560838
chr2	97549491	97549585	MSTRG.37854.29:ENST00000443455	.	-	97560838
chr2	97549614	97551288	MSTRG.37854.29:ENST00000443455	.	-	97560838
chr2	97551361	97551451	MSTRG.37854.29:ENST00000443455	.	-	97560838
chr2	97555254	97556936	MSTRG.37854.29:ENST00000443455	.	-	97560838
chr2	97492855	97507035	MSTRG.37854.3:ENST00000497329	.	-	97507044
chr2	97555132	97555225	MSTRG.37854.32:ENST00000443455	.	-	97560838
chr2	97558871	97558965	MSTRG.37854.32:ENST00000443455	.	-	97560838
chr2	97555254	97556936	MSTRG.37854.32:ENST00000443455	.	-	97560838
chr2	97558994	97560664	MSTRG.37854.32:ENST00000443455	.	-	97560838
chr2	97553371	97555059	MSTRG.37854.32:ENST00000443455	.	-	97560838
chr2	97553240	97553342	MSTRG.37854.32:ENST00000443455	.	-	97560838
chr2	97557132	97558798	MSTRG.37854.32:ENST00000443455	.	-	97560838
chr2	97549614	97551288	MSTRG.37854.32:ENST00000443455	.	-	97560838
chr2	97551480	97553167	MSTRG.37854.32:ENST00000443455	.	-	97560838
chr2	97557009	97557103	MSTRG.37854.32:ENST00000443455	.	-	97560838
chr2	97549491	97549585	MSTRG.37854.32:ENST00000443455	.	-	97560838
chr2	97547731	97549418	MSTRG.37854.32:ENST00000443455	.	-	97560838
chr2	97551361	97551451	MSTRG.37854.32:ENST00000443455	.	-	97560838
chr2	97547608	97547702	MSTRG.37854.32:ENST00000443455	.	-	97560838
chr2	97555132	97555225	MSTRG.37854.34:ENST00000443455	.	-	97560838
chr2	97558871	97558965	MSTRG.37854.34:ENST00000443455	.	-	97560838
chr2	97555254	97556936	MSTRG.37854.34:ENST00000443455	.	-	97560838
chr2	97558994	97560664	MSTRG.37854.34:ENST00000443455	.	-	97560838
chr2	97553371	97555059	MSTRG.37854.34:ENST00000443455	.	-	97560838
chr2	97553240	97553342	MSTRG.37854.34:ENST00000443455	.	-	97560838
chr2	97557132	97558798	MSTRG.37854.34:ENST00000443455	.	-	97560838
chr2	97549614	97551288	MSTRG.37854.34:ENST00000443455	.	-	97560838
chr2	97551480	97553167	MSTRG.37854.34:ENST00000443455	.	-	97560838
chr2	97557009	97557103	MSTRG.37854.34:ENST00000443455	.	-	97560838
chr2	97549491	97549585	MSTRG.37854.34:ENST00000443455	.	-	97560838
chr2	97547731	97549418	MSTRG.37854.34:ENST00000443455	.	-	97560838
chr2	97551361	97551451	MSTRG.37854.34:ENST00000443455	.	-	97560838
chr2	97547608	97547702	MSTRG.37854.34:ENST00000443455	.	-	97560838
chr2	97555132	97555225	MSTRG.37854.35:ENST00000443455	.	-	97560838
chr2	97558871	97558965	MSTRG.37854.35:ENST00000443455	.	-	97560838
chr2	97555254	97556936	MSTRG.37854.35:ENST00000443455	.	-	97560838
chr2	97558994	97560664	MSTRG.37854.35:ENST00000443455	.	-	97560838
chr2	97553371	97555059	MSTRG.37854.35:ENST00000443455	.	-	97560838
chr2	97553240	97553342	MSTRG.37854.35:ENST00000443455	.	-	97560838
chr2	97557132	97558798	MSTRG.37854.35:ENST00000443455	.	-	97560838
chr2	97549614	97551288	MSTRG.37854.35:ENST00000443455	.	-	97560838
chr2	97551480	97553167	MSTRG.37854.35:ENST00000443455	.	-	97560838
chr2	97557009	97557103	MSTRG.37854.35:ENST00000443455	.	-	97560838
chr2	97549491	97549585	MSTRG.37854.35:ENST00000443455	.	-	97560838
chr2	97547731	97549418	MSTRG.37854.35:ENST00000443455	.	-	97560838
chr2	97551361	97551451	MSTRG.37854.35:ENST00000443455	.	-	97560838
chr2	97547608	97547702	MSTRG.37854.35:ENST00000443455	.	-	97560838
chr2	97550159	97551288	MSTRG.37854.36:ENST00000443455	.	-	97560838
chr2	97555132	97555225	MSTRG.37854.36:ENST00000443455	.	-	97560838
chr2	97558871	97558965	MSTRG.37854.36:ENST00000443455	.	-	97560838
chr2	97555254	97556936	MSTRG.37854.36:ENST00000443455	.	-	97560838
chr2	97558994	97560664	MSTRG.37854.36:ENST00000443455	.	-	97560838
chr2	97553371	97555059	MSTRG.37854.36:ENST00000443455	.	-	97560838
chr2	97549614	97550103	MSTRG.37854.36:ENST00000443455	.	-	97560838
chr2	97553240	97553342	MSTRG.37854.36:ENST00000443455	.	-	97560838
chr2	97557132	97558798	MSTRG.37854.36:ENST00000443455	.	-	97560838
chr2	97551480	97553167	MSTRG.37854.36:ENST00000443455	.	-	97560838
chr2	97557009	97557103	MSTRG.37854.36:ENST00000443455	.	-	97560838
chr2	97549491	97549585	MSTRG.37854.36:ENST00000443455	.	-	97560838
chr2	97547731	97549418	MSTRG.37854.36:ENST00000443455	.	-	97560838
chr2	97551361	97551451	MSTRG.37854.36:ENST00000443455	.	-	97560838
chr2	97547608	97547702	MSTRG.37854.36:ENST00000443455	.	-	97560838
chr2	97555132	97555225	MSTRG.37854.37:ENST00000443455	.	-	97560838
chr2	97558871	97558965	MSTRG.37854.37:ENST00000443455	.	-	97560838
chr2	97555254	97556936	MSTRG.37854.37:ENST00000443455	.	-	97560838
chr2	97558994	97560664	MSTRG.37854.37:ENST00000443455	.	-	97560838
chr2	97553371	97555059	MSTRG.37854.37:ENST00000443455	.	-	97560838
chr2	97553240	97553342	MSTRG.37854.37:ENST00000443455	.	-	97560838
chr2	97557132	97558798	MSTRG.37854.37:ENST00000443455	.	-	97560838
chr2	97549614	97551288	MSTRG.37854.37:ENST00000443455	.	-	97560838
chr2	97551480	97553167	MSTRG.37854.37:ENST00000443455	.	-	97560838
chr2	97557009	97557103	MSTRG.37854.37:ENST00000443455	.	-	97560838
chr2	97549491	97549585	MSTRG.37854.37:ENST00000443455	.	-	97560838
chr2	97547731	97549418	MSTRG.37854.37:ENST00000443455	.	-	97560838
chr2	97551361	97551451	MSTRG.37854.37:ENST00000443455	.	-	97560838
chr2	97547608	97547702	MSTRG.37854.37:ENST00000443455	.	-	97560838
chr2	97555132	97555225	MSTRG.37854.38:ENST00000419390	.	-	97560703
chr2	97558871	97558965	MSTRG.37854.38:ENST00000419390	.	-	97560703
chr2	97558994	97560664	MSTRG.37854.38:ENST00000419390	.	-	97560703
chr2	97553371	97555059	MSTRG.37854.38:ENST00000419390	.	-	97560703
chr2	97553240	97553342	MSTRG.37854.38:ENST00000419390	.	-	97560703
chr2	97557132	97558798	MSTRG.37854.38:ENST00000419390	.	-	97560703
chr2	97551480	97553167	MSTRG.37854.38:ENST00000419390	.	-	97560703
chr2	97557009	97557103	MSTRG.37854.38:ENST00000419390	.	-	97560703
chr2	97551361	97551451	MSTRG.37854.38:ENST00000419390	.	-	97560703
chr2	97555254	97556936	MSTRG.37854.38:ENST00000419390	.	-	97560703
chr2	97549491	97549585	MSTRG.37854.39:ENST00000443455	.	-	97560838
chr2	97555132	97555225	MSTRG.37854.39:ENST00000443455	.	-	97560838
chr2	97558871	97558965	MSTRG.37854.39:ENST00000443455	.	-	97560838
chr2	97555254	97556936	MSTRG.37854.39:ENST00000443455	.	-	97560838
chr2	97558994	97560664	MSTRG.37854.39:ENST00000443455	.	-	97560838
chr2	97553371	97555059	MSTRG.37854.39:ENST00000443455	.	-	97560838
chr2	97553240	97553342	MSTRG.37854.39:ENST00000443455	.	-	97560838
chr2	97557132	97558798	MSTRG.37854.39:ENST00000443455	.	-	97560838
chr2	97551480	97553167	MSTRG.37854.39:ENST00000443455	.	-	97560838
chr2	97557009	97557103	MSTRG.37854.39:ENST00000443455	.	-	97560838
chr2	97547731	97548219	MSTRG.37854.39:ENST00000443455	.	-	97560838
chr2	97549614	97551288	MSTRG.37854.39:ENST00000443455	.	-	97560838
chr2	97548275	97549418	MSTRG.37854.39:ENST00000443455	.	-	97560838
chr2	97551361	97551451	MSTRG.37854.39:ENST00000443455	.	-	97560838
chr2	97547608	97547702	MSTRG.37854.39:ENST00000443455	.	-	97560838
chr2	97492855	97507035	MSTRG.37854.4:ENST00000497329	.	-	97507044
chr2	97555132	97555225	MSTRG.37854.4:ENST00000419390	.	-	97560703
chr2	97558871	97558965	MSTRG.37854.4:ENST00000419390	.	-	97560703
chr2	97558994	97560664	MSTRG.37854.4:ENST00000419390	.	-	97560703
chr2	97553371	97555059	MSTRG.37854.4:ENST00000419390	.	-	97560703
chr2	97553240	97553342	MSTRG.37854.4:ENST00000419390	.	-	97560703
chr2	97557132	97558798	MSTRG.37854.4:ENST00000419390	.	-	97560703
chr2	97551480	97553167	MSTRG.37854.4:ENST00000419390	.	-	97560703
chr2	97557009	97557103	MSTRG.37854.4:ENST00000419390	.	-	97560703
chr2	97551361	97551451	MSTRG.37854.4:ENST00000419390	.	-	97560703
chr2	97555254	97556936	MSTRG.37854.4:ENST00000419390	.	-	97560703
chr2	97550159	97551288	MSTRG.37854.40:ENST00000443455	.	-	97560838
chr2	97555132	97555225	MSTRG.37854.40:ENST00000443455	.	-	97560838
chr2	97558871	97558965	MSTRG.37854.40:ENST00000443455	.	-	97560838
chr2	97555254	97556936	MSTRG.37854.40:ENST00000443455	.	-	97560838
chr2	97558994	97560664	MSTRG.37854.40:ENST00000443455	.	-	97560838
chr2	97553371	97555059	MSTRG.37854.40:ENST00000443455	.	-	97560838
chr2	97549614	97550103	MSTRG.37854.40:ENST00000443455	.	-	97560838
chr2	97553240	97553342	MSTRG.37854.40:ENST00000443455	.	-	97560838
chr2	97557132	97558798	MSTRG.37854.40:ENST00000443455	.	-	97560838
chr2	97551480	97553167	MSTRG.37854.40:ENST00000443455	.	-	97560838
chr2	97557009	97557103	MSTRG.37854.40:ENST00000443455	.	-	97560838
chr2	97549491	97549585	MSTRG.37854.40:ENST00000443455	.	-	97560838
chr2	97547731	97549418	MSTRG.37854.40:ENST00000443455	.	-	97560838
chr2	97551361	97551451	MSTRG.37854.40:ENST00000443455	.	-	97560838
chr2	97547608	97547702	MSTRG.37854.40:ENST00000443455	.	-	97560838
chr2	97555132	97555225	MSTRG.37854.41:ENST00000419390	.	-	97560703
chr2	97558871	97558965	MSTRG.37854.41:ENST00000419390	.	-	97560703
chr2	97558994	97560664	MSTRG.37854.41:ENST00000419390	.	-	97560703
chr2	97553371	97555059	MSTRG.37854.41:ENST00000419390	.	-	97560703
chr2	97553240	97553342	MSTRG.37854.41:ENST00000419390	.	-	97560703
chr2	97557132	97558798	MSTRG.37854.41:ENST00000419390	.	-	97560703
chr2	97551480	97553167	MSTRG.37854.41:ENST00000419390	.	-	97560703
chr2	97557009	97557103	MSTRG.37854.41:ENST00000419390	.	-	97560703
chr2	97551361	97551451	MSTRG.37854.41:ENST00000419390	.	-	97560703
chr2	97555254	97556936	MSTRG.37854.41:ENST00000419390	.	-	97560703
chr2	97555132	97555225	MSTRG.37854.42:ENST00000443455	.	-	97560838
chr2	97558871	97558965	MSTRG.37854.42:ENST00000443455	.	-	97560838
chr2	97555254	97556936	MSTRG.37854.42:ENST00000443455	.	-	97560838
chr2	97558994	97560664	MSTRG.37854.42:ENST00000443455	.	-	97560838
chr2	97553371	97555059	MSTRG.37854.42:ENST00000443455	.	-	97560838
chr2	97553240	97553342	MSTRG.37854.42:ENST00000443455	.	-	97560838
chr2	97557132	97558798	MSTRG.37854.42:ENST00000443455	.	-	97560838
chr2	97549614	97551288	MSTRG.37854.42:ENST00000443455	.	-	97560838
chr2	97551480	97553167	MSTRG.37854.42:ENST00000443455	.	-	97560838
chr2	97557009	97557103	MSTRG.37854.42:ENST00000443455	.	-	97560838
chr2	97549491	97549585	MSTRG.37854.42:ENST00000443455	.	-	97560838
chr2	97547731	97549418	MSTRG.37854.42:ENST00000443455	.	-	97560838
chr2	97551361	97551451	MSTRG.37854.42:ENST00000443455	.	-	97560838
chr2	97547608	97547702	MSTRG.37854.42:ENST00000443455	.	-	97560838
chr2	97555132	97555225	MSTRG.37854.44:ENST00000443455	.	-	97560838
chr2	97558871	97558965	MSTRG.37854.44:ENST00000443455	.	-	97560838
chr2	97555254	97556936	MSTRG.37854.44:ENST00000443455	.	-	97560838
chr2	97558994	97560664	MSTRG.37854.44:ENST00000443455	.	-	97560838
chr2	97553371	97555059	MSTRG.37854.44:ENST00000443455	.	-	97560838
chr2	97553240	97553342	MSTRG.37854.44:ENST00000443455	.	-	97560838
chr2	97557132	97558798	MSTRG.37854.44:ENST00000443455	.	-	97560838
chr2	97549614	97551288	MSTRG.37854.44:ENST00000443455	.	-	97560838
chr2	97551480	97553167	MSTRG.37854.44:ENST00000443455	.	-	97560838
chr2	97557009	97557103	MSTRG.37854.44:ENST00000443455	.	-	97560838
chr2	97549491	97549585	MSTRG.37854.44:ENST00000443455	.	-	97560838
chr2	97547731	97549418	MSTRG.37854.44:ENST00000443455	.	-	97560838
chr2	97551361	97551451	MSTRG.37854.44:ENST00000443455	.	-	97560838
chr2	97547608	97547702	MSTRG.37854.44:ENST00000443455	.	-	97560838
chr2	97555132	97555225	MSTRG.37854.45:ENST00000443455	.	-	97560838
chr2	97558871	97558965	MSTRG.37854.45:ENST00000443455	.	-	97560838
chr2	97555254	97556936	MSTRG.37854.45:ENST00000443455	.	-	97560838
chr2	97558994	97560664	MSTRG.37854.45:ENST00000443455	.	-	97560838
chr2	97553371	97555059	MSTRG.37854.45:ENST00000443455	.	-	97560838
chr2	97553240	97553342	MSTRG.37854.45:ENST00000443455	.	-	97560838
chr2	97557132	97558798	MSTRG.37854.45:ENST00000443455	.	-	97560838
chr2	97549614	97551288	MSTRG.37854.45:ENST00000443455	.	-	97560838
chr2	97551480	97553167	MSTRG.37854.45:ENST00000443455	.	-	97560838
chr2	97557009	97557103	MSTRG.37854.45:ENST00000443455	.	-	97560838
chr2	97549491	97549585	MSTRG.37854.45:ENST00000443455	.	-	97560838
chr2	97547731	97549418	MSTRG.37854.45:ENST00000443455	.	-	97560838
chr2	97551361	97551451	MSTRG.37854.45:ENST00000443455	.	-	97560838
chr2	97547608	97547702	MSTRG.37854.45:ENST00000443455	.	-	97560838
chr2	97555132	97555225	MSTRG.37854.46:ENST00000443455	.	-	97560838
chr2	97558871	97558965	MSTRG.37854.46:ENST00000443455	.	-	97560838
chr2	97555254	97556936	MSTRG.37854.46:ENST00000443455	.	-	97560838
chr2	97558994	97560664	MSTRG.37854.46:ENST00000443455	.	-	97560838
chr2	97553371	97555059	MSTRG.37854.46:ENST00000443455	.	-	97560838
chr2	97553240	97553342	MSTRG.37854.46:ENST00000443455	.	-	97560838
chr2	97557132	97558798	MSTRG.37854.46:ENST00000443455	.	-	97560838
chr2	97549614	97551288	MSTRG.37854.46:ENST00000443455	.	-	97560838
chr2	97551480	97553167	MSTRG.37854.46:ENST00000443455	.	-	97560838
chr2	97557009	97557103	MSTRG.37854.46:ENST00000443455	.	-	97560838
chr2	97549491	97549585	MSTRG.37854.46:ENST00000443455	.	-	97560838
chr2	97547731	97549418	MSTRG.37854.46:ENST00000443455	.	-	97560838
chr2	97551361	97551451	MSTRG.37854.46:ENST00000443455	.	-	97560838
chr2	97547608	97547702	MSTRG.37854.46:ENST00000443455	.	-	97560838
chr2	97555132	97555225	MSTRG.37854.47:ENST00000443455	.	-	97560838
chr2	97558871	97558965	MSTRG.37854.47:ENST00000443455	.	-	97560838
chr2	97555254	97556936	MSTRG.37854.47:ENST00000443455	.	-	97560838
chr2	97558994	97560664	MSTRG.37854.47:ENST00000443455	.	-	97560838
chr2	97553371	97555059	MSTRG.37854.47:ENST00000443455	.	-	97560838
chr2	97553240	97553342	MSTRG.37854.47:ENST00000443455	.	-	97560838
chr2	97557132	97558798	MSTRG.37854.47:ENST00000443455	.	-	97560838
chr2	97549614	97551288	MSTRG.37854.47:ENST00000443455	.	-	97560838
chr2	97551480	97553167	MSTRG.37854.47:ENST00000443455	.	-	97560838
chr2	97557009	97557103	MSTRG.37854.47:ENST00000443455	.	-	97560838
chr2	97549491	97549585	MSTRG.37854.47:ENST00000443455	.	-	97560838
chr2	97547731	97549418	MSTRG.37854.47:ENST00000443455	.	-	97560838
chr2	97551361	97551451	MSTRG.37854.47:ENST00000443455	.	-	97560838
chr2	97547608	97547702	MSTRG.37854.47:ENST00000443455	.	-	97560838
chr2	97555132	97555225	MSTRG.37854.48:ENST00000419390	.	-	97560703
chr2	97558871	97558965	MSTRG.37854.48:ENST00000419390	.	-	97560703
chr2	97558994	97560664	MSTRG.37854.48:ENST00000419390	.	-	97560703
chr2	97553371	97555059	MSTRG.37854.48:ENST00000419390	.	-	97560703
chr2	97553240	97553342	MSTRG.37854.48:ENST00000419390	.	-	97560703
chr2	97557132	97558798	MSTRG.37854.48:ENST00000419390	.	-	97560703
chr2	97551480	97553167	MSTRG.37854.48:ENST00000419390	.	-	97560703
chr2	97557009	97557103	MSTRG.37854.48:ENST00000419390	.	-	97560703
chr2	97551361	97551451	MSTRG.37854.48:ENST00000419390	.	-	97560703
chr2	97555254	97556936	MSTRG.37854.48:ENST00000419390	.	-	97560703
chr2	97555132	97555225	MSTRG.37854.49:ENST00000443455	.	-	97560838
chr2	97558871	97558965	MSTRG.37854.49:ENST00000443455	.	-	97560838
chr2	97555254	97556936	MSTRG.37854.49:ENST00000443455	.	-	97560838
chr2	97553371	97555059	MSTRG.37854.49:ENST00000443455	.	-	97560838
chr2	97553240	97553342	MSTRG.37854.49:ENST00000443455	.	-	97560838
chr2	97557132	97558798	MSTRG.37854.49:ENST00000443455	.	-	97560838
chr2	97549614	97551288	MSTRG.37854.49:ENST00000443455	.	-	97560838
chr2	97551480	97553167	MSTRG.37854.49:ENST00000443455	.	-	97560838
chr2	97557009	97557103	MSTRG.37854.49:ENST00000443455	.	-	97560838
chr2	97549491	97549585	MSTRG.37854.49:ENST00000443455	.	-	97560838
chr2	97547731	97549418	MSTRG.37854.49:ENST00000443455	.	-	97560838
chr2	97551361	97551451	MSTRG.37854.49:ENST00000443455	.	-	97560838
chr2	97547608	97547702	MSTRG.37854.49:ENST00000443455	.	-	97560838
chr2	97506435	97507035	MSTRG.37854.5:ENST00000497329	.	-	97507044
chr2	97555132	97555225	MSTRG.37854.5:ENST00000443455	.	-	97560838
chr2	97558871	97558965	MSTRG.37854.5:ENST00000443455	.	-	97560838
chr2	97555254	97556936	MSTRG.37854.5:ENST00000443455	.	-	97560838
chr2	97558994	97560664	MSTRG.37854.5:ENST00000443455	.	-	97560838
chr2	97553371	97555059	MSTRG.37854.5:ENST00000443455	.	-	97560838
chr2	97553240	97553342	MSTRG.37854.5:ENST00000443455	.	-	97560838
chr2	97557132	97558798	MSTRG.37854.5:ENST00000443455	.	-	97560838
chr2	97549614	97551288	MSTRG.37854.5:ENST00000443455	.	-	97560838
chr2	97551480	97553167	MSTRG.37854.5:ENST00000443455	.	-	97560838
chr2	97557009	97557103	MSTRG.37854.5:ENST00000443455	.	-	97560838
chr2	97549491	97549585	MSTRG.37854.5:ENST00000443455	.	-	97560838
chr2	97547731	97549418	MSTRG.37854.5:ENST00000443455	.	-	97560838
chr2	97551361	97551451	MSTRG.37854.5:ENST00000443455	.	-	97560838
chr2	97547608	97547702	MSTRG.37854.5:ENST00000443455	.	-	97560838
chr2	97555132	97555225	MSTRG.37854.50:ENST00000419390	.	-	97560703
chr2	97558871	97558965	MSTRG.37854.50:ENST00000419390	.	-	97560703
chr2	97558994	97560664	MSTRG.37854.50:ENST00000419390	.	-	97560703
chr2	97553371	97555059	MSTRG.37854.50:ENST00000419390	.	-	97560703
chr2	97553240	97553342	MSTRG.37854.50:ENST00000419390	.	-	97560703
chr2	97557132	97558798	MSTRG.37854.50:ENST00000419390	.	-	97560703
chr2	97551480	97553167	MSTRG.37854.50:ENST00000419390	.	-	97560703
chr2	97557009	97557103	MSTRG.37854.50:ENST00000419390	.	-	97560703
chr2	97551361	97551451	MSTRG.37854.50:ENST00000419390	.	-	97560703
chr2	97555254	97556936	MSTRG.37854.50:ENST00000419390	.	-	97560703
chr2	97555132	97555225	MSTRG.37854.52:ENST00000443455	.	-	97560838
chr2	97558871	97558965	MSTRG.37854.52:ENST00000443455	.	-	97560838
chr2	97555254	97556936	MSTRG.37854.52:ENST00000443455	.	-	97560838
chr2	97558994	97560664	MSTRG.37854.52:ENST00000443455	.	-	97560838
chr2	97553371	97555059	MSTRG.37854.52:ENST00000443455	.	-	97560838
chr2	97553240	97553342	MSTRG.37854.52:ENST00000443455	.	-	97560838
chr2	97557132	97558798	MSTRG.37854.52:ENST00000443455	.	-	97560838
chr2	97549614	97551288	MSTRG.37854.52:ENST00000443455	.	-	97560838
chr2	97551480	97553167	MSTRG.37854.52:ENST00000443455	.	-	97560838
chr2	97557009	97557103	MSTRG.37854.52:ENST00000443455	.	-	97560838
chr2	97549491	97549585	MSTRG.37854.52:ENST00000443455	.	-	97560838
chr2	97547731	97549418	MSTRG.37854.52:ENST00000443455	.	-	97560838
chr2	97551361	97551451	MSTRG.37854.52:ENST00000443455	.	-	97560838
chr2	97547608	97547702	MSTRG.37854.52:ENST00000443455	.	-	97560838
chr2	97555132	97555225	MSTRG.37854.53:ENST00000419390	.	-	97560703
chr2	97558871	97558965	MSTRG.37854.53:ENST00000419390	.	-	97560703
chr2	97558994	97560664	MSTRG.37854.53:ENST00000419390	.	-	97560703
chr2	97553371	97555059	MSTRG.37854.53:ENST00000419390	.	-	97560703
chr2	97553240	97553342	MSTRG.37854.53:ENST00000419390	.	-	97560703
chr2	97557132	97558798	MSTRG.37854.53:ENST00000419390	.	-	97560703
chr2	97551480	97553167	MSTRG.37854.53:ENST00000419390	.	-	97560703
chr2	97557009	97557103	MSTRG.37854.53:ENST00000419390	.	-	97560703
chr2	97551361	97551451	MSTRG.37854.53:ENST00000419390	.	-	97560703
chr2	97555254	97556936	MSTRG.37854.53:ENST00000419390	.	-	97560703
chr2	97555132	97555225	MSTRG.37854.54:ENST00000443455	.	-	97560838
chr2	97558871	97558965	MSTRG.37854.54:ENST00000443455	.	-	97560838
chr2	97555254	97556936	MSTRG.37854.54:ENST00000443455	.	-	97560838
chr2	97558994	97560664	MSTRG.37854.54:ENST00000443455	.	-	97560838
chr2	97553371	97555059	MSTRG.37854.54:ENST00000443455	.	-	97560838
chr2	97553240	97553342	MSTRG.37854.54:ENST00000443455	.	-	97560838
chr2	97557132	97558798	MSTRG.37854.54:ENST00000443455	.	-	97560838
chr2	97549614	97551288	MSTRG.37854.54:ENST00000443455	.	-	97560838
chr2	97551480	97553167	MSTRG.37854.54:ENST00000443455	.	-	97560838
chr2	97557009	97557103	MSTRG.37854.54:ENST00000443455	.	-	97560838
chr2	97549491	97549585	MSTRG.37854.54:ENST00000443455	.	-	97560838
chr2	97547731	97549418	MSTRG.37854.54:ENST00000443455	.	-	97560838
chr2	97551361	97551451	MSTRG.37854.54:ENST00000443455	.	-	97560838
chr2	97547608	97547702	MSTRG.37854.54:ENST00000443455	.	-	97560838
chr2	97492855	97507035	MSTRG.37854.6:ENST00000497329	.	-	97507044
chr2	97555132	97555225	MSTRG.37854.6:ENST00000419390	.	-	97560703
chr2	97558871	97558965	MSTRG.37854.6:ENST00000419390	.	-	97560703
chr2	97558994	97560664	MSTRG.37854.6:ENST00000419390	.	-	97560703
chr2	97553371	97555059	MSTRG.37854.6:ENST00000419390	.	-	97560703
chr2	97553240	97553342	MSTRG.37854.6:ENST00000419390	.	-	97560703
chr2	97557132	97558798	MSTRG.37854.6:ENST00000419390	.	-	97560703
chr2	97551480	97553167	MSTRG.37854.6:ENST00000419390	.	-	97560703
chr2	97557009	97557103	MSTRG.37854.6:ENST00000419390	.	-	97560703
chr2	97551361	97551451	MSTRG.37854.6:ENST00000419390	.	-	97560703
chr2	97555254	97556936	MSTRG.37854.6:ENST00000419390	.	-	97560703
chr2	97555132	97555225	MSTRG.37854.7:ENST00000443455	.	-	97560838
chr2	97558871	97558965	MSTRG.37854.7:ENST00000443455	.	-	97560838
chr2	97555254	97556936	MSTRG.37854.7:ENST00000443455	.	-	97560838
chr2	97558994	97560664	MSTRG.37854.7:ENST00000443455	.	-	97560838
chr2	97553371	97555059	MSTRG.37854.7:ENST00000443455	.	-	97560838
chr2	97553240	97553342	MSTRG.37854.7:ENST00000443455	.	-	97560838
chr2	97557132	97558798	MSTRG.37854.7:ENST00000443455	.	-	97560838
chr2	97549614	97551288	MSTRG.37854.7:ENST00000443455	.	-	97560838
chr2	97551480	97553167	MSTRG.37854.7:ENST00000443455	.	-	97560838
chr2	97557009	97557103	MSTRG.37854.7:ENST00000443455	.	-	97560838
chr2	97549491	97549585	MSTRG.37854.7:ENST00000443455	.	-	97560838
chr2	97547731	97549418	MSTRG.37854.7:ENST00000443455	.	-	97560838
chr2	97551361	97551451	MSTRG.37854.7:ENST00000443455	.	-	97560838
chr2	97547608	97547702	MSTRG.37854.7:ENST00000443455	.	-	97560838
chr2	100392330	100392515	MSTRG.37859.5:ENST00000264249	.	-	100393247
chr2	100392330	100392515	MSTRG.37859.6:ENST00000264249	.	-	100393247
chr2	100392476	100392500	MSTRG.37859.7:ENST00000264249	.	-	100393247
chr2	99195823	99196558	ENST00000409841:ENST00000338148	.	+	99195702
chr2	99321265	99321950	ENST00000424491:ENST00000424491	.	+	99195702
chr2	99195756	99206633	ENST00000424491:ENST00000424491	.	+	99195702
chr2	99206757	99215997	ENST00000424491:ENST00000424491	.	+	99195702
chr2	99216114	99321125	ENST00000424491:ENST00000424491	.	+	99195702
chr2	99322028	99322508	ENST00000424491:ENST00000424491	.	+	99195702
chr2	99195756	99197153	MSTRG.37874.24:ENST00000338148	.	+	99195702
chr2	99400937	99401186	MSTRG.37880.31:ENST00000258428	.	-	99401243
chr2	101271744	101273126	ENST00000424632:ENST00000424632	.	-	101273306
chr2	101269887	101269913	MSTRG.37907.3:ENST00000289382	.	+	101269410
chr2	101421392	101421699	MSTRG.37911.16:ENST00000481179	.	-	101421714
chr2	102344458	102344495	MSTRG.37920.22:ENST00000311734	.	+	102343429
chr2	102344458	102344495	MSTRG.37920.22:ENST00000404917	.	+	102343429
chr2	102716041	102718189	MSTRG.37930.2:ENST00000258436	.	-	102718422
chr2	105893612	105893642	MSTRG.37993.13:ENST00000451463	.	+	105893004
chr2	105893612	105893642	MSTRG.37993.26:ENST00000393349	.	+	105893173
chr2	106093745	106093810	MSTRG.38001.10:ENST00000409032	.	-	106094028
chr2	106093718	106093739	MSTRG.38001.24:ENST00000283148	.	-	106094028
chr2	106093718	106093739	MSTRG.38001.24:ENST00000409032	.	-	106094028
chr1	150220518	150220545	MSTRG.3801.9:ENST00000583931	.	-	150220693
chr1	150220518	150220545	MSTRG.3801.9:ENST00000616917	.	-	150220693
chr2	105267158	105267196	ENST00000258449:ENST00000595531	.	-	105267385
chr2	105267158	105267196	ENST00000258449:ENST00000393359	.	-	105267385
chr2	105267188	105267216	MSTRG.38065.1:ENST00000595531	.	-	105267385
chr2	105267188	105267216	MSTRG.38065.1:ENST00000393359	.	-	105267385
chr2	105266435	105266479	MSTRG.38065.12:ENST00000595531	.	-	105267385
chr2	105267188	105267216	MSTRG.38065.12:ENST00000595531	.	-	105267385
chr2	105266435	105266479	MSTRG.38065.12:ENST00000393359	.	-	105267385
chr2	105267188	105267216	MSTRG.38065.12:ENST00000393359	.	-	105267385
chr2	105267188	105267216	MSTRG.38065.3:ENST00000595531	.	-	105267385
chr2	105267188	105267216	MSTRG.38065.3:ENST00000393359	.	-	105267385
chr2	105267188	105267216	MSTRG.38065.4:ENST00000595531	.	-	105267385
chr2	105267188	105267216	MSTRG.38065.4:ENST00000393359	.	-	105267385
chr2	105267188	105267216	MSTRG.38065.8:ENST00000595531	.	-	105267385
chr2	105267188	105267216	MSTRG.38065.8:ENST00000393359	.	-	105267385
chr2	105345389	105347665	MSTRG.38066.4:ENST00000258457	.	+	105345368
chr2	108487820	108489837	ENST00000482325:ENST00000482325	.	+	108468983
chr2	108481816	108482286	ENST00000482325:ENST00000482325	.	+	108468983
chr2	108485736	108485830	ENST00000482325:ENST00000482325	.	+	108468983
chr2	108485908	108486510	ENST00000482325:ENST00000482325	.	+	108468983
chr2	108482451	108483061	ENST00000482325:ENST00000482325	.	+	108468983
chr2	108475635	108475751	ENST00000482325:ENST00000482325	.	+	108468983
chr2	108472899	108475534	ENST00000482325:ENST00000482325	.	+	108468983
chr2	108483166	108484148	ENST00000482325:ENST00000482325	.	+	108468983
chr2	108475850	108481696	ENST00000482325:ENST00000482325	.	+	108468983
chr2	108499754	108507559	ENST00000482325:ENST00000482325	.	+	108468983
chr2	108486648	108487698	ENST00000482325:ENST00000482325	.	+	108468983
chr2	108490014	108492572	ENST00000482325:ENST00000482325	.	+	108468983
chr2	108484311	108485635	ENST00000482325:ENST00000482325	.	+	108468983
chr2	108497109	108499552	ENST00000482325:ENST00000482325	.	+	108468983
chr2	108492790	108495290	ENST00000482325:ENST00000482325	.	+	108468983
chr2	108495485	108496969	ENST00000482325:ENST00000482325	.	+	108468983
chr2	108686111	108686556	MSTRG.38073.18:ENST00000393310	.	+	108683996
chr2	108686216	108686673	MSTRG.38073.23:ENST00000393310	.	+	108683996
chr2	108686111	108686556	MSTRG.38073.6:ENST00000544547	.	+	108683996
chr2	108686111	108686556	MSTRG.38073.6:ENST00000393310	.	+	108683996
chr2	109920346	109921639	ENST00000631420:ENST00000631420	.	+	109919552
chr2	109919643	109920253	ENST00000631420:ENST00000631420	.	+	109919552
chr2	109921688	109924347	ENST00000631420:ENST00000631420	.	+	109919552
chr2	109920346	109921639	ENST00000638162:ENST00000631420	.	+	109919552
chr2	109919643	109920253	ENST00000638162:ENST00000631420	.	+	109919552
chr2	109921688	109924347	ENST00000638162:ENST00000631420	.	+	109919552
chr2	110084688	110084750	MSTRG.38127.3:ENST00000272462	.	-	110085697
chr2	110084303	110084328	MSTRG.38127.4:ENST00000272462	.	-	110085697
chr2	110211622	110212214	ENST00000414416:ENST00000414416	.	-	110212357
chr2	110211622	110212214	ENST00000414416:ENST00000611969	.	-	110212357
chr2	110211622	110212214	ENST00000426713:ENST00000611969	.	-	110212357
chr2	110211622	110212214	ENST00000611969:ENST00000611969	.	-	110212357
chr2	110211622	110212214	MSTRG.38133.1:ENST00000611969	.	-	110212357
chr2	110212292	110212328	MSTRG.38133.1:ENST00000611969	.	-	110212357
chr2	110211622	110212214	MSTRG.38133.2:ENST00000611969	.	-	110212357
chr2	110433533	110434564	ENST00000603767:ENST00000603767	.	-	110451954
chr2	110435330	110436613	ENST00000603767:ENST00000603767	.	-	110451954
chr2	110436696	110438302	ENST00000603767:ENST00000603767	.	-	110451954
chr2	110451253	110451863	ENST00000603767:ENST00000603767	.	-	110451954
chr2	110438420	110447084	ENST00000603767:ENST00000603767	.	-	110451954
chr2	110406802	110407937	ENST00000603767:ENST00000603767	.	-	110451954
chr2	110449867	110451160	ENST00000603767:ENST00000603767	.	-	110451954
chr2	110447160	110449818	ENST00000603767:ENST00000603767	.	-	110451954
chr2	110403421	110406687	ENST00000603767:ENST00000603767	.	-	110451954
chr2	110434789	110435169	ENST00000603767:ENST00000603767	.	-	110451954
chr2	110408019	110423660	ENST00000603767:ENST00000603767	.	-	110451954
chr2	110424142	110433435	ENST00000603767:ENST00000603767	.	-	110451954
chr2	110449867	110451160	ENST00000632758:ENST00000632758	.	-	110451954
chr2	110447160	110449818	ENST00000632758:ENST00000632758	.	-	110451954
chr2	110451253	110451863	ENST00000632758:ENST00000632758	.	-	110451954
chr2	110451253	110451863	MSTRG.38136.67:ENST00000603767	.	-	110451954
chr2	110438420	110447084	MSTRG.38136.67:ENST00000603767	.	-	110451954
chr2	110449867	110451160	MSTRG.38136.67:ENST00000603767	.	-	110451954
chr2	110447160	110449818	MSTRG.38136.67:ENST00000603767	.	-	110451954
chr2	110437088	110438302	MSTRG.38136.67:ENST00000603767	.	-	110451954
chr2	112029293	112029323	ENST00000421804:ENST00000295408	.	+	112028861
chr2	112029293	112029323	ENST00000421804:ENST00000421804	.	+	112028861
chr2	112216468	112230902	ENST00000272570:ENST00000272570	.	-	112230920
chr2	112216468	112230902	ENST00000615791:ENST00000272570	.	-	112230920
chr2	113133460	113133602	ENST00000409052:ENST00000361779	.	+	113132868
chr2	112534561	112538142	MSTRG.38190.3:ENST00000233336	.	+	112528792
chr2	118108455	118108481	MSTRG.38287.8:ENST00000245787	.	+	118108319
chr2	113715195	113717752	ENST00000245680:ENST00000245680	.	-	113717777
chr2	113715195	113717752	ENST00000409106:ENST00000409106	.	-	113717777
chr2	113715041	113715157	ENST00000409106:ENST00000409106	.	-	113717777
chr2	113715195	113717752	MSTRG.38319.45:ENST00000245680	.	-	113717777
chr2	113715195	113717752	MSTRG.38319.48:ENST00000245680	.	-	113717777
chr2	113715195	113717752	MSTRG.38319.52:ENST00000245680	.	-	113717777
chr2	113715195	113717752	MSTRG.38319.56:ENST00000245680	.	-	113717777
chr2	113713336	113714799	MSTRG.38319.56:ENST00000245680	.	-	113717777
chr2	113715195	113717752	MSTRG.38319.63:ENST00000245680	.	-	113717777
chr2	113715195	113717752	MSTRG.38319.64:ENST00000409106	.	-	113717777
chr2	113715195	113717752	MSTRG.38319.69:ENST00000245680	.	-	113717777
chr2	113642145	113643189	ENST00000376439:ENST00000409842	.	+	113642126
chr2	113642145	113643189	ENST00000393165:ENST00000393165	.	+	113642126
chr2	113642145	113643189	ENST00000393166:ENST00000393167	.	+	113642126
chr2	113642145	113643189	ENST00000393166:ENST00000393166	.	+	113642126
chr2	113642145	113643189	MSTRG.38321.16:ENST00000393165	.	+	113642126
chr2	113643111	113643189	MSTRG.38321.45:ENST00000409842	.	+	113642126
chr2	113643111	113643189	MSTRG.38321.7:ENST00000409842	.	+	113642126
chr2	119265291	119265317	MSTRG.38328.18:ENST00000393110	.	+	119263335
chr2	119265291	119265317	MSTRG.38328.18:ENST00000393106	.	+	119263335
chr2	119438419	119438445	MSTRG.38332.5:ENST00000306406	.	+	119437437
chr2	119602762	119604671	ENST00000295220:ENST00000295220	.	+	119602633
chr2	119611742	119615610	ENST00000295220:ENST00000295220	.	+	119602633
chr2	119608589	119611652	ENST00000295220:ENST00000295220	.	+	119602633
chr2	119604792	119604875	ENST00000295220:ENST00000295220	.	+	119602633
chr2	119605289	119608501	ENST00000295220:ENST00000295220	.	+	119602633
chr2	119604987	119605180	ENST00000295220:ENST00000295220	.	+	119602633
chr2	119611742	119615610	ENST00000413057:ENST00000413057	.	+	119559708
chr2	119608589	119611652	ENST00000413057:ENST00000413057	.	+	119559708
chr2	119604792	119604875	ENST00000413057:ENST00000413057	.	+	119559708
chr2	119605289	119608501	ENST00000413057:ENST00000413057	.	+	119559708
chr2	119604987	119605180	ENST00000413057:ENST00000413057	.	+	119559708
chr2	120293333	120293363	MSTRG.38355.8:ENST00000272519	.	+	120293257
chr2	120293333	120293363	MSTRG.38355.8:ENST00000420510	.	+	120293257
chr2	120989358	120990589	ENST00000438299:ENST00000341310	.	+	120970445
chr2	120989358	120990589	ENST00000452692:ENST00000341310	.	+	120970445
chr2	126696330	126696371	MSTRG.38436.4:ENST00000259254	.	+	126696139
chr2	126696330	126696371	MSTRG.38436.4:ENST00000356887	.	+	126696139
chr2	126696330	126696371	MSTRG.38436.8:ENST00000356887	.	+	126696139
chr2	121766332	121766376	MSTRG.38461.5:ENST00000389682	.	+	121765364
chr2	121766519	121766642	MSTRG.38461.6:ENST00000389682	.	+	121765364
chr2	127845485	127846169	MSTRG.38505.10:ENST00000272645	.	-	127848109
chr2	127846634	127846765	MSTRG.38505.11:ENST00000272645	.	-	127848109
chr2	127845495	127845629	MSTRG.38505.12:ENST00000272645	.	-	127848109
chr2	127844985	127845060	MSTRG.38505.14:ENST00000272645	.	-	127848109
chr2	127845485	127846169	MSTRG.38505.14:ENST00000272645	.	-	127848109
chr2	127845994	127846127	MSTRG.38505.15:ENST00000272645	.	-	127848109
chr2	127845489	127845605	MSTRG.38505.18:ENST00000272645	.	-	127848109
chr2	127844076	127844128	MSTRG.38505.19:ENST00000272645	.	-	127848109
chr2	127844069	127844735	MSTRG.38505.2:ENST00000272645	.	-	127848109
chr2	127844763	127846169	MSTRG.38505.20:ENST00000272645	.	-	127848109
chr2	127844069	127844735	MSTRG.38505.3:ENST00000272645	.	-	127848109
chr2	127845485	127846169	MSTRG.38505.3:ENST00000272645	.	-	127848109
chr2	127701831	127701930	MSTRG.38514.3:ENST00000322313	.	-	127706325
chr2	128267369	128267697	MSTRG.38522.14:ENST00000259241	.	-	128268164
chr2	128266485	128266511	MSTRG.38522.25:ENST00000259241	.	-	128268164
chr2	128266485	128266527	MSTRG.38522.26:ENST00000259241	.	-	128268164
chr2	128190404	128190428	MSTRG.38578.16:ENST00000259253	.	+	128189739
chr2	128190404	128190428	MSTRG.38578.20:ENST00000259253	.	+	128189739
chr2	128191753	128191785	MSTRG.38578.20:ENST00000259253	.	+	128189739
chr2	128190404	128190432	MSTRG.38578.21:ENST00000259253	.	+	128189739
chr2	128190404	128190428	MSTRG.38578.24:ENST00000376723	.	+	128091495
chr2	128193394	128193536	MSTRG.38578.29:ENST00000259253	.	+	128189739
chr2	128190404	128190428	MSTRG.38578.29:ENST00000259253	.	+	128189739
chr2	131046288	131046382	MSTRG.38589.2:ENST00000326016	.	+	131046186
chr2	131052452	131052890	ENST00000389915:ENST00000409185	.	-	131052905
chr2	131052452	131052890	ENST00000409185:ENST00000409185	.	-	131052905
chr2	131052452	131052890	MSTRG.38591.1:ENST00000409185	.	-	131052905
chr2	131051190	131051230	MSTRG.38591.10:ENST00000409185	.	-	131052905
chr2	131052452	131052890	MSTRG.38591.10:ENST00000409185	.	-	131052905
chr2	131052452	131052890	MSTRG.38591.11:ENST00000409185	.	-	131052905
chr2	131052452	131052890	MSTRG.38591.12:ENST00000409185	.	-	131052905
chr2	131052452	131052890	MSTRG.38591.13:ENST00000409185	.	-	131052905
chr2	131048749	131048775	MSTRG.38591.14:ENST00000409185	.	-	131052905
chr2	131052452	131052890	MSTRG.38591.14:ENST00000409185	.	-	131052905
chr2	131052452	131052890	MSTRG.38591.2:ENST00000409185	.	-	131052905
chr2	131052452	131052890	MSTRG.38591.3:ENST00000409185	.	-	131052905
chr2	131052452	131052890	MSTRG.38591.4:ENST00000409185	.	-	131052905
chr2	131052452	131052890	MSTRG.38591.6:ENST00000409185	.	-	131052905
chr2	131052452	131052890	MSTRG.38591.7:ENST00000409185	.	-	131052905
chr2	131052452	131052890	MSTRG.38591.9:ENST00000409185	.	-	131052905
chr2	132148228	132150911	ENST00000295181:ENST00000295181	.	-	132153555
chr2	132150976	132153531	ENST00000295181:ENST00000295181	.	-	132153555
chr2	132645457	132645974	MSTRG.38673.10:ENST00000397463	.	-	132646047
chr1	10442618	10442668	MSTRG.387.8:ENST00000309048	.	+	10442402
chr1	10458669	10460167	MSTRG.388.15:ENST00000377038	.	-	10461492
chr1	10460459	10461142	MSTRG.388.19:ENST00000377038	.	-	10461492
chr1	10460782	10461164	MSTRG.388.25:ENST00000377038	.	-	10461492
chr1	10458767	10459084	MSTRG.388.26:ENST00000377038	.	-	10461492
chr1	10460760	10461142	MSTRG.388.3:ENST00000377038	.	-	10461492
chr1	10458767	10460459	MSTRG.388.32:ENST00000377038	.	-	10461492
chr1	10458538	10460262	MSTRG.388.36:ENST00000377038	.	-	10461492
chr1	10460483	10460826	MSTRG.388.47:ENST00000377038	.	-	10461492
chr1	10460643	10461022	MSTRG.388.48:ENST00000377038	.	-	10461492
chr1	10457417	10458791	MSTRG.388.6:ENST00000377038	.	-	10461492
chr2	142988904	142989341	ENST00000375773:ENST00000375773	.	+	142988863
chr2	144462337	144464165	ENST00000484313:ENST00000484313	.	-	144464292
chr2	144462337	144464165	MSTRG.38907.24:ENST00000484313	.	-	144464292
chr2	149011683	149023077	ENST00000435030:ENST00000435030	.	+	149011673
chr2	150468992	150469081	MSTRG.39008.10:ENST00000375734	.	-	150469989
chr2	150468992	150469081	MSTRG.39008.10:ENST00000263895	.	-	150469989
chr2	150468992	150469081	MSTRG.39008.10:ENST00000409557	.	-	150469989
chr2	150469081	150469106	MSTRG.39008.12:ENST00000375734	.	-	150469989
chr2	150469081	150469106	MSTRG.39008.12:ENST00000263895	.	-	150469989
chr2	150469081	150469106	MSTRG.39008.12:ENST00000409557	.	-	150469989
chr2	151789882	151791757	ENST00000446896:ENST00000446896	.	-	151803278
chr2	151791908	151803006	ENST00000446896:ENST00000446896	.	-	151803278
chr2	151789247	151789751	ENST00000446896:ENST00000446896	.	-	151803278
chr2	151789882	151791757	MSTRG.39037.1:ENST00000446896	.	-	151803278
chr2	151789247	151789751	MSTRG.39037.1:ENST00000446896	.	-	151803278
chr2	151789882	151791757	MSTRG.39037.10:ENST00000446896	.	-	151803278
chr2	151789247	151789751	MSTRG.39037.10:ENST00000446896	.	-	151803278
chr2	151791908	151796570	MSTRG.39037.10:ENST00000446896	.	-	151803278
chr2	151789882	151791757	MSTRG.39037.11:ENST00000446896	.	-	151803278
chr2	151791908	151796570	MSTRG.39037.11:ENST00000446896	.	-	151803278
chr2	151789247	151789751	MSTRG.39037.12:ENST00000446896	.	-	151803278
chr2	151789882	151796570	MSTRG.39037.12:ENST00000446896	.	-	151803278
chr2	151789882	151791757	MSTRG.39037.15:ENST00000446896	.	-	151803278
chr2	151791908	151795840	MSTRG.39037.15:ENST00000446896	.	-	151803278
chr2	151789247	151789751	MSTRG.39037.15:ENST00000446896	.	-	151803278
chr2	151789882	151791757	MSTRG.39037.16:ENST00000446896	.	-	151803278
chr2	151791908	151796570	MSTRG.39037.18:ENST00000446896	.	-	151803278
chr2	151791908	151796570	MSTRG.39037.2:ENST00000446896	.	-	151803278
chr2	151792581	151796570	MSTRG.39037.22:ENST00000446896	.	-	151803278
chr2	151801398	151801652	MSTRG.39037.23:ENST00000446896	.	-	151803278
chr2	151801398	151801652	MSTRG.39037.23:ENST00000295087	.	-	151803278
chr2	151795943	151796570	MSTRG.39037.24:ENST00000446896	.	-	151803278
chr2	151789882	151791757	MSTRG.39037.3:ENST00000446896	.	-	151803278
chr2	151789247	151789751	MSTRG.39037.3:ENST00000446896	.	-	151803278
chr2	151791908	151796570	MSTRG.39037.3:ENST00000446896	.	-	151803278
chr2	151789882	151791757	MSTRG.39037.4:ENST00000446896	.	-	151803278
chr2	151789247	151789751	MSTRG.39037.4:ENST00000446896	.	-	151803278
chr2	151789882	151791757	MSTRG.39037.5:ENST00000446896	.	-	151803278
chr2	151791908	151803006	MSTRG.39037.5:ENST00000446896	.	-	151803278
chr2	151789247	151789751	MSTRG.39037.5:ENST00000446896	.	-	151803278
chr2	151789882	151791757	MSTRG.39037.7:ENST00000446896	.	-	151803278
chr2	151791842	151796570	MSTRG.39037.7:ENST00000446896	.	-	151803278
chr2	151789882	151791757	MSTRG.39037.8:ENST00000446896	.	-	151803278
chr2	151789247	151789751	MSTRG.39037.8:ENST00000446896	.	-	151803278
chr2	151789882	151791757	MSTRG.39037.9:ENST00000446896	.	-	151803278
chr2	151479150	151479177	MSTRG.39048.25:ENST00000243326	.	+	151475068
chr2	160274764	160275629	ENST00000348849:ENST00000348849	.	-	160275639
chr2	160274764	160275629	ENST00000409075:ENST00000409075	.	-	160275639
chr2	160274764	160275629	ENST00000409289:ENST00000409075	.	-	160275639
chr2	160274764	160275629	ENST00000409972:ENST00000409075	.	-	160275639
chr2	160274764	160275629	MSTRG.39202.36:ENST00000409075	.	-	160275639
chr2	160274764	160275629	MSTRG.39202.40:ENST00000409075	.	-	160275639
chr2	160274764	160275629	MSTRG.39202.46:ENST00000409075	.	-	160275639
chr2	160274764	160275629	MSTRG.39202.64:ENST00000409075	.	-	160275639
chr2	160274764	160275629	MSTRG.39202.70:ENST00000409075	.	-	160275639
chr2	160274764	160275629	MSTRG.39202.82:ENST00000409075	.	-	160275639
chr2	161977760	161983178	ENST00000375514:ENST00000375514	.	+	161977731
chr2	161977760	161983178	ENST00000415876:ENST00000415876	.	+	161977731
chr2	161977760	161983178	ENST00000446997:ENST00000446997	.	+	161977731
chr1	153420190	153422606	MSTRG.3923.2:ENST00000368729	.	+	153419306
chr1	153420190	153422124	MSTRG.3923.3:ENST00000368729	.	+	153419306
chr2	159940567	159941745	MSTRG.39289.5:ENST00000283243	.	-	159941780
chr2	159932298	159940377	MSTRG.39289.7:ENST00000283243	.	-	159941780
chr2	159940567	159941745	MSTRG.39289.7:ENST00000283243	.	-	159941780
chr2	159932298	159941745	MSTRG.39289.8:ENST00000283243	.	-	159941780
chr2	165681187	165686204	MSTRG.39295.12:ENST00000342316	.	+	165679750
chr2	165681187	165686204	MSTRG.39295.24:ENST00000342316	.	+	165679750
chr2	165681187	165686204	MSTRG.39295.7:ENST00000342316	.	+	165679750
chr2	166410324	166412529	ENST00000424326:ENST00000424326	.	-	166432717
chr2	166413121	166416706	ENST00000424326:ENST00000424326	.	-	166432717
chr2	166406646	166409664	ENST00000424326:ENST00000424326	.	-	166432717
chr2	166423432	166427787	ENST00000424326:ENST00000424326	.	-	166432717
chr2	166416985	166421189	ENST00000424326:ENST00000424326	.	-	166432717
chr2	166412667	166413067	ENST00000424326:ENST00000424326	.	-	166432717
chr2	166427942	166429168	ENST00000424326:ENST00000424326	.	-	166432717
chr2	166421297	166423258	ENST00000424326:ENST00000424326	.	-	166432717
chr2	166429274	166432317	ENST00000424326:ENST00000424326	.	-	166432717
chr2	166409935	166410219	ENST00000424326:ENST00000424326	.	-	166432717
chr2	166423432	166427787	MSTRG.39322.11:ENST00000424326	.	-	166432717
chr2	166413121	166416706	MSTRG.39322.11:ENST00000424326	.	-	166432717
chr2	166429274	166432317	MSTRG.39322.11:ENST00000424326	.	-	166432717
chr2	166416985	166421189	MSTRG.39322.11:ENST00000424326	.	-	166432717
chr2	166412667	166413067	MSTRG.39322.11:ENST00000424326	.	-	166432717
chr2	166427942	166429168	MSTRG.39322.11:ENST00000424326	.	-	166432717
chr2	166421297	166423258	MSTRG.39322.11:ENST00000424326	.	-	166432717
chr2	166409935	166410219	MSTRG.39322.11:ENST00000424326	.	-	166432717
chr2	166413121	166416706	MSTRG.39322.5:ENST00000424326	.	-	166432717
chr2	166406646	166409664	MSTRG.39322.5:ENST00000424326	.	-	166432717
chr2	166423432	166427787	MSTRG.39322.5:ENST00000424326	.	-	166432717
chr2	166416985	166421189	MSTRG.39322.5:ENST00000424326	.	-	166432717
chr2	166412667	166413067	MSTRG.39322.5:ENST00000424326	.	-	166432717
chr2	166427942	166429168	MSTRG.39322.5:ENST00000424326	.	-	166432717
chr2	166421297	166423258	MSTRG.39322.5:ENST00000424326	.	-	166432717
chr1	153607297	153607341	MSTRG.3934.19:ENST00000368704	.	-	153607536
chr1	153607297	153607341	MSTRG.3934.19:ENST00000368706	.	-	153607536
chr1	153607471	153607508	MSTRG.3934.23:ENST00000368704	.	-	153607536
chr1	153607471	153607508	MSTRG.3934.23:ENST00000368706	.	-	153607536
chr1	153607471	153607508	MSTRG.3934.23:ENST00000368705	.	-	153607536
chr1	153643304	153643334	MSTRG.3936.20:ENST00000368686	.	+	153642446
chr2	171557569	171557658	MSTRG.39376.1:ENST00000321348	.	+	171554824
chr2	169505951	169506000	MSTRG.39378.1:ENST00000295240	.	+	169504579
chr2	169505824	169506175	MSTRG.39378.12:ENST00000295240	.	+	169504579
chr2	169506126	169506175	MSTRG.39378.13:ENST00000392663	.	+	169504579
chr2	169505824	169506000	MSTRG.39378.14:ENST00000295240	.	+	169504579
chr2	169506126	169506175	MSTRG.39378.14:ENST00000295240	.	+	169504579
chr2	169506000	169506175	MSTRG.39378.15:ENST00000295240	.	+	169504579
chr2	169505951	169506000	MSTRG.39378.16:ENST00000392663	.	+	169504579
chr2	169505869	169506044	MSTRG.39378.20:ENST00000295240	.	+	169504579
chr2	169506126	169506175	MSTRG.39378.4:ENST00000295240	.	+	169504579
chr2	169505824	169505869	MSTRG.39378.7:ENST00000295240	.	+	169504579
chr2	169525701	169526123	MSTRG.39378.9:ENST00000284669	.	+	169525693
chr1	10637408	10638714	MSTRG.394.1:ENST00000377022	.	-	10638944
chr2	173221532	173221618	MSTRG.39412.18:ENST00000539448	.	+	173221527
chr2	173221532	173221618	MSTRG.39412.18:ENST00000338983	.	+	173221527
chr2	173225497	173225523	MSTRG.39412.20:ENST00000338983	.	+	173221527
chr2	173221532	173221618	MSTRG.39412.34:ENST00000539448	.	+	173221527
chr2	173221532	173221618	MSTRG.39412.34:ENST00000338983	.	+	173221527
chr2	173226709	173226761	MSTRG.39412.42:ENST00000338983	.	+	173221527
chr2	173221532	173221618	MSTRG.39412.5:ENST00000539448	.	+	173221527
chr2	173221532	173221618	MSTRG.39412.5:ENST00000338983	.	+	173221527
chr2	173367831	173368287	MSTRG.39418.1:ENST00000306721	.	+	173367661
chr2	173367831	173368287	MSTRG.39418.2:ENST00000347703	.	+	173367661
chr2	174075244	174075343	MSTRG.39438.8:ENST00000284719	.	-	174075428
chr2	174075244	174075343	MSTRG.39438.8:ENST00000344357	.	-	174075428
chr2	171983404	171983464	MSTRG.39444.3:ENST00000264108	.	+	171983349
chr2	172088693	172088872	MSTRG.39445.56:ENST00000361725	.	+	172088254
chr2	172088295	172088413	MSTRG.39445.62:ENST00000361725	.	+	172088254
chr2	172596023	172597612	ENST00000410055:ENST00000282077	.	+	172595966
chr2	172596023	172597612	ENST00000410055:ENST00000410055	.	+	172595966
chr2	175074867	175074999	ENST00000417080:ENST00000428760	.	-	175093060
chr2	175074867	175074999	ENST00000417080:ENST00000417080	.	-	175093060
chr2	175074867	175074999	ENST00000417080:ENST00000429579	.	-	175093060
chr2	177629321	177629398	ENST00000409504:ENST00000409504	.	-	177629409
chr2	177629321	177629398	ENST00000409504:ENST00000389683	.	-	177629409
chr1	150814112	150817927	ENST00000471844:ENST00000471844	.	-	150818024
chr1	150622551	150622605	MSTRG.3955.10:ENST00000369014	.	-	150622846
chr1	150574885	150574913	MSTRG.3955.13:ENST00000369026	.	-	150577377
chr1	150574885	150574916	MSTRG.3955.16:ENST00000369026	.	-	150577377
chr1	150574889	150574965	MSTRG.3955.17:ENST00000369026	.	-	150577377
chr1	150574889	150574940	MSTRG.3955.18:ENST00000369026	.	-	150577377
chr1	150622565	150622614	MSTRG.3955.26:ENST00000369014	.	-	150622846
chr1	150574885	150574940	MSTRG.3955.5:ENST00000369026	.	-	150577377
chr2	178126184	178129396	ENST00000286070:ENST00000286070	.	+	178126173
chr2	178126184	178129396	ENST00000616198:ENST00000616198	.	+	178126173
chr2	178126184	178129358	MSTRG.39550.1:ENST00000286070	.	+	178126173
chr2	178126184	178129396	MSTRG.39550.5:ENST00000286070	.	+	178126173
chr2	177219314	177219407	ENST00000392524:ENST00000435711	.	+	177219296
chr2	177219314	177219407	ENST00000411529:ENST00000411529	.	+	177219296
chr2	177219314	177219407	MSTRG.39558.1:ENST00000435711	.	+	177219296
chr2	177219314	177219407	MSTRG.39558.25:ENST00000435711	.	+	177219296
chr2	177219314	177219407	MSTRG.39558.26:ENST00000435711	.	+	177219296
chr2	177219314	177219407	MSTRG.39558.27:ENST00000435711	.	+	177219296
chr2	177219314	177219407	MSTRG.39558.30:ENST00000435711	.	+	177219296
chr2	177219314	177219407	MSTRG.39558.6:ENST00000435711	.	+	177219296
chr2	177230573	177230633	MSTRG.39559.19:ENST00000397063	.	-	177230787
chr2	177230573	177230633	MSTRG.39559.19:ENST00000464747	.	-	177230787
chr2	177230573	177230633	MSTRG.39559.19:ENST00000397062	.	-	177230787
chr2	182925392	182925474	MSTRG.39604.22:ENST00000361354	.	-	182925704
chr1	150996287	150996705	ENST00000622754:ENST00000622754	.	-	150997289
chr2	182117301	182128973	ENST00000280295:ENST00000280295	.	+	182117292
chr2	182117301	182128973	ENST00000409137:ENST00000409137	.	+	182117292
chr2	182117301	182128973	ENST00000409137:ENST00000409702	.	+	182117292
chr2	182117468	182128973	ENST00000409702:ENST00000409137	.	+	182117292
chr2	182117468	182128973	ENST00000409702:ENST00000409702	.	+	182117292
chr2	181915414	181915921	MSTRG.39682.12:ENST00000454579	.	+	181899069
chr2	181915414	181915921	MSTRG.39682.12:ENST00000440623	.	+	181899069
chr2	181915414	181915921	MSTRG.39682.12:ENST00000416081	.	+	181899069
chr2	181915414	181915921	MSTRG.39682.13:ENST00000454579	.	+	181899069
chr2	181915414	181915921	MSTRG.39682.13:ENST00000440623	.	+	181899069
chr2	181915414	181915921	MSTRG.39682.13:ENST00000416081	.	+	181899069
chr2	181915414	181915921	MSTRG.39682.16:ENST00000454579	.	+	181899069
chr2	181915414	181915921	MSTRG.39682.16:ENST00000440623	.	+	181899069
chr2	181915414	181915921	MSTRG.39682.16:ENST00000416081	.	+	181899069
chr2	181915414	181915921	MSTRG.39682.17:ENST00000454579	.	+	181899069
chr2	181915414	181915921	MSTRG.39682.17:ENST00000440623	.	+	181899069
chr2	181915414	181915921	MSTRG.39682.17:ENST00000416081	.	+	181899069
chr2	181915414	181915921	MSTRG.39682.19:ENST00000454579	.	+	181899069
chr2	181915414	181915921	MSTRG.39682.19:ENST00000440623	.	+	181899069
chr2	181915414	181915921	MSTRG.39682.19:ENST00000416081	.	+	181899069
chr2	181915414	181915921	MSTRG.39682.22:ENST00000454579	.	+	181899069
chr2	181915414	181915921	MSTRG.39682.22:ENST00000440623	.	+	181899069
chr2	181915414	181915921	MSTRG.39682.22:ENST00000416081	.	+	181899069
chr2	181915414	181915921	MSTRG.39682.23:ENST00000454579	.	+	181899069
chr2	181915414	181915921	MSTRG.39682.23:ENST00000440623	.	+	181899069
chr2	181915414	181915921	MSTRG.39682.23:ENST00000416081	.	+	181899069
chr2	181915414	181915921	MSTRG.39682.25:ENST00000454579	.	+	181899069
chr2	181915414	181915921	MSTRG.39682.25:ENST00000440623	.	+	181899069
chr2	181915414	181915921	MSTRG.39682.25:ENST00000416081	.	+	181899069
chr2	181930653	181930683	MSTRG.39682.26:ENST00000431877	.	+	181928262
chr2	181930653	181930683	MSTRG.39682.26:ENST00000440623	.	+	181899069
chr2	181930653	181930683	MSTRG.39682.26:ENST00000416081	.	+	181899069
chr2	181915414	181915921	MSTRG.39682.27:ENST00000454579	.	+	181899069
chr2	181915414	181915921	MSTRG.39682.27:ENST00000440623	.	+	181899069
chr2	181915414	181915921	MSTRG.39682.27:ENST00000416081	.	+	181899069
chr2	181915414	181915921	MSTRG.39682.28:ENST00000454579	.	+	181899069
chr2	181915414	181915921	MSTRG.39682.28:ENST00000440623	.	+	181899069
chr2	181915414	181915921	MSTRG.39682.28:ENST00000416081	.	+	181899069
chr2	181915414	181915921	MSTRG.39682.3:ENST00000454579	.	+	181899069
chr2	181915414	181915921	MSTRG.39682.3:ENST00000440623	.	+	181899069
chr2	181915414	181915921	MSTRG.39682.3:ENST00000416081	.	+	181899069
chr2	181915414	181915921	MSTRG.39682.39:ENST00000454579	.	+	181899069
chr2	181915414	181915921	MSTRG.39682.39:ENST00000440623	.	+	181899069
chr2	181915414	181915921	MSTRG.39682.39:ENST00000416081	.	+	181899069
chr2	181915414	181915921	MSTRG.39682.40:ENST00000454579	.	+	181899069
chr2	181915414	181915921	MSTRG.39682.40:ENST00000440623	.	+	181899069
chr2	181915414	181915921	MSTRG.39682.40:ENST00000416081	.	+	181899069
chr2	181915414	181915921	MSTRG.39682.42:ENST00000454579	.	+	181899069
chr2	181915414	181915921	MSTRG.39682.42:ENST00000440623	.	+	181899069
chr2	181915414	181915921	MSTRG.39682.42:ENST00000416081	.	+	181899069
chr2	181915414	181915921	MSTRG.39682.43:ENST00000454579	.	+	181899069
chr2	181915414	181915921	MSTRG.39682.43:ENST00000440623	.	+	181899069
chr2	181915414	181915921	MSTRG.39682.43:ENST00000416081	.	+	181899069
chr2	181915414	181915921	MSTRG.39682.45:ENST00000454579	.	+	181899069
chr2	181915414	181915921	MSTRG.39682.45:ENST00000440623	.	+	181899069
chr2	181915414	181915921	MSTRG.39682.45:ENST00000416081	.	+	181899069
chr2	181915414	181915921	MSTRG.39682.5:ENST00000454579	.	+	181899069
chr2	181915414	181915921	MSTRG.39682.5:ENST00000440623	.	+	181899069
chr2	181915414	181915921	MSTRG.39682.5:ENST00000416081	.	+	181899069
chr2	181915414	181915921	MSTRG.39682.52:ENST00000454579	.	+	181899069
chr2	181915414	181915921	MSTRG.39682.52:ENST00000440623	.	+	181899069
chr2	181915414	181915921	MSTRG.39682.52:ENST00000416081	.	+	181899069
chr2	181915414	181915921	MSTRG.39682.56:ENST00000454579	.	+	181899069
chr2	181915414	181915921	MSTRG.39682.56:ENST00000440623	.	+	181899069
chr2	181915414	181915921	MSTRG.39682.56:ENST00000416081	.	+	181899069
chr2	181915414	181915921	MSTRG.39682.6:ENST00000454579	.	+	181899069
chr2	181915414	181915921	MSTRG.39682.6:ENST00000440623	.	+	181899069
chr2	181915414	181915921	MSTRG.39682.6:ENST00000416081	.	+	181899069
chr2	181915414	181915921	MSTRG.39682.7:ENST00000454579	.	+	181899069
chr2	181915414	181915921	MSTRG.39682.7:ENST00000440623	.	+	181899069
chr2	181915414	181915921	MSTRG.39682.7:ENST00000416081	.	+	181899069
chr2	182126853	182128973	MSTRG.39682.77:ENST00000409137	.	+	182117292
chr2	182126853	182128973	MSTRG.39682.77:ENST00000409702	.	+	182117292
chr2	181915414	181915921	MSTRG.39682.8:ENST00000454579	.	+	181899069
chr2	181915414	181915921	MSTRG.39682.8:ENST00000440623	.	+	181899069
chr2	181915414	181915921	MSTRG.39682.8:ENST00000416081	.	+	181899069
chr2	182143038	182147035	ENST00000435564:ENST00000435564	.	-	182147081
chr2	182143038	182147035	MSTRG.39687.1:ENST00000435564	.	-	182147081
chr2	182143038	182147035	MSTRG.39687.4:ENST00000435564	.	-	182147081
chr2	182787932	182788088	MSTRG.39690.14:ENST00000264065	.	+	182777129
chr2	182788437	182788661	MSTRG.39690.20:ENST00000264065	.	+	182777129
chr2	182780530	182786342	MSTRG.39690.22:ENST00000264065	.	+	182777129
chr2	182777446	182777468	MSTRG.39690.26:ENST00000616986	.	+	182777129
chr2	182786564	182788661	MSTRG.39690.30:ENST00000264065	.	+	182777129
chr2	182780530	182786342	MSTRG.39690.30:ENST00000264065	.	+	182777129
chr2	182788755	182793374	MSTRG.39690.37:ENST00000264065	.	+	182777129
chr2	182786564	182788661	MSTRG.39690.8:ENST00000264065	.	+	182777129
chr1	151053327	151054230	ENST00000357235:ENST00000540998	.	-	151054249
chr1	151053327	151054230	ENST00000357235:ENST00000357235	.	-	151054249
chr1	151053327	151054230	ENST00000439374:ENST00000540998	.	-	151054249
chr1	151053327	151054230	ENST00000439374:ENST00000357235	.	-	151054249
chr1	151053327	151054230	ENST00000492796:ENST00000540998	.	-	151054249
chr1	151053327	151054230	ENST00000492796:ENST00000357235	.	-	151054249
chr1	151053327	151054230	ENST00000540998:ENST00000540998	.	-	151054249
chr1	151053327	151054230	ENST00000540998:ENST00000357235	.	-	151054249
chr1	151053327	151054230	MSTRG.3970.1:ENST00000540998	.	-	151054249
chr1	151053327	151054230	MSTRG.3970.1:ENST00000357235	.	-	151054249
chr1	151053327	151054230	MSTRG.3970.6:ENST00000540998	.	-	151054249
chr1	151053327	151054230	MSTRG.3970.6:ENST00000357235	.	-	151054249
chr1	151053327	151054230	MSTRG.3970.7:ENST00000540998	.	-	151054249
chr1	151053327	151054230	MSTRG.3970.7:ENST00000357235	.	-	151054249
chr2	186508784	186508819	MSTRG.39704.8:ENST00000337859	.	+	186508730
chr2	189012220	189012383	MSTRG.39727.6:ENST00000304636	.	+	189011771
chr2	189033498	189033526	MSTRG.39753.18:ENST00000374866	.	-	189034072
chr2	189747168	189750549	ENST00000264151:ENST00000264151	.	-	189750580
chr2	189747331	189750549	ENST00000519810:ENST00000519810	.	-	189750655
chr2	189747331	189750549	MSTRG.39763.1:ENST00000264151	.	-	189750580
chr2	189747331	189750549	MSTRG.39763.10:ENST00000264151	.	-	189750580
chr2	189747168	189750549	MSTRG.39763.11:ENST00000264151	.	-	189750580
chr2	189747331	189750549	MSTRG.39763.2:ENST00000264151	.	-	189750580
chr2	189747331	189750549	MSTRG.39763.4:ENST00000264151	.	-	189750580
chr2	189747168	189747934	MSTRG.39763.8:ENST00000264151	.	-	189750580
chr2	189748081	189750549	MSTRG.39763.8:ENST00000264151	.	-	189750580
chr2	189747331	189750549	MSTRG.39763.9:ENST00000264151	.	-	189750580
chr2	190204802	190205099	MSTRG.39778.17:ENST00000392332	.	-	190205229
chr2	190204802	190205099	MSTRG.39778.28:ENST00000359678	.	-	190205119
chr2	190204802	190205099	MSTRG.39778.45:ENST00000359678	.	-	190205119
chr2	190204802	190205115	MSTRG.39778.50:ENST00000359678	.	-	190205119
chr2	190204802	190205115	MSTRG.39778.54:ENST00000392332	.	-	190205229
chr2	191682595	191683289	ENST00000451500:ENST00000307849	.	+	191682591
chr2	191693416	191695541	MSTRG.39787.1:ENST00000410026	.	+	191685765
chr2	191693416	191695964	MSTRG.39787.12:ENST00000410026	.	+	191685765
chr2	191693416	191693506	MSTRG.39787.13:ENST00000410026	.	+	191685765
chr2	191693554	191695964	MSTRG.39787.15:ENST00000410026	.	+	191685765
chr2	191693416	191693506	MSTRG.39787.15:ENST00000410026	.	+	191685765
chr2	191693416	191695541	MSTRG.39787.18:ENST00000410026	.	+	191685765
chr2	191693416	191695964	MSTRG.39787.2:ENST00000410026	.	+	191685765
chr2	191693554	191695541	MSTRG.39787.21:ENST00000410026	.	+	191685765
chr2	191693416	191693506	MSTRG.39787.21:ENST00000410026	.	+	191685765
chr2	191693554	191695541	MSTRG.39787.26:ENST00000410026	.	+	191685765
chr2	191693416	191693506	MSTRG.39787.26:ENST00000410026	.	+	191685765
chr2	191690201	191693202	MSTRG.39787.36:ENST00000410026	.	+	191685765
chr2	191693416	191695964	MSTRG.39787.36:ENST00000410026	.	+	191685765
chr2	191693416	191693506	MSTRG.39787.37:ENST00000410026	.	+	191685765
chr2	191690201	191693202	MSTRG.39787.38:ENST00000410026	.	+	191685765
chr2	191693416	191695541	MSTRG.39787.38:ENST00000410026	.	+	191685765
chr2	191690201	191693202	MSTRG.39787.8:ENST00000410026	.	+	191685765
chr2	191693416	191695541	MSTRG.39787.9:ENST00000410026	.	+	191685765
chr1	151246965	151247862	ENST00000349792:ENST00000349792	.	+	151246965
chr1	151246965	151247862	ENST00000368888:ENST00000368888	.	+	151246965
chr1	151246965	151247862	ENST00000368890:ENST00000368890	.	+	151246965
chr1	151246965	151247862	ENST00000441902:ENST00000441902	.	+	151246965
chr1	151246965	151247862	MSTRG.3980.1:ENST00000349792	.	+	151246965
chr1	151292421	151292443	MSTRG.3985.21:ENST00000529142	.	-	151292854
chr2	196729861	196729956	ENST00000424427:ENST00000424427	.	+	196720175
chr2	196730945	196732032	ENST00000424427:ENST00000424427	.	+	196720175
chr2	196732152	196732445	ENST00000424427:ENST00000424427	.	+	196720175
chr2	196730118	196730858	ENST00000424427:ENST00000424427	.	+	196720175
chr2	196672437	196674240	ENST00000431807:ENST00000431807	.	+	196658819
chr2	196732152	196732445	ENST00000431807:ENST00000431807	.	+	196658819
chr2	196669876	196672344	ENST00000431807:ENST00000431807	.	+	196658819
chr2	196730118	196730858	ENST00000431807:ENST00000431807	.	+	196658819
chr2	196677361	196695045	ENST00000431807:ENST00000431807	.	+	196658819
chr2	196695159	196701108	ENST00000431807:ENST00000431807	.	+	196658819
chr2	196674348	196676142	ENST00000431807:ENST00000431807	.	+	196658819
chr2	196701180	196712144	ENST00000431807:ENST00000431807	.	+	196658819
chr2	196658860	196669832	ENST00000431807:ENST00000431807	.	+	196658819
chr2	196676731	196677292	ENST00000431807:ENST00000431807	.	+	196658819
chr2	196676267	196676553	ENST00000431807:ENST00000431807	.	+	196658819
chr2	196729861	196729956	ENST00000431807:ENST00000431807	.	+	196658819
chr2	196730945	196732032	ENST00000431807:ENST00000431807	.	+	196658819
chr2	196729387	196729792	ENST00000431807:ENST00000431807	.	+	196658819
chr2	196729861	196729956	ENST00000448409:ENST00000448409	.	+	196729426
chr2	196730945	196732032	ENST00000448409:ENST00000448409	.	+	196729426
chr2	196732152	196732445	ENST00000448409:ENST00000448409	.	+	196729426
chr2	196730118	196730858	ENST00000448409:ENST00000448409	.	+	196729426
chr2	196805408	196807423	ENST00000342506:ENST00000342506	.	-	196807445
chr2	197474583	197474615	MSTRG.39903.2:ENST00000263960	.	+	197473921
chr2	197474589	197474621	MSTRG.39903.3:ENST00000263960	.	+	197473921
chr2	197474583	197474621	MSTRG.39903.5:ENST00000263960	.	+	197473921
chr2	197550811	197550879	MSTRG.39910.25:ENST00000233892	.	+	197550643
chr2	197550811	197550879	MSTRG.39910.25:ENST00000323303	.	+	197550643
chr2	199397006	199397529	ENST00000440919:ENST00000440919	.	-	199397808
chr2	199397006	199397529	MSTRG.39937.34:ENST00000440919	.	-	199397808
chr2	202202587	202204997	ENST00000498697:ENST00000498697	.	+	202202564
chr2	202206803	202207252	ENST00000392245:ENST00000392246	.	-	202207255
chr2	202206645	202206691	MSTRG.39977.4:ENST00000392246	.	-	202207255
chr2	201166251	201166298	MSTRG.40023.12:ENST00000309955	.	+	201163970
chr1	151728893	151729487	ENST00000326413:ENST00000326413	.	+	151728833
chr1	151728893	151729487	ENST00000479191:ENST00000479191	.	+	151728833
chr2	201890927	201893300	ENST00000260967:ENST00000410091	.	+	201890891
chr2	201890927	201893300	ENST00000260967:ENST00000260967	.	+	201890891
chr2	201890927	201893300	ENST00000410091:ENST00000410091	.	+	201890891
chr2	201890927	201893300	ENST00000410091:ENST00000260967	.	+	201890891
chr2	201890927	201893300	ENST00000450471:ENST00000450471	.	+	201890891
chr2	201890927	201893300	MSTRG.40050.5:ENST00000410091	.	+	201890891
chr2	201890927	201893300	MSTRG.40050.5:ENST00000260967	.	+	201890891
chr2	202879967	202880354	MSTRG.40060.49:ENST00000261015	.	-	202880862
chr2	202879967	202880354	MSTRG.40060.50:ENST00000261015	.	-	202880862
chr2	202879530	202879986	MSTRG.40060.51:ENST00000261015	.	-	202880862
chr2	202983683	202986109	MSTRG.40064.12:ENST00000402905	.	+	202983621
chr2	202986138	202987007	MSTRG.40064.3:ENST00000402905	.	+	202983621
chr1	151703448	151705030	ENST00000290583:ENST00000290583	.	-	151705043
chr1	151703448	151705030	ENST00000290585:ENST00000290585	.	-	151705043
chr1	151774227	151774412	ENST00000368822:ENST00000368827	.	-	151774454
chr1	151774227	151774412	ENST00000368822:ENST00000368824	.	-	151774454
chr1	151774227	151774412	ENST00000368822:ENST00000458431	.	-	151774454
chr1	151771986	151774412	ENST00000368827:ENST00000368827	.	-	151774454
chr1	151771986	151774412	ENST00000440583:ENST00000368827	.	-	151774454
chr1	151770562	151774412	ENST00000525790:ENST00000525790	.	-	151779143
chr1	151774227	151774412	ENST00000526413:ENST00000525790	.	-	151779143
chr1	151774227	151774412	ENST00000526413:ENST00000526413	.	-	151779143
chr1	151774227	151774412	MSTRG.4009.1:ENST00000368827	.	-	151774454
chr1	151774227	151774412	MSTRG.4009.1:ENST00000368824	.	-	151774454
chr1	151774227	151774412	MSTRG.4009.1:ENST00000458431	.	-	151774454
chr1	151774227	151774412	MSTRG.4009.11:ENST00000368827	.	-	151774454
chr1	151774227	151774412	MSTRG.4009.11:ENST00000368824	.	-	151774454
chr1	151774227	151774412	MSTRG.4009.11:ENST00000458431	.	-	151774454
chr1	151774227	151774412	MSTRG.4009.16:ENST00000368827	.	-	151774454
chr1	151774227	151774412	MSTRG.4009.16:ENST00000368824	.	-	151774454
chr1	151774227	151774412	MSTRG.4009.16:ENST00000458431	.	-	151774454
chr1	151770562	151774412	MSTRG.4009.17:ENST00000525790	.	-	151779143
chr1	151774227	151774412	MSTRG.4009.37:ENST00000368827	.	-	151774454
chr1	151774227	151774412	MSTRG.4009.37:ENST00000368824	.	-	151774454
chr1	151774227	151774412	MSTRG.4009.37:ENST00000458431	.	-	151774454
chr2	203297288	203305448	ENST00000613925:ENST00000613925	.	+	203296905
chr2	203303095	203303602	MSTRG.40104.1:ENST00000613925	.	+	203296905
chr2	207597483	207599079	MSTRG.40166.1:ENST00000353267	.	+	207597055
chr2	207597483	207599079	MSTRG.40166.10:ENST00000432329	.	+	207597055
chr2	207609765	207612067	MSTRG.40168.11:ENST00000411432	.	-	207613048
chr2	207609765	207612067	MSTRG.40168.12:ENST00000411432	.	-	207613048
chr2	207609765	207612067	MSTRG.40168.13:ENST00000411432	.	-	207613048
chr2	210290467	210291031	ENST00000341685:ENST00000341685	.	-	210291048
chr2	210290467	210291031	ENST00000352451:ENST00000352451	.	-	210291048
chr2	210019949	210020966	MSTRG.40227.10:ENST00000359429	.	+	210019788
chr2	210019949	210020984	MSTRG.40227.4:ENST00000359429	.	+	210019788
chr2	210019949	210020966	MSTRG.40227.5:ENST00000359429	.	+	210019788
chr2	210019949	210020966	MSTRG.40227.6:ENST00000359429	.	+	210019788
chr2	210019949	210020966	MSTRG.40227.9:ENST00000359429	.	+	210019788
chr2	213081238	213097876	ENST00000412444:ENST00000453575	.	-	213097943
chr2	213081238	213097876	ENST00000412444:ENST00000412444	.	-	213097943
chr2	213081238	213097876	ENST00000412444:ENST00000374326	.	-	213097943
chr2	213017044	213021643	ENST00000431520:ENST00000431520	.	-	213021715
chr2	213081238	213097876	MSTRG.40250.100:ENST00000453575	.	-	213097943
chr2	213081238	213097876	MSTRG.40250.100:ENST00000412444	.	-	213097943
chr2	213081238	213097876	MSTRG.40250.100:ENST00000374326	.	-	213097943
chr2	213081238	213097876	MSTRG.40250.101:ENST00000453575	.	-	213097943
chr2	213081238	213097876	MSTRG.40250.101:ENST00000412444	.	-	213097943
chr2	213081238	213097876	MSTRG.40250.101:ENST00000374326	.	-	213097943
chr2	213081238	213097876	MSTRG.40250.102:ENST00000453575	.	-	213097943
chr2	213081238	213097876	MSTRG.40250.102:ENST00000412444	.	-	213097943
chr2	213081238	213097876	MSTRG.40250.102:ENST00000374326	.	-	213097943
chr2	213081238	213097876	MSTRG.40250.95:ENST00000453575	.	-	213097943
chr2	213081238	213097876	MSTRG.40250.95:ENST00000412444	.	-	213097943
chr2	213081238	213097876	MSTRG.40250.95:ENST00000374326	.	-	213097943
chr2	213081238	213097876	MSTRG.40250.98:ENST00000453575	.	-	213097943
chr2	213081238	213097876	MSTRG.40250.98:ENST00000412444	.	-	213097943
chr2	213081238	213097876	MSTRG.40250.98:ENST00000374326	.	-	213097943
chr2	213081238	213097876	MSTRG.40250.99:ENST00000453575	.	-	213097943
chr2	213081238	213097876	MSTRG.40250.99:ENST00000412444	.	-	213097943
chr2	213081238	213097876	MSTRG.40250.99:ENST00000374326	.	-	213097943
chr2	215996465	216039190	ENST00000442122:ENST00000442122	.	-	216051498
chr2	215943739	215944110	ENST00000620139:ENST00000620139	.	-	215944865
chr2	215943581	215944271	MSTRG.40288.2:ENST00000620139	.	-	215944865
chr2	215943457	215944779	MSTRG.40288.8:ENST00000620139	.	-	215944865
chr2	216205366	216205396	MSTRG.40290.15:ENST00000392132	.	+	216205199
chr2	216205454	216205493	MSTRG.40290.6:ENST00000392132	.	+	216205199
chr2	216501489	216501515	MSTRG.40322.1:ENST00000491306	.	+	216501401
chr2	216675173	216675486	MSTRG.40350.11:ENST00000233813	.	-	216676753
chr2	216673132	216673243	MSTRG.40350.12:ENST00000233813	.	-	216676753
chr2	216673735	216673784	MSTRG.40350.2:ENST00000233813	.	-	216676753
chr2	216675486	216676179	MSTRG.40350.3:ENST00000233813	.	-	216676753
chr2	216672716	216672738	MSTRG.40350.4:ENST00000233813	.	-	216676753
chr2	218274949	218275125	MSTRG.40383.8:ENST00000258412	.	-	218275477
chr2	218274949	218275125	MSTRG.40383.8:ENST00000444881	.	-	218275477
chr2	218274949	218275125	MSTRG.40383.8:ENST00000396809	.	-	218275477
chr2	218596298	218596334	ENST00000542068:ENST00000273064	.	+	218594273
chr2	218636578	218636918	ENST00000417849:ENST00000450993	.	+	218636574
chr2	218823076	218823645	ENST00000233944:ENST00000233944	.	-	218823764
chr2	218823076	218823645	ENST00000233944:ENST00000439262	.	-	218823764
chr2	218823076	218823645	ENST00000439262:ENST00000233944	.	-	218823764
chr2	218823076	218823645	ENST00000439262:ENST00000439262	.	-	218823764
chr2	219168044	219168194	ENST00000318673:ENST00000318673	.	-	219169380
chr2	219147795	219157471	ENST00000318673:ENST00000318673	.	-	219169380
chr2	219078206	219146679	ENST00000318673:ENST00000318673	.	-	219169380
chr2	219146738	219147656	ENST00000318673:ENST00000318673	.	-	219169380
chr2	219163503	219167929	ENST00000318673:ENST00000318673	.	-	219169380
chr2	219077364	219078088	ENST00000318673:ENST00000318673	.	-	219169380
chr2	219157684	219158185	ENST00000318673:ENST00000318673	.	-	219169380
chr2	219162204	219162298	ENST00000318673:ENST00000318673	.	-	219169380
chr2	219076455	219077245	ENST00000318673:ENST00000318673	.	-	219169380
chr2	219168318	219168419	ENST00000318673:ENST00000318673	.	-	219169380
chr2	219158362	219162104	ENST00000318673:ENST00000318673	.	-	219169380
chr2	219162394	219163387	ENST00000318673:ENST00000318673	.	-	219169380
chr2	219169102	219169308	ENST00000318673:ENST00000318673	.	-	219169380
chr2	219168833	219169014	ENST00000318673:ENST00000318673	.	-	219169380
chr2	219184379	219184416	MSTRG.40430.3:ENST00000430297	.	+	219182626
chr2	219286102	219286309	MSTRG.40437.4:ENST00000392086	.	+	219285994
chr2	219466665	219466725	MSTRG.40444.14:ENST00000396689	.	+	219466061
chr2	221420552	221425208	ENST00000281821:ENST00000281821	.	-	221426030
chr2	221420552	221425208	MSTRG.40482.3:ENST00000281821	.	-	221426030
chr2	221420552	221425208	MSTRG.40482.4:ENST00000281821	.	-	221426030
chr2	222559149	222559947	MSTRG.40521.12:ENST00000321276	.	+	222558895
chr2	222570957	222571837	MSTRG.40525.9:ENST00000281828	.	-	222571873
chr2	222943965	222944001	MSTRG.40537.2:ENST00000357430	.	+	222941651
chr1	154582722	154582753	MSTRG.4055.23:ENST00000368471	.	-	154584808
chr1	154582722	154582753	MSTRG.4055.28:ENST00000368471	.	-	154584808
chr1	154583151	154583175	MSTRG.4055.34:ENST00000368474	.	-	154584808
chr1	154583151	154583175	MSTRG.4055.34:ENST00000368471	.	-	154584808
chr1	154582874	154582899	MSTRG.4055.35:ENST00000368474	.	-	154584808
chr1	154582874	154582899	MSTRG.4055.35:ENST00000368471	.	-	154584808
chr2	223878101	223878528	MSTRG.40571.74:ENST00000233055	.	-	223878673
chr2	223975259	223975337	MSTRG.40579.1:ENST00000409304	.	-	223975869
chr2	223975259	223975337	MSTRG.40579.1:ENST00000409840	.	-	223975869
chr2	227686169	227686400	ENST00000425817:ENST00000425817	.	-	227687399
chr2	227686169	227686400	ENST00000425817:ENST00000258403	.	-	227687399
chr2	226736250	226794988	ENST00000305123:ENST00000305123	.	-	226795012
chr2	226736250	226794988	MSTRG.40622.1:ENST00000305123	.	-	226795012
chr2	226784653	226785405	MSTRG.40622.10:ENST00000305123	.	-	226795012
chr2	226736250	226791102	MSTRG.40622.5:ENST00000305123	.	-	226795012
chr2	226772664	226794988	MSTRG.40622.8:ENST00000305123	.	-	226795012
chr2	226786311	226794988	MSTRG.40622.9:ENST00000305123	.	-	226795012
chr2	226782740	226784716	MSTRG.40622.9:ENST00000305123	.	-	226795012
chr2	229024899	229025571	MSTRG.40654.6:ENST00000392054	.	-	229025634
chr1	154962594	154963518	MSTRG.4067.11:ENST00000368453	.	-	154963805
chr1	154962594	154963518	MSTRG.4067.19:ENST00000368450	.	-	154963805
chr1	154962594	154963518	MSTRG.4067.23:ENST00000368450	.	-	154963805
chr1	154962594	154963518	MSTRG.4067.27:ENST00000448116	.	-	154963805
chr1	154962594	154963518	MSTRG.4067.27:ENST00000368453	.	-	154963805
chr1	154963145	154963222	MSTRG.4067.33:ENST00000448116	.	-	154963805
chr1	154963145	154963222	MSTRG.4067.33:ENST00000368453	.	-	154963805
chr1	154962594	154963518	MSTRG.4067.7:ENST00000368450	.	-	154963805
chr2	230908310	230909621	ENST00000444078:ENST00000444078	.	-	230910005
chr2	230908310	230909621	ENST00000444078:ENST00000622008	.	-	230910005
chr2	230908310	230909621	ENST00000622008:ENST00000444078	.	-	230910005
chr2	230908310	230909621	ENST00000622008:ENST00000622008	.	-	230910005
chr2	230908310	230908637	MSTRG.40679.12:ENST00000444078	.	-	230910005
chr2	230908310	230908637	MSTRG.40679.12:ENST00000622008	.	-	230910005
chr2	230908310	230908662	MSTRG.40679.15:ENST00000444078	.	-	230910005
chr2	230908310	230908662	MSTRG.40679.15:ENST00000622008	.	-	230910005
chr2	230908364	230909621	MSTRG.40679.3:ENST00000444078	.	-	230910005
chr2	230908364	230909621	MSTRG.40679.3:ENST00000622008	.	-	230910005
chr2	230908310	230908637	MSTRG.40679.4:ENST00000444078	.	-	230910005
chr2	230908310	230908637	MSTRG.40679.4:ENST00000622008	.	-	230910005
chr2	230908310	230908637	MSTRG.40679.8:ENST00000444078	.	-	230910005
chr2	230908310	230908637	MSTRG.40679.8:ENST00000622008	.	-	230910005
chr2	231002827	231004038	ENST00000424440:ENST00000424440	.	+	231002786
chr2	231006835	231007221	ENST00000424440:ENST00000424440	.	+	231002786
chr2	231004118	231006697	ENST00000424440:ENST00000424440	.	+	231002786
chr2	231002827	231004038	ENST00000424440:ENST00000452881	.	+	231002786
chr2	231006835	231007221	ENST00000424440:ENST00000452881	.	+	231002786
chr2	231004118	231006697	ENST00000424440:ENST00000452881	.	+	231002786
chr2	231002827	231004038	ENST00000424440:ENST00000433428	.	+	231002786
chr2	231006835	231007221	ENST00000424440:ENST00000433428	.	+	231002786
chr2	231004118	231006697	ENST00000424440:ENST00000433428	.	+	231002786
chr2	231002827	231004038	ENST00000433428:ENST00000424440	.	+	231002786
chr2	231004118	231007221	ENST00000433428:ENST00000424440	.	+	231002786
chr2	231002827	231004038	ENST00000433428:ENST00000452881	.	+	231002786
chr2	231004118	231007221	ENST00000433428:ENST00000452881	.	+	231002786
chr2	231002827	231004038	ENST00000433428:ENST00000433428	.	+	231002786
chr2	231004118	231007221	ENST00000433428:ENST00000433428	.	+	231002786
chr2	231002827	231004038	ENST00000452881:ENST00000424440	.	+	231002786
chr2	231019887	231021612	ENST00000452881:ENST00000452881	.	+	231002786
chr2	231002827	231004038	ENST00000452881:ENST00000452881	.	+	231002786
chr2	231021733	231024978	ENST00000452881:ENST00000452881	.	+	231002786
chr2	231004118	231012589	ENST00000452881:ENST00000452881	.	+	231002786
chr2	231012697	231013873	ENST00000452881:ENST00000452881	.	+	231002786
chr2	231014212	231019719	ENST00000452881:ENST00000452881	.	+	231002786
chr2	231002827	231004038	ENST00000452881:ENST00000433428	.	+	231002786
chr2	231002827	231012589	ENST00000455816:ENST00000452881	.	+	231002786
chr2	231012697	231024978	ENST00000455816:ENST00000452881	.	+	231002786
chr2	231170721	231172534	ENST00000308696:ENST00000308696	.	+	231170709
chr2	231170721	231172534	MSTRG.40688.3:ENST00000308696	.	+	231170709
chr2	231399679	231400144	MSTRG.40691.74:ENST00000287590	.	+	231398922
chr2	231400018	231400173	MSTRG.40691.75:ENST00000287590	.	+	231398922
chr2	231399816	231399923	MSTRG.40691.76:ENST00000287590	.	+	231398922
chr1	11024335	11025109	MSTRG.407.1:ENST00000240185	.	+	11022651
chr1	11025208	11025550	MSTRG.407.14:ENST00000240185	.	+	11022651
chr1	11024335	11025109	MSTRG.407.14:ENST00000240185	.	+	11022651
chr1	11025208	11025550	MSTRG.407.15:ENST00000240185	.	+	11022651
chr1	11024335	11025109	MSTRG.407.15:ENST00000240185	.	+	11022651
chr1	11023329	11024063	MSTRG.407.18:ENST00000240185	.	+	11022651
chr1	11024335	11025109	MSTRG.407.18:ENST00000240185	.	+	11022651
chr1	11025208	11025550	MSTRG.407.4:ENST00000240185	.	+	11022651
chr1	11024335	11025109	MSTRG.407.4:ENST00000240185	.	+	11022651
chr2	232330776	232333839	ENST00000390005:ENST00000390005	.	+	232330696
chr2	232334735	232335772	ENST00000390005:ENST00000390005	.	+	232330696
chr2	232334499	232334630	ENST00000390005:ENST00000390005	.	+	232330696
chr2	232333987	232334368	ENST00000390005:ENST00000390005	.	+	232330696
chr2	232333987	232334368	ENST00000445090:ENST00000445090	.	+	232130764
chr2	232330776	232333839	ENST00000445090:ENST00000445090	.	+	232130764
chr2	232334499	232334630	ENST00000445090:ENST00000445090	.	+	232130764
chr2	232334735	232335772	ENST00000445090:ENST00000445090	.	+	232130764
chr2	232333987	232334368	MSTRG.40726.14:ENST00000445090	.	+	232130764
chr2	232330776	232333839	MSTRG.40726.14:ENST00000445090	.	+	232130764
chr2	232334735	232335772	MSTRG.40726.14:ENST00000445090	.	+	232130764
chr2	232334499	232334630	MSTRG.40726.14:ENST00000445090	.	+	232130764
chr1	154993848	154993929	ENST00000368427:ENST00000368427	.	+	154993790
chr1	155017030	155017197	MSTRG.4074.71:ENST00000368426	.	+	155016682
chr1	155017333	155017360	MSTRG.4074.77:ENST00000368426	.	+	155016682
chr1	155086923	155087151	MSTRG.4077.116:ENST00000368408	.	+	155086540
chr2	233204717	233206705	ENST00000359570:ENST00000359570	.	+	233204717
chr2	233204717	233206705	ENST00000445964:ENST00000445964	.	+	233204717
chr2	233207642	233207674	MSTRG.40776.5:ENST00000359570	.	+	233204717
chr2	233204717	233206705	MSTRG.40776.5:ENST00000359570	.	+	233204717
chr2	233294849	233295009	MSTRG.40778.21:ENST00000392020	.	+	233294347
chr2	234014654	234017298	ENST00000324695:ENST00000324695	.	+	234014609
chr2	234014654	234017298	ENST00000444298:ENST00000444298	.	+	233947358
chr2	234070023	234076844	ENST00000168148:ENST00000168148	.	+	234070010
chr2	234070023	234077024	ENST00000373368:ENST00000168148	.	+	234070010
chr2	234494125	234494161	MSTRG.40812.14:ENST00000339728	.	-	234495808
chr2	234495613	234495727	MSTRG.40812.14:ENST00000339728	.	-	234495808
chr2	234495613	234495727	MSTRG.40812.5:ENST00000339728	.	-	234495808
chr2	236581760	236581811	MSTRG.40841.9:ENST00000272928	.	+	236581551
chr2	237097802	237098957	MSTRG.40876.3:ENST00000354371	.	+	237097739
chr2	237099038	237100024	MSTRG.40876.4:ENST00000354371	.	+	237097739
chr2	237911794	237911815	MSTRG.40891.16:ENST00000404910	.	+	237911780
chr2	237911794	237911815	MSTRG.40891.8:ENST00000404910	.	+	237911780
chr2	237911794	237911815	MSTRG.40891.8:ENST00000254661	.	+	237911780
chr2	238083354	238091217	ENST00000449891:ENST00000449891	.	+	238030560
chr2	238096876	238098201	ENST00000449891:ENST00000449891	.	+	238030560
chr2	238064469	238068064	ENST00000449891:ENST00000449891	.	+	238030560
chr2	238081836	238082044	ENST00000449891:ENST00000449891	.	+	238030560
chr2	238068165	238069296	ENST00000449891:ENST00000449891	.	+	238030560
chr2	238093944	238094419	ENST00000449891:ENST00000449891	.	+	238030560
chr2	238091254	238093860	ENST00000449891:ENST00000449891	.	+	238030560
chr2	238030613	238032221	ENST00000449891:ENST00000449891	.	+	238030560
chr2	238082209	238083247	ENST00000449891:ENST00000449891	.	+	238030560
chr2	238069477	238081708	ENST00000449891:ENST00000449891	.	+	238030560
chr2	238094522	238096800	ENST00000449891:ENST00000449891	.	+	238030560
chr2	238035940	238057157	ENST00000449891:ENST00000449891	.	+	238030560
chr2	238032254	238035877	ENST00000449891:ENST00000449891	.	+	238030560
chr2	238057250	238064356	ENST00000449891:ENST00000449891	.	+	238030560
chr2	238041896	238041989	MSTRG.40896.11:ENST00000272930	.	+	238041335
chr2	237834423	237841838	ENST00000611254:ENST00000611254	.	+	237834398
chr2	238448171	238448239	MSTRG.40924.3:ENST00000264607	.	+	238446508
chr2	238848733	238886778	ENST00000448943:ENST00000448943	.	+	238848695
chr2	238848733	238886778	ENST00000448943:ENST00000612363	.	+	238848695
chr2	238848733	238909841	ENST00000612363:ENST00000612363	.	+	238848695
chr2	238848733	238909841	MSTRG.40950.1:ENST00000612363	.	+	238848695
chr2	238850097	238851063	MSTRG.40950.11:ENST00000448943	.	+	238848695
chr2	238850097	238851063	MSTRG.40950.11:ENST00000612363	.	+	238848695
chr2	238848733	238863061	MSTRG.40950.12:ENST00000448943	.	+	238848695
chr2	238848733	238863061	MSTRG.40950.12:ENST00000612363	.	+	238848695
chr2	238848733	238872783	MSTRG.40950.13:ENST00000448943	.	+	238848695
chr2	238848733	238872783	MSTRG.40950.13:ENST00000612363	.	+	238848695
chr2	238848733	238866743	MSTRG.40950.3:ENST00000448943	.	+	238848695
chr2	238848733	238866743	MSTRG.40950.3:ENST00000612363	.	+	238848695
chr2	238848733	238851063	MSTRG.40950.4:ENST00000448943	.	+	238848695
chr2	238848733	238851063	MSTRG.40950.4:ENST00000612363	.	+	238848695
chr2	238848733	238856677	MSTRG.40950.5:ENST00000448943	.	+	238848695
chr2	238864649	238866743	MSTRG.40950.5:ENST00000448943	.	+	238848695
chr2	238848733	238856677	MSTRG.40950.5:ENST00000612363	.	+	238848695
chr2	238864649	238866743	MSTRG.40950.5:ENST00000612363	.	+	238848695
chr2	238848733	238867593	MSTRG.40950.6:ENST00000448943	.	+	238848695
chr2	238848733	238867593	MSTRG.40950.6:ENST00000612363	.	+	238848695
chr2	238909563	238909841	MSTRG.40950.7:ENST00000612363	.	+	238848695
chr2	238848733	238909354	MSTRG.40950.7:ENST00000612363	.	+	238848695
chr2	238848733	238853559	MSTRG.40950.8:ENST00000448943	.	+	238848695
chr2	238848733	238853559	MSTRG.40950.8:ENST00000612363	.	+	238848695
chr2	241089365	241089979	ENST00000241527:ENST00000241527	.	-	241096000
chr2	241094432	241095129	ENST00000241527:ENST00000241527	.	-	241096000
chr2	241089365	241089979	ENST00000241527:ENST00000614476	.	-	241096000
chr2	241094432	241095129	ENST00000241527:ENST00000614476	.	-	241096000
chr2	241089365	241089979	ENST00000614476:ENST00000241527	.	-	241096000
chr2	241094432	241095129	ENST00000614476:ENST00000241527	.	-	241096000
chr2	241089365	241089979	ENST00000614476:ENST00000614476	.	-	241096000
chr2	241094432	241095129	ENST00000614476:ENST00000614476	.	-	241096000
chr2	241089365	241089979	MSTRG.41013.13:ENST00000241527	.	-	241096000
chr2	241089365	241089979	MSTRG.41013.13:ENST00000614476	.	-	241096000
chr2	241094432	241095083	MSTRG.41013.16:ENST00000241527	.	-	241096000
chr2	241089365	241089979	MSTRG.41013.16:ENST00000241527	.	-	241096000
chr2	241094432	241095083	MSTRG.41013.16:ENST00000614476	.	-	241096000
chr2	241089365	241089979	MSTRG.41013.16:ENST00000614476	.	-	241096000
chr2	241094429	241095083	MSTRG.41013.18:ENST00000241527	.	-	241096000
chr2	241089365	241089979	MSTRG.41013.18:ENST00000241527	.	-	241096000
chr2	241094429	241095083	MSTRG.41013.18:ENST00000614476	.	-	241096000
chr2	241089365	241089979	MSTRG.41013.18:ENST00000614476	.	-	241096000
chr2	241089365	241089979	MSTRG.41013.2:ENST00000241527	.	-	241096000
chr2	241094432	241094596	MSTRG.41013.2:ENST00000241527	.	-	241096000
chr2	241089365	241089979	MSTRG.41013.2:ENST00000614476	.	-	241096000
chr2	241094432	241094596	MSTRG.41013.2:ENST00000614476	.	-	241096000
chr2	241089365	241089979	MSTRG.41013.3:ENST00000241527	.	-	241096000
chr2	241094432	241094596	MSTRG.41013.3:ENST00000241527	.	-	241096000
chr2	241089365	241089979	MSTRG.41013.3:ENST00000614476	.	-	241096000
chr2	241094432	241094596	MSTRG.41013.3:ENST00000614476	.	-	241096000
chr2	241089365	241089979	MSTRG.41013.4:ENST00000241527	.	-	241096000
chr2	241089365	241089979	MSTRG.41013.4:ENST00000614476	.	-	241096000
chr2	241094432	241095083	MSTRG.41013.5:ENST00000241527	.	-	241096000
chr2	241089365	241089979	MSTRG.41013.5:ENST00000241527	.	-	241096000
chr2	241094432	241095083	MSTRG.41013.5:ENST00000614476	.	-	241096000
chr2	241089365	241089979	MSTRG.41013.5:ENST00000614476	.	-	241096000
chr2	241113375	241113397	MSTRG.41014.26:ENST00000403638	.	-	241114946
chr2	241350203	241351966	ENST00000360051:ENST00000391973	.	+	241350171
chr2	241350203	241351966	ENST00000360051:ENST00000360051	.	+	241350171
chr2	241350203	241351966	ENST00000360051:ENST00000391971	.	+	241350171
chr2	241350203	241351966	ENST00000360051:ENST00000402092	.	+	241350171
chr2	241350203	241351966	ENST00000391971:ENST00000391973	.	+	241350171
chr2	241350203	241351966	ENST00000391971:ENST00000360051	.	+	241350171
chr2	241350203	241351966	ENST00000391971:ENST00000391971	.	+	241350171
chr2	241350203	241351966	ENST00000391971:ENST00000402092	.	+	241350171
chr2	241350203	241351966	ENST00000391973:ENST00000391973	.	+	241350171
chr2	241350203	241351966	ENST00000391973:ENST00000360051	.	+	241350171
chr2	241350203	241351966	ENST00000391973:ENST00000391971	.	+	241350171
chr2	241350203	241351966	ENST00000391973:ENST00000402092	.	+	241350171
chr2	241350203	241351966	ENST00000401990:ENST00000401990	.	+	241350171
chr2	241350203	241351966	ENST00000402092:ENST00000391973	.	+	241350171
chr2	241350203	241351966	ENST00000402092:ENST00000360051	.	+	241350171
chr2	241350203	241351966	ENST00000402092:ENST00000391971	.	+	241350171
chr2	241350203	241351966	ENST00000402092:ENST00000402092	.	+	241350171
chr2	241350203	241351966	ENST00000616972:ENST00000391973	.	+	241350171
chr2	241350203	241351966	ENST00000616972:ENST00000360051	.	+	241350171
chr2	241350203	241351966	ENST00000616972:ENST00000391971	.	+	241350171
chr2	241350203	241351966	ENST00000616972:ENST00000402092	.	+	241350171
chr2	241350203	241351966	ENST00000616972:ENST00000616972	.	+	241350171
chr2	241350203	241351966	MSTRG.41019.10:ENST00000391973	.	+	241350171
chr2	241350203	241351966	MSTRG.41019.10:ENST00000360051	.	+	241350171
chr2	241350203	241351966	MSTRG.41019.10:ENST00000391971	.	+	241350171
chr2	241350203	241351966	MSTRG.41019.10:ENST00000402092	.	+	241350171
chr2	241350203	241351966	MSTRG.41019.11:ENST00000391973	.	+	241350171
chr2	241350203	241351966	MSTRG.41019.11:ENST00000360051	.	+	241350171
chr2	241350203	241351966	MSTRG.41019.11:ENST00000391971	.	+	241350171
chr2	241350203	241351966	MSTRG.41019.11:ENST00000402092	.	+	241350171
chr2	241350203	241351966	MSTRG.41019.12:ENST00000391973	.	+	241350171
chr2	241350203	241351966	MSTRG.41019.12:ENST00000360051	.	+	241350171
chr2	241350203	241351966	MSTRG.41019.12:ENST00000391971	.	+	241350171
chr2	241350203	241351966	MSTRG.41019.12:ENST00000402092	.	+	241350171
chr2	241350203	241351966	MSTRG.41019.17:ENST00000391973	.	+	241350171
chr2	241350203	241351966	MSTRG.41019.17:ENST00000360051	.	+	241350171
chr2	241350203	241351966	MSTRG.41019.17:ENST00000391971	.	+	241350171
chr2	241350203	241351966	MSTRG.41019.17:ENST00000402092	.	+	241350171
chr2	241350203	241351966	MSTRG.41019.2:ENST00000391973	.	+	241350171
chr2	241350203	241351966	MSTRG.41019.2:ENST00000360051	.	+	241350171
chr2	241350203	241351966	MSTRG.41019.2:ENST00000391971	.	+	241350171
chr2	241350203	241351966	MSTRG.41019.2:ENST00000402092	.	+	241350171
chr1	154157461	154157497	MSTRG.4102.8:ENST00000368533	.	-	154157641
chr2	240466369	240466445	MSTRG.41023.4:ENST00000264039	.	+	240466287
chr2	240467565	240467623	MSTRG.41023.6:ENST00000264039	.	+	240466287
chr2	240561519	240563673	ENST00000343217:ENST00000343217	.	+	240561464
chr2	240561519	240563673	ENST00000343217:ENST00000405954	.	+	240561464
chr2	241493540	241494842	MSTRG.41032.5:ENST00000316586	.	-	241495664
chr20	354360	354386	MSTRG.41062.2:ENST00000382291	.	+	353632
chr20	354360	354386	MSTRG.41062.2:ENST00000621012	.	+	353632
chr20	397263	397354	MSTRG.41063.14:ENST00000217233	.	+	396687
chr20	437598	438549	ENST00000461304:ENST00000461304	.	-	438588
chr20	435970	437439	ENST00000461304:ENST00000461304	.	-	438588
chr20	437598	438549	ENST00000461304:ENST00000354200	.	-	438588
chr20	435970	437439	ENST00000461304:ENST00000354200	.	-	438588
chr20	437598	438549	MSTRG.41065.1:ENST00000461304	.	-	438588
chr20	437598	438549	MSTRG.41065.1:ENST00000354200	.	-	438588
chr20	435970	437425	MSTRG.41065.3:ENST00000461304	.	-	438588
chr20	437598	438549	MSTRG.41065.3:ENST00000461304	.	-	438588
chr20	435970	437425	MSTRG.41065.3:ENST00000354200	.	-	438588
chr20	437598	438549	MSTRG.41065.3:ENST00000354200	.	-	438588
chr2	241572853	241572933	MSTRG.41069.10:ENST00000318407	.	+	241572419
chr2	241573015	241573055	MSTRG.41069.10:ENST00000318407	.	+	241572419
chr2	241572933	241573055	MSTRG.41069.15:ENST00000318407	.	+	241572419
chr2	241572812	241572893	MSTRG.41069.15:ENST00000318407	.	+	241572419
chr2	241573216	241573296	MSTRG.41069.21:ENST00000318407	.	+	241572419
chr2	241573216	241573256	MSTRG.41069.24:ENST00000318407	.	+	241572419
chr2	241572893	241573176	MSTRG.41069.30:ENST00000318407	.	+	241572419
chr2	241572812	241572853	MSTRG.41069.30:ENST00000318407	.	+	241572419
chr2	241572585	241572703	MSTRG.41069.33:ENST00000318407	.	+	241572419
chr2	241572771	241572853	MSTRG.41069.35:ENST00000318407	.	+	241572419
chr2	241673030	241673105	MSTRG.41073.2:ENST00000404914	.	+	241672261
chr2	241675993	241676120	MSTRG.41074.2:ENST00000400770	.	-	241678639
chr2	241816254	241816383	ENST00000435855:ENST00000435855	.	+	241815557
chr2	241754746	241755044	ENST00000436747:ENST00000436747	.	+	241744770
chr2	241749988	241750159	MSTRG.41079.108:ENST00000436747	.	+	241744770
chr2	241753327	241753490	MSTRG.41079.108:ENST00000436747	.	+	241744770
chr2	241753327	241753388	MSTRG.41079.111:ENST00000436747	.	+	241744770
chr2	241754746	241755044	MSTRG.41079.111:ENST00000436747	.	+	241744770
chr2	241753327	241753388	MSTRG.41079.125:ENST00000436747	.	+	241744770
chr2	241754746	241755044	MSTRG.41079.125:ENST00000436747	.	+	241744770
chr2	241753327	241753388	MSTRG.41079.134:ENST00000436747	.	+	241744770
chr2	241748942	241749298	MSTRG.41079.161:ENST00000436747	.	+	241744770
chr2	241754189	241754630	MSTRG.41079.164:ENST00000436747	.	+	241744770
chr2	241753178	241754078	MSTRG.41079.164:ENST00000436747	.	+	241744770
chr2	241753327	241753388	MSTRG.41079.191:ENST00000436747	.	+	241744770
chr2	241753439	241753490	MSTRG.41079.198:ENST00000436747	.	+	241744770
chr2	241755477	241755608	MSTRG.41079.198:ENST00000436747	.	+	241744770
chr2	241753327	241753439	MSTRG.41079.214:ENST00000436747	.	+	241744770
chr2	241754746	241755044	MSTRG.41079.225:ENST00000436747	.	+	241744770
chr2	241747703	241748864	MSTRG.41079.227:ENST00000436747	.	+	241744770
chr2	241754746	241755044	MSTRG.41079.229:ENST00000436747	.	+	241744770
chr2	241748942	241749298	MSTRG.41079.231:ENST00000436747	.	+	241744770
chr2	241754746	241755044	MSTRG.41079.231:ENST00000436747	.	+	241744770
chr2	241753327	241753490	MSTRG.41079.42:ENST00000436747	.	+	241744770
chr2	241754746	241755044	MSTRG.41079.58:ENST00000436747	.	+	241744770
chr2	241749008	241749293	MSTRG.41079.70:ENST00000436747	.	+	241744770
chr2	241748942	241749298	MSTRG.41079.84:ENST00000436747	.	+	241744770
chr2	241753327	241753388	MSTRG.41079.95:ENST00000436747	.	+	241744770
chr2	241753439	241753490	MSTRG.41079.95:ENST00000436747	.	+	241744770
chr20	482595	482692	MSTRG.41085.25:ENST00000349736	.	-	483963
chr20	482595	482692	MSTRG.41085.25:ENST00000217244	.	-	483963
chr20	483613	483718	MSTRG.41085.26:ENST00000349736	.	-	483963
chr20	483613	483718	MSTRG.41085.26:ENST00000217244	.	-	483963
chr20	483466	483502	MSTRG.41085.27:ENST00000349736	.	-	483963
chr20	483466	483502	MSTRG.41085.27:ENST00000217244	.	-	483963
chr20	647203	647243	MSTRG.41093.7:ENST00000381962	.	-	648716
chr1	156139866	156139915	MSTRG.4110.17:ENST00000368300	.	+	156139103
chr1	156139538	156139572	MSTRG.4110.18:ENST00000368300	.	+	156139103
chr1	156139866	156139915	MSTRG.4110.19:ENST00000368300	.	+	156139103
chr1	156139866	156139915	MSTRG.4110.32:ENST00000368300	.	+	156139103
chr1	156139449	156139530	MSTRG.4110.35:ENST00000368300	.	+	156139103
chr20	1310235	1310361	MSTRG.41119.1:ENST00000381808	.	-	1310443
chr20	1310235	1310361	MSTRG.41119.1:ENST00000339987	.	-	1310443
chr20	1310235	1310361	MSTRG.41119.1:ENST00000360779	.	-	1310443
chr20	1310180	1310222	MSTRG.41119.7:ENST00000381808	.	-	1310443
chr20	1310180	1310222	MSTRG.41119.7:ENST00000339987	.	-	1310443
chr20	1310180	1310222	MSTRG.41119.7:ENST00000360779	.	-	1310443
chr1	156220887	156223345	ENST00000466489:ENST00000466489	.	+	156220776
chr1	156223560	156223850	ENST00000466489:ENST00000466489	.	+	156220776
chr20	1442459	1442971	MSTRG.41125.10:ENST00000555944	.	-	1466719
chr20	1442459	1442971	MSTRG.41125.11:ENST00000555944	.	-	1466719
chr20	1442462	1442971	MSTRG.41125.12:ENST00000555944	.	-	1466719
chr20	1442459	1443179	MSTRG.41125.14:ENST00000555944	.	-	1466719
chr20	1442459	1443179	MSTRG.41125.14:ENST00000216879	.	-	1443751
chr20	1442459	1442971	MSTRG.41125.16:ENST00000555944	.	-	1466719
chr20	1442459	1442967	MSTRG.41125.25:ENST00000555944	.	-	1466719
chr20	1442459	1442967	MSTRG.41125.25:ENST00000216879	.	-	1443751
chr20	1442462	1442971	MSTRG.41125.27:ENST00000555944	.	-	1466719
chr20	1442459	1442636	MSTRG.41125.28:ENST00000555944	.	-	1466719
chr20	1442459	1442636	MSTRG.41125.28:ENST00000216879	.	-	1443751
chr20	1442462	1442971	MSTRG.41125.3:ENST00000555944	.	-	1466719
chr20	1442459	1442971	MSTRG.41125.30:ENST00000555944	.	-	1466719
chr20	1442459	1442971	MSTRG.41125.30:ENST00000216879	.	-	1443751
chr20	1442967	1443179	MSTRG.41125.33:ENST00000555944	.	-	1466719
chr20	1442967	1443179	MSTRG.41125.33:ENST00000216879	.	-	1443751
chr20	1442459	1442484	MSTRG.41125.35:ENST00000555944	.	-	1466719
chr20	1442459	1442484	MSTRG.41125.35:ENST00000216879	.	-	1443751
chr20	1442967	1443179	MSTRG.41125.37:ENST00000555944	.	-	1466719
chr20	1442459	1442971	MSTRG.41125.4:ENST00000555944	.	-	1466719
chr20	1442459	1442971	MSTRG.41125.4:ENST00000216879	.	-	1443751
chr20	1442459	1442971	MSTRG.41125.6:ENST00000555944	.	-	1466719
chr20	1442459	1442971	MSTRG.41125.8:ENST00000555944	.	-	1466719
chr20	1442462	1442971	MSTRG.41125.9:ENST00000555944	.	-	1466719
chr20	1442462	1442971	MSTRG.41125.9:ENST00000216879	.	-	1443751
chr20	1598282	1598821	ENST00000279477:ENST00000279477	.	-	1598826
chr20	1598282	1598821	ENST00000279477:ENST00000568365	.	-	1598826
chr20	1629636	1630221	ENST00000303415:ENST00000381580	.	-	1630226
chr20	1629636	1630221	ENST00000303415:ENST00000303415	.	-	1630226
chr20	1629636	1630221	ENST00000344103:ENST00000344103	.	-	1630226
chr20	1629636	1630221	ENST00000381580:ENST00000381580	.	-	1630226
chr20	1565497	1566152	ENST00000381603:ENST00000381603	.	-	1566157
chr20	1565497	1566152	ENST00000381605:ENST00000381605	.	-	1566157
chr20	1598183	1598821	ENST00000568365:ENST00000279477	.	-	1598826
chr20	1598183	1598821	ENST00000568365:ENST00000568365	.	-	1598826
chr20	1565497	1566152	MSTRG.41129.20:ENST00000381605	.	-	1566157
chr20	1598282	1598821	MSTRG.41129.31:ENST00000279477	.	-	1598826
chr20	1598282	1598821	MSTRG.41129.31:ENST00000568365	.	-	1598826
chr20	1598183	1598821	MSTRG.41129.32:ENST00000279477	.	-	1598826
chr20	1598183	1598821	MSTRG.41129.32:ENST00000568365	.	-	1598826
chr20	2758984	2759267	ENST00000449079:ENST00000449079	.	+	2758918
chr20	4700803	4700839	MSTRG.41212.4:ENST00000379440	.	+	4699979
chr20	4700803	4700839	MSTRG.41212.4:ENST00000430350	.	+	4699979
chr20	4700814	4701431	MSTRG.41213.5:ENST00000379440	.	-	4699979
chr20	4700331	4700633	MSTRG.41213.5:ENST00000379440	.	-	4699979
chr20	4700814	4701431	MSTRG.41213.5:ENST00000430350	.	-	4699979
chr20	4700331	4700633	MSTRG.41213.5:ENST00000430350	.	-	4699979
chr20	3924344	3924451	MSTRG.41224.132:ENST00000497424	.	+	3923291
chr20	3871472	3873793	MSTRG.41224.43:ENST00000416600	.	+	3866144
chr20	3866987	3871286	MSTRG.41224.43:ENST00000416600	.	+	3866144
chr20	3871472	3873793	MSTRG.41224.43:ENST00000428216	.	+	3866144
chr20	3866987	3871286	MSTRG.41224.43:ENST00000428216	.	+	3866144
chr20	3871472	3873793	MSTRG.41224.51:ENST00000416600	.	+	3866144
chr20	3869139	3871286	MSTRG.41224.51:ENST00000416600	.	+	3866144
chr20	3871472	3873793	MSTRG.41224.51:ENST00000428216	.	+	3866144
chr20	3869139	3871286	MSTRG.41224.51:ENST00000428216	.	+	3866144
chr20	3871472	3873793	MSTRG.41224.65:ENST00000416600	.	+	3866144
chr20	3870879	3871519	MSTRG.41224.71:ENST00000416600	.	+	3866144
chr20	3870879	3871519	MSTRG.41224.71:ENST00000428216	.	+	3866144
chr20	3873180	3873237	MSTRG.41224.72:ENST00000416600	.	+	3866144
chr20	3868537	3869576	MSTRG.41224.72:ENST00000416600	.	+	3866144
chr20	3868537	3869576	MSTRG.41224.72:ENST00000428216	.	+	3866144
chr20	3873180	3873237	MSTRG.41224.72:ENST00000428216	.	+	3866144
chr20	3869139	3873793	MSTRG.41224.74:ENST00000416600	.	+	3866144
chr20	3869139	3873793	MSTRG.41224.74:ENST00000428216	.	+	3866144
chr20	3873180	3873237	MSTRG.41224.79:ENST00000416600	.	+	3866144
chr20	3873180	3873237	MSTRG.41224.79:ENST00000428216	.	+	3866144
chr20	3805626	3805648	MSTRG.41224.8:ENST00000245960	.	+	3804958
chr20	3868353	3869450	MSTRG.41224.81:ENST00000416600	.	+	3866144
chr20	3868353	3869450	MSTRG.41224.81:ENST00000428216	.	+	3866144
chr20	3868792	3869675	MSTRG.41224.83:ENST00000416600	.	+	3866144
chr20	3873463	3873566	MSTRG.41224.83:ENST00000416600	.	+	3866144
chr20	3868792	3869675	MSTRG.41224.83:ENST00000428216	.	+	3866144
chr20	3873463	3873566	MSTRG.41224.83:ENST00000428216	.	+	3866144
chr20	3873463	3873566	MSTRG.41224.84:ENST00000416600	.	+	3866144
chr20	3869139	3871286	MSTRG.41224.84:ENST00000416600	.	+	3866144
chr20	3873463	3873566	MSTRG.41224.84:ENST00000428216	.	+	3866144
chr20	3869139	3871286	MSTRG.41224.84:ENST00000428216	.	+	3866144
chr20	3869139	3871290	MSTRG.41224.89:ENST00000416600	.	+	3866144
chr20	3866987	3869029	MSTRG.41224.89:ENST00000416600	.	+	3866144
chr20	3869139	3871290	MSTRG.41224.89:ENST00000428216	.	+	3866144
chr20	3866987	3869029	MSTRG.41224.89:ENST00000428216	.	+	3866144
chr20	3869139	3873793	MSTRG.41224.90:ENST00000416600	.	+	3866144
chr20	3873911	3874039	MSTRG.41224.90:ENST00000416600	.	+	3866144
chr20	3869139	3873793	MSTRG.41224.90:ENST00000428216	.	+	3866144
chr20	3873911	3874039	MSTRG.41224.90:ENST00000428216	.	+	3866144
chr20	3868829	3870925	MSTRG.41224.91:ENST00000416600	.	+	3866144
chr20	3868829	3870925	MSTRG.41224.91:ENST00000428216	.	+	3866144
chr20	3930926	3930964	MSTRG.41232.19:ENST00000336095	.	-	3934065
chr1	156466498	156467630	ENST00000368240:ENST00000368240	.	-	156479325
chr20	5190290	5190689	MSTRG.41262.2:ENST00000460006	.	+	5190231
chr1	156525552	156526222	ENST00000491900:ENST00000491900	.	-	156526488
chr20	7979479	7979613	MSTRG.41309.8:ENST00000246024	.	-	7982253
chr20	5996374	5997592	MSTRG.41314.37:ENST00000610722	.	+	5994388
chr20	5995286	5995338	MSTRG.41314.42:ENST00000610722	.	+	5994388
chr20	5996209	5997731	MSTRG.41314.67:ENST00000610722	.	+	5994388
chr20	5995355	5995437	MSTRG.41314.77:ENST00000610722	.	+	5994388
chr20	5996374	5997327	MSTRG.41314.94:ENST00000610722	.	+	5994388
chr20	5995618	5997948	MSTRG.41314.99:ENST00000610722	.	+	5994388
chr20	6076590	6076646	MSTRG.41322.38:ENST00000217289	.	-	6077175
chr20	6076590	6076646	MSTRG.41322.38:ENST00000536936	.	-	6077175
chr20	8802173	8826697	MSTRG.41344.33:ENST00000378641	.	+	8802151
chr20	10413931	10420527	ENST00000347364:ENST00000609375	.	-	10420548
chr20	10413931	10420527	ENST00000399054:ENST00000609375	.	-	10420548
chr20	10413931	10420527	ENST00000609375:ENST00000609375	.	-	10420548
chr20	10413931	10420527	MSTRG.41371.1:ENST00000609375	.	-	10420548
chr20	10413931	10420527	MSTRG.41371.10:ENST00000609375	.	-	10420548
chr20	10413931	10420527	MSTRG.41371.12:ENST00000609375	.	-	10420548
chr20	10413931	10420527	MSTRG.41371.15:ENST00000609375	.	-	10420548
chr20	10413931	10420527	MSTRG.41371.16:ENST00000609375	.	-	10420548
chr20	10413931	10420527	MSTRG.41371.17:ENST00000609375	.	-	10420548
chr20	10413931	10420527	MSTRG.41371.2:ENST00000609375	.	-	10420548
chr20	10413931	10419670	MSTRG.41371.3:ENST00000609375	.	-	10420548
chr20	10413931	10420527	MSTRG.41371.7:ENST00000609375	.	-	10420548
chr20	10413931	10420527	MSTRG.41371.9:ENST00000609375	.	-	10420548
chr1	156722380	156722718	MSTRG.4143.33:ENST00000313146	.	-	156723351
chr1	156722724	156722745	MSTRG.4143.34:ENST00000313146	.	-	156723351
chr1	156722354	156722692	MSTRG.4143.36:ENST00000313146	.	-	156723351
chr1	156722490	156722724	MSTRG.4143.37:ENST00000313146	.	-	156723351
chr1	156743012	156743170	ENST00000537739:ENST00000357325	.	-	156743451
chr1	156743012	156743170	ENST00000537739:ENST00000537739	.	-	156743451
chr1	156742443	156742499	MSTRG.4144.29:ENST00000357325	.	-	156743451
chr1	156742443	156742499	MSTRG.4144.29:ENST00000537739	.	-	156743451
chr1	156742443	156742487	MSTRG.4144.30:ENST00000357325	.	-	156743451
chr1	156742443	156742487	MSTRG.4144.30:ENST00000537739	.	-	156743451
chr1	156742973	156743030	MSTRG.4144.31:ENST00000357325	.	-	156743451
chr1	156742973	156743030	MSTRG.4144.31:ENST00000537739	.	-	156743451
chr1	156742970	156743030	MSTRG.4144.33:ENST00000357325	.	-	156743451
chr1	156742970	156743030	MSTRG.4144.33:ENST00000537739	.	-	156743451
chr1	156742970	156743017	MSTRG.4144.35:ENST00000357325	.	-	156743451
chr1	156742970	156743017	MSTRG.4144.35:ENST00000537739	.	-	156743451
chr1	156742443	156742473	MSTRG.4144.36:ENST00000357325	.	-	156743451
chr1	156742443	156742473	MSTRG.4144.36:ENST00000537739	.	-	156743451
chr1	156742443	156742499	MSTRG.4144.37:ENST00000357325	.	-	156743451
chr1	156742970	156743017	MSTRG.4144.37:ENST00000357325	.	-	156743451
chr1	156742443	156742499	MSTRG.4144.37:ENST00000537739	.	-	156743451
chr1	156742970	156743017	MSTRG.4144.37:ENST00000537739	.	-	156743451
chr1	156742970	156743022	MSTRG.4144.38:ENST00000357325	.	-	156743451
chr1	156742970	156743022	MSTRG.4144.38:ENST00000537739	.	-	156743451
chr1	156742449	156742476	MSTRG.4144.41:ENST00000357325	.	-	156743451
chr1	156742449	156742476	MSTRG.4144.41:ENST00000537739	.	-	156743451
chr1	156742455	156742501	MSTRG.4144.42:ENST00000357325	.	-	156743451
chr1	156742455	156742501	MSTRG.4144.42:ENST00000537739	.	-	156743451
chr1	156742970	156743077	MSTRG.4144.43:ENST00000357325	.	-	156743451
chr1	156742970	156743077	MSTRG.4144.43:ENST00000537739	.	-	156743451
chr1	156742976	156743032	MSTRG.4144.44:ENST00000357325	.	-	156743451
chr1	156742976	156743032	MSTRG.4144.44:ENST00000537739	.	-	156743451
chr1	156806573	156807174	ENST00000368198:ENST00000368198	.	-	156807180
chr1	156806573	156807174	ENST00000368199:ENST00000368199	.	-	156807180
chr1	156806573	156807174	ENST00000392306:ENST00000392306	.	-	156807180
chr1	156806573	156807174	MSTRG.4146.1:ENST00000368199	.	-	156807180
chr20	17990369	17990434	MSTRG.41518.15:ENST00000377710	.	+	17990106
chr20	18428719	18432494	ENST00000460891:ENST00000377630	.	-	18433703
chr20	18428719	18432494	ENST00000460891:ENST00000460891	.	-	18433703
chr20	18488520	18488564	MSTRG.41544.7:ENST00000337227	.	-	18489766
chr20	18744271	18763359	ENST00000377452:ENST00000377452	.	+	18744249
chr1	157123575	157123718	MSTRG.4158.3:ENST00000368192	.	-	157124843
chr20	23629465	23633913	ENST00000398411:ENST00000398411	.	-	23633918
chr20	23629465	23633518	MSTRG.41684.1:ENST00000398411	.	-	23633918
chr20	23823927	23823948	MSTRG.41692.3:ENST00000304725	.	-	23824022
chr20	25226042	25226068	MSTRG.41779.59:ENST00000376652	.	+	25225594
chr1	158099156	158099179	MSTRG.4178.3:ENST00000368172	.	+	158095117
chr20	31569347	31569398	MSTRG.41943.2:ENST00000340852	.	+	31569216
chr20	31569347	31569395	MSTRG.41943.5:ENST00000340852	.	+	31569216
chr20	31569280	31569328	MSTRG.41943.6:ENST00000340852	.	+	31569216
chr20	31664850	31664918	MSTRG.41956.15:ENST00000376062	.	-	31665951
chr20	31664850	31664918	MSTRG.41956.15:ENST00000307677	.	-	31665951
chr20	31664850	31664918	MSTRG.41956.19:ENST00000376062	.	-	31665951
chr20	31664850	31664918	MSTRG.41956.19:ENST00000307677	.	-	31665951
chr20	31664891	31664918	MSTRG.41956.20:ENST00000376062	.	-	31665951
chr20	31664891	31664918	MSTRG.41956.20:ENST00000307677	.	-	31665951
chr20	31664850	31664918	MSTRG.41956.25:ENST00000376062	.	-	31665951
chr20	31664850	31664918	MSTRG.41956.25:ENST00000307677	.	-	31665951
chr20	31664850	31664918	MSTRG.41956.29:ENST00000376062	.	-	31665951
chr20	31664850	31664918	MSTRG.41956.29:ENST00000307677	.	-	31665951
chr20	31664869	31664910	MSTRG.41956.36:ENST00000376062	.	-	31665951
chr20	31664869	31664910	MSTRG.41956.36:ENST00000307677	.	-	31665951
chr20	31664878	31664918	MSTRG.41956.40:ENST00000376062	.	-	31665951
chr20	31664878	31664918	MSTRG.41956.40:ENST00000307677	.	-	31665951
chr20	31943845	31944025	ENST00000310998:ENST00000375921	.	+	31908617
chr20	31943055	31943765	ENST00000310998:ENST00000375921	.	+	31908617
chr20	31943845	31944025	ENST00000310998:ENST00000310998	.	+	31908617
chr20	31943055	31943765	ENST00000310998:ENST00000310998	.	+	31908617
chr20	31943055	31943765	ENST00000375921:ENST00000375921	.	+	31908617
chr20	31943845	31944025	ENST00000375921:ENST00000375921	.	+	31908617
chr20	31943055	31943765	ENST00000375921:ENST00000310998	.	+	31908617
chr20	31943845	31944025	ENST00000375921:ENST00000310998	.	+	31908617
chr20	31943055	31943765	ENST00000375938:ENST00000375938	.	+	31943018
chr20	31943845	31944025	ENST00000375938:ENST00000375938	.	+	31943018
chr20	32238063	32238179	MSTRG.41986.17:ENST00000375749	.	+	32234658
chr20	32237327	32237877	MSTRG.41986.24:ENST00000375749	.	+	32234658
chr20	32237631	32237731	MSTRG.41986.25:ENST00000375749	.	+	32234658
chr20	32237366	32237412	MSTRG.41986.25:ENST00000375749	.	+	32234658
chr20	32237631	32237731	MSTRG.41986.7:ENST00000375749	.	+	32234658
chr20	32234666	32234743	MSTRG.41986.8:ENST00000375749	.	+	32234658
chr20	32848775	32849613	MSTRG.41993.74:ENST00000375571	.	+	32848725
chr20	32848785	32849613	MSTRG.41993.80:ENST00000375571	.	+	32848725
chr20	33089558	33090707	ENST00000445356:ENST00000445356	.	+	33088991
chr20	33089029	33089497	ENST00000445356:ENST00000445356	.	+	33088991
chr20	33090799	33092457	ENST00000445356:ENST00000445356	.	+	33088991
chr20	33180597	33181223	ENST00000253362:ENST00000253362	.	+	33180557
chr20	33180597	33181223	ENST00000253362:ENST00000354932	.	+	33180557
chr20	33180597	33181223	ENST00000354932:ENST00000253362	.	+	33180557
chr20	33180597	33181223	ENST00000354932:ENST00000354932	.	+	33180557
chr20	33180597	33181223	MSTRG.42006.2:ENST00000253362	.	+	33180557
chr20	33180597	33181223	MSTRG.42006.2:ENST00000354932	.	+	33180557
chr20	33242561	33243106	ENST00000354297:ENST00000375413	.	+	33242524
chr20	33242561	33243106	ENST00000354297:ENST00000354297	.	+	33242524
chr20	33242561	33243106	ENST00000354297:ENST00000375422	.	+	33242524
chr20	33242561	33243161	ENST00000375413:ENST00000375413	.	+	33242524
chr20	33242561	33243161	ENST00000375413:ENST00000354297	.	+	33242524
chr20	33242561	33243161	ENST00000375413:ENST00000375422	.	+	33242524
chr20	33242561	33243122	ENST00000375422:ENST00000375413	.	+	33242524
chr20	33242561	33243122	ENST00000375422:ENST00000354297	.	+	33242524
chr20	33242561	33243122	ENST00000375422:ENST00000375422	.	+	33242524
chr20	34078553	34079909	ENST00000246194:ENST00000246194	.	+	34078546
chr20	34078553	34079909	ENST00000375114:ENST00000375114	.	+	34078546
chr20	34078553	34079909	MSTRG.42031.1:ENST00000375114	.	+	34078546
chr20	34078553	34084660	MSTRG.42031.12:ENST00000375114	.	+	34078546
chr20	34078553	34079909	MSTRG.42031.16:ENST00000375114	.	+	34078546
chr20	34078553	34079909	MSTRG.42031.19:ENST00000246194	.	+	34078546
chr20	34078553	34079909	MSTRG.42031.2:ENST00000375114	.	+	34078546
chr20	34078553	34079909	MSTRG.42031.21:ENST00000375114	.	+	34078546
chr20	34078553	34079909	MSTRG.42031.22:ENST00000246194	.	+	34078546
chr20	34078553	34079909	MSTRG.42031.24:ENST00000246194	.	+	34078546
chr20	34078553	34079909	MSTRG.42031.3:ENST00000246194	.	+	34078546
chr20	34078553	34079909	MSTRG.42031.31:ENST00000246194	.	+	34078546
chr20	34078553	34079909	MSTRG.42031.37:ENST00000375114	.	+	34078546
chr20	34078553	34079909	MSTRG.42031.38:ENST00000246194	.	+	34078546
chr20	34078553	34079909	MSTRG.42031.39:ENST00000246194	.	+	34078546
chr20	34078553	34079909	MSTRG.42031.4:ENST00000246194	.	+	34078546
chr20	34078553	34079917	MSTRG.42031.42:ENST00000375114	.	+	34078546
chr20	34078553	34079909	MSTRG.42031.45:ENST00000246194	.	+	34078546
chr20	34078553	34079909	MSTRG.42031.52:ENST00000246194	.	+	34078546
chr20	34078553	34079909	MSTRG.42031.58:ENST00000375114	.	+	34078546
chr20	34078553	34079909	MSTRG.42031.59:ENST00000246194	.	+	34078546
chr20	34078553	34079909	MSTRG.42031.6:ENST00000375114	.	+	34078546
chr20	34078553	34079909	MSTRG.42031.63:ENST00000246194	.	+	34078546
chr20	34078553	34079909	MSTRG.42031.64:ENST00000246194	.	+	34078546
chr20	34078553	34079909	MSTRG.42031.68:ENST00000246194	.	+	34078546
chr20	34078553	34079909	MSTRG.42031.69:ENST00000246194	.	+	34078546
chr20	34078553	34079909	MSTRG.42031.72:ENST00000246194	.	+	34078546
chr20	34078553	34079909	MSTRG.42031.74:ENST00000246194	.	+	34078546
chr20	34078553	34079909	MSTRG.42031.76:ENST00000375114	.	+	34078546
chr20	34078553	34079909	MSTRG.42031.77:ENST00000246194	.	+	34078546
chr20	34078553	34079909	MSTRG.42031.78:ENST00000375114	.	+	34078546
chr20	34078553	34079909	MSTRG.42031.8:ENST00000246194	.	+	34078546
chr20	34078553	34079909	MSTRG.42031.82:ENST00000375114	.	+	34078546
chr20	34078553	34079909	MSTRG.42031.83:ENST00000246194	.	+	34078546
chr20	34078553	34079909	MSTRG.42031.84:ENST00000375114	.	+	34078546
chr20	34078553	34079909	MSTRG.42031.85:ENST00000246194	.	+	34078546
chr20	34078553	34079909	MSTRG.42031.87:ENST00000375114	.	+	34078546
chr20	34079958	34079998	MSTRG.42031.9:ENST00000375114	.	+	34078546
chr20	34078553	34079909	MSTRG.42031.9:ENST00000375114	.	+	34078546
chr20	34089221	34089247	MSTRG.42034.4:ENST00000374980	.	-	34089732
chr20	34280650	34281026	MSTRG.42049.7:ENST00000217426	.	-	34281036
chr20	34280650	34281026	MSTRG.42049.7:ENST00000538132	.	-	34281036
chr20	34280812	34280932	MSTRG.42049.8:ENST00000217426	.	-	34281036
chr20	34280812	34280932	MSTRG.42049.8:ENST00000538132	.	-	34281036
chr20	34280650	34281026	MSTRG.42049.9:ENST00000538132	.	-	34281036
chr20	35277297	35277389	ENST00000435366:ENST00000435366	.	-	35277716
chr20	35277297	35277389	ENST00000435366:ENST00000424358	.	-	35277716
chr20	35278988	35279010	MSTRG.42075.38:ENST00000374436	.	-	35279199
chr20	35278988	35279010	MSTRG.42075.38:ENST00000374450	.	-	35279199
chr20	34559905	34560171	ENST00000397709:ENST00000360668	.	+	34559895
chr20	34559905	34560171	MSTRG.42097.7:ENST00000360668	.	+	34559895
chr20	35476595	35477870	ENST00000461386:ENST00000461386	.	+	35476491
chr20	35527250	35528232	ENST00000246199:ENST00000246199	.	-	35528260
chr20	35523391	35528232	ENST00000374345:ENST00000374345	.	-	35528260
chr20	35527250	35528232	ENST00000444723:ENST00000374345	.	-	35528260
chr20	35739547	35740524	ENST00000463098:ENST00000403542	.	-	35740528
chr20	35739547	35740524	ENST00000463098:ENST00000444878	.	-	35740528
chr20	35739547	35740524	ENST00000463098:ENST00000453310	.	-	35740528
chr20	35739547	35740524	MSTRG.42132.24:ENST00000403542	.	-	35740528
chr20	35739547	35740524	MSTRG.42132.24:ENST00000444878	.	-	35740528
chr20	35739547	35740524	MSTRG.42132.24:ENST00000453310	.	-	35740528
chr20	35713407	35713831	MSTRG.42132.33:ENST00000403542	.	-	35740528
chr20	35713407	35713831	MSTRG.42132.33:ENST00000444878	.	-	35740528
chr20	36613749	36613781	MSTRG.42141.2:ENST00000262866	.	-	36613868
chr20	36652526	36652575	MSTRG.42143.11:ENST00000349004	.	-	36653522
chr20	36653044	36653070	MSTRG.42143.15:ENST00000349004	.	-	36653522
chr20	36653044	36653411	MSTRG.42143.16:ENST00000349004	.	-	36653522
chr20	36889403	36892861	ENST00000217320:ENST00000217320	.	+	36889383
chr20	36889403	36892861	MSTRG.42152.1:ENST00000217320	.	+	36889383
chr20	37517828	37517890	MSTRG.42190.39:ENST00000397137	.	-	37518913
chr20	37517828	37517890	MSTRG.42190.39:ENST00000373537	.	-	37518913
chr20	37518586	37518667	MSTRG.42191.2:ENST00000397137	.	+	37518913
chr20	37518586	37518667	MSTRG.42191.2:ENST00000373537	.	+	37518913
chr20	37316949	37316989	MSTRG.42201.3:ENST00000373606	.	+	37316412
chr20	37316949	37316989	MSTRG.42201.3:ENST00000397152	.	+	37316412
chr20	37316949	37316989	MSTRG.42201.3:ENST00000373605	.	+	37316412
chr20	37316949	37316989	MSTRG.42201.5:ENST00000373606	.	+	37316412
chr20	37316949	37316989	MSTRG.42201.5:ENST00000397152	.	+	37316412
chr20	37316949	37316989	MSTRG.42201.5:ENST00000373605	.	+	37316412
chr20	37405035	37405061	MSTRG.42204.25:ENST00000358208	.	+	37403376
chr20	37405035	37405061	MSTRG.42204.25:ENST00000373567	.	+	37403376
chr20	38129379	38129477	MSTRG.42229.12:ENST00000361475	.	-	38130221
chr20	38129477	38129533	MSTRG.42229.9:ENST00000361475	.	-	38130221
chr20	38575770	38575872	MSTRG.42291.14:ENST00000262879	.	+	38574964
chr20	38575770	38575872	MSTRG.42291.14:ENST00000397040	.	+	38574964
chr20	38575770	38575872	MSTRG.42291.32:ENST00000262879	.	+	38574964
chr20	38575770	38575872	MSTRG.42291.32:ENST00000397040	.	+	38574964
chr20	38575770	38575872	MSTRG.42291.37:ENST00000262879	.	+	38574964
chr20	38575770	38575872	MSTRG.42291.37:ENST00000397040	.	+	38574964
chr20	38575034	38575872	MSTRG.42291.4:ENST00000397042	.	+	38574964
chr20	38575034	38575872	MSTRG.42291.8:ENST00000262879	.	+	38574964
chr20	38575034	38575872	MSTRG.42291.8:ENST00000397040	.	+	38574964
chr20	43461337	43461360	MSTRG.42333.10:ENST00000244020	.	+	43461060
chr20	43461334	43461362	MSTRG.42333.11:ENST00000244020	.	+	43461060
chr20	43462146	43462301	MSTRG.42333.15:ENST00000244020	.	+	43461060
chr20	43461334	43461361	MSTRG.42333.3:ENST00000244020	.	+	43461060
chr20	43461337	43461362	MSTRG.42333.6:ENST00000244020	.	+	43461060
chr20	43461337	43461361	MSTRG.42333.9:ENST00000244020	.	+	43461060
chr1	159712794	159713502	ENST00000368112:ENST00000368112	.	-	159713527
chr1	159712794	159713502	ENST00000437342:ENST00000437342	.	-	159713527
chr1	159712794	159713502	ENST00000473196:ENST00000437342	.	-	159713527
chr1	159712794	159713502	MSTRG.4234.1:ENST00000255030	.	-	159713527
chr1	159712794	159713502	MSTRG.4234.1:ENST00000437342	.	-	159713527
chr20	43585569	43587644	ENST00000496343:ENST00000496343	.	+	43579973
chr20	43716088	43716161	MSTRG.42367.4:ENST00000217026	.	+	43716084
chr20	44279621	44279719	MSTRG.42372.1:ENST00000342560	.	+	44279297
chr20	44430529	44431050	MSTRG.42385.19:ENST00000316099	.	+	44429662
chr20	44430678	44430771	MSTRG.42385.20:ENST00000316099	.	+	44429662
chr20	44430781	44430804	MSTRG.42385.21:ENST00000316099	.	+	44429662
chr20	44430678	44430771	MSTRG.42385.21:ENST00000316099	.	+	44429662
chr20	44431476	44431536	MSTRG.42385.8:ENST00000316099	.	+	44429662
chr20	44431476	44431536	MSTRG.42385.9:ENST00000316099	.	+	44429662
chr20	44493069	44493823	MSTRG.42390.5:ENST00000262605	.	+	44489538
chr20	44493069	44493823	MSTRG.42390.5:ENST00000372904	.	+	44489538
chr20	44493187	44493941	MSTRG.42390.6:ENST00000262605	.	+	44489538
chr20	44493187	44493941	MSTRG.42390.6:ENST00000372904	.	+	44489538
chr20	45208730	45209600	ENST00000372781:ENST00000372781	.	+	45208683
chr20	45223425	45224290	ENST00000372769:ENST00000372769	.	+	45223378
chr1	159836155	159837916	ENST00000368102:ENST00000368102	.	-	159837920
chr20	45325787	45325860	MSTRG.42400.6:ENST00000372733	.	-	45327266
chr20	45325571	45325641	MSTRG.42400.8:ENST00000372733	.	-	45327266
chr20	45408606	45408800	ENST00000419593:ENST00000419593	.	+	45408463
chr20	45408938	45409931	ENST00000419593:ENST00000419593	.	+	45408463
chr20	45408606	45408800	ENST00000452133:ENST00000419593	.	+	45408463
chr20	45408938	45409931	ENST00000452133:ENST00000419593	.	+	45408463
chr20	45368698	45368767	MSTRG.42404.18:ENST00000243918	.	+	45367112
chr20	45425954	45426100	MSTRG.42409.6:ENST00000279036	.	+	45425823
chr20	45480094	45481370	ENST00000339946:ENST00000339946	.	+	45480090
chr20	45480094	45481370	ENST00000342873:ENST00000342873	.	+	45480090
chr20	45480094	45481370	ENST00000372676:ENST00000372676	.	+	45480090
chr20	45480094	45481370	ENST00000447118:ENST00000447118	.	+	45471166
chr20	45480094	45481370	MSTRG.42414.1:ENST00000372676	.	+	45480090
chr20	45480094	45481370	MSTRG.42414.2:ENST00000372676	.	+	45480090
chr20	45480094	45481370	MSTRG.42414.3:ENST00000372676	.	+	45480090
chr20	45551612	45552022	ENST00000357199:ENST00000357199	.	-	45552028
chr20	44753166	44753557	MSTRG.42435.2:ENST00000372851	.	-	44756136
chr20	45176136	45176369	ENST00000243924:ENST00000243924	.	+	45176132
chr20	44938748	44939125	ENST00000255136:ENST00000372824	.	+	44938739
chr20	44952704	44958336	ENST00000372819:ENST00000372819	.	+	44952651
chr20	44938748	44939125	ENST00000372824:ENST00000372824	.	+	44938739
chr20	44938748	44939125	ENST00000479873:ENST00000479873	.	+	44938674
chr20	44973433	44974099	ENST00000487587:ENST00000487587	.	+	44973376
chr20	44930726	44933071	ENST00000537323:ENST00000537323	.	+	44930535
chr20	44938748	44939125	ENST00000537323:ENST00000537323	.	+	44930535
chr20	44938748	44939125	ENST00000537323:ENST00000372824	.	+	44938739
chr20	44938748	44939125	MSTRG.42440.14:ENST00000537323	.	+	44930535
chr20	44938748	44939125	MSTRG.42440.14:ENST00000479873	.	+	44938674
chr20	44930726	44931130	MSTRG.42440.17:ENST00000537323	.	+	44930535
chr20	44938748	44939125	MSTRG.42440.17:ENST00000537323	.	+	44930535
chr20	44938748	44939125	MSTRG.42440.17:ENST00000479873	.	+	44938674
chr20	44930726	44932341	MSTRG.42440.18:ENST00000537323	.	+	44930535
chr20	44938748	44939125	MSTRG.42440.18:ENST00000537323	.	+	44930535
chr20	44938748	44939125	MSTRG.42440.18:ENST00000479873	.	+	44938674
chr20	44938748	44939125	MSTRG.42440.2:ENST00000537323	.	+	44930535
chr20	44938748	44939125	MSTRG.42440.2:ENST00000372824	.	+	44938739
chr20	44930726	44931130	MSTRG.42440.21:ENST00000537323	.	+	44930535
chr20	44952704	44958336	MSTRG.42440.23:ENST00000372819	.	+	44952651
chr20	44930726	44933056	MSTRG.42440.25:ENST00000537323	.	+	44930535
chr20	44938748	44939125	MSTRG.42440.25:ENST00000537323	.	+	44930535
chr20	44938748	44939125	MSTRG.42440.25:ENST00000372824	.	+	44938739
chr20	44938748	44939125	MSTRG.42440.26:ENST00000537323	.	+	44930535
chr20	44930726	44933056	MSTRG.42440.4:ENST00000537323	.	+	44930535
chr20	44938748	44939125	MSTRG.42440.4:ENST00000537323	.	+	44930535
chr20	44938748	44939125	MSTRG.42440.4:ENST00000479873	.	+	44938674
chr20	45077498	45078300	MSTRG.42440.52:ENST00000372806	.	+	45075173
chr20	44906866	44906896	MSTRG.42440.6:ENST00000353703	.	+	44906435
chr20	44906866	44906896	MSTRG.42440.6:ENST00000372839	.	+	44906435
chr20	45078300	45078332	MSTRG.42440.66:ENST00000372806	.	+	45075173
chr20	44906714	44906753	MSTRG.42440.7:ENST00000353703	.	+	44906435
chr20	44906714	44906753	MSTRG.42440.7:ENST00000372839	.	+	44906435
chr20	45176136	45176369	MSTRG.42440.71:ENST00000243924	.	+	45176132
chr20	45075189	45075284	MSTRG.42440.80:ENST00000372806	.	+	45075173
chr20	45176192	45176369	MSTRG.42440.92:ENST00000243924	.	+	45176132
chr20	46129080	46129218	MSTRG.42453.6:ENST00000372285	.	+	46129037
chr20	45705927	45707857	ENST00000305479:ENST00000305479	.	+	45705902
chr20	45884398	45884984	ENST00000372520:ENST00000372523	.	+	45884047
chr20	45884398	45884984	ENST00000372520:ENST00000372520	.	+	45884047
chr20	45884398	45884984	MSTRG.42473.45:ENST00000372523	.	+	45884047
chr20	45884398	45884984	MSTRG.42473.45:ENST00000372520	.	+	45884047
chr20	46350180	46350276	MSTRG.42493.20:ENST00000372227	.	-	46350396
chr20	46350180	46350276	MSTRG.42493.20:ENST00000372230	.	-	46350396
chr20	46350180	46350276	MSTRG.42493.20:ENST00000243896	.	-	46350396
chr20	46350200	46350276	MSTRG.42493.21:ENST00000372227	.	-	46350396
chr20	46350200	46350276	MSTRG.42493.21:ENST00000372230	.	-	46350396
chr20	46350200	46350276	MSTRG.42493.21:ENST00000243896	.	-	46350396
chr20	46349832	46349983	MSTRG.42493.24:ENST00000372227	.	-	46350396
chr20	46349832	46349983	MSTRG.42493.24:ENST00000372230	.	-	46350396
chr20	46349832	46349983	MSTRG.42493.24:ENST00000243896	.	-	46350396
chr20	46350022	46350044	MSTRG.42493.26:ENST00000372227	.	-	46350396
chr20	46350022	46350044	MSTRG.42493.26:ENST00000372230	.	-	46350396
chr20	46350022	46350044	MSTRG.42493.26:ENST00000243896	.	-	46350396
chr20	46366757	46366951	MSTRG.42496.4:ENST00000290246	.	-	46367362
chr20	46366757	46366951	MSTRG.42496.4:ENST00000396391	.	-	46367362
chr20	49952146	49952569	MSTRG.42565.1:ENST00000244061	.	+	49952138
chr20	49952873	49953049	MSTRG.42565.10:ENST00000244061	.	+	49952138
chr20	49952839	49952894	MSTRG.42565.7:ENST00000244061	.	+	49952138
chr20	49952146	49953177	MSTRG.42565.8:ENST00000244061	.	+	49952138
chr20	50081838	50081977	MSTRG.42579.17:ENST00000371674	.	-	50082770
chr1	160091608	160091807	ENST00000314485:ENST00000314485	.	-	160091825
chr1	160091608	160091807	ENST00000314485:ENST00000368086	.	-	160091825
chr1	160091608	160091807	ENST00000314485:ENST00000614243	.	-	160091825
chr1	160091631	160091807	ENST00000368086:ENST00000314485	.	-	160091825
chr1	160091631	160091807	ENST00000368086:ENST00000368086	.	-	160091825
chr1	160091631	160091807	ENST00000368086:ENST00000614243	.	-	160091825
chr1	160091608	160091807	ENST00000614243:ENST00000314485	.	-	160091825
chr1	160091608	160091807	ENST00000614243:ENST00000368086	.	-	160091825
chr1	160091608	160091807	ENST00000614243:ENST00000614243	.	-	160091825
chr1	160091608	160091807	MSTRG.4260.1:ENST00000314485	.	-	160091825
chr1	160091608	160091807	MSTRG.4260.1:ENST00000368086	.	-	160091825
chr1	160091608	160091807	MSTRG.4260.1:ENST00000614243	.	-	160091825
chr1	160091608	160091807	MSTRG.4260.19:ENST00000314485	.	-	160091825
chr1	160091608	160091807	MSTRG.4260.19:ENST00000368086	.	-	160091825
chr1	160091608	160091807	MSTRG.4260.19:ENST00000614243	.	-	160091825
chr1	160216887	160216917	MSTRG.4264.60:ENST00000368073	.	-	160217594
chr1	160277387	160278130	MSTRG.4264.86:ENST00000472750	.	-	160283059
chr1	160277387	160278130	MSTRG.4264.87:ENST00000368072	.	-	160279553
chr20	49504435	49504864	MSTRG.42644.3:ENST00000244043	.	-	49507922
chr20	49506465	49506497	MSTRG.42644.4:ENST00000244043	.	-	49507922
chr20	49504435	49504864	MSTRG.42644.4:ENST00000244043	.	-	49507922
chr1	160215199	160215223	MSTRG.4265.1:ENST00000360472	.	+	160213483
chr1	160213698	160213896	MSTRG.4265.10:ENST00000360472	.	+	160213483
chr1	160214765	160214891	MSTRG.4265.11:ENST00000360472	.	+	160213483
chr1	160214765	160214891	MSTRG.4265.11:ENST00000368076	.	+	160213483
chr1	160213825	160213896	MSTRG.4265.12:ENST00000360472	.	+	160213483
chr1	160214594	160214683	MSTRG.4265.13:ENST00000360472	.	+	160213483
chr1	160214765	160214891	MSTRG.4265.3:ENST00000360472	.	+	160213483
chr1	160213510	160213928	MSTRG.4265.4:ENST00000360472	.	+	160213483
chr1	160213698	160213832	MSTRG.4265.7:ENST00000360472	.	+	160213483
chr1	160214264	160214285	MSTRG.4265.8:ENST00000360472	.	+	160213483
chr1	160213698	160213724	MSTRG.4265.9:ENST00000360472	.	+	160213483
chr20	49903780	49903999	MSTRG.42665.10:ENST00000289431	.	-	49905621
chr20	49903780	49903999	MSTRG.42665.10:ENST00000422556	.	-	49905621
chr20	53256571	53487143	ENST00000371497:ENST00000371497	.	+	53256560
chr20	53256571	53487143	ENST00000603338:ENST00000603338	.	+	53256560
chr20	53256571	53444250	MSTRG.42731.15:ENST00000603338	.	+	53256560
chr20	53444388	53487143	MSTRG.42731.15:ENST00000603338	.	+	53256560
chr20	53256571	53444250	MSTRG.42731.8:ENST00000371497	.	+	53256560
chr20	53444388	53487143	MSTRG.42731.8:ENST00000371497	.	+	53256560
chr20	53490947	53494873	MSTRG.42731.8:ENST00000371497	.	+	53256560
chr20	53569381	53571720	MSTRG.42743.4:ENST00000302342	.	-	53571746
chr20	54154761	54157168	ENST00000216862:ENST00000216862	.	-	54157181
chr20	54154761	54157168	ENST00000395954:ENST00000395954	.	-	54157181
chr20	54154761	54157168	ENST00000395955:ENST00000395955	.	-	54157181
chr20	54154933	54157168	MSTRG.42767.2:ENST00000216862	.	-	54157181
chr20	54154781	54157168	MSTRG.42767.3:ENST00000216862	.	-	54157181
chr20	54219424	54219459	MSTRG.42769.7:ENST00000371419	.	+	54219147
chr20	56403974	56404121	MSTRG.42811.3:ENST00000217109	.	+	56403724
chr20	57378186	57378234	MSTRG.42852.10:ENST00000395841	.	+	57378096
chr20	57378186	57378234	MSTRG.42852.10:ENST00000395840	.	+	57378096
chr20	57378255	57378326	MSTRG.42852.8:ENST00000395841	.	+	57378096
chr20	57378255	57378326	MSTRG.42852.8:ENST00000395840	.	+	57378096
chr20	57408882	57409224	MSTRG.42856.10:ENST00000356208	.	+	57407843
chr20	57409053	57409122	MSTRG.42856.11:ENST00000356208	.	+	57407843
chr20	57409013	57409224	MSTRG.42856.5:ENST00000356208	.	+	57407843
chr20	59324474	59324695	ENST00000371028:ENST00000337938	.	+	59324456
chr20	58678927	58678966	MSTRG.42958.90:ENST00000371141	.	+	58676288
chr20	58840886	58844029	MSTRG.42966.4:ENST00000313949	.	+	58840841
chr20	58840886	58844029	MSTRG.42966.4:ENST00000371075	.	+	58840841
chr20	58910880	58910914	MSTRG.42966.54:ENST00000371095	.	+	58910826
chr20	59028841	59030302	ENST00000243997:ENST00000243997	.	-	59030308
chr20	59028841	59030302	ENST00000243997:ENST00000395663	.	-	59030308
chr20	59028841	59030302	ENST00000243997:ENST00000395659	.	-	59030308
chr20	59026469	59030302	ENST00000395663:ENST00000243997	.	-	59030308
chr20	59026469	59030302	ENST00000395663:ENST00000395663	.	-	59030308
chr20	59026469	59028714	MSTRG.42981.2:ENST00000243997	.	-	59030308
chr20	59028841	59030302	MSTRG.42981.2:ENST00000243997	.	-	59030308
chr20	59026469	59028714	MSTRG.42981.2:ENST00000395663	.	-	59030308
chr20	59028841	59030302	MSTRG.42981.2:ENST00000395663	.	-	59030308
chr20	59028841	59030302	MSTRG.42981.2:ENST00000395659	.	-	59030308
chr20	59028841	59030302	MSTRG.42981.3:ENST00000243997	.	-	59030308
chr20	59026469	59028806	MSTRG.42981.3:ENST00000243997	.	-	59030308
chr20	59028841	59030302	MSTRG.42981.3:ENST00000395663	.	-	59030308
chr20	59026469	59028806	MSTRG.42981.3:ENST00000395663	.	-	59030308
chr20	59028841	59030302	MSTRG.42981.3:ENST00000395659	.	-	59030308
chr20	62947259	62947659	MSTRG.43017.18:ENST00000266069	.	+	62944909
chr20	62946855	62947659	MSTRG.43017.9:ENST00000266069	.	+	62944909
chr20	62967658	62967761	MSTRG.43019.2:ENST00000370351	.	+	62967497
chr20	63196576	63196606	MSTRG.43035.7:ENST00000370339	.	-	63196710
chr20	63239610	63240255	ENST00000217169:ENST00000217169	.	+	63239602
chr20	63239610	63240255	ENST00000342412:ENST00000342412	.	+	63239602
chr20	63239610	63240255	MSTRG.43038.11:ENST00000342412	.	+	63239602
chr20	63239610	63240255	MSTRG.43038.12:ENST00000217169	.	+	63239602
chr20	63239610	63240255	MSTRG.43038.21:ENST00000217169	.	+	63239602
chr20	63239610	63240255	MSTRG.43038.22:ENST00000342412	.	+	63239602
chr20	63239610	63240255	MSTRG.43038.23:ENST00000217169	.	+	63239602
chr20	63239610	63240255	MSTRG.43038.24:ENST00000217169	.	+	63239602
chr20	63239610	63240255	MSTRG.43038.25:ENST00000217169	.	+	63239602
chr20	63239610	63240255	MSTRG.43038.26:ENST00000217169	.	+	63239602
chr20	63239610	63240255	MSTRG.43038.29:ENST00000342412	.	+	63239602
chr20	63239610	63240255	MSTRG.43038.4:ENST00000217169	.	+	63239602
chr20	63239610	63240255	MSTRG.43038.6:ENST00000342412	.	+	63239602
chr20	63239610	63240255	MSTRG.43038.7:ENST00000342412	.	+	63239602
chr1	160999091	160999395	ENST00000289779:ENST00000289779	.	-	161021392
chr1	160999408	160999639	ENST00000289779:ENST00000289779	.	-	161021392
chr1	161001127	161001284	ENST00000289779:ENST00000289779	.	-	161021392
chr1	161000777	161001019	ENST00000289779:ENST00000289779	.	-	161021392
chr1	161001353	161021009	ENST00000289779:ENST00000289779	.	-	161021392
chr1	160998906	160999042	ENST00000289779:ENST00000289779	.	-	161021392
chr1	160999978	161000145	ENST00000289779:ENST00000289779	.	-	161021392
chr1	160999747	160999875	ENST00000289779:ENST00000289779	.	-	161021392
chr1	161021112	161021387	ENST00000289779:ENST00000289779	.	-	161021392
chr1	161000348	161000630	ENST00000289779:ENST00000289779	.	-	161021392
chr1	161001127	161001284	ENST00000470694:ENST00000470694	.	-	161021392
chr1	161000777	161001019	ENST00000470694:ENST00000470694	.	-	161021392
chr1	161001353	161021009	ENST00000470694:ENST00000470694	.	-	161021392
chr1	161021112	161021387	ENST00000470694:ENST00000470694	.	-	161021392
chr1	161000348	161000630	ENST00000470694:ENST00000470694	.	-	161021392
chr1	160999091	160999395	MSTRG.4304.4:ENST00000289779	.	-	161021392
chr1	160999408	160999639	MSTRG.4304.4:ENST00000289779	.	-	161021392
chr1	161021112	161021387	MSTRG.4304.4:ENST00000289779	.	-	161021392
chr1	161001127	161001284	MSTRG.4304.4:ENST00000289779	.	-	161021392
chr1	161000777	161001019	MSTRG.4304.4:ENST00000289779	.	-	161021392
chr1	161001353	161021009	MSTRG.4304.4:ENST00000289779	.	-	161021392
chr1	160998906	160999042	MSTRG.4304.4:ENST00000289779	.	-	161021392
chr1	160999747	160999875	MSTRG.4304.4:ENST00000289779	.	-	161021392
chr1	160999978	161000145	MSTRG.4304.4:ENST00000289779	.	-	161021392
chr1	161000348	161000630	MSTRG.4304.4:ENST00000289779	.	-	161021392
chr20	63329661	63330719	ENST00000358894:ENST00000358894	.	+	63329655
chr20	63289496	63289677	MSTRG.43042.2:ENST00000370283	.	+	63287870
chr20	63289496	63289677	MSTRG.43042.41:ENST00000370283	.	+	63287870
chr20	63521884	63521914	MSTRG.43059.3:ENST00000370179	.	+	63521876
chr20	62179356	62180168	ENST00000370848:ENST00000370848	.	+	62179205
chr20	62198852	62199118	ENST00000467101:ENST00000467101	.	+	62198698
chr20	62199257	62200682	ENST00000467101:ENST00000467101	.	+	62198698
chr20	62179356	62180168	MSTRG.43071.1:ENST00000370848	.	+	62179205
chr20	62180753	62181865	MSTRG.43071.16:ENST00000331758	.	+	62179205
chr20	62179356	62180168	MSTRG.43071.2:ENST00000370848	.	+	62179205
chr20	62294892	62294997	MSTRG.43074.24:ENST00000313733	.	+	62293884
chr20	62410484	62410525	MSTRG.43077.94:ENST00000252998	.	-	62410880
chr20	63641145	63641292	MSTRG.43089.1:ENST00000540534	.	-	63641340
chr20	63641145	63641292	MSTRG.43089.1:ENST00000370053	.	-	63641340
chr20	63641145	63641292	MSTRG.43089.11:ENST00000540534	.	-	63641340
chr20	63640570	63640902	MSTRG.43089.13:ENST00000540534	.	-	63641340
chr20	63640570	63640902	MSTRG.43089.13:ENST00000370053	.	-	63641340
chr20	63640772	63640981	MSTRG.43089.14:ENST00000540534	.	-	63641340
chr20	63640772	63640981	MSTRG.43089.14:ENST00000370053	.	-	63641340
chr20	63640772	63640981	MSTRG.43089.24:ENST00000540534	.	-	63641340
chr20	63640772	63640981	MSTRG.43089.24:ENST00000370053	.	-	63641340
chr20	63640745	63641062	MSTRG.43089.5:ENST00000540534	.	-	63641340
chr20	63640745	63641062	MSTRG.43089.5:ENST00000370053	.	-	63641340
chr20	63697522	63698279	ENST00000482936:ENST00000482936	.	+	63697060
chr20	63697191	63697327	ENST00000482936:ENST00000482936	.	+	63697060
chr20	63744681	63745142	ENST00000302995:ENST00000395104	.	-	63746932
chr20	63745311	63746871	ENST00000302995:ENST00000395104	.	-	63746932
chr20	63744681	63745142	ENST00000302995:ENST00000302995	.	-	63746932
chr20	63745311	63746871	ENST00000302995:ENST00000302995	.	-	63746932
chr21	6445325	6445539	ENST00000618024:ENST00000624406	.	-	6445560
chr21	6445325	6445539	ENST00000618024:ENST00000398168	.	-	6445560
chr21	6445325	6445539	ENST00000618024:ENST00000618024	.	-	6445560
chr21	6445325	6445539	ENST00000618024:ENST00000617706	.	-	6445560
chr21	7755118	7758104	ENST00000619874:ENST00000622934	.	+	7755113
chr21	7755118	7758104	ENST00000619874:ENST00000619874	.	+	7755113
chr21	7755118	7758104	ENST00000619874:ENST00000624758	.	+	7755113
chr21	7755118	7758104	ENST00000624758:ENST00000622934	.	+	7755113
chr21	7755118	7758104	ENST00000624758:ENST00000619874	.	+	7755113
chr21	7755118	7758104	ENST00000624758:ENST00000624758	.	+	7755113
chr21	7755118	7756867	MSTRG.43157.9:ENST00000622934	.	+	7755113
chr21	7755118	7756867	MSTRG.43157.9:ENST00000619874	.	+	7755113
chr21	7755118	7756867	MSTRG.43157.9:ENST00000624758	.	+	7755113
chr20	63932731	63932759	MSTRG.43171.19:ENST00000470551	.	+	63931116
chr20	63932747	63932800	MSTRG.43171.20:ENST00000360864	.	+	63931565
chr20	63932747	63932800	MSTRG.43171.32:ENST00000470551	.	+	63931116
chr20	63932747	63932800	MSTRG.43171.43:ENST00000360864	.	+	63931565
chr1	161305289	161305533	ENST00000463290:ENST00000463290	.	-	161305878
chr1	161305289	161305533	ENST00000463290:ENST00000533357	.	-	161305878
chr1	161305289	161305533	ENST00000463290:ENST00000491222	.	-	161305878
chr1	161362789	161362834	MSTRG.4323.13:ENST00000367975	.	+	161362430
chr1	161366044	161366177	MSTRG.4323.14:ENST00000367975	.	+	161362430
chr1	161366304	161367622	MSTRG.4323.15:ENST00000367975	.	+	161362430
chr1	161369127	161369159	MSTRG.4323.17:ENST00000367975	.	+	161362430
chr1	161367713	161369698	MSTRG.4323.19:ENST00000367975	.	+	161362430
chr1	161365700	161365870	MSTRG.4323.20:ENST00000367975	.	+	161362430
chr1	161369159	161371295	MSTRG.4323.8:ENST00000367975	.	+	161362430
chr21	13624533	13625272	ENST00000620442:ENST00000620442	.	+	13624329
chr21	18266187	18266222	MSTRG.43454.21:ENST00000400128	.	+	18266035
chr21	18266187	18266222	MSTRG.43454.21:ENST00000400127	.	+	18266035
chr21	18266187	18266222	MSTRG.43454.21:ENST00000299295	.	+	18266035
chr21	28872739	28876311	ENST00000460212:ENST00000303775	.	-	28876387
chr21	28872739	28876311	ENST00000460212:ENST00000460212	.	-	28876387
chr21	28872739	28876311	MSTRG.43653.16:ENST00000303775	.	-	28876387
chr21	28872739	28876311	MSTRG.43653.16:ENST00000460212	.	-	28876387
chr21	28872739	28876311	MSTRG.43653.17:ENST00000351429	.	-	28876387
chr21	28872739	28876311	MSTRG.43653.18:ENST00000303775	.	-	28876387
chr21	28872739	28876311	MSTRG.43653.18:ENST00000460212	.	-	28876387
chr21	28872322	28872612	MSTRG.43653.19:ENST00000303775	.	-	28876387
chr21	28872739	28876311	MSTRG.43653.19:ENST00000303775	.	-	28876387
chr21	28872322	28872612	MSTRG.43653.19:ENST00000460212	.	-	28876387
chr21	28872739	28876311	MSTRG.43653.19:ENST00000460212	.	-	28876387
chr21	28872739	28876311	MSTRG.43653.8:ENST00000303775	.	-	28876387
chr21	28872739	28876311	MSTRG.43653.8:ENST00000460212	.	-	28876387
chr21	28961533	28964576	ENST00000389195:ENST00000389195	.	-	28964628
chr21	29005543	29005612	MSTRG.43663.22:ENST00000493196	.	-	29006419
chr1	162525312	162525474	MSTRG.4368.12:ENST00000489294	.	+	162522547
chr1	162523822	162523880	MSTRG.4368.13:ENST00000489294	.	+	162522547
chr1	162524179	162524285	MSTRG.4368.14:ENST00000489294	.	+	162522547
chr1	162524080	162524459	MSTRG.4368.15:ENST00000489294	.	+	162522547
chr1	162523822	162523852	MSTRG.4368.2:ENST00000489294	.	+	162522547
chr1	162523786	162523838	MSTRG.4368.3:ENST00000489294	.	+	162522547
chr1	162525452	162525474	MSTRG.4368.8:ENST00000489294	.	+	162522547
chr1	11662731	11662851	MSTRG.437.3:ENST00000376770	.	+	11661270
chr1	11662928	11663141	MSTRG.437.3:ENST00000376770	.	+	11661270
chr1	11662731	11662851	MSTRG.437.3:ENST00000251547	.	+	11661270
chr1	11662928	11663141	MSTRG.437.3:ENST00000251547	.	+	11661270
chr1	11661308	11662624	MSTRG.437.4:ENST00000376770	.	+	11661270
chr1	11662731	11662851	MSTRG.437.4:ENST00000376770	.	+	11661270
chr1	11662928	11663141	MSTRG.437.4:ENST00000376770	.	+	11661270
chr1	11661308	11662624	MSTRG.437.4:ENST00000251547	.	+	11661270
chr1	11662731	11662851	MSTRG.437.4:ENST00000251547	.	+	11661270
chr1	11662928	11663141	MSTRG.437.4:ENST00000251547	.	+	11661270
chr1	11662928	11663141	MSTRG.437.5:ENST00000376770	.	+	11661270
chr1	11662928	11663141	MSTRG.437.5:ENST00000251547	.	+	11661270
chr1	11661308	11662624	MSTRG.437.6:ENST00000376770	.	+	11661270
chr1	11662731	11662851	MSTRG.437.6:ENST00000376770	.	+	11661270
chr1	11662928	11663141	MSTRG.437.6:ENST00000376770	.	+	11661270
chr1	11661308	11662624	MSTRG.437.6:ENST00000251547	.	+	11661270
chr1	11662731	11662851	MSTRG.437.6:ENST00000251547	.	+	11661270
chr1	11662928	11663141	MSTRG.437.6:ENST00000251547	.	+	11661270
chr21	31668650	31668678	MSTRG.43736.1:ENST00000270142	.	+	31668575
chr21	32601759	32601783	MSTRG.43766.14:ENST00000290155	.	-	32601865
chr21	32601793	32601835	MSTRG.43766.19:ENST00000290155	.	-	32601865
chr21	33357666	33357805	MSTRG.43779.17:ENST00000270139	.	+	33355546
chr21	33432802	33439213	ENST00000420455:ENST00000420455	.	-	33450820
chr21	33439297	33448781	ENST00000420455:ENST00000420455	.	-	33450820
chr21	33432802	33439213	MSTRG.43810.1:ENST00000420455	.	-	33450820
chr21	33439297	33448781	MSTRG.43810.1:ENST00000420455	.	-	33450820
chr21	33439297	33447017	MSTRG.43810.10:ENST00000420455	.	-	33450820
chr21	33448903	33449233	MSTRG.43810.10:ENST00000420455	.	-	33450820
chr21	33432802	33439213	MSTRG.43810.10:ENST00000420455	.	-	33450820
chr21	33447140	33448781	MSTRG.43810.10:ENST00000420455	.	-	33450820
chr21	33432802	33436882	MSTRG.43810.12:ENST00000420455	.	-	33450820
chr21	33448903	33449233	MSTRG.43810.12:ENST00000420455	.	-	33450820
chr21	33436992	33439213	MSTRG.43810.12:ENST00000420455	.	-	33450820
chr21	33439297	33448781	MSTRG.43810.12:ENST00000420455	.	-	33450820
chr21	33432802	33439213	MSTRG.43810.13:ENST00000420455	.	-	33450820
chr21	33448879	33449233	MSTRG.43810.13:ENST00000420455	.	-	33450820
chr21	33439297	33448781	MSTRG.43810.13:ENST00000420455	.	-	33450820
chr21	33448903	33449233	MSTRG.43810.16:ENST00000420455	.	-	33450820
chr21	33432802	33436882	MSTRG.43810.16:ENST00000420455	.	-	33450820
chr21	33439297	33447017	MSTRG.43810.16:ENST00000420455	.	-	33450820
chr21	33436992	33439213	MSTRG.43810.16:ENST00000420455	.	-	33450820
chr21	33447140	33448781	MSTRG.43810.16:ENST00000420455	.	-	33450820
chr21	33432802	33436882	MSTRG.43810.2:ENST00000420455	.	-	33450820
chr21	33436992	33439213	MSTRG.43810.2:ENST00000420455	.	-	33450820
chr21	33439297	33448781	MSTRG.43810.2:ENST00000420455	.	-	33450820
chr21	33439297	33447017	MSTRG.43810.3:ENST00000420455	.	-	33450820
chr21	33432802	33439213	MSTRG.43810.3:ENST00000420455	.	-	33450820
chr21	33447140	33448781	MSTRG.43810.3:ENST00000420455	.	-	33450820
chr21	33432802	33436882	MSTRG.43810.4:ENST00000420455	.	-	33450820
chr21	33436992	33439213	MSTRG.43810.4:ENST00000420455	.	-	33450820
chr21	33448879	33449233	MSTRG.43810.4:ENST00000420455	.	-	33450820
chr21	33439297	33448781	MSTRG.43810.4:ENST00000420455	.	-	33450820
chr21	33432802	33436882	MSTRG.43810.5:ENST00000420455	.	-	33450820
chr21	33437084	33439213	MSTRG.43810.5:ENST00000420455	.	-	33450820
chr21	33439297	33448781	MSTRG.43810.5:ENST00000420455	.	-	33450820
chr21	33432802	33436882	MSTRG.43810.6:ENST00000420455	.	-	33450820
chr21	33439297	33447017	MSTRG.43810.6:ENST00000420455	.	-	33450820
chr21	33436992	33439213	MSTRG.43810.6:ENST00000420455	.	-	33450820
chr21	33447140	33448781	MSTRG.43810.6:ENST00000420455	.	-	33450820
chr21	33432802	33436882	MSTRG.43810.7:ENST00000420455	.	-	33450820
chr21	33439297	33447017	MSTRG.43810.7:ENST00000420455	.	-	33450820
chr21	33437084	33439213	MSTRG.43810.7:ENST00000420455	.	-	33450820
chr21	33447140	33448781	MSTRG.43810.7:ENST00000420455	.	-	33450820
chr21	33448879	33449233	MSTRG.43810.8:ENST00000420455	.	-	33450820
chr21	33432802	33436882	MSTRG.43810.8:ENST00000420455	.	-	33450820
chr21	33439297	33447017	MSTRG.43810.8:ENST00000420455	.	-	33450820
chr21	33436992	33439213	MSTRG.43810.8:ENST00000420455	.	-	33450820
chr21	33447140	33448781	MSTRG.43810.8:ENST00000420455	.	-	33450820
chr21	33439297	33447017	MSTRG.43810.9:ENST00000420455	.	-	33450820
chr21	33432802	33439213	MSTRG.43810.9:ENST00000420455	.	-	33450820
chr21	33448879	33449233	MSTRG.43810.9:ENST00000420455	.	-	33450820
chr21	33447140	33448781	MSTRG.43810.9:ENST00000420455	.	-	33450820
chr21	34385644	34388628	ENST00000399292:ENST00000399292	.	+	34385639
chr21	34385644	34388628	ENST00000399292:ENST00000399295	.	+	34385639
chr21	34385644	34388628	ENST00000399295:ENST00000399292	.	+	34385639
chr21	34385644	34388628	ENST00000399295:ENST00000399295	.	+	34385639
chr21	34517996	34518021	MSTRG.43837.2:ENST00000443408	.	-	34518086
chr21	34517996	34518021	MSTRG.43837.2:ENST00000482533	.	-	34518086
chr21	34517996	34518021	MSTRG.43837.2:ENST00000487990	.	-	34518086
chr21	34517996	34518021	MSTRG.43837.2:ENST00000381132	.	-	34518086
chr21	36035960	36036084	ENST00000332131:ENST00000399215	.	-	36036119
chr21	36035960	36036084	ENST00000332131:ENST00000332131	.	-	36036119
chr21	36418156	36418289	MSTRG.43877.57:ENST00000314103	.	+	36416363
chr21	37018793	37019171	MSTRG.43907.6:ENST00000329553	.	+	37018204
chr21	37224649	37224673	MSTRG.43917.2:ENST00000309117	.	-	37225546
chr21	37224338	37224790	MSTRG.43917.4:ENST00000309117	.	-	37225546
chr21	37224271	37224725	MSTRG.43917.7:ENST00000309117	.	-	37225546
chr21	37516671	37516856	MSTRG.43920.13:ENST00000339659	.	+	37512528
chr21	37516671	37517029	MSTRG.43920.25:ENST00000339659	.	+	37512528
chr21	37516671	37517029	MSTRG.43920.6:ENST00000339659	.	+	37512528
chr21	37516671	37517029	MSTRG.43920.7:ENST00000339659	.	+	37512528
chr21	37516671	37516856	MSTRG.43920.8:ENST00000339659	.	+	37512528
chr21	38301625	38306463	MSTRG.43935.16:ENST00000328656	.	+	38300386
chr21	38301625	38306605	MSTRG.43935.20:ENST00000328656	.	+	38300386
chr21	38301625	38306605	MSTRG.43935.30:ENST00000328656	.	+	38300386
chr21	38301625	38306605	MSTRG.43935.36:ENST00000328656	.	+	38300386
chr21	38301625	38306605	MSTRG.43935.49:ENST00000328656	.	+	38300386
chr21	38382681	38382702	MSTRG.43941.6:ENST00000288319	.	-	38383405
chr21	39347292	39347378	ENST00000443046:ENST00000436324	.	-	39347477
chr21	39347292	39347378	ENST00000491183:ENST00000436324	.	-	39347477
chr21	39342948	39343024	MSTRG.43946.2:ENST00000380749	.	-	39343114
chr21	38823333	38823489	MSTRG.43953.10:ENST00000360214	.	+	38822886
chr21	38823333	38823489	MSTRG.43953.10:ENST00000360938	.	+	38822886
chr21	38822890	38822934	MSTRG.43953.13:ENST00000360214	.	+	38822886
chr21	38822890	38822934	MSTRG.43953.13:ENST00000360938	.	+	38822886
chr21	38823333	38823489	MSTRG.43953.14:ENST00000360214	.	+	38822886
chr21	38823333	38823489	MSTRG.43953.14:ENST00000360938	.	+	38822886
chr21	38823333	38823489	MSTRG.43953.16:ENST00000360214	.	+	38822886
chr21	38823333	38823489	MSTRG.43953.16:ENST00000360938	.	+	38822886
chr21	39406731	39407792	ENST00000623703:ENST00000623703	.	+	39406626
chr21	39408677	39410843	ENST00000623703:ENST00000623703	.	+	39406626
chr21	39410937	39413839	ENST00000623703:ENST00000623703	.	+	39406626
chr21	39407917	39408605	ENST00000623703:ENST00000623703	.	+	39406626
chr21	39663616	39664420	MSTRG.43986.15:ENST00000380620	.	+	39661489
chr21	39663616	39664420	MSTRG.43986.24:ENST00000380620	.	+	39661489
chr21	39663616	39664420	MSTRG.43986.4:ENST00000380620	.	+	39661489
chr21	39663616	39664420	MSTRG.43986.6:ENST00000380620	.	+	39661489
chr21	39663246	39663502	MSTRG.43986.7:ENST00000380620	.	+	39661489
chr21	39663616	39664420	MSTRG.43986.9:ENST00000380620	.	+	39661489
chr21	42137641	42142095	ENST00000400424:ENST00000400424	.	+	42137617
chr21	42137641	42142095	ENST00000400427:ENST00000400427	.	+	42137617
chr21	42137641	42142095	ENST00000408910:ENST00000400424	.	+	42137617
chr21	42137641	42142095	ENST00000408910:ENST00000408910	.	+	42137617
chr21	42137641	42142095	ENST00000408989:ENST00000400427	.	+	42137617
chr21	42137641	42142095	ENST00000408989:ENST00000408989	.	+	42137617
chr21	42137641	42142095	MSTRG.44039.11:ENST00000400424	.	+	42137617
chr21	42137641	42142095	MSTRG.44039.11:ENST00000408910	.	+	42137617
chr21	42137641	42142095	MSTRG.44039.14:ENST00000400427	.	+	42137617
chr21	42137641	42142095	MSTRG.44039.7:ENST00000400427	.	+	42137617
chr21	42137641	42142095	MSTRG.44039.7:ENST00000408989	.	+	42137617
chr21	42137641	42142095	MSTRG.44039.9:ENST00000400424	.	+	42137617
chr21	41798743	41800183	ENST00000447016:ENST00000447016	.	-	41801242
chr21	41798496	41798582	ENST00000447016:ENST00000447016	.	-	41801242
chr21	41798743	41800183	ENST00000447016:ENST00000447207	.	-	41801242
chr21	41798496	41798582	ENST00000447016:ENST00000447207	.	-	41801242
chr21	41798743	41800183	ENST00000447207:ENST00000447016	.	-	41801242
chr21	41798496	41798582	ENST00000447207:ENST00000447016	.	-	41801242
chr21	41798743	41800183	ENST00000447207:ENST00000447207	.	-	41801242
chr21	41798496	41798582	ENST00000447207:ENST00000447207	.	-	41801242
chr21	41798496	41798582	MSTRG.44051.14:ENST00000447016	.	-	41801242
chr21	41798496	41798582	MSTRG.44051.14:ENST00000447207	.	-	41801242
chr21	41798743	41800183	MSTRG.44051.18:ENST00000447016	.	-	41801242
chr21	41798743	41800183	MSTRG.44051.18:ENST00000447207	.	-	41801242
chr21	41798743	41800183	MSTRG.44051.25:ENST00000447016	.	-	41801242
chr21	41798496	41798582	MSTRG.44051.25:ENST00000447016	.	-	41801242
chr21	41798743	41800183	MSTRG.44051.25:ENST00000447207	.	-	41801242
chr21	41798496	41798582	MSTRG.44051.25:ENST00000447207	.	-	41801242
chr21	41798743	41800183	MSTRG.44051.29:ENST00000447016	.	-	41801242
chr21	41798496	41798582	MSTRG.44051.29:ENST00000447016	.	-	41801242
chr21	41798743	41800183	MSTRG.44051.29:ENST00000447207	.	-	41801242
chr21	41798496	41798582	MSTRG.44051.29:ENST00000447207	.	-	41801242
chr21	41798743	41800183	MSTRG.44051.30:ENST00000447016	.	-	41801242
chr21	41798743	41800183	MSTRG.44051.30:ENST00000447207	.	-	41801242
chr21	41798496	41798582	MSTRG.44051.31:ENST00000447016	.	-	41801242
chr21	41798496	41798582	MSTRG.44051.31:ENST00000447207	.	-	41801242
chr21	41798743	41800183	MSTRG.44051.44:ENST00000447016	.	-	41801242
chr21	41798496	41798582	MSTRG.44051.44:ENST00000447016	.	-	41801242
chr21	41798743	41800183	MSTRG.44051.44:ENST00000447207	.	-	41801242
chr21	41798496	41798582	MSTRG.44051.44:ENST00000447207	.	-	41801242
chr21	41798743	41800183	MSTRG.44051.48:ENST00000447016	.	-	41801242
chr21	41798743	41800183	MSTRG.44051.48:ENST00000447207	.	-	41801242
chr21	41798743	41800183	MSTRG.44051.50:ENST00000447016	.	-	41801242
chr21	41798496	41798582	MSTRG.44051.50:ENST00000447016	.	-	41801242
chr21	41798743	41800183	MSTRG.44051.50:ENST00000447207	.	-	41801242
chr21	41798496	41798582	MSTRG.44051.50:ENST00000447207	.	-	41801242
chr21	41798743	41800183	MSTRG.44051.50:ENST00000398548	.	-	41801242
chr21	41798496	41798582	MSTRG.44051.50:ENST00000398548	.	-	41801242
chr21	41798496	41798582	MSTRG.44051.61:ENST00000447016	.	-	41801242
chr21	41798496	41798582	MSTRG.44051.61:ENST00000447207	.	-	41801242
chr21	41798496	41798582	MSTRG.44051.64:ENST00000447016	.	-	41801242
chr21	41798496	41798582	MSTRG.44051.64:ENST00000447207	.	-	41801242
chr21	41798743	41800183	MSTRG.44051.9:ENST00000447016	.	-	41801242
chr21	41798496	41798582	MSTRG.44051.9:ENST00000447016	.	-	41801242
chr21	41798743	41800183	MSTRG.44051.9:ENST00000447207	.	-	41801242
chr21	41798496	41798582	MSTRG.44051.9:ENST00000447207	.	-	41801242
chr21	42435509	42437541	ENST00000473381:ENST00000473381	.	+	42435028
chr21	43053647	43053861	ENST00000359624:ENST00000398158	.	-	43053882
chr21	43053647	43053861	ENST00000359624:ENST00000398165	.	-	43053882
chr21	43053647	43053861	ENST00000359624:ENST00000359624	.	-	43053882
chr21	43053647	43053861	ENST00000359624:ENST00000352178	.	-	43053882
chr1	11750387	11750541	MSTRG.441.2:ENST00000314340	.	+	11750189
chr1	11750244	11750328	MSTRG.441.3:ENST00000314340	.	+	11750189
chr1	11750294	11750333	MSTRG.441.8:ENST00000314340	.	+	11750189
chr21	42843281	42850040	ENST00000330317:ENST00000330317	.	-	42850051
chr21	42843281	42850040	MSTRG.44100.12:ENST00000330317	.	-	42850051
chr21	42848636	42848865	MSTRG.44100.13:ENST00000330317	.	-	42850051
chr21	42848417	42848576	MSTRG.44100.13:ENST00000330317	.	-	42850051
chr21	42848417	42848576	MSTRG.44100.14:ENST00000330317	.	-	42850051
chr21	42848636	42848865	MSTRG.44100.14:ENST00000330317	.	-	42850051
chr21	42843281	42850040	MSTRG.44100.16:ENST00000330317	.	-	42850051
chr21	42848865	42849026	MSTRG.44100.17:ENST00000330317	.	-	42850051
chr21	42843281	42850040	MSTRG.44100.2:ENST00000330317	.	-	42850051
chr21	42843281	42850040	MSTRG.44100.21:ENST00000330317	.	-	42850051
chr21	42843281	42850040	MSTRG.44100.24:ENST00000330317	.	-	42850051
chr21	42848417	42848576	MSTRG.44100.25:ENST00000330317	.	-	42850051
chr21	42848636	42848865	MSTRG.44100.25:ENST00000330317	.	-	42850051
chr21	42843281	42850040	MSTRG.44100.26:ENST00000330317	.	-	42850051
chr21	42848417	42848576	MSTRG.44100.29:ENST00000330317	.	-	42850051
chr21	42848417	42848576	MSTRG.44100.3:ENST00000330317	.	-	42850051
chr21	42848605	42848995	MSTRG.44100.32:ENST00000330317	.	-	42850051
chr21	42843281	42850040	MSTRG.44100.38:ENST00000330317	.	-	42850051
chr21	42848413	42848514	MSTRG.44100.39:ENST00000330317	.	-	42850051
chr21	42848671	42849131	MSTRG.44100.4:ENST00000330317	.	-	42850051
chr21	42843281	42850040	MSTRG.44100.41:ENST00000330317	.	-	42850051
chr21	42848671	42849131	MSTRG.44100.43:ENST00000330317	.	-	42850051
chr21	42848966	42848995	MSTRG.44100.48:ENST00000330317	.	-	42850051
chr21	42849026	42849197	MSTRG.44100.48:ENST00000330317	.	-	42850051
chr21	42848417	42848576	MSTRG.44100.49:ENST00000330317	.	-	42850051
chr21	42848636	42848865	MSTRG.44100.49:ENST00000330317	.	-	42850051
chr21	42848417	42848576	MSTRG.44100.52:ENST00000330317	.	-	42850051
chr21	42846828	42846896	MSTRG.44100.52:ENST00000330317	.	-	42850051
chr21	42848636	42848865	MSTRG.44100.52:ENST00000330317	.	-	42850051
chr21	42848417	42848448	MSTRG.44100.53:ENST00000330317	.	-	42850051
chr21	42848671	42848834	MSTRG.44100.55:ENST00000330317	.	-	42850051
chr21	42848900	42848931	MSTRG.44100.55:ENST00000330317	.	-	42850051
chr21	42848417	42848576	MSTRG.44100.55:ENST00000330317	.	-	42850051
chr21	42848671	42849131	MSTRG.44100.56:ENST00000330317	.	-	42850051
chr21	42848417	42848576	MSTRG.44100.56:ENST00000330317	.	-	42850051
chr21	42848838	42848995	MSTRG.44100.57:ENST00000330317	.	-	42850051
chr21	42849026	42849197	MSTRG.44100.57:ENST00000330317	.	-	42850051
chr21	42848605	42848834	MSTRG.44100.57:ENST00000330317	.	-	42850051
chr21	42848931	42849131	MSTRG.44100.58:ENST00000330317	.	-	42850051
chr21	42843281	42850040	MSTRG.44100.6:ENST00000330317	.	-	42850051
chr21	42848675	42849131	MSTRG.44100.62:ENST00000330317	.	-	42850051
chr21	42848417	42848576	MSTRG.44100.62:ENST00000330317	.	-	42850051
chr21	42848900	42848931	MSTRG.44100.63:ENST00000330317	.	-	42850051
chr21	42848636	42848865	MSTRG.44100.7:ENST00000330317	.	-	42850051
chr21	42849092	42849197	MSTRG.44100.7:ENST00000330317	.	-	42850051
chr21	42848417	42848576	MSTRG.44100.7:ENST00000330317	.	-	42850051
chr21	42848417	42848576	MSTRG.44100.8:ENST00000330317	.	-	42850051
chr21	42848636	42848865	MSTRG.44100.8:ENST00000330317	.	-	42850051
chr21	42910521	42910559	MSTRG.44101.12:ENST00000340344	.	+	42909018
chr21	42910559	42910635	MSTRG.44101.16:ENST00000340344	.	+	42909018
chr21	42910521	42910597	MSTRG.44101.17:ENST00000340344	.	+	42909018
chr21	42910521	42910559	MSTRG.44101.18:ENST00000340344	.	+	42909018
chr21	42910597	42910673	MSTRG.44101.18:ENST00000340344	.	+	42909018
chr21	42909735	42910254	MSTRG.44101.29:ENST00000340344	.	+	42909018
chr21	42910483	42910521	MSTRG.44101.31:ENST00000340344	.	+	42909018
chr21	42909735	42910254	MSTRG.44101.31:ENST00000340344	.	+	42909018
chr21	42910483	42910521	MSTRG.44101.35:ENST00000340344	.	+	42909018
chr21	42910559	42910635	MSTRG.44101.38:ENST00000340344	.	+	42909018
chr21	42910483	42910521	MSTRG.44101.38:ENST00000340344	.	+	42909018
chr21	42910521	42910559	MSTRG.44101.39:ENST00000340344	.	+	42909018
chr21	42909735	42910254	MSTRG.44101.39:ENST00000340344	.	+	42909018
chr21	42910597	42910711	MSTRG.44101.42:ENST00000340344	.	+	42909018
chr21	42910521	42910559	MSTRG.44101.42:ENST00000340344	.	+	42909018
chr21	42910521	42910597	MSTRG.44101.49:ENST00000340344	.	+	42909018
chr21	42909735	42910254	MSTRG.44101.49:ENST00000340344	.	+	42909018
chr21	42910521	42910597	MSTRG.44101.57:ENST00000340344	.	+	42909018
chr21	44305417	44305799	ENST00000397961:ENST00000397961	.	+	44304315
chr21	44304455	44305256	ENST00000397961:ENST00000397961	.	+	44304315
chr21	44304455	44305187	MSTRG.44116.13:ENST00000397961	.	+	44304315
chr21	44304455	44305852	MSTRG.44116.16:ENST00000397961	.	+	44304315
chr21	44304455	44305256	MSTRG.44116.23:ENST00000397961	.	+	44304315
chr21	44326962	44327070	MSTRG.44116.5:ENST00000349048	.	+	44326859
chr21	44304455	44305187	MSTRG.44116.6:ENST00000397961	.	+	44304315
chr21	44305417	44305799	MSTRG.44116.6:ENST00000397961	.	+	44304315
chr21	44768795	44768950	MSTRG.44153.2:ENST00000345496	.	-	44771379
chr21	44806488	44806519	MSTRG.44153.20:ENST00000332859	.	-	44806953
chr21	44805840	44806335	MSTRG.44153.24:ENST00000332859	.	-	44806953
chr21	44768795	44768926	MSTRG.44153.3:ENST00000345496	.	-	44771379
chr21	44770505	44770531	MSTRG.44153.5:ENST00000345496	.	-	44771379
chr21	44850233	44851401	MSTRG.44159.4:ENST00000330938	.	-	44851583
chr21	45222280	45222760	MSTRG.44196.101:ENST00000496664	.	+	45222194
chr21	45222280	45222760	MSTRG.44196.101:ENST00000437626	.	+	45222194
chr21	45222280	45222760	MSTRG.44196.101:ENST00000360697	.	+	45222194
chr21	45222280	45222760	MSTRG.44196.119:ENST00000492414	.	+	45222194
chr21	45222280	45222760	MSTRG.44196.119:ENST00000348831	.	+	45222194
chr21	45222280	45222760	MSTRG.44196.120:ENST00000492414	.	+	45222194
chr21	45222280	45222760	MSTRG.44196.120:ENST00000348831	.	+	45222194
chr21	45222280	45222369	MSTRG.44196.129:ENST00000496664	.	+	45222194
chr21	45222280	45222369	MSTRG.44196.129:ENST00000437626	.	+	45222194
chr21	45222280	45222369	MSTRG.44196.129:ENST00000360697	.	+	45222194
chr21	45222280	45222760	MSTRG.44196.130:ENST00000492414	.	+	45222194
chr21	45222280	45222760	MSTRG.44196.130:ENST00000348831	.	+	45222194
chr21	45225661	45226346	MSTRG.44196.162:ENST00000496664	.	+	45222194
chr21	45225661	45226346	MSTRG.44196.162:ENST00000437626	.	+	45222194
chr21	45225661	45226346	MSTRG.44196.162:ENST00000360697	.	+	45222194
chr21	45222280	45222760	MSTRG.44196.211:ENST00000496664	.	+	45222194
chr21	45222280	45222760	MSTRG.44196.211:ENST00000437626	.	+	45222194
chr21	45222280	45222760	MSTRG.44196.211:ENST00000360697	.	+	45222194
chr21	45222280	45222760	MSTRG.44196.241:ENST00000496664	.	+	45222194
chr21	45222280	45222760	MSTRG.44196.241:ENST00000437626	.	+	45222194
chr21	45222280	45222760	MSTRG.44196.241:ENST00000360697	.	+	45222194
chr21	45222280	45222760	MSTRG.44196.250:ENST00000496664	.	+	45222194
chr21	45222280	45222760	MSTRG.44196.250:ENST00000437626	.	+	45222194
chr21	45222280	45222760	MSTRG.44196.250:ENST00000360697	.	+	45222194
chr21	45222280	45222760	MSTRG.44196.38:ENST00000492414	.	+	45222194
chr21	45222280	45222760	MSTRG.44196.38:ENST00000348831	.	+	45222194
chr21	45222280	45222369	MSTRG.44196.7:ENST00000496664	.	+	45222194
chr21	45222280	45222369	MSTRG.44196.7:ENST00000437626	.	+	45222194
chr21	45222280	45222369	MSTRG.44196.7:ENST00000360697	.	+	45222194
chr21	45265279	45265342	MSTRG.44201.81:ENST00000615172	.	-	45266223
chr21	45267072	45267190	MSTRG.44201.86:ENST00000331343	.	-	45267453
chr21	46004232	46004274	MSTRG.44247.1:ENST00000361866	.	+	46004010
chr21	46188821	46191065	ENST00000356396:ENST00000356396	.	-	46191106
chr21	46188821	46191065	ENST00000356396:ENST00000397728	.	-	46191106
chr21	46190018	46190048	MSTRG.44412.5:ENST00000356396	.	-	46191106
chr21	46190018	46190048	MSTRG.44412.5:ENST00000397728	.	-	46191106
chr21	46190018	46190048	MSTRG.44412.5:ENST00000457828	.	-	46191106
chr21	46301713	46301996	ENST00000397682:ENST00000397683	.	-	46302001
chr21	46301713	46301996	ENST00000397682:ENST00000397682	.	-	46302001
chr21	46301713	46301996	ENST00000397682:ENST00000397679	.	-	46302001
chr21	46301713	46301996	ENST00000397682:ENST00000397680	.	-	46302001
chr21	46300794	46301996	ENST00000397683:ENST00000397683	.	-	46302001
chr21	46301713	46301996	MSTRG.44417.25:ENST00000397683	.	-	46302001
chr21	46301713	46301996	MSTRG.44417.25:ENST00000397682	.	-	46302001
chr21	46301713	46301996	MSTRG.44417.25:ENST00000397679	.	-	46302001
chr21	46301713	46301996	MSTRG.44417.25:ENST00000397680	.	-	46302001
chr21	46300794	46301996	MSTRG.44417.32:ENST00000397683	.	-	46302001
chr22	17592307	17592337	MSTRG.44429.10:ENST00000253413	.	-	17592676
chr22	17592406	17592662	MSTRG.44429.11:ENST00000253413	.	-	17592676
chr22	17592356	17592403	MSTRG.44429.8:ENST00000253413	.	-	17592676
chr1	165726915	165726997	MSTRG.4443.3:ENST00000392129	.	-	165728025
chr22	18088194	18088285	MSTRG.44446.45:ENST00000329627	.	+	18088072
chr22	18088194	18088285	MSTRG.44446.45:ENST00000399744	.	+	18088072
chr22	18090775	18090801	MSTRG.44446.8:ENST00000329627	.	+	18088072
chr22	18907086	18910178	ENST00000480608:ENST00000480608	.	+	18906886
chr22	19131417	19131627	MSTRG.44507.65:ENST00000252137	.	-	19134198
chr22	19723579	19723853	ENST00000431044:ENST00000431044	.	+	19722481
chr22	19723579	19723853	ENST00000455843:ENST00000455843	.	+	19722481
chr22	19723579	19723853	ENST00000455843:ENST00000431044	.	+	19722481
chr22	19724475	19724616	MSTRG.44527.24:ENST00000431044	.	+	19722481
chr22	19179969	19180198	ENST00000427926:ENST00000427926	.	-	19180221
chr22	19179969	19180198	ENST00000617926:ENST00000617926	.	-	19180221
chr22	19179969	19180198	ENST00000621271:ENST00000621271	.	-	19180221
chr22	19179969	19180198	ENST00000622493:ENST00000622493	.	-	19180221
chr22	19392214	19394341	ENST00000509549:ENST00000509549	.	-	19408572
chr22	19396947	19397991	ENST00000509549:ENST00000509549	.	-	19408572
chr22	19356288	19356889	ENST00000509549:ENST00000509549	.	-	19408572
chr22	19361931	19375630	ENST00000509549:ENST00000509549	.	-	19408572
chr22	19407274	19408482	ENST00000509549:ENST00000509549	.	-	19408572
chr22	19354118	19356229	ENST00000509549:ENST00000509549	.	-	19408572
chr22	19387816	19388483	ENST00000509549:ENST00000509549	.	-	19408572
chr22	19351446	19353355	ENST00000509549:ENST00000509549	.	-	19408572
chr22	19383705	19385520	ENST00000509549:ENST00000509549	.	-	19408572
chr22	19398087	19405785	ENST00000509549:ENST00000509549	.	-	19408572
chr22	19405880	19407183	ENST00000509549:ENST00000509549	.	-	19408572
chr22	19388554	19392100	ENST00000509549:ENST00000509549	.	-	19408572
chr22	19357051	19359335	ENST00000509549:ENST00000509549	.	-	19408572
chr22	19378066	19383619	ENST00000509549:ENST00000509549	.	-	19408572
chr22	19361341	19361726	ENST00000509549:ENST00000509549	.	-	19408572
chr22	19385736	19387710	ENST00000509549:ENST00000509549	.	-	19408572
chr22	19394509	19396786	ENST00000509549:ENST00000509549	.	-	19408572
chr22	19353519	19353995	ENST00000509549:ENST00000509549	.	-	19408572
chr22	19375792	19377868	ENST00000509549:ENST00000509549	.	-	19408572
chr22	19359484	19361236	ENST00000509549:ENST00000509549	.	-	19408572
chr22	19518909	19520480	ENST00000263201:ENST00000263201	.	+	19518905
chr22	19518909	19520480	ENST00000404724:ENST00000404724	.	+	19518905
chr22	19518909	19520480	ENST00000407835:ENST00000263201	.	+	19518905
chr22	19518909	19520480	ENST00000437685:ENST00000437685	.	+	19518905
chr22	19518909	19520480	MSTRG.44544.1:ENST00000263201	.	+	19518905
chr22	19518909	19520480	MSTRG.44544.3:ENST00000263201	.	+	19518905
chr22	19518909	19520480	MSTRG.44544.4:ENST00000263201	.	+	19518905
chr22	19783032	19783313	ENST00000359500:ENST00000359500	.	+	19783019
chr22	19784266	19785454	MSTRG.44554.2:ENST00000329517	.	-	19788711
chr22	19875807	19877039	ENST00000400518:ENST00000400518	.	-	19877107
chr22	19875807	19877039	ENST00000400518:ENST00000542719	.	-	19877107
chr22	19875807	19877039	ENST00000400521:ENST00000542719	.	-	19877107
chr22	19875807	19877039	ENST00000400521:ENST00000400521	.	-	19877107
chr22	19875807	19877039	ENST00000400525:ENST00000542719	.	-	19877107
chr22	19875807	19877039	ENST00000474308:ENST00000474308	.	-	19877211
chr22	19875807	19877039	ENST00000485358:ENST00000485358	.	-	19877107
chr22	19875807	19877039	ENST00000542719:ENST00000542719	.	-	19877107
chr22	19875807	19877039	MSTRG.44559.1:ENST00000542719	.	-	19877107
chr22	19875807	19877039	MSTRG.44559.1:ENST00000400519	.	-	19877107
chr22	19875807	19877039	MSTRG.44559.14:ENST00000542719	.	-	19877107
chr22	19875807	19877039	MSTRG.44559.16:ENST00000542719	.	-	19877107
chr22	19875807	19877039	MSTRG.44559.24:ENST00000542719	.	-	19877107
chr22	19875807	19877039	MSTRG.44559.29:ENST00000542719	.	-	19877107
chr22	19875807	19877039	MSTRG.44559.5:ENST00000542719	.	-	19877107
chr22	19875807	19877039	MSTRG.44559.5:ENST00000400521	.	-	19877107
chr22	19875807	19877039	MSTRG.44559.6:ENST00000542719	.	-	19877107
chr22	19875807	19877039	MSTRG.44559.7:ENST00000542719	.	-	19877107
chr22	19875807	19877039	MSTRG.44559.9:ENST00000542719	.	-	19877107
chr22	19970743	19971215	ENST00000263207:ENST00000263207	.	-	19971230
chr22	20065050	20065079	MSTRG.44565.34:ENST00000327374	.	+	20064659
chr22	20127093	20127132	MSTRG.44572.13:ENST00000402752	.	+	20127049
chr22	20147242	20147643	MSTRG.44572.46:ENST00000334554	.	+	20145397
chr22	20314453	20314501	MSTRG.44587.1:ENST00000248879	.	-	20314677
chr22	20314453	20314501	MSTRG.44587.6:ENST00000443409	.	-	20315456
chr22	20314593	20314614	MSTRG.44587.7:ENST00000248879	.	-	20314677
chr1	11841207	11841290	MSTRG.446.14:ENST00000346436	.	+	11840220
chr1	11841207	11842649	MSTRG.446.16:ENST00000346436	.	+	11840220
chr22	20949927	20953205	ENST00000411769:ENST00000354336	.	+	20949842
chr22	20949927	20953205	ENST00000411769:ENST00000411769	.	+	20949842
chr22	20951265	20953205	MSTRG.44620.1:ENST00000354336	.	+	20949842
chr22	20951265	20953205	MSTRG.44620.1:ENST00000411769	.	+	20949842
chr22	20951960	20951981	MSTRG.44620.19:ENST00000354336	.	+	20949842
chr22	20951960	20951981	MSTRG.44620.19:ENST00000411769	.	+	20949842
chr22	20981186	20981222	MSTRG.44620.28:ENST00000399163	.	+	20981028
chr22	20952104	20952253	MSTRG.44620.5:ENST00000354336	.	+	20949842
chr22	20952104	20952253	MSTRG.44620.5:ENST00000411769	.	+	20949842
chr22	21621833	21622689	MSTRG.44655.7:ENST00000342192	.	+	21621666
chr22	21696905	21697335	MSTRG.44662.33:ENST00000417788	.	+	21670339
chr22	21695492	21695866	MSTRG.44662.53:ENST00000335025	.	+	21695487
chr22	21695492	21695866	MSTRG.44662.53:ENST00000398831	.	+	21695487
chr22	21695492	21695866	MSTRG.44662.53:ENST00000406385	.	+	21695487
chr22	21697771	21700975	MSTRG.44666.9:ENST00000339468	.	-	21701131
chr22	21764240	21769194	ENST00000215832:ENST00000215832	.	-	21769206
chr22	21764240	21769194	MSTRG.44672.1:ENST00000215832	.	-	21769206
chr22	21754604	21757308	MSTRG.44672.3:ENST00000215832	.	-	21769206
chr22	21764240	21769194	MSTRG.44672.3:ENST00000215832	.	-	21769206
chr22	21764240	21769194	MSTRG.44672.4:ENST00000215832	.	-	21769206
chr22	21757483	21758699	MSTRG.44672.4:ENST00000215832	.	-	21769206
chr22	21757483	21758717	MSTRG.44672.6:ENST00000215832	.	-	21769206
chr22	21764240	21769194	MSTRG.44672.6:ENST00000215832	.	-	21769206
chr22	21764240	21769194	MSTRG.44672.7:ENST00000215832	.	-	21769206
chr22	21757540	21758699	MSTRG.44672.7:ENST00000215832	.	-	21769206
chr22	21756250	21757308	MSTRG.44672.9:ENST00000215832	.	-	21769206
chr22	21764240	21769194	MSTRG.44672.9:ENST00000215832	.	-	21769206
chr22	21921694	21921725	MSTRG.44677.20:ENST00000263212	.	-	21923094
chr22	21921450	21921489	MSTRG.44677.53:ENST00000263212	.	-	21923094
chr22	22485978	22486860	ENST00000613655:ENST00000626650	.	-	22487769
chr22	22485978	22486860	ENST00000613655:ENST00000619852	.	-	22487769
chr22	22485978	22486860	ENST00000613655:ENST00000613655	.	-	22487769
chr22	22485978	22486860	ENST00000619852:ENST00000626650	.	-	22487769
chr22	22485978	22486860	ENST00000619852:ENST00000619852	.	-	22487769
chr22	22485978	22486860	ENST00000619852:ENST00000613655	.	-	22487769
chr22	22486322	22486415	MSTRG.44754.3:ENST00000626650	.	-	22487769
chr22	22486322	22486415	MSTRG.44754.3:ENST00000619852	.	-	22487769
chr22	22486322	22486415	MSTRG.44754.3:ENST00000613655	.	-	22487769
chr22	23739708	23740232	MSTRG.44817.1:ENST00000341976	.	-	23743802
chr22	23739385	23740232	MSTRG.44817.13:ENST00000341976	.	-	23743802
chr22	23739385	23740232	MSTRG.44817.14:ENST00000341976	.	-	23743802
chr1	155738297	155738608	MSTRG.4484.60:ENST00000368336	.	+	155738239
chr22	25190784	25192405	ENST00000358431:ENST00000358431	.	+	25190777
chr22	25190784	25192405	ENST00000401395:ENST00000401395	.	+	25190777
chr22	25190784	25192405	ENST00000406486:ENST00000358431	.	+	25190777
chr22	25190784	25192405	MSTRG.44855.15:ENST00000358431	.	+	25190777
chr22	25190784	25192405	MSTRG.44855.4:ENST00000358431	.	+	25190777
chr22	25190784	25192405	MSTRG.44855.8:ENST00000358431	.	+	25190777
chr22	25195536	25195561	MSTRG.44855.8:ENST00000358431	.	+	25190777
chr22	25190784	25192405	MSTRG.44855.9:ENST00000358431	.	+	25190777
chr1	155752587	155756958	ENST00000620426:ENST00000620426	.	-	155765256
chr22	26027690	26030442	ENST00000335473:ENST00000335473	.	+	26027675
chr22	26027690	26030442	ENST00000407587:ENST00000407587	.	+	26027675
chr22	26027690	26030442	ENST00000539302:ENST00000539302	.	+	25823522
chr22	26027690	26028565	MSTRG.44873.1:ENST00000335473	.	+	26027675
chr22	26028595	26030442	MSTRG.44873.1:ENST00000335473	.	+	26027675
chr22	26027690	26028340	MSTRG.44873.12:ENST00000335473	.	+	26027675
chr22	26027690	26030442	MSTRG.44873.37:ENST00000335473	.	+	26027675
chr22	26027690	26030442	MSTRG.44873.4:ENST00000335473	.	+	26027675
chr22	26451821	26452748	MSTRG.44885.16:ENST00000398145	.	-	26453235
chr22	26451821	26452058	MSTRG.44885.19:ENST00000398145	.	-	26453235
chr22	26491934	26494201	MSTRG.44887.5:ENST00000215917	.	+	26491669
chr22	26526267	26528213	ENST00000338754:ENST00000338754	.	-	26528223
chr22	26526267	26528213	ENST00000338754:ENST00000398110	.	-	26528223
chr22	26526267	26528213	ENST00000398110:ENST00000338754	.	-	26528223
chr22	26526267	26528213	ENST00000398110:ENST00000398110	.	-	26528223
chr22	26526267	26528213	ENST00000403880:ENST00000338754	.	-	26528223
chr22	26526267	26528213	ENST00000403880:ENST00000398110	.	-	26528223
chr22	26526267	26528213	MSTRG.44890.1:ENST00000338754	.	-	26528223
chr22	26526267	26528213	MSTRG.44890.1:ENST00000398110	.	-	26528223
chr22	26526267	26528213	MSTRG.44890.10:ENST00000338754	.	-	26528223
chr22	26526267	26528213	MSTRG.44890.10:ENST00000398110	.	-	26528223
chr22	26526267	26528213	MSTRG.44890.11:ENST00000338754	.	-	26528223
chr22	26526267	26528213	MSTRG.44890.11:ENST00000398110	.	-	26528223
chr22	26526267	26528213	MSTRG.44890.13:ENST00000338754	.	-	26528223
chr22	26526267	26528213	MSTRG.44890.13:ENST00000398110	.	-	26528223
chr22	26526267	26528213	MSTRG.44890.14:ENST00000338754	.	-	26528223
chr22	26526267	26528213	MSTRG.44890.14:ENST00000398110	.	-	26528223
chr22	26526267	26528213	MSTRG.44890.15:ENST00000338754	.	-	26528223
chr22	26526267	26528213	MSTRG.44890.15:ENST00000398110	.	-	26528223
chr22	26526267	26528213	MSTRG.44890.17:ENST00000338754	.	-	26528223
chr22	26526267	26528213	MSTRG.44890.17:ENST00000398110	.	-	26528223
chr22	26526267	26528213	MSTRG.44890.2:ENST00000338754	.	-	26528223
chr22	26526267	26528213	MSTRG.44890.2:ENST00000398110	.	-	26528223
chr22	26526267	26528213	MSTRG.44890.4:ENST00000338754	.	-	26528223
chr22	26526267	26528213	MSTRG.44890.4:ENST00000398110	.	-	26528223
chr22	26526267	26528213	MSTRG.44890.5:ENST00000338754	.	-	26528223
chr22	26525462	26525963	MSTRG.44890.5:ENST00000338754	.	-	26528223
chr22	26526267	26528213	MSTRG.44890.5:ENST00000398110	.	-	26528223
chr22	26526267	26528213	MSTRG.44890.6:ENST00000338754	.	-	26528223
chr22	26526267	26528213	MSTRG.44890.6:ENST00000398110	.	-	26528223
chr22	26526267	26528213	MSTRG.44890.7:ENST00000338754	.	-	26528223
chr22	26526267	26528213	MSTRG.44890.7:ENST00000398110	.	-	26528223
chr22	26526267	26528213	MSTRG.44890.8:ENST00000338754	.	-	26528223
chr22	26526267	26528213	MSTRG.44890.8:ENST00000398110	.	-	26528223
chr22	24178240	24178317	MSTRG.44947.171:ENST00000263119	.	+	24178193
chr22	24178240	24178317	MSTRG.44947.171:ENST00000398319	.	+	24178193
chr22	24369320	24411587	ENST00000358654:ENST00000358654	.	+	24343562
chr22	24411704	24412647	ENST00000358654:ENST00000358654	.	+	24343562
chr22	24347176	24363260	ENST00000358654:ENST00000358654	.	+	24343562
chr22	24363344	24365475	ENST00000358654:ENST00000358654	.	+	24343562
chr22	24343603	24347085	ENST00000358654:ENST00000358654	.	+	24343562
chr22	24433736	24440582	ENST00000358654:ENST00000358654	.	+	24343562
chr22	24365632	24369217	ENST00000358654:ENST00000358654	.	+	24343562
chr22	24412707	24414533	ENST00000358654:ENST00000358654	.	+	24343562
chr22	24414744	24433130	ENST00000358654:ENST00000358654	.	+	24343562
chr22	24415767	24415804	MSTRG.44961.8:ENST00000437398	.	+	24414620
chr22	24415767	24415804	MSTRG.44961.8:ENST00000314328	.	+	24414620
chr22	24541062	24542933	ENST00000398245:ENST00000435822	.	-	24543008
chr22	24541286	24541504	MSTRG.44964.10:ENST00000435822	.	-	24543008
chr22	24541237	24541382	MSTRG.44964.11:ENST00000435822	.	-	24543008
chr22	24540951	24540974	MSTRG.44964.18:ENST00000435822	.	-	24543008
chr22	24540788	24540908	MSTRG.44964.30:ENST00000435822	.	-	24543008
chr22	24540820	24540897	MSTRG.44964.32:ENST00000435822	.	-	24543008
chr22	24542219	24542247	MSTRG.44964.39:ENST00000435822	.	-	24543008
chr22	24542219	24542247	MSTRG.44964.42:ENST00000435822	.	-	24543008
chr22	24540807	24540829	MSTRG.44964.6:ENST00000435822	.	-	24543008
chr22	24540712	24541409	MSTRG.44964.8:ENST00000435822	.	-	24543008
chr22	24572061	24581931	ENST00000402849:ENST00000402849	.	+	24572058
chr22	24572061	24581931	MSTRG.44966.4:ENST00000402849	.	+	24572058
chr22	24572481	24572525	MSTRG.44966.5:ENST00000215829	.	+	24571974
chr22	28794989	28795019	MSTRG.44983.6:ENST00000216037	.	-	28795548
chr22	29683064	29683700	ENST00000334961:ENST00000334961	.	+	29683052
chr22	29683064	29683700	ENST00000334961:ENST00000353887	.	+	29683052
chr22	29695858	29695904	MSTRG.44994.11:ENST00000338641	.	+	29694799
chr22	29683064	29683700	MSTRG.44994.21:ENST00000403999	.	+	29683052
chr22	29683064	29683700	MSTRG.44994.21:ENST00000361166	.	+	29683052
chr22	29683064	29683700	MSTRG.44994.21:ENST00000397789	.	+	29683052
chr22	29311176	29311243	MSTRG.45023.19:ENST00000610653	.	+	29310999
chr1	156009479	156009501	MSTRG.4504.1:ENST00000295702	.	-	156009542
chr1	156009479	156009501	MSTRG.4504.1:ENST00000480567	.	-	156009542
chr1	156009479	156009501	MSTRG.4504.4:ENST00000295702	.	-	156009542
chr1	156009479	156009501	MSTRG.4504.4:ENST00000480567	.	-	156009542
chr22	30649253	30662059	ENST00000406566:ENST00000406566	.	+	30649242
chr22	30654461	30663012	ENST00000377087:ENST00000404885	.	-	30663439
chr22	30652297	30663403	ENST00000404885:ENST00000404885	.	-	30663439
chr22	30652297	30663403	ENST00000407308:ENST00000404885	.	-	30663439
chr22	30663260	30663403	MSTRG.45056.1:ENST00000404885	.	-	30663439
chr22	30663260	30663403	MSTRG.45056.1:ENST00000334679	.	-	30663439
chr22	30663260	30663403	MSTRG.45056.2:ENST00000404885	.	-	30663439
chr22	30652297	30663012	MSTRG.45056.2:ENST00000404885	.	-	30663439
chr22	30663260	30663403	MSTRG.45056.2:ENST00000334679	.	-	30663439
chr22	30663260	30663403	MSTRG.45056.7:ENST00000404885	.	-	30663439
chr22	30663260	30663403	MSTRG.45056.7:ENST00000334679	.	-	30663439
chr1	166850423	166852584	ENST00000367876:ENST00000367876	.	+	166850406
chr1	166850423	166852584	MSTRG.4506.7:ENST00000367876	.	+	166850406
chr1	166850423	166852584	MSTRG.4506.9:ENST00000367876	.	+	166850406
chr22	31204966	31205376	ENST00000518626:ENST00000326132	.	+	31204583
chr22	31204966	31205376	ENST00000518626:ENST00000518626	.	+	31204583
chr22	31205004	31205376	MSTRG.45062.17:ENST00000326132	.	+	31204583
chr22	31205004	31205376	MSTRG.45062.17:ENST00000518626	.	+	31204583
chr22	32498692	32498716	MSTRG.45107.2:ENST00000397426	.	+	32498527
chr22	35293114	35293606	ENST00000418170:ENST00000418170	.	+	35263998
chr22	35286061	35287346	ENST00000418170:ENST00000418170	.	+	35263998
chr22	35284043	35285996	ENST00000418170:ENST00000418170	.	+	35263998
chr22	35288407	35292991	ENST00000418170:ENST00000418170	.	+	35263998
chr22	35264096	35264647	ENST00000418170:ENST00000418170	.	+	35263998
chr22	35265603	35283961	ENST00000418170:ENST00000418170	.	+	35263998
chr22	35287452	35288237	ENST00000418170:ENST00000418170	.	+	35263998
chr22	35286061	35287346	MSTRG.45155.5:ENST00000418170	.	+	35263998
chr22	35293114	35293606	MSTRG.45155.5:ENST00000418170	.	+	35263998
chr22	35284043	35285996	MSTRG.45155.5:ENST00000418170	.	+	35263998
chr22	35288407	35292991	MSTRG.45155.5:ENST00000418170	.	+	35263998
chr22	35264096	35264647	MSTRG.45155.5:ENST00000418170	.	+	35263998
chr22	35265603	35283961	MSTRG.45155.5:ENST00000418170	.	+	35263998
chr22	35287452	35288237	MSTRG.45155.5:ENST00000418170	.	+	35263998
chr22	35394075	35394139	MSTRG.45162.7:ENST00000216117	.	+	35393595
chr22	35667168	35667805	MSTRG.45169.4:ENST00000409652	.	+	35659593
chr22	35659862	35661261	MSTRG.45169.5:ENST00000409652	.	+	35659593
chr22	35661032	35661067	MSTRG.45169.7:ENST00000409652	.	+	35659593
chr22	35667168	35667805	MSTRG.45169.7:ENST00000409652	.	+	35659593
chr22	31619486	31619524	MSTRG.45179.10:ENST00000266095	.	-	31619614
chr22	35728904	35729353	ENST00000249044:ENST00000249044	.	+	35728895
chr22	36467326	36467795	MSTRG.45197.15:ENST00000216185	.	-	36467806
chr22	36467326	36467795	MSTRG.45197.15:ENST00000416967	.	-	36467806
chr22	36467536	36467679	MSTRG.45197.16:ENST00000216185	.	-	36467806
chr22	36467536	36467679	MSTRG.45197.16:ENST00000416967	.	-	36467806
chr22	36467326	36467795	MSTRG.45197.20:ENST00000216185	.	-	36467806
chr22	36467326	36467795	MSTRG.45197.20:ENST00000416967	.	-	36467806
chr22	36467327	36467800	MSTRG.45197.21:ENST00000216185	.	-	36467806
chr22	36467327	36467800	MSTRG.45197.21:ENST00000416967	.	-	36467806
chr22	36487806	36488829	MSTRG.45197.66:ENST00000397224	.	-	36490010
chr22	36487873	36488825	MSTRG.45197.78:ENST00000397224	.	-	36490010
chr22	37029541	37029653	MSTRG.45218.26:ENST00000429360	.	+	37029511
chr22	37029541	37029653	MSTRG.45218.26:ENST00000397225	.	+	37029511
chr22	37029550	37029723	MSTRG.45218.39:ENST00000429360	.	+	37029511
chr22	37029550	37029723	MSTRG.45218.39:ENST00000397225	.	+	37029511
chr1	167416185	167417405	MSTRG.4524.29:ENST00000541643	.	+	167415807
chr22	37180867	37182151	ENST00000397110:ENST00000397110	.	-	37182190
chr22	37180867	37182151	ENST00000397110:ENST00000337843	.	-	37182190
chr22	37226039	37226670	ENST00000249071:ENST00000249071	.	-	37226675
chr22	37226039	37226670	MSTRG.45246.1:ENST00000249071	.	-	37226675
chr22	37226039	37226670	MSTRG.45246.10:ENST00000249071	.	-	37226675
chr22	37226039	37226670	MSTRG.45246.11:ENST00000249071	.	-	37226675
chr22	37226039	37226670	MSTRG.45246.2:ENST00000249071	.	-	37226675
chr22	37226039	37226670	MSTRG.45246.3:ENST00000249071	.	-	37226675
chr22	37226039	37226670	MSTRG.45246.4:ENST00000249071	.	-	37226675
chr22	37226039	37226670	MSTRG.45246.5:ENST00000249071	.	-	37226675
chr22	37226039	37226670	MSTRG.45246.6:ENST00000249071	.	-	37226675
chr22	37226039	37226670	MSTRG.45246.8:ENST00000249071	.	-	37226675
chr22	37226039	37226670	MSTRG.45246.9:ENST00000249071	.	-	37226675
chr22	36140900	36141043	MSTRG.45256.10:ENST00000361710	.	-	36141202
chr22	36140900	36141043	MSTRG.45256.10:ENST00000397287	.	-	36141202
chr22	36140900	36141043	MSTRG.45256.10:ENST00000397293	.	-	36141202
chr22	36141045	36141171	MSTRG.45256.11:ENST00000361710	.	-	36141202
chr22	36141045	36141171	MSTRG.45256.11:ENST00000397287	.	-	36141202
chr22	36141045	36141171	MSTRG.45256.11:ENST00000397293	.	-	36141202
chr22	36140870	36141010	MSTRG.45256.17:ENST00000432700	.	-	36149348
chr22	36140870	36141010	MSTRG.45256.17:ENST00000422426	.	-	36149348
chr22	36140870	36141010	MSTRG.45256.17:ENST00000361710	.	-	36141202
chr22	36140870	36141010	MSTRG.45256.17:ENST00000397287	.	-	36141202
chr22	36140870	36141010	MSTRG.45256.17:ENST00000397293	.	-	36141202
chr22	36140870	36141010	MSTRG.45256.20:ENST00000361710	.	-	36141202
chr22	36140870	36141010	MSTRG.45256.20:ENST00000397287	.	-	36141202
chr22	36140870	36141010	MSTRG.45256.20:ENST00000397293	.	-	36141202
chr22	36140895	36141171	MSTRG.45256.24:ENST00000361710	.	-	36141202
chr22	36140895	36141171	MSTRG.45256.24:ENST00000397287	.	-	36141202
chr22	36140895	36141171	MSTRG.45256.24:ENST00000397293	.	-	36141202
chr22	36140870	36141010	MSTRG.45256.28:ENST00000361710	.	-	36141202
chr22	36140870	36141010	MSTRG.45256.28:ENST00000397287	.	-	36141202
chr22	36140870	36141010	MSTRG.45256.28:ENST00000397293	.	-	36141202
chr22	36140902	36141171	MSTRG.45256.29:ENST00000361710	.	-	36141202
chr22	36140902	36141171	MSTRG.45256.29:ENST00000397287	.	-	36141202
chr22	36140902	36141171	MSTRG.45256.29:ENST00000397293	.	-	36141202
chr1	167431098	167431147	MSTRG.4526.2:ENST00000392122	.	-	167431683
chr1	167431013	167431147	MSTRG.4526.3:ENST00000392122	.	-	167431683
chr22	36266107	36266888	ENST00000397279:ENST00000397278	.	+	36266030
chr22	36266040	36266525	MSTRG.45265.10:ENST00000426053	.	+	36266030
chr22	36267236	36267318	MSTRG.45265.11:ENST00000397278	.	+	36266030
chr22	36266149	36266847	MSTRG.45265.12:ENST00000397278	.	+	36266030
chr22	36267280	36267318	MSTRG.45265.2:ENST00000397278	.	+	36266030
chr22	36266149	36266834	MSTRG.45265.5:ENST00000397278	.	+	36266030
chr22	36266135	36266834	MSTRG.45265.6:ENST00000397278	.	+	36266030
chr22	36267108	36267280	MSTRG.45265.7:ENST00000397278	.	+	36266030
chr22	36266525	36266975	MSTRG.45265.8:ENST00000397278	.	+	36266030
chr22	36266975	36267041	MSTRG.45265.9:ENST00000397278	.	+	36266030
chr22	37569265	37569292	MSTRG.45273.28:ENST00000249014	.	+	37568817
chr22	37490521	37490548	MSTRG.45278.48:ENST00000251973	.	-	37491161
chr22	37972310	37985051	ENST00000443002:ENST00000443002	.	+	37972269
chr22	37985222	37986100	ENST00000443002:ENST00000443002	.	+	37972269
chr22	37655315	37655925	ENST00000417536:ENST00000417536	.	+	37650125
chr22	37650249	37650541	ENST00000417536:ENST00000417536	.	+	37650125
chr22	37653873	37655271	ENST00000417536:ENST00000417536	.	+	37650125
chr22	37650725	37653778	ENST00000417536:ENST00000417536	.	+	37650125
chr22	37650725	37653778	ENST00000451997:ENST00000451997	.	+	37641374
chr22	37653873	37665554	ENST00000451997:ENST00000451997	.	+	37641374
chr22	37650249	37650541	ENST00000451997:ENST00000451997	.	+	37641374
chr22	37632915	37633008	MSTRG.45285.23:ENST00000406772	.	+	37632708
chr22	37816725	37816928	ENST00000323205:ENST00000323205	.	+	37816715
chr22	37772764	37773782	ENST00000344404:ENST00000344404	.	+	37715820
chr22	37733412	37734398	ENST00000344404:ENST00000344404	.	+	37715820
chr22	37738719	37740894	ENST00000344404:ENST00000344404	.	+	37715820
chr22	37726503	37733297	ENST00000344404:ENST00000344404	.	+	37715820
chr22	37735442	37738641	ENST00000344404:ENST00000344404	.	+	37715820
chr22	37715934	37723184	ENST00000344404:ENST00000344404	.	+	37715820
chr22	37772764	37773782	ENST00000403663:ENST00000403663	.	+	37772759
chr22	37691424	37693331	ENST00000438329:ENST00000438329	.	+	37691333
chr22	37691424	37693331	ENST00000438329:ENST00000359114	.	+	37691333
chr22	37691424	37693331	ENST00000438329:ENST00000611699	.	+	37691333
chr22	37715934	37723184	ENST00000492485:ENST00000344404	.	+	37715820
chr22	37691424	37693331	ENST00000611699:ENST00000438329	.	+	37691333
chr22	37691424	37693331	ENST00000611699:ENST00000359114	.	+	37691333
chr22	37691424	37693331	ENST00000611699:ENST00000611699	.	+	37691333
chr22	37692923	37693331	MSTRG.45288.11:ENST00000438329	.	+	37691333
chr22	37692923	37693331	MSTRG.45288.11:ENST00000359114	.	+	37691333
chr22	37692923	37693331	MSTRG.45288.11:ENST00000611699	.	+	37691333
chr22	37692026	37692783	MSTRG.45288.12:ENST00000438329	.	+	37691333
chr22	37692928	37693331	MSTRG.45288.12:ENST00000438329	.	+	37691333
chr22	37692026	37692783	MSTRG.45288.12:ENST00000359114	.	+	37691333
chr22	37692928	37693331	MSTRG.45288.12:ENST00000359114	.	+	37691333
chr22	37692026	37692783	MSTRG.45288.12:ENST00000611699	.	+	37691333
chr22	37692928	37693331	MSTRG.45288.12:ENST00000611699	.	+	37691333
chr22	37691424	37692783	MSTRG.45288.14:ENST00000438329	.	+	37691333
chr22	37692928	37693331	MSTRG.45288.14:ENST00000438329	.	+	37691333
chr22	37691424	37692783	MSTRG.45288.14:ENST00000359114	.	+	37691333
chr22	37692928	37693331	MSTRG.45288.14:ENST00000359114	.	+	37691333
chr22	37691424	37692783	MSTRG.45288.14:ENST00000611699	.	+	37691333
chr22	37692928	37693331	MSTRG.45288.14:ENST00000611699	.	+	37691333
chr22	37772764	37773782	MSTRG.45288.29:ENST00000403663	.	+	37772759
chr22	37692928	37693331	MSTRG.45288.7:ENST00000438329	.	+	37691333
chr22	37692928	37693331	MSTRG.45288.7:ENST00000359114	.	+	37691333
chr22	37692928	37693331	MSTRG.45288.7:ENST00000611699	.	+	37691333
chr22	37888648	37889070	MSTRG.45288.85:ENST00000412331	.	+	37888461
chr22	38215077	38216060	MSTRG.45301.11:ENST00000538999	.	+	38214875
chr22	38215610	38215635	MSTRG.45301.14:ENST00000338483	.	+	38214875
chr22	38215610	38215635	MSTRG.45301.14:ENST00000407965	.	+	38214875
chr22	38215610	38215635	MSTRG.45301.14:ENST00000538999	.	+	38214875
chr22	38215610	38215635	MSTRG.45301.4:ENST00000338483	.	+	38214875
chr22	38215610	38215635	MSTRG.45301.4:ENST00000407965	.	+	38214875
chr22	38215610	38215635	MSTRG.45301.4:ENST00000538999	.	+	38214875
chr22	38291938	38293254	ENST00000359867:ENST00000359867	.	-	38293289
chr22	38291938	38293254	ENST00000359867:ENST00000396832	.	-	38293289
chr22	38291938	38293254	ENST00000359867:ENST00000400206	.	-	38293289
chr22	38291938	38293254	ENST00000396832:ENST00000359867	.	-	38293289
chr22	38291938	38293254	ENST00000396832:ENST00000396832	.	-	38293289
chr22	38291938	38293254	ENST00000396832:ENST00000400206	.	-	38293289
chr22	38291938	38293254	ENST00000400206:ENST00000359867	.	-	38293289
chr22	38291938	38293254	ENST00000400206:ENST00000396832	.	-	38293289
chr22	38291938	38293254	ENST00000400206:ENST00000400206	.	-	38293289
chr22	38291938	38293254	MSTRG.45306.1:ENST00000359867	.	-	38293289
chr22	38291938	38293254	MSTRG.45306.1:ENST00000396832	.	-	38293289
chr22	38291938	38293254	MSTRG.45306.1:ENST00000400206	.	-	38293289
chr22	38291938	38293254	MSTRG.45306.10:ENST00000359867	.	-	38293289
chr22	38291938	38293254	MSTRG.45306.10:ENST00000396832	.	-	38293289
chr22	38291938	38293254	MSTRG.45306.10:ENST00000400206	.	-	38293289
chr22	38291938	38293254	MSTRG.45306.11:ENST00000359867	.	-	38293289
chr22	38291938	38293254	MSTRG.45306.11:ENST00000396832	.	-	38293289
chr22	38291938	38293254	MSTRG.45306.11:ENST00000400206	.	-	38293289
chr22	38291938	38293254	MSTRG.45306.15:ENST00000359867	.	-	38293289
chr22	38291938	38293254	MSTRG.45306.15:ENST00000396832	.	-	38293289
chr22	38291938	38293254	MSTRG.45306.15:ENST00000400206	.	-	38293289
chr22	38291938	38293254	MSTRG.45306.16:ENST00000359867	.	-	38293289
chr22	38291938	38293254	MSTRG.45306.16:ENST00000396832	.	-	38293289
chr22	38291938	38293254	MSTRG.45306.16:ENST00000400206	.	-	38293289
chr22	38291938	38293254	MSTRG.45306.17:ENST00000359867	.	-	38293289
chr22	38291938	38293254	MSTRG.45306.17:ENST00000396832	.	-	38293289
chr22	38291938	38293254	MSTRG.45306.17:ENST00000400206	.	-	38293289
chr22	38291938	38293254	MSTRG.45306.18:ENST00000359867	.	-	38293289
chr22	38291938	38293254	MSTRG.45306.18:ENST00000396832	.	-	38293289
chr22	38291938	38293254	MSTRG.45306.18:ENST00000400206	.	-	38293289
chr22	38291938	38293254	MSTRG.45306.19:ENST00000359867	.	-	38293289
chr22	38291938	38293254	MSTRG.45306.19:ENST00000396832	.	-	38293289
chr22	38291938	38293254	MSTRG.45306.19:ENST00000400206	.	-	38293289
chr22	38292543	38293254	MSTRG.45306.22:ENST00000359867	.	-	38293289
chr22	38292543	38293254	MSTRG.45306.22:ENST00000396832	.	-	38293289
chr22	38292543	38293254	MSTRG.45306.22:ENST00000400206	.	-	38293289
chr22	38291938	38293254	MSTRG.45306.23:ENST00000359867	.	-	38293289
chr22	38291938	38293254	MSTRG.45306.23:ENST00000396832	.	-	38293289
chr22	38291938	38293254	MSTRG.45306.23:ENST00000400206	.	-	38293289
chr22	38291938	38293254	MSTRG.45306.24:ENST00000359867	.	-	38293289
chr22	38291938	38293254	MSTRG.45306.24:ENST00000396832	.	-	38293289
chr22	38291938	38293254	MSTRG.45306.24:ENST00000400206	.	-	38293289
chr22	38292543	38293254	MSTRG.45306.25:ENST00000359867	.	-	38293289
chr22	38292543	38293254	MSTRG.45306.25:ENST00000396832	.	-	38293289
chr22	38292543	38293254	MSTRG.45306.25:ENST00000400206	.	-	38293289
chr22	38291938	38293254	MSTRG.45306.30:ENST00000359867	.	-	38293289
chr22	38291938	38293254	MSTRG.45306.30:ENST00000396832	.	-	38293289
chr22	38291938	38293254	MSTRG.45306.30:ENST00000400206	.	-	38293289
chr22	38291938	38293254	MSTRG.45306.5:ENST00000359867	.	-	38293289
chr22	38291938	38293254	MSTRG.45306.5:ENST00000396832	.	-	38293289
chr22	38291938	38293254	MSTRG.45306.5:ENST00000400206	.	-	38293289
chr22	38546130	38549361	ENST00000616615:ENST00000616615	.	-	38549923
chr22	38484499	38484531	MSTRG.45315.28:ENST00000396821	.	-	38485937
chr22	38485505	38485754	MSTRG.45315.36:ENST00000396821	.	-	38485937
chr22	38864174	38864437	MSTRG.45321.12:ENST00000407418	.	-	38866211
chr22	38864052	38864101	MSTRG.45321.14:ENST00000407418	.	-	38866211
chr22	38864054	38864082	MSTRG.45321.16:ENST00000407418	.	-	38866211
chr22	38865010	38865145	MSTRG.45321.4:ENST00000407418	.	-	38866211
chr22	38863970	38864082	MSTRG.45321.5:ENST00000407418	.	-	38866211
chr22	38863028	38863095	MSTRG.45321.6:ENST00000407418	.	-	38866211
chr22	38862821	38862874	MSTRG.45321.7:ENST00000407418	.	-	38866211
chr22	39225313	39225694	ENST00000331163:ENST00000331163	.	-	39225725
chr22	39225313	39225694	MSTRG.45340.4:ENST00000331163	.	-	39225725
chr22	39225313	39225694	MSTRG.45340.7:ENST00000331163	.	-	39225725
chr22	39378032	39378155	MSTRG.45349.18:ENST00000318801	.	+	39377687
chr22	39489034	39489080	MSTRG.45352.33:ENST00000341184	.	+	39488946
chr22	39529210	39529328	MSTRG.45358.2:ENST00000334678	.	-	39529494
chr22	38673374	38673426	MSTRG.45363.6:ENST00000396811	.	+	38673233
chr22	38673374	38673426	MSTRG.45363.6:ENST00000216029	.	+	38673233
chr22	38731709	38731742	MSTRG.45366.15:ENST00000216044	.	+	38730701
chr22	38731709	38731742	MSTRG.45366.7:ENST00000216044	.	+	38730701
chr22	38735165	38735212	MSTRG.45368.19:ENST00000405510	.	-	38736269
chr22	38735915	38735938	MSTRG.45368.4:ENST00000405510	.	-	38736269
chr22	38735915	38735938	MSTRG.45368.4:ENST00000406622	.	-	38736269
chr22	38779170	38779197	MSTRG.45368.43:ENST00000216068	.	-	38779451
chr22	38779170	38779211	MSTRG.45368.49:ENST00000216068	.	-	38779451
chr22	38735848	38735874	MSTRG.45368.5:ENST00000405510	.	-	38736269
chr22	38734839	38735246	MSTRG.45368.7:ENST00000405510	.	-	38736269
chr22	40824951	40824980	MSTRG.45379.14:ENST00000216218	.	-	40826540
chr22	40825014	40825095	MSTRG.45379.19:ENST00000216218	.	-	40826540
chr22	40825351	40825427	MSTRG.45379.5:ENST00000216218	.	-	40826540
chr22	40825543	40825566	MSTRG.45379.9:ENST00000216218	.	-	40826540
chr1	167790411	167790444	MSTRG.4538.11:ENST00000359523	.	+	167787918
```
