## Additional File 4 - non-PTC CCLE 3UIs for "Widespread 3’ UTR splicing regulates expression of oncogene transcripts in sequence-dependent and independent manners": CCLE-agg-agg.no_cds_utrons.bed (part 2 of 2)

```
chr1	167788137	167790126	MSTRG.4538.24:ENST00000359523	.	+	167787918
chr1	167790052	167790255	MSTRG.4538.27:ENST00000359523	.	+	167787918
chr22	41358501	41358543	MSTRG.45402.13:ENST00000352645	.	+	41357426
chr22	41357435	41357484	MSTRG.45402.20:ENST00000352645	.	+	41357426
chr22	41358492	41358515	MSTRG.45402.3:ENST00000352645	.	+	41357426
chr22	41358492	41358543	MSTRG.45402.5:ENST00000352645	.	+	41357426
chr22	41357479	41357510	MSTRG.45402.7:ENST00000352645	.	+	41357426
chr22	39972898	39973000	MSTRG.45416.3:ENST00000344138	.	+	39971081
chr22	39971243	39971353	MSTRG.45416.9:ENST00000344138	.	+	39971081
chr22	40031207	40031393	MSTRG.45418.4:ENST00000333407	.	+	40029562
chr22	40367187	40368860	MSTRG.45420.35:ENST00000623063	.	+	40366519
chr22	40367163	40368870	MSTRG.45420.50:ENST00000623063	.	+	40366519
chr22	40368699	40368831	MSTRG.45420.53:ENST00000623063	.	+	40366519
chr22	41459878	41459936	MSTRG.45438.1:ENST00000216252	.	-	41460400
chr22	41899553	41900019	ENST00000424354:ENST00000424354	.	+	41880906
chr22	41906278	41906445	MSTRG.45454.29:ENST00000361204	.	+	41905657
chr22	41938906	41938934	MSTRG.45459.32:ENST00000215980	.	-	41939058
chr22	41938906	41938934	MSTRG.45459.32:ENST00000402338	.	-	41939058
chr22	41989609	41991581	ENST00000396417:ENST00000396417	.	+	41987668
chr22	42030026	42030719	ENST00000329620:ENST00000329620	.	+	42027178
chr22	42027262	42029938	ENST00000329620:ENST00000329620	.	+	42027178
chr22	42030026	42030719	ENST00000329620:ENST00000436265	.	+	42027178
chr22	42027262	42029938	ENST00000329620:ENST00000436265	.	+	42027178
chr22	42027262	42029938	ENST00000329620:ENST00000543212	.	+	42027178
chr22	42030026	42030719	ENST00000329620:ENST00000543212	.	+	42027178
chr22	42030026	42030719	ENST00000436265:ENST00000329620	.	+	42027178
chr22	42027262	42029938	ENST00000436265:ENST00000329620	.	+	42027178
chr22	42030026	42030719	ENST00000436265:ENST00000436265	.	+	42027178
chr22	42030823	42058289	ENST00000436265:ENST00000436265	.	+	42027178
chr22	42027262	42029938	ENST00000436265:ENST00000436265	.	+	42027178
chr22	42027262	42029938	ENST00000436265:ENST00000543212	.	+	42027178
chr22	42030026	42030719	ENST00000436265:ENST00000543212	.	+	42027178
chr22	42030823	42032630	ENST00000543212:ENST00000543212	.	+	42027178
chr22	42030026	42030719	ENST00000543212:ENST00000543212	.	+	42027178
chr22	42027262	42029938	ENST00000543212:ENST00000543212	.	+	42027178
chr22	42082065	42083118	ENST00000331479:ENST00000331479	.	+	42082059
chr22	42082065	42083118	ENST00000422252:ENST00000422252	.	+	42081958
chr22	42082065	42082246	MSTRG.45475.14:ENST00000331479	.	+	42082059
chr22	42082065	42082920	MSTRG.45475.15:ENST00000331479	.	+	42082059
chr22	42082065	42083118	MSTRG.45475.18:ENST00000331479	.	+	42082059
chr22	42083155	42083938	MSTRG.45475.18:ENST00000331479	.	+	42082059
chr22	42082065	42083127	MSTRG.45475.19:ENST00000331479	.	+	42082059
chr22	42082065	42084069	MSTRG.45475.5:ENST00000331479	.	+	42082059
chr22	42082065	42082221	MSTRG.45475.7:ENST00000331479	.	+	42082059
chr22	42082296	42083118	MSTRG.45475.7:ENST00000331479	.	+	42082059
chr22	42082065	42082296	MSTRG.45475.8:ENST00000331479	.	+	42082059
chr22	42692734	42692759	MSTRG.45491.7:ENST00000401850	.	-	42692892
chr22	42692734	42692759	MSTRG.45491.7:ENST00000249005	.	-	42692892
chr22	42584024	42584123	MSTRG.45500.24:ENST00000252115	.	-	42585793
chr22	43167358	43167446	MSTRG.45517.3:ENST00000216129	.	-	43168010
chr22	44496798	44496819	MSTRG.45561.2:ENST00000341255	.	-	44496839
chr22	44496713	44496798	MSTRG.45561.4:ENST00000341255	.	-	44496839
chr22	44493554	44493640	MSTRG.45561.6:ENST00000341255	.	-	44496839
chr1	168244669	168244731	MSTRG.4557.15:ENST00000271375	.	+	168242537
chr1	168243069	168243917	MSTRG.4557.4:ENST00000271375	.	+	168242537
chr22	44192129	44196156	ENST00000356909:ENST00000415224	.	+	44192105
chr22	43963396	43964451	ENST00000406117:ENST00000406117	.	+	43927112
chr22	44192129	44196156	ENST00000415224:ENST00000415224	.	+	44192105
chr22	45184715	45184977	MSTRG.45606.12:ENST00000347635	.	+	45184652
chr22	45184715	45184942	MSTRG.45606.20:ENST00000347635	.	+	45184652
chr22	45184715	45184977	MSTRG.45606.4:ENST00000347635	.	+	45184652
chr22	45190545	45191023	MSTRG.45607.13:ENST00000336156	.	-	45197178
chr22	45190545	45191023	MSTRG.45607.18:ENST00000336156	.	-	45197178
chr22	45190545	45191023	MSTRG.45607.21:ENST00000336156	.	-	45197178
chr22	45190545	45191157	MSTRG.45607.26:ENST00000336156	.	-	45197178
chr22	45190545	45192008	MSTRG.45607.27:ENST00000336156	.	-	45197178
chr22	45190545	45192008	MSTRG.45607.3:ENST00000336156	.	-	45197178
chr22	45191418	45192008	MSTRG.45607.6:ENST00000336156	.	-	45197178
chr22	45843178	45843668	ENST00000252934:ENST00000252934	.	+	45843178
chr22	45843178	45843668	ENST00000381061:ENST00000381061	.	+	45843178
chr22	45843178	45843668	MSTRG.45620.1:ENST00000252934	.	+	45843178
chr22	45843178	45843668	MSTRG.45620.4:ENST00000381061	.	+	45843178
chr22	47174386	47174516	MSTRG.45645.9:ENST00000337137	.	+	47173623
chr22	46686639	46687102	MSTRG.45766.1:ENST00000216264	.	-	46687136
chr22	49963663	49963702	MSTRG.45777.20:ENST00000360612	.	+	49963124
chr22	49963840	49963977	MSTRG.45777.26:ENST00000360612	.	+	49963124
chr22	49996860	49996993	ENST00000341280:ENST00000389983	.	-	49997040
chr22	49996860	49996993	ENST00000341280:ENST00000341280	.	-	49997040
chr22	49996860	49996993	ENST00000389983:ENST00000389983	.	-	49997040
chr22	49996860	49996993	ENST00000389983:ENST00000341280	.	-	49997040
chr22	50569081	50569335	ENST00000312108:ENST00000405237	.	-	50569340
chr22	50569081	50569335	ENST00000312108:ENST00000312108	.	-	50569340
chr22	50569081	50569335	ENST00000405237:ENST00000405237	.	-	50569340
chr22	50569081	50569335	ENST00000405237:ENST00000312108	.	-	50569340
chr22	50569081	50569335	MSTRG.45788.1:ENST00000405237	.	-	50569340
chr22	50569081	50569335	MSTRG.45788.1:ENST00000312108	.	-	50569340
chr22	50569081	50569212	MSTRG.45788.13:ENST00000405237	.	-	50569340
chr22	50569081	50569212	MSTRG.45788.13:ENST00000312108	.	-	50569340
chr22	50569081	50569335	MSTRG.45788.32:ENST00000405237	.	-	50569340
chr22	50569081	50569335	MSTRG.45788.32:ENST00000312108	.	-	50569340
chr22	50569081	50569335	MSTRG.45788.5:ENST00000405237	.	-	50569340
chr22	50569081	50569335	MSTRG.45788.5:ENST00000312108	.	-	50569340
chr22	50767708	50768759	ENST00000435118:ENST00000435118	.	-	50768778
chr22	50767708	50768759	ENST00000435118:ENST00000395598	.	-	50768778
chr22	50767854	50767881	MSTRG.45807.12:ENST00000354869	.	-	50768778
chr22	50767854	50767881	MSTRG.45807.12:ENST00000395595	.	-	50768778
chr22	50768748	50768778	MSTRG.45807.24:ENST00000354869	.	-	50768778
chr22	50768748	50768778	MSTRG.45807.24:ENST00000395595	.	-	50768778
chr22	50768337	50768759	MSTRG.45807.4:ENST00000354869	.	-	50768778
chr22	50768337	50768759	MSTRG.45807.4:ENST00000395595	.	-	50768778
chr1	169387209	169395893	ENST00000329281:ENST00000329281	.	+	169387179
chr1	169387209	169395893	MSTRG.4587.8:ENST00000329281	.	+	169387179
chr3	244692	319682	ENST00000453040:ENST00000453040	.	+	197925
chr3	198092	244612	ENST00000453040:ENST00000453040	.	+	197925
chr3	244692	246567	ENST00000489224:ENST00000453040	.	+	197925
chr3	198092	244612	ENST00000489224:ENST00000453040	.	+	197925
chr3	244692	319682	MSTRG.45878.18:ENST00000453040	.	+	197925
chr3	198092	244612	MSTRG.45878.18:ENST00000453040	.	+	197925
chr3	244692	319682	MSTRG.45878.29:ENST00000453040	.	+	197925
chr3	198092	244612	MSTRG.45878.29:ENST00000453040	.	+	197925
chr3	244692	319682	MSTRG.45878.31:ENST00000453040	.	+	197925
chr3	198092	244612	MSTRG.45878.31:ENST00000453040	.	+	197925
chr3	1093129	1147926	ENST00000350110:ENST00000397479	.	+	1092924
chr3	1128377	1147926	ENST00000413210:ENST00000397479	.	+	1092924
chr3	1093120	1128266	ENST00000413210:ENST00000397479	.	+	1092924
chr3	1093120	1147926	ENST00000446702:ENST00000397479	.	+	1092924
chr3	1093120	1147926	MSTRG.45893.3:ENST00000397479	.	+	1092924
chr3	1235764	1236227	MSTRG.45893.3:ENST00000397479	.	+	1092924
chr3	1093120	1147926	MSTRG.45893.4:ENST00000397479	.	+	1092924
chr3	1235764	1236227	MSTRG.45893.4:ENST00000397479	.	+	1092924
chr3	1232740	1235666	MSTRG.45893.4:ENST00000397479	.	+	1092924
chr3	1093120	1147926	MSTRG.45893.5:ENST00000397479	.	+	1092924
chr3	1235764	1236227	MSTRG.45893.5:ENST00000397479	.	+	1092924
chr3	1232740	1235562	MSTRG.45893.5:ENST00000397479	.	+	1092924
chr3	1093120	1147926	MSTRG.45893.6:ENST00000397479	.	+	1092924
chr3	1128377	1147926	MSTRG.45893.7:ENST00000397479	.	+	1092924
chr3	1093120	1128266	MSTRG.45893.7:ENST00000397479	.	+	1092924
chr3	3149233	3150539	ENST00000434583:ENST00000434583	.	+	3148151
chr3	3148187	3149093	ENST00000434583:ENST00000434583	.	+	3148151
chr3	3149233	3150539	MSTRG.45914.1:ENST00000434583	.	+	3148151
chr3	3149233	3150539	MSTRG.45914.10:ENST00000434583	.	+	3148151
chr3	3149233	3150539	MSTRG.45914.11:ENST00000434583	.	+	3148151
chr3	3149233	3150539	MSTRG.45914.12:ENST00000434583	.	+	3148151
chr3	3149233	3150539	MSTRG.45914.2:ENST00000434583	.	+	3148151
chr3	3148187	3149093	MSTRG.45914.4:ENST00000434583	.	+	3148151
chr3	3149233	3150539	MSTRG.45914.6:ENST00000434583	.	+	3148151
chr3	3148187	3149093	MSTRG.45914.6:ENST00000434583	.	+	3148151
chr3	3149233	3150539	MSTRG.45914.9:ENST00000434583	.	+	3148151
chr1	169589461	169590146	ENST00000263686:ENST00000263686	.	-	169590150
chr1	169589565	169590146	MSTRG.4592.1:ENST00000263686	.	-	169590150
chr1	169589869	169590146	MSTRG.4592.8:ENST00000263686	.	-	169590150
chr3	3789074	3822733	ENST00000448413:ENST00000448413	.	-	3827422
chr3	3822897	3827241	ENST00000448413:ENST00000448413	.	-	3827422
chr3	3782701	3788913	ENST00000448413:ENST00000448413	.	-	3827422
chr3	4984287	4984429	MSTRG.45956.17:ENST00000256495	.	+	4983689
chr3	4984287	4984429	MSTRG.45956.19:ENST00000256495	.	+	4983689
chr3	4984287	4984429	MSTRG.45956.21:ENST00000256495	.	+	4983689
chr3	4984248	4984429	MSTRG.45956.22:ENST00000256495	.	+	4983689
chr3	4984287	4984429	MSTRG.45956.23:ENST00000256495	.	+	4983689
chr3	4983968	4984248	MSTRG.45956.27:ENST00000256495	.	+	4983689
chr3	7691106	7691209	ENST00000467425:ENST00000467425	.	+	7686424
chr3	7691328	7693632	ENST00000467425:ENST00000467425	.	+	7686424
chr3	7686448	7691038	ENST00000467425:ENST00000467425	.	+	7686424
chr3	8663802	8677205	ENST00000435138:ENST00000435138	.	-	8715695
chr3	8677353	8703025	ENST00000435138:ENST00000435138	.	-	8715695
chr3	8703232	8715601	ENST00000435138:ENST00000435138	.	-	8715695
chr3	8659013	8659489	ENST00000455157:ENST00000455157	.	-	8659743
chr3	8640069	8658924	ENST00000455157:ENST00000455157	.	-	8659743
chr3	8703232	8715601	ENST00000478513:ENST00000435138	.	-	8715695
chr3	8690992	8703025	ENST00000478513:ENST00000435138	.	-	8715695
chr3	8745873	8745969	ENST00000397368:ENST00000343849	.	+	8745864
chr3	8745873	8745969	ENST00000397368:ENST00000397368	.	+	8745864
chr3	9433562	9433844	ENST00000431285:ENST00000443339	.	+	9429911
chr3	9430051	9433369	ENST00000431285:ENST00000443339	.	+	9429911
chr3	9434485	9434823	ENST00000431285:ENST00000443339	.	+	9429911
chr3	9433950	9434276	ENST00000431285:ENST00000443339	.	+	9429911
chr3	9433950	9434044	ENST00000443339:ENST00000443339	.	+	9429911
chr3	9434485	9434823	ENST00000443339:ENST00000443339	.	+	9429911
chr3	9430051	9433844	ENST00000443339:ENST00000443339	.	+	9429911
chr3	9434181	9434276	ENST00000443339:ENST00000443339	.	+	9429911
chr3	9433562	9433844	MSTRG.46004.1:ENST00000443339	.	+	9429911
chr3	9433950	9434333	MSTRG.46004.1:ENST00000443339	.	+	9429911
chr3	9434485	9434823	MSTRG.46004.1:ENST00000443339	.	+	9429911
chr3	9430051	9433369	MSTRG.46004.1:ENST00000443339	.	+	9429911
chr3	9433950	9434333	MSTRG.46004.10:ENST00000443339	.	+	9429911
chr3	9434485	9434589	MSTRG.46004.10:ENST00000443339	.	+	9429911
chr3	9430051	9433844	MSTRG.46004.10:ENST00000443339	.	+	9429911
chr3	9434630	9434823	MSTRG.46004.10:ENST00000443339	.	+	9429911
chr3	9434485	9434589	MSTRG.46004.14:ENST00000443339	.	+	9429911
chr3	9430051	9433844	MSTRG.46004.14:ENST00000443339	.	+	9429911
chr3	9434630	9434823	MSTRG.46004.14:ENST00000443339	.	+	9429911
chr3	9433950	9434276	MSTRG.46004.14:ENST00000443339	.	+	9429911
chr3	9434485	9434823	MSTRG.46004.16:ENST00000443339	.	+	9429911
chr3	9430051	9433844	MSTRG.46004.16:ENST00000443339	.	+	9429911
chr3	9433950	9434276	MSTRG.46004.16:ENST00000443339	.	+	9429911
chr3	9433562	9433844	MSTRG.46004.17:ENST00000443339	.	+	9429911
chr3	9433950	9434333	MSTRG.46004.17:ENST00000443339	.	+	9429911
chr3	9434485	9434589	MSTRG.46004.17:ENST00000443339	.	+	9429911
chr3	9430051	9433369	MSTRG.46004.17:ENST00000443339	.	+	9429911
chr3	9434630	9434823	MSTRG.46004.17:ENST00000443339	.	+	9429911
chr3	9433950	9434333	MSTRG.46004.18:ENST00000443339	.	+	9429911
chr3	9434485	9434823	MSTRG.46004.18:ENST00000443339	.	+	9429911
chr3	9430051	9433844	MSTRG.46004.18:ENST00000443339	.	+	9429911
chr3	9433562	9433844	MSTRG.46004.2:ENST00000443339	.	+	9429911
chr3	9434485	9434823	MSTRG.46004.2:ENST00000443339	.	+	9429911
chr3	9430051	9433369	MSTRG.46004.2:ENST00000443339	.	+	9429911
chr3	9433950	9434276	MSTRG.46004.2:ENST00000443339	.	+	9429911
chr3	9433562	9433844	MSTRG.46004.20:ENST00000443339	.	+	9429911
chr3	9433950	9434333	MSTRG.46004.20:ENST00000443339	.	+	9429911
chr3	9434485	9434589	MSTRG.46004.20:ENST00000443339	.	+	9429911
chr3	9430051	9433369	MSTRG.46004.20:ENST00000443339	.	+	9429911
chr3	9434630	9434823	MSTRG.46004.20:ENST00000443339	.	+	9429911
chr3	9433562	9433844	MSTRG.46004.21:ENST00000443339	.	+	9429911
chr3	9433950	9434333	MSTRG.46004.21:ENST00000443339	.	+	9429911
chr3	9434485	9434823	MSTRG.46004.21:ENST00000443339	.	+	9429911
chr3	9430051	9433369	MSTRG.46004.21:ENST00000443339	.	+	9429911
chr3	9433950	9434333	MSTRG.46004.22:ENST00000443339	.	+	9429911
chr3	9434485	9434589	MSTRG.46004.22:ENST00000443339	.	+	9429911
chr3	9430051	9433844	MSTRG.46004.22:ENST00000443339	.	+	9429911
chr3	9434630	9434823	MSTRG.46004.22:ENST00000443339	.	+	9429911
chr3	9434485	9434823	MSTRG.46004.24:ENST00000443339	.	+	9429911
chr3	9430051	9433844	MSTRG.46004.24:ENST00000443339	.	+	9429911
chr3	9433950	9434276	MSTRG.46004.24:ENST00000443339	.	+	9429911
chr3	9433950	9434333	MSTRG.46004.27:ENST00000443339	.	+	9429911
chr3	9434485	9434589	MSTRG.46004.27:ENST00000443339	.	+	9429911
chr3	9430051	9433844	MSTRG.46004.27:ENST00000443339	.	+	9429911
chr3	9434630	9434823	MSTRG.46004.27:ENST00000443339	.	+	9429911
chr3	9434485	9434589	MSTRG.46004.28:ENST00000443339	.	+	9429911
chr3	9433950	9434276	MSTRG.46004.28:ENST00000443339	.	+	9429911
chr3	9430051	9433844	MSTRG.46004.28:ENST00000443339	.	+	9429911
chr3	9434630	9434823	MSTRG.46004.28:ENST00000443339	.	+	9429911
chr3	9433562	9433844	MSTRG.46004.29:ENST00000443339	.	+	9429911
chr3	9433950	9434333	MSTRG.46004.29:ENST00000443339	.	+	9429911
chr3	9434485	9434823	MSTRG.46004.29:ENST00000443339	.	+	9429911
chr3	9430051	9433369	MSTRG.46004.29:ENST00000443339	.	+	9429911
chr3	9433562	9433844	MSTRG.46004.3:ENST00000443339	.	+	9429911
chr3	9433950	9434333	MSTRG.46004.3:ENST00000443339	.	+	9429911
chr3	9434485	9434823	MSTRG.46004.3:ENST00000443339	.	+	9429911
chr3	9430051	9433369	MSTRG.46004.3:ENST00000443339	.	+	9429911
chr3	9433562	9433844	MSTRG.46004.32:ENST00000443339	.	+	9429911
chr3	9434485	9434823	MSTRG.46004.32:ENST00000443339	.	+	9429911
chr3	9430051	9433369	MSTRG.46004.32:ENST00000443339	.	+	9429911
chr3	9433950	9434276	MSTRG.46004.32:ENST00000443339	.	+	9429911
chr3	9433562	9433844	MSTRG.46004.33:ENST00000443339	.	+	9429911
chr3	9434485	9434589	MSTRG.46004.33:ENST00000443339	.	+	9429911
chr3	9430051	9433369	MSTRG.46004.33:ENST00000443339	.	+	9429911
chr3	9433950	9434276	MSTRG.46004.33:ENST00000443339	.	+	9429911
chr3	9434630	9434823	MSTRG.46004.33:ENST00000443339	.	+	9429911
chr3	9433562	9433844	MSTRG.46004.35:ENST00000443339	.	+	9429911
chr3	9433950	9434333	MSTRG.46004.35:ENST00000443339	.	+	9429911
chr3	9434485	9434823	MSTRG.46004.35:ENST00000443339	.	+	9429911
chr3	9430051	9433369	MSTRG.46004.35:ENST00000443339	.	+	9429911
chr3	9433562	9433844	MSTRG.46004.36:ENST00000443339	.	+	9429911
chr3	9434485	9434823	MSTRG.46004.36:ENST00000443339	.	+	9429911
chr3	9430051	9433369	MSTRG.46004.36:ENST00000443339	.	+	9429911
chr3	9433950	9434276	MSTRG.46004.36:ENST00000443339	.	+	9429911
chr3	9433562	9433844	MSTRG.46004.37:ENST00000443339	.	+	9429911
chr3	9434485	9434589	MSTRG.46004.37:ENST00000443339	.	+	9429911
chr3	9430051	9433369	MSTRG.46004.37:ENST00000443339	.	+	9429911
chr3	9434630	9434823	MSTRG.46004.37:ENST00000443339	.	+	9429911
chr3	9433950	9434276	MSTRG.46004.37:ENST00000443339	.	+	9429911
chr3	9433562	9433844	MSTRG.46004.39:ENST00000443339	.	+	9429911
chr3	9433950	9434333	MSTRG.46004.39:ENST00000443339	.	+	9429911
chr3	9434485	9434823	MSTRG.46004.39:ENST00000443339	.	+	9429911
chr3	9430051	9433369	MSTRG.46004.39:ENST00000443339	.	+	9429911
chr3	9434485	9434589	MSTRG.46004.4:ENST00000443339	.	+	9429911
chr3	9430051	9433844	MSTRG.46004.4:ENST00000443339	.	+	9429911
chr3	9434630	9434823	MSTRG.46004.4:ENST00000443339	.	+	9429911
chr3	9433950	9434276	MSTRG.46004.4:ENST00000443339	.	+	9429911
chr3	9434485	9434823	MSTRG.46004.40:ENST00000443339	.	+	9429911
chr3	9430051	9433844	MSTRG.46004.40:ENST00000443339	.	+	9429911
chr3	9433950	9434276	MSTRG.46004.40:ENST00000443339	.	+	9429911
chr3	9433562	9433844	MSTRG.46004.41:ENST00000443339	.	+	9429911
chr3	9433950	9434333	MSTRG.46004.41:ENST00000443339	.	+	9429911
chr3	9434485	9434823	MSTRG.46004.41:ENST00000443339	.	+	9429911
chr3	9430051	9433369	MSTRG.46004.41:ENST00000443339	.	+	9429911
chr3	9434485	9434823	MSTRG.46004.6:ENST00000443339	.	+	9429911
chr3	9433950	9434276	MSTRG.46004.6:ENST00000443339	.	+	9429911
chr3	9430051	9433844	MSTRG.46004.6:ENST00000443339	.	+	9429911
chr3	9433950	9434333	MSTRG.46004.7:ENST00000443339	.	+	9429911
chr3	9434485	9434823	MSTRG.46004.7:ENST00000443339	.	+	9429911
chr3	9430051	9433844	MSTRG.46004.7:ENST00000443339	.	+	9429911
chr3	9433950	9434333	MSTRG.46004.9:ENST00000443339	.	+	9429911
chr3	9434485	9434823	MSTRG.46004.9:ENST00000443339	.	+	9429911
chr3	9430051	9433844	MSTRG.46004.9:ENST00000443339	.	+	9429911
chr3	9916137	9916170	MSTRG.46022.13:ENST00000383814	.	+	9915804
chr3	9945711	9946084	ENST00000295984:ENST00000295984	.	-	9946229
chr3	9945711	9946084	ENST00000295984:ENST00000412055	.	-	9946229
chr3	9945711	9946084	MSTRG.46024.6:ENST00000295984	.	-	9946229
chr3	9945711	9946084	MSTRG.46024.6:ENST00000412055	.	-	9946229
chr3	10081531	10104197	ENST00000524279:ENST00000524279	.	-	10104243
chr3	10126339	10126363	MSTRG.46030.3:ENST00000530758	.	+	10126292
chr3	10126688	10126820	MSTRG.46030.4:ENST00000530758	.	+	10126292
chr3	10126729	10126809	MSTRG.46030.5:ENST00000530758	.	+	10126292
chr3	10150009	10150700	MSTRG.46033.16:ENST00000256474	.	+	10149962
chr3	10151023	10151157	MSTRG.46033.7:ENST00000256474	.	+	10149962
chr3	10279034	10279220	ENST00000287652:ENST00000287652	.	+	10279022
chr3	10279034	10279220	ENST00000287652:ENST00000448281	.	+	10279022
chr3	10279063	10279220	ENST00000448281:ENST00000287652	.	+	10279022
chr3	10279063	10279220	ENST00000448281:ENST00000448281	.	+	10279022
chr3	10279034	10279220	MSTRG.46037.10:ENST00000287652	.	+	10279022
chr3	10279034	10279220	MSTRG.46037.10:ENST00000448281	.	+	10279022
chr3	10279034	10279220	MSTRG.46037.2:ENST00000287652	.	+	10279022
chr3	10279034	10279220	MSTRG.46037.2:ENST00000448281	.	+	10279022
chr3	10279034	10279220	MSTRG.46037.3:ENST00000287652	.	+	10279022
chr3	10279034	10279220	MSTRG.46037.3:ENST00000448281	.	+	10279022
chr3	10279034	10279220	MSTRG.46037.8:ENST00000287652	.	+	10279022
chr3	10279034	10279220	MSTRG.46037.8:ENST00000448281	.	+	10279022
chr3	10279034	10279220	MSTRG.46037.9:ENST00000287652	.	+	10279022
chr3	10279034	10279220	MSTRG.46037.9:ENST00000448281	.	+	10279022
chr3	10301147	10301252	MSTRG.46039.20:ENST00000397109	.	-	10301263
chr3	10301147	10301252	MSTRG.46039.20:ENST00000350697	.	-	10301263
chr3	10301147	10301252	MSTRG.46039.26:ENST00000397109	.	-	10301263
chr3	10301147	10301252	MSTRG.46039.26:ENST00000337354	.	-	10301263
chr3	11554961	11556157	MSTRG.46058.23:ENST00000354449	.	+	11554840
chr3	11557043	11557075	MSTRG.46058.26:ENST00000354449	.	+	11554840
chr3	11557048	11557075	MSTRG.46058.31:ENST00000354449	.	+	11554840
chr3	11557043	11557075	MSTRG.46058.5:ENST00000354449	.	+	11554840
chr3	11557043	11557075	MSTRG.46058.6:ENST00000354449	.	+	11554840
chr3	11830874	11833002	ENST00000411947:ENST00000457498	.	-	11833109
chr3	11830874	11833002	ENST00000411947:ENST00000411947	.	-	11833109
chr3	11808583	11808674	ENST00000457498:ENST00000457498	.	-	11833109
chr3	11807742	11807832	MSTRG.46065.22:ENST00000457498	.	-	11833109
chr3	11807742	11807832	MSTRG.46065.48:ENST00000457498	.	-	11833109
chr3	11830874	11833002	MSTRG.46065.67:ENST00000457498	.	-	11833109
chr3	11830874	11833002	MSTRG.46065.67:ENST00000411947	.	-	11833109
chr3	11830853	11833002	MSTRG.46065.71:ENST00000457498	.	-	11833109
chr3	11830853	11833002	MSTRG.46065.71:ENST00000411947	.	-	11833109
chr3	11830853	11833002	MSTRG.46065.73:ENST00000457498	.	-	11833109
chr3	11830853	11833002	MSTRG.46065.73:ENST00000411947	.	-	11833109
chr22	50060152	50061452	MSTRG.46070.10:ENST00000395876	.	-	50061585
chr22	50060152	50061452	MSTRG.46070.10:ENST00000311597	.	-	50061585
chr22	50060387	50060409	MSTRG.46070.4:ENST00000395876	.	-	50061585
chr22	50060387	50060409	MSTRG.46070.4:ENST00000311597	.	-	50061585
chr22	50060708	50060759	MSTRG.46070.7:ENST00000395876	.	-	50061585
chr22	50060708	50060759	MSTRG.46070.7:ENST00000311597	.	-	50061585
chr22	50263877	50264794	ENST00000395764:ENST00000330651	.	-	50264950
chr22	50263877	50264794	ENST00000395764:ENST00000395764	.	-	50264950
chr22	50444507	50444649	MSTRG.46083.11:ENST00000612753	.	+	50444244
chr22	50444312	50444649	MSTRG.46083.12:ENST00000612753	.	+	50444244
chr22	50444507	50444649	MSTRG.46083.13:ENST00000612753	.	+	50444244
chr22	50444312	50444765	MSTRG.46083.19:ENST00000612753	.	+	50444244
chr22	50444507	50444649	MSTRG.46083.21:ENST00000612753	.	+	50444244
chr22	50444312	50444649	MSTRG.46083.24:ENST00000612753	.	+	50444244
chr22	50445744	50447088	MSTRG.46084.18:ENST00000380817	.	-	50447144
chr22	50503191	50503275	MSTRG.46086.2:ENST00000216080	.	-	50503393
chr22	50503275	50503308	MSTRG.46086.6:ENST00000216080	.	-	50503393
chr3	13505901	13505950	MSTRG.46125.12:ENST00000437379	.	+	13504680
chr3	13505901	13505950	MSTRG.46125.12:ENST00000295757	.	+	13504680
chr3	13505901	13505950	MSTRG.46125.30:ENST00000437379	.	+	13504680
chr3	13505180	13505608	MSTRG.46125.35:ENST00000437379	.	+	13504680
chr3	13505431	13505542	MSTRG.46125.6:ENST00000437379	.	+	13504680
chr3	13505431	13505542	MSTRG.46125.6:ENST00000295757	.	+	13504680
chr3	13505342	13505542	MSTRG.46125.7:ENST00000437379	.	+	13504680
chr3	13505342	13505542	MSTRG.46125.7:ENST00000295757	.	+	13504680
chr3	13505503	13505547	MSTRG.46125.9:ENST00000437379	.	+	13504680
chr3	13505503	13505547	MSTRG.46125.9:ENST00000295757	.	+	13504680
chr3	13817538	13817677	MSTRG.46136.3:ENST00000285018	.	-	13818946
chr3	14486688	14486836	MSTRG.46166.17:ENST00000622186	.	+	14485004
chr3	14486073	14486143	MSTRG.46166.31:ENST00000622186	.	+	14485004
chr3	15051653	15051702	MSTRG.46183.4:ENST00000253686	.	-	15052443
chr3	16303592	16337111	ENST00000435829:ENST00000605932	.	+	16303559
chr3	16303592	16337111	ENST00000605932:ENST00000605932	.	+	16303559
chr3	16303592	16337111	MSTRG.46187.11:ENST00000605932	.	+	16303559
chr3	16322534	16323098	MSTRG.46187.12:ENST00000605932	.	+	16303559
chr3	16319836	16322396	MSTRG.46187.12:ENST00000605932	.	+	16303559
chr3	16303592	16319460	MSTRG.46187.12:ENST00000605932	.	+	16303559
chr3	16319836	16322396	MSTRG.46187.13:ENST00000605932	.	+	16303559
chr3	16303592	16319460	MSTRG.46187.13:ENST00000605932	.	+	16303559
chr3	16322514	16323098	MSTRG.46187.13:ENST00000605932	.	+	16303559
chr3	16303592	16304826	MSTRG.46187.14:ENST00000285083	.	+	16303559
chr3	16322534	16323098	MSTRG.46187.14:ENST00000605932	.	+	16303559
chr3	16304877	16322396	MSTRG.46187.14:ENST00000605932	.	+	16303559
chr3	16303592	16304826	MSTRG.46187.14:ENST00000605932	.	+	16303559
chr3	16319836	16322396	MSTRG.46187.15:ENST00000605932	.	+	16303559
chr3	16303592	16319460	MSTRG.46187.15:ENST00000605932	.	+	16303559
chr3	16322534	16323098	MSTRG.46187.16:ENST00000605932	.	+	16303559
chr3	16303592	16319460	MSTRG.46187.16:ENST00000605932	.	+	16303559
chr3	16322534	16323098	MSTRG.46187.17:ENST00000605932	.	+	16303559
chr3	16303592	16319460	MSTRG.46187.17:ENST00000605932	.	+	16303559
chr3	16320791	16322396	MSTRG.46187.18:ENST00000605932	.	+	16303559
chr3	16322514	16323098	MSTRG.46187.18:ENST00000605932	.	+	16303559
chr3	16303592	16319460	MSTRG.46187.18:ENST00000605932	.	+	16303559
chr3	16322534	16323098	MSTRG.46187.2:ENST00000605932	.	+	16303559
chr3	16303592	16322396	MSTRG.46187.2:ENST00000605932	.	+	16303559
chr3	16322514	16323098	MSTRG.46187.3:ENST00000605932	.	+	16303559
chr3	16303592	16322396	MSTRG.46187.3:ENST00000605932	.	+	16303559
chr3	16303592	16319460	MSTRG.46187.4:ENST00000605932	.	+	16303559
chr3	16303592	16337111	MSTRG.46187.5:ENST00000605932	.	+	16303559
chr3	16303592	16323098	MSTRG.46187.7:ENST00000605932	.	+	16303559
chr3	16322514	16323098	MSTRG.46187.8:ENST00000605932	.	+	16303559
chr3	16303592	16319460	MSTRG.46187.8:ENST00000605932	.	+	16303559
chr3	16260081	16260109	MSTRG.46188.3:ENST00000488423	.	-	16260766
chr1	169724509	169725728	ENST00000333360:ENST00000333360	.	-	169725746
chr3	15255366	15255477	MSTRG.46210.3:ENST00000383791	.	-	15256088
chr3	15255366	15255443	MSTRG.46210.9:ENST00000383791	.	-	15256088
chr3	15630120	15632590	MSTRG.46220.6:ENST00000417015	.	+	15601596
chr3	15602310	15630001	MSTRG.46220.6:ENST00000417015	.	+	15601596
chr3	15602310	15606440	MSTRG.46220.7:ENST00000417015	.	+	15601596
chr3	15668305	15670109	ENST00000412318:ENST00000399451	.	-	15670272
chr3	15668305	15670109	ENST00000412318:ENST00000412318	.	-	15670272
chr3	15668305	15670109	ENST00000412318:ENST00000624145	.	-	15670272
chr3	23920054	23920083	MSTRG.46283.32:ENST00000307839	.	+	23919498
chr3	23920054	23920083	MSTRG.46283.32:ENST00000413699	.	+	23919498
chr3	23919565	23919596	MSTRG.46283.33:ENST00000307839	.	+	23919498
chr3	23919565	23919596	MSTRG.46283.33:ENST00000413699	.	+	23919498
chr3	23920141	23920171	MSTRG.46283.37:ENST00000307839	.	+	23919498
chr3	23920141	23920171	MSTRG.46283.37:ENST00000413699	.	+	23919498
chr3	23919511	23920676	MSTRG.46283.39:ENST00000307839	.	+	23919498
chr3	23919511	23920676	MSTRG.46283.39:ENST00000413699	.	+	23919498
chr3	23919541	23919586	MSTRG.46283.40:ENST00000307839	.	+	23919498
chr3	23919541	23919586	MSTRG.46283.40:ENST00000413699	.	+	23919498
chr3	23920060	23920127	MSTRG.46283.41:ENST00000307839	.	+	23919498
chr3	23920060	23920127	MSTRG.46283.41:ENST00000413699	.	+	23919498
chr3	19984551	19984593	MSTRG.46320.17:ENST00000273047	.	+	19983820
chr3	19980174	19984193	ENST00000333083:ENST00000333083	.	-	19984258
chr3	28321793	28323380	MSTRG.46393.20:ENST00000466830	.	+	28319626
chr3	28321793	28324157	MSTRG.46393.26:ENST00000466830	.	+	28319626
chr3	28321268	28321529	MSTRG.46394.12:ENST00000479665	.	-	28324044
chr3	31659890	31660427	MSTRG.46446.2:ENST00000396556	.	-	31662074
chr3	32454376	32454492	MSTRG.46460.34:ENST00000334983	.	+	32454251
chr3	32482658	32482760	MSTRG.46466.3:ENST00000205636	.	-	32483962
chr3	32526441	32526653	MSTRG.46469.5:ENST00000273130	.	-	32526801
chr3	32955886	32956200	MSTRG.46479.3:ENST00000330953	.	+	32954502
chr3	32955305	32956158	MSTRG.46479.4:ENST00000330953	.	+	32954502
chr3	33143755	33143797	MSTRG.46486.1:ENST00000320954	.	+	33142445
chr3	33146329	33146480	MSTRG.46486.10:ENST00000320954	.	+	33142445
chr3	33145322	33145708	MSTRG.46486.15:ENST00000320954	.	+	33142445
chr3	33142797	33142931	MSTRG.46486.3:ENST00000320954	.	+	33142445
chr3	33868072	33868157	MSTRG.46494.12:ENST00000307296	.	+	33866522
chr3	36993890	36994829	MSTRG.46538.18:ENST00000432299	.	+	36993691
chr3	37982643	37984247	MSTRG.46569.17:ENST00000443503	.	+	37980864
chr3	38497689	38498766	ENST00000412107:ENST00000412107	.	+	38496847
chr3	38497689	38498766	ENST00000412107:ENST00000447573	.	+	38496847
chr3	38497689	38498766	ENST00000412107:ENST00000438992	.	+	38496847
chr3	38524403	38524598	ENST00000454803:ENST00000454803	.	+	38506855
chr3	38499747	38500089	ENST00000457367:ENST00000457367	.	+	38499732
chr3	39095414	39095480	ENST00000420940:ENST00000420940	.	+	39068779
chr3	39095414	39095480	MSTRG.46596.1:ENST00000302313	.	+	39094740
chr3	39097040	39097128	MSTRG.46599.1:ENST00000319283	.	-	39098238
chr3	39096841	39096908	MSTRG.46599.15:ENST00000319283	.	-	39098238
chr3	39097090	39097328	MSTRG.46599.18:ENST00000319283	.	-	39098238
chr1	172610474	172610506	MSTRG.4661.6:ENST00000616058	.	+	172610256
chr3	39513606	39524242	ENST00000424090:ENST00000424090	.	+	39502877
chr3	39524326	39524443	ENST00000424090:ENST00000424090	.	+	39502877
chr3	39513606	39524242	ENST00000442631:ENST00000442631	.	+	39513383
chr3	39524326	39524443	ENST00000442631:ENST00000442631	.	+	39513383
chr3	39513606	39524242	ENST00000452959:ENST00000452959	.	+	39513419
chr3	39524326	39524443	ENST00000452959:ENST00000452959	.	+	39513419
chr3	39513606	39517722	MSTRG.46614.1:ENST00000452959	.	+	39513419
chr3	39517785	39524242	MSTRG.46614.1:ENST00000452959	.	+	39513419
chr3	39524326	39524443	MSTRG.46614.1:ENST00000452959	.	+	39513419
chr3	39513606	39524242	MSTRG.46614.8:ENST00000424090	.	+	39502877
chr3	39524326	39524443	MSTRG.46614.8:ENST00000424090	.	+	39502877
chr3	40466399	40466547	MSTRG.46644.12:ENST00000338970	.	+	40462229
chr3	40464025	40466120	MSTRG.46644.13:ENST00000338970	.	+	40462229
chr3	40466388	40466443	MSTRG.46644.15:ENST00000338970	.	+	40462229
chr3	40466228	40466273	MSTRG.46644.5:ENST00000338970	.	+	40462229
chr3	40465575	40465606	MSTRG.46644.6:ENST00000338970	.	+	40462229
chr3	40462453	40463996	MSTRG.46644.7:ENST00000338970	.	+	40462229
chr3	40462453	40463992	MSTRG.46644.8:ENST00000338970	.	+	40462229
chr3	40462248	40463996	MSTRG.46644.9:ENST00000338970	.	+	40462229
chr3	40533283	40533418	MSTRG.46649.10:ENST00000403205	.	+	40533087
chr3	40533283	40533418	MSTRG.46649.10:ENST00000339296	.	+	40533087
chr3	40533283	40533418	MSTRG.46649.10:ENST00000431278	.	+	40533087
chr3	41239354	41239818	ENST00000396183:ENST00000396183	.	+	41239339
chr3	41239354	41239818	ENST00000396183:ENST00000349496	.	+	41239339
chr3	41239354	41239818	ENST00000396183:ENST00000396185	.	+	41239339
chr3	41239354	41239659	ENST00000396185:ENST00000396183	.	+	41239339
chr3	41239354	41239659	ENST00000396185:ENST00000349496	.	+	41239339
chr3	41239354	41239659	ENST00000396185:ENST00000396185	.	+	41239339
chr3	41239354	41239659	ENST00000396185:ENST00000453024	.	+	41239339
chr3	41239354	41239659	ENST00000453024:ENST00000453024	.	+	41239339
chr3	41239354	41239659	MSTRG.46675.12:ENST00000396183	.	+	41239339
chr3	41239354	41239659	MSTRG.46675.12:ENST00000349496	.	+	41239339
chr3	41239354	41239659	MSTRG.46675.12:ENST00000396185	.	+	41239339
chr3	41239354	41239659	MSTRG.46675.12:ENST00000453024	.	+	41239339
chr3	41239354	41239818	MSTRG.46675.18:ENST00000396183	.	+	41239339
chr3	41239354	41239818	MSTRG.46675.18:ENST00000349496	.	+	41239339
chr3	41239354	41239818	MSTRG.46675.18:ENST00000396185	.	+	41239339
chr3	41239354	41239818	MSTRG.46675.21:ENST00000396183	.	+	41239339
chr3	41240282	41240332	MSTRG.46675.21:ENST00000396183	.	+	41239339
chr3	41239354	41239818	MSTRG.46675.21:ENST00000349496	.	+	41239339
chr3	41240282	41240332	MSTRG.46675.21:ENST00000349496	.	+	41239339
chr3	41239354	41239818	MSTRG.46675.21:ENST00000396185	.	+	41239339
chr3	41240282	41240332	MSTRG.46675.21:ENST00000396185	.	+	41239339
chr3	41239354	41239818	MSTRG.46675.22:ENST00000396183	.	+	41239339
chr3	41239354	41239818	MSTRG.46675.22:ENST00000349496	.	+	41239339
chr3	41239354	41239818	MSTRG.46675.22:ENST00000396185	.	+	41239339
chr3	41239354	41239818	MSTRG.46675.43:ENST00000396183	.	+	41239339
chr3	41239354	41239818	MSTRG.46675.43:ENST00000349496	.	+	41239339
chr3	41239354	41239818	MSTRG.46675.43:ENST00000396185	.	+	41239339
chr3	41239354	41239659	MSTRG.46675.44:ENST00000396183	.	+	41239339
chr3	41239354	41239659	MSTRG.46675.44:ENST00000349496	.	+	41239339
chr3	41239354	41239659	MSTRG.46675.44:ENST00000396185	.	+	41239339
chr3	41239354	41239659	MSTRG.46675.44:ENST00000453024	.	+	41239339
chr3	41239354	41239659	MSTRG.46675.5:ENST00000396183	.	+	41239339
chr3	41239354	41239659	MSTRG.46675.5:ENST00000349496	.	+	41239339
chr3	41239354	41239659	MSTRG.46675.5:ENST00000396185	.	+	41239339
chr3	41239354	41239659	MSTRG.46675.5:ENST00000453024	.	+	41239339
chr3	43056532	43059833	ENST00000273146:ENST00000273146	.	+	43056383
chr3	43053643	43055431	ENST00000443313:ENST00000443313	.	+	43053561
chr3	43366320	43366467	MSTRG.46720.21:ENST00000292246	.	-	43366908
chr3	44433031	44439796	MSTRG.46742.20:ENST00000396077	.	-	44446577
chr3	45756758	45758237	ENST00000456124:ENST00000456124	.	-	45758439
chr3	45825042	45826255	MSTRG.46786.10:ENST00000296135	.	-	45826316
chr3	45825042	45826255	MSTRG.46786.10:ENST00000536047	.	-	45826316
chr3	45919065	45919412	MSTRG.46786.25:ENST00000296137	.	-	45921767
chr3	45919065	45919412	MSTRG.46786.27:ENST00000296137	.	-	45921767
chr1	173488301	173488375	MSTRG.4680.5:ENST00000340385	.	+	173487860
chr1	173488172	173488479	MSTRG.4680.6:ENST00000340385	.	+	173487860
chr3	47585459	47585634	MSTRG.46830.58:ENST00000254480	.	-	47588211
chr3	46858101	46858230	ENST00000292327:ENST00000395869	.	-	46858246
chr3	46858101	46858230	ENST00000292327:ENST00000292327	.	-	46858246
chr3	46858101	46858230	MSTRG.46840.2:ENST00000395869	.	-	46858246
chr3	46858101	46858230	MSTRG.46840.2:ENST00000292327	.	-	46858246
chr3	46858101	46858230	MSTRG.46840.5:ENST00000395869	.	-	46858246
chr3	46858101	46858230	MSTRG.46840.5:ENST00000292327	.	-	46858246
chr3	48157996	48158024	MSTRG.46855.9:ENST00000302506	.	-	48158947
chr3	48257022	48257928	ENST00000457782:ENST00000457782	.	+	48256881
chr3	48270969	48276189	MSTRG.46861.23:ENST00000448461	.	+	48268783
chr3	48273493	48276189	MSTRG.46861.29:ENST00000448461	.	+	48268783
chr3	47822231	47824766	ENST00000415400:ENST00000395745	.	+	47819237
chr3	47822231	47824766	ENST00000415400:ENST00000441384	.	+	47819237
chr3	47822231	47824766	MSTRG.46867.10:ENST00000395745	.	+	47819237
chr3	47822231	47824766	MSTRG.46867.10:ENST00000441384	.	+	47819237
chr3	48747940	48751584	ENST00000454963:ENST00000265563	.	-	48751587
chr3	48747940	48751584	ENST00000454963:ENST00000454963	.	-	48751587
chr3	48750145	48750279	MSTRG.46879.9:ENST00000265563	.	-	48751587
chr3	48750145	48750279	MSTRG.46879.9:ENST00000454963	.	-	48751587
chr3	48857489	48857648	MSTRG.46883.1:ENST00000319017	.	-	48857712
chr3	49009024	49012021	ENST00000488572:ENST00000420783	.	+	49009009
chr3	49423563	49424074	ENST00000423832:ENST00000273598	.	-	49424835
chr3	49423505	49424161	ENST00000615713:ENST00000615713	.	-	49424835
chr3	49533918	49533948	MSTRG.46909.23:ENST00000308775	.	+	49533196
chr1	171702084	171704386	ENST00000474047:ENST00000236192	.	-	171704508
chr1	171702084	171704386	ENST00000474047:ENST00000474047	.	-	171704508
chr1	171702084	171703705	MSTRG.4691.1:ENST00000236192	.	-	171704508
chr1	171702084	171703705	MSTRG.4691.1:ENST00000474047	.	-	171704508
chr3	49665318	49667589	ENST00000296452:ENST00000296452	.	+	49664836
chr3	49664853	49665228	ENST00000296452:ENST00000296452	.	+	49664836
chr3	49665318	49667589	MSTRG.46912.1:ENST00000296452	.	+	49664836
chr3	49664853	49665228	MSTRG.46912.1:ENST00000296452	.	+	49664836
chr3	49724792	49724922	MSTRG.46915.24:ENST00000321599	.	-	49727124
chr3	50093875	50099981	ENST00000434592:ENST00000434592	.	+	50059664
chr3	50090451	50092042	ENST00000434592:ENST00000434592	.	+	50059664
chr3	50092208	50093719	ENST00000434592:ENST00000434592	.	+	50059664
chr3	50100123	50100162	MSTRG.46930.72:ENST00000469838	.	+	50100071
chr3	50188838	50188861	MSTRG.46938.6:ENST00000002829	.	+	50188112
chr3	50257714	50258367	ENST00000266027:ENST00000266027	.	+	50257687
chr3	50257714	50258367	ENST00000313601:ENST00000266027	.	+	50257687
chr3	50257714	50258367	ENST00000313601:ENST00000313601	.	+	50257687
chr3	50257714	50258367	ENST00000422163:ENST00000422163	.	+	50257687
chr3	50257714	50258367	ENST00000422163:ENST00000266027	.	+	50257687
chr3	50257714	50258367	ENST00000440628:ENST00000266027	.	+	50257687
chr3	50257714	50258367	ENST00000441156:ENST00000441156	.	+	50256196
chr3	50257714	50258367	ENST00000446079:ENST00000446079	.	+	50253082
chr3	50257714	50258367	ENST00000446079:ENST00000266027	.	+	50257687
chr3	50257714	50258367	ENST00000451956:ENST00000266027	.	+	50257687
chr3	50257714	50258367	ENST00000451956:ENST00000451956	.	+	50257687
chr3	50257714	50258367	ENST00000491100:ENST00000266027	.	+	50257687
chr3	50257714	50258367	MSTRG.46939.1:ENST00000266027	.	+	50257687
chr3	50257714	50258367	MSTRG.46939.1:ENST00000313601	.	+	50257687
chr3	50257714	50258367	MSTRG.46939.3:ENST00000266027	.	+	50257687
chr3	50257714	50258367	MSTRG.46939.3:ENST00000313601	.	+	50257687
chr3	50354953	50355101	MSTRG.46949.3:ENST00000266025	.	-	50355345
chr3	50581674	50582077	MSTRG.46953.3:ENST00000434410	.	+	50580414
chr3	50580495	50581611	MSTRG.46953.3:ENST00000434410	.	+	50580414
chr3	50581674	50582077	MSTRG.46953.3:ENST00000232854	.	+	50580414
chr3	50580495	50581611	MSTRG.46953.3:ENST00000232854	.	+	50580414
chr3	50581674	50582077	MSTRG.46953.9:ENST00000434410	.	+	50580414
chr3	50580495	50581611	MSTRG.46953.9:ENST00000434410	.	+	50580414
chr3	50581674	50582077	MSTRG.46953.9:ENST00000232854	.	+	50580414
chr3	50580495	50581611	MSTRG.46953.9:ENST00000232854	.	+	50580414
chr3	48468792	48468825	MSTRG.46959.100:ENST00000296444	.	-	48469109
chr3	48468792	48468825	MSTRG.46959.100:ENST00000619810	.	-	48469109
chr3	48468792	48468825	MSTRG.46959.100:ENST00000444115	.	-	48469109
chr3	48468792	48468825	MSTRG.46959.100:ENST00000442747	.	-	48469109
chr3	48468982	48469022	MSTRG.46959.101:ENST00000619810	.	-	48469109
chr3	48468982	48469022	MSTRG.46959.101:ENST00000444115	.	-	48469109
chr3	48468982	48469022	MSTRG.46959.101:ENST00000442747	.	-	48469109
chr3	48468217	48468322	MSTRG.46959.102:ENST00000296444	.	-	48469109
chr3	48468792	48468825	MSTRG.46959.102:ENST00000296444	.	-	48469109
chr3	48468217	48468322	MSTRG.46959.102:ENST00000619810	.	-	48469109
chr3	48468792	48468825	MSTRG.46959.102:ENST00000619810	.	-	48469109
chr3	48468217	48468322	MSTRG.46959.102:ENST00000444115	.	-	48469109
chr3	48468792	48468825	MSTRG.46959.102:ENST00000444115	.	-	48469109
chr3	48468217	48468322	MSTRG.46959.102:ENST00000442747	.	-	48469109
chr3	48468792	48468825	MSTRG.46959.102:ENST00000442747	.	-	48469109
chr3	48468806	48468828	MSTRG.46959.110:ENST00000426002	.	-	48469109
chr3	48468469	48468611	MSTRG.46959.112:ENST00000296444	.	-	48469109
chr3	48468982	48469022	MSTRG.46959.112:ENST00000296444	.	-	48469109
chr3	48468469	48468611	MSTRG.46959.112:ENST00000619810	.	-	48469109
chr3	48468982	48469022	MSTRG.46959.112:ENST00000619810	.	-	48469109
chr3	48468469	48468611	MSTRG.46959.112:ENST00000444115	.	-	48469109
chr3	48468982	48469022	MSTRG.46959.112:ENST00000444115	.	-	48469109
chr3	48468469	48468611	MSTRG.46959.112:ENST00000442747	.	-	48469109
chr3	48468982	48469022	MSTRG.46959.112:ENST00000442747	.	-	48469109
chr3	48468217	48468322	MSTRG.46959.82:ENST00000426002	.	-	48469109
chr3	48468982	48469022	MSTRG.46959.83:ENST00000296444	.	-	48469109
chr3	48468982	48469022	MSTRG.46959.83:ENST00000619810	.	-	48469109
chr3	48468982	48469022	MSTRG.46959.83:ENST00000444115	.	-	48469109
chr3	48468982	48469022	MSTRG.46959.83:ENST00000442747	.	-	48469109
chr3	48468255	48468322	MSTRG.46959.85:ENST00000426002	.	-	48469109
chr3	48468982	48469022	MSTRG.46959.86:ENST00000296444	.	-	48469109
chr3	48468217	48468322	MSTRG.46959.86:ENST00000296444	.	-	48469109
chr3	48468982	48469022	MSTRG.46959.86:ENST00000619810	.	-	48469109
chr3	48468217	48468322	MSTRG.46959.86:ENST00000619810	.	-	48469109
chr3	48468982	48469022	MSTRG.46959.86:ENST00000444115	.	-	48469109
chr3	48468217	48468322	MSTRG.46959.86:ENST00000444115	.	-	48469109
chr3	48468982	48469022	MSTRG.46959.86:ENST00000442747	.	-	48469109
chr3	48468217	48468322	MSTRG.46959.86:ENST00000442747	.	-	48469109
chr3	48468982	48469022	MSTRG.46959.87:ENST00000426002	.	-	48469109
chr3	48468469	48468497	MSTRG.46959.87:ENST00000426002	.	-	48469109
chr3	48468982	48469022	MSTRG.46959.88:ENST00000426002	.	-	48469109
chr3	48468982	48469022	MSTRG.46959.89:ENST00000426002	.	-	48469109
chr3	48468217	48468322	MSTRG.46959.89:ENST00000426002	.	-	48469109
chr3	48468982	48469022	MSTRG.46959.90:ENST00000426002	.	-	48469109
chr3	48468255	48468322	MSTRG.46959.90:ENST00000426002	.	-	48469109
chr3	48468982	48469022	MSTRG.46959.93:ENST00000426002	.	-	48469109
chr3	48468792	48468825	MSTRG.46959.93:ENST00000426002	.	-	48469109
chr3	48468982	48469022	MSTRG.46959.97:ENST00000296444	.	-	48469109
chr3	48468752	48468776	MSTRG.46959.97:ENST00000296444	.	-	48469109
chr3	48468255	48468322	MSTRG.46959.97:ENST00000296444	.	-	48469109
chr3	48468982	48469022	MSTRG.46959.97:ENST00000619810	.	-	48469109
chr3	48468752	48468776	MSTRG.46959.97:ENST00000619810	.	-	48469109
chr3	48468255	48468322	MSTRG.46959.97:ENST00000619810	.	-	48469109
chr3	48468982	48469022	MSTRG.46959.97:ENST00000444115	.	-	48469109
chr3	48468752	48468776	MSTRG.46959.97:ENST00000444115	.	-	48469109
chr3	48468255	48468322	MSTRG.46959.97:ENST00000444115	.	-	48469109
chr3	48468982	48469022	MSTRG.46959.97:ENST00000442747	.	-	48469109
chr3	48468752	48468776	MSTRG.46959.97:ENST00000442747	.	-	48469109
chr3	48468255	48468322	MSTRG.46959.97:ENST00000442747	.	-	48469109
chr3	48468982	48469022	MSTRG.46959.98:ENST00000296444	.	-	48469109
chr3	48468792	48468825	MSTRG.46959.98:ENST00000296444	.	-	48469109
chr3	48468982	48469022	MSTRG.46959.98:ENST00000619810	.	-	48469109
chr3	48468792	48468825	MSTRG.46959.98:ENST00000619810	.	-	48469109
chr3	48468982	48469022	MSTRG.46959.98:ENST00000444115	.	-	48469109
chr3	48468792	48468825	MSTRG.46959.98:ENST00000444115	.	-	48469109
chr3	48468982	48469022	MSTRG.46959.98:ENST00000442747	.	-	48469109
chr3	48468792	48468825	MSTRG.46959.98:ENST00000442747	.	-	48469109
chr3	48468792	48468825	MSTRG.46959.99:ENST00000426002	.	-	48469109
chr3	51397124	51398734	ENST00000504652:ENST00000504652	.	-	51398771
chr3	52075557	52075578	MSTRG.46991.28:ENST00000394970	.	-	52075889
chr3	51987196	51987308	ENST00000463721:ENST00000463721	.	+	51984150
chr3	51986661	51986987	ENST00000463721:ENST00000463721	.	+	51984150
chr3	51988603	51988765	ENST00000463721:ENST00000463721	.	+	51984150
chr3	51987061	51987146	ENST00000463721:ENST00000463721	.	+	51984150
chr3	51987453	51987555	ENST00000463721:ENST00000463721	.	+	51984150
chr3	51987624	51988523	ENST00000463721:ENST00000463721	.	+	51984150
chr3	51985946	51986254	ENST00000463721:ENST00000463721	.	+	51984150
chr3	51988826	51988910	ENST00000463721:ENST00000463721	.	+	51984150
chr3	51984158	51985206	ENST00000463721:ENST00000463721	.	+	51984150
chr3	51985465	51985851	ENST00000463721:ENST00000463721	.	+	51984150
chr3	51985271	51985360	ENST00000463721:ENST00000463721	.	+	51984150
chr3	51986504	51986604	ENST00000463721:ENST00000463721	.	+	51984150
chr3	51986331	51986414	ENST00000463721:ENST00000463721	.	+	51984150
chr3	51986661	51986987	ENST00000486081:ENST00000463721	.	+	51984150
chr3	51987061	51987146	ENST00000486081:ENST00000463721	.	+	51984150
chr3	51985946	51986254	ENST00000486081:ENST00000463721	.	+	51984150
chr3	51985465	51985851	ENST00000486081:ENST00000463721	.	+	51984150
chr3	51984158	51985360	ENST00000486081:ENST00000463721	.	+	51984150
chr3	51986504	51986604	ENST00000486081:ENST00000463721	.	+	51984150
chr3	51986331	51986414	ENST00000486081:ENST00000463721	.	+	51984150
chr3	51988603	51988765	ENST00000635937:ENST00000463721	.	+	51984150
chr3	51987453	51987555	ENST00000635937:ENST00000463721	.	+	51984150
chr3	51985946	51986254	ENST00000635937:ENST00000463721	.	+	51984150
chr3	51988826	51988910	ENST00000635937:ENST00000463721	.	+	51984150
chr3	51985465	51985851	ENST00000635937:ENST00000463721	.	+	51984150
chr3	51984158	51985360	ENST00000635937:ENST00000463721	.	+	51984150
chr3	51986504	51986604	ENST00000635937:ENST00000463721	.	+	51984150
chr3	51986331	51986414	ENST00000635937:ENST00000463721	.	+	51984150
chr3	51988603	51988765	ENST00000635946:ENST00000463721	.	+	51984150
chr3	51987624	51988523	ENST00000635946:ENST00000463721	.	+	51984150
chr3	51985946	51986254	ENST00000635946:ENST00000463721	.	+	51984150
chr3	51988826	51988910	ENST00000635946:ENST00000463721	.	+	51984150
chr3	51985465	51985851	ENST00000635946:ENST00000463721	.	+	51984150
chr3	51984158	51985360	ENST00000635946:ENST00000463721	.	+	51984150
chr3	51986331	51986414	ENST00000635946:ENST00000463721	.	+	51984150
chr3	51988603	51988765	ENST00000635951:ENST00000463721	.	+	51984150
chr3	51987061	51987146	ENST00000635951:ENST00000463721	.	+	51984150
chr3	51987453	51987555	ENST00000635951:ENST00000463721	.	+	51984150
chr3	51987624	51988523	ENST00000635951:ENST00000463721	.	+	51984150
chr3	51985946	51986254	ENST00000635951:ENST00000463721	.	+	51984150
chr3	51988826	51988910	ENST00000635951:ENST00000463721	.	+	51984150
chr3	51985465	51985851	ENST00000635951:ENST00000463721	.	+	51984150
chr3	51984158	51985360	ENST00000635951:ENST00000463721	.	+	51984150
chr3	51987196	51987308	ENST00000635951:ENST00000463721	.	+	51984150
chr3	51986331	51986414	ENST00000635951:ENST00000463721	.	+	51984150
chr3	51988603	51988765	ENST00000636089:ENST00000463721	.	+	51984150
chr3	51987061	51987146	ENST00000636089:ENST00000463721	.	+	51984150
chr3	51987453	51987555	ENST00000636089:ENST00000463721	.	+	51984150
chr3	51987624	51988523	ENST00000636089:ENST00000463721	.	+	51984150
chr3	51985946	51986254	ENST00000636089:ENST00000463721	.	+	51984150
chr3	51988826	51988910	ENST00000636089:ENST00000463721	.	+	51984150
chr3	51984158	51985206	ENST00000636089:ENST00000463721	.	+	51984150
chr3	51985465	51985851	ENST00000636089:ENST00000463721	.	+	51984150
chr3	51985271	51985360	ENST00000636089:ENST00000463721	.	+	51984150
chr3	51987196	51987308	ENST00000636089:ENST00000463721	.	+	51984150
chr3	51986331	51986414	ENST00000636089:ENST00000463721	.	+	51984150
chr3	51988603	51988765	ENST00000636490:ENST00000463721	.	+	51984150
chr3	51987061	51987146	ENST00000636490:ENST00000463721	.	+	51984150
chr3	51987453	51987555	ENST00000636490:ENST00000463721	.	+	51984150
chr3	51985946	51986254	ENST00000636490:ENST00000463721	.	+	51984150
chr3	51988826	51988910	ENST00000636490:ENST00000463721	.	+	51984150
chr3	51984158	51985206	ENST00000636490:ENST00000463721	.	+	51984150
chr3	51985465	51985851	ENST00000636490:ENST00000463721	.	+	51984150
chr3	51985271	51985360	ENST00000636490:ENST00000463721	.	+	51984150
chr3	51987196	51987308	ENST00000636490:ENST00000463721	.	+	51984150
chr3	51986331	51986414	ENST00000636490:ENST00000463721	.	+	51984150
chr3	51987196	51987308	ENST00000636646:ENST00000463721	.	+	51984150
chr3	51988603	51988765	ENST00000636646:ENST00000463721	.	+	51984150
chr3	51987061	51987146	ENST00000636646:ENST00000463721	.	+	51984150
chr3	51987453	51987555	ENST00000636646:ENST00000463721	.	+	51984150
chr3	51987624	51988523	ENST00000636646:ENST00000463721	.	+	51984150
chr3	51985946	51986254	ENST00000636646:ENST00000463721	.	+	51984150
chr3	51988826	51988910	ENST00000636646:ENST00000463721	.	+	51984150
chr3	51984158	51985206	ENST00000636646:ENST00000463721	.	+	51984150
chr3	51985465	51985851	ENST00000636646:ENST00000463721	.	+	51984150
chr3	51985271	51985360	ENST00000636646:ENST00000463721	.	+	51984150
chr3	51986504	51986604	ENST00000636646:ENST00000463721	.	+	51984150
chr3	51986331	51986414	ENST00000636646:ENST00000463721	.	+	51984150
chr3	51986661	51986987	ENST00000636826:ENST00000463721	.	+	51984150
chr3	51988603	51988765	ENST00000636826:ENST00000463721	.	+	51984150
chr3	51985946	51986254	ENST00000636826:ENST00000463721	.	+	51984150
chr3	51988826	51988910	ENST00000636826:ENST00000463721	.	+	51984150
chr3	51985465	51985851	ENST00000636826:ENST00000463721	.	+	51984150
chr3	51984158	51985360	ENST00000636826:ENST00000463721	.	+	51984150
chr3	51986504	51986604	ENST00000636826:ENST00000463721	.	+	51984150
chr3	51986331	51986414	ENST00000636826:ENST00000463721	.	+	51984150
chr3	51987196	51987308	ENST00000636942:ENST00000463721	.	+	51984150
chr3	51986661	51986952	ENST00000636942:ENST00000463721	.	+	51984150
chr3	51988603	51988765	ENST00000636942:ENST00000463721	.	+	51984150
chr3	51987061	51987146	ENST00000636942:ENST00000463721	.	+	51984150
chr3	51987453	51987555	ENST00000636942:ENST00000463721	.	+	51984150
chr3	51987624	51988523	ENST00000636942:ENST00000463721	.	+	51984150
chr3	51985946	51986254	ENST00000636942:ENST00000463721	.	+	51984150
chr3	51988826	51988910	ENST00000636942:ENST00000463721	.	+	51984150
chr3	51985465	51985851	ENST00000636942:ENST00000463721	.	+	51984150
chr3	51984158	51985360	ENST00000636942:ENST00000463721	.	+	51984150
chr3	51986504	51986604	ENST00000636942:ENST00000463721	.	+	51984150
chr3	51986331	51986414	ENST00000636942:ENST00000463721	.	+	51984150
chr3	51988603	51988765	ENST00000637563:ENST00000463721	.	+	51984150
chr3	51987453	51987555	ENST00000637563:ENST00000463721	.	+	51984150
chr3	51987624	51988523	ENST00000637563:ENST00000463721	.	+	51984150
chr3	51988826	51988910	ENST00000637563:ENST00000463721	.	+	51984150
chr3	51985465	51985851	ENST00000637563:ENST00000463721	.	+	51984150
chr3	51984158	51985360	ENST00000637563:ENST00000463721	.	+	51984150
chr3	51988603	51988765	ENST00000637696:ENST00000463721	.	+	51984150
chr3	51987453	51987555	ENST00000637696:ENST00000463721	.	+	51984150
chr3	51987624	51988523	ENST00000637696:ENST00000463721	.	+	51984150
chr3	51985946	51986254	ENST00000637696:ENST00000463721	.	+	51984150
chr3	51988826	51988910	ENST00000637696:ENST00000463721	.	+	51984150
chr3	51985465	51985851	ENST00000637696:ENST00000463721	.	+	51984150
chr3	51984158	51985360	ENST00000637696:ENST00000463721	.	+	51984150
chr3	51986331	51986414	ENST00000637696:ENST00000463721	.	+	51984150
chr3	51988603	51988765	ENST00000637778:ENST00000463721	.	+	51984150
chr3	51987453	51987555	ENST00000637778:ENST00000463721	.	+	51984150
chr3	51988826	51988910	ENST00000637778:ENST00000463721	.	+	51984150
chr3	51985465	51985851	ENST00000637778:ENST00000463721	.	+	51984150
chr3	51984158	51985360	ENST00000637778:ENST00000463721	.	+	51984150
chr3	51987624	51987916	MSTRG.47004.14:ENST00000463721	.	+	51984150
chr3	51986661	51986987	MSTRG.47004.14:ENST00000463721	.	+	51984150
chr3	51988603	51988765	MSTRG.47004.14:ENST00000463721	.	+	51984150
chr3	51987061	51987146	MSTRG.47004.14:ENST00000463721	.	+	51984150
chr3	51987453	51987555	MSTRG.47004.14:ENST00000463721	.	+	51984150
chr3	51985946	51986254	MSTRG.47004.14:ENST00000463721	.	+	51984150
chr3	51988826	51988910	MSTRG.47004.14:ENST00000463721	.	+	51984150
chr3	51985465	51985851	MSTRG.47004.14:ENST00000463721	.	+	51984150
chr3	51984158	51985360	MSTRG.47004.14:ENST00000463721	.	+	51984150
chr3	51986504	51986604	MSTRG.47004.14:ENST00000463721	.	+	51984150
chr3	51986331	51986414	MSTRG.47004.14:ENST00000463721	.	+	51984150
chr3	51981051	51981118	MSTRG.47004.35:ENST00000273596	.	+	51981015
chr3	52256785	52256873	MSTRG.47017.2:ENST00000296490	.	-	52257492
chr3	52293192	52293306	ENST00000471180:ENST00000471180	.	+	52293131
chr3	52293192	52293306	ENST00000473032:ENST00000473032	.	+	52293131
chr3	52293192	52293306	MSTRG.47018.2:ENST00000471180	.	+	52293131
chr3	52826014	52826540	ENST00000468472:ENST00000468472	.	-	52833149
chr3	52820785	52820990	ENST00000468472:ENST00000468472	.	-	52833149
chr3	52814363	52816883	ENST00000468472:ENST00000468472	.	-	52833149
chr3	52813490	52813974	ENST00000468472:ENST00000468472	.	-	52833149
chr3	52830670	52831407	ENST00000468472:ENST00000468472	.	-	52833149
chr3	52824565	52824841	ENST00000468472:ENST00000468472	.	-	52833149
chr3	52821130	52823555	ENST00000468472:ENST00000468472	.	-	52833149
chr3	52826953	52827092	ENST00000468472:ENST00000468472	.	-	52833149
chr3	52829279	52830552	ENST00000468472:ENST00000468472	.	-	52833149
chr3	52814071	52814208	ENST00000468472:ENST00000468472	.	-	52833149
chr3	52826651	52826790	ENST00000468472:ENST00000468472	.	-	52833149
chr3	52827197	52829118	ENST00000468472:ENST00000468472	.	-	52833149
chr3	52824958	52825885	ENST00000468472:ENST00000468472	.	-	52833149
chr3	52819990	52820290	ENST00000468472:ENST00000468472	.	-	52833149
chr3	52817058	52818051	ENST00000468472:ENST00000468472	.	-	52833149
chr3	52820317	52820630	ENST00000468472:ENST00000468472	.	-	52833149
chr3	52823741	52823822	ENST00000468472:ENST00000468472	.	-	52833149
chr3	52824315	52824396	ENST00000468472:ENST00000468472	.	-	52833149
chr3	52831478	52833113	ENST00000468472:ENST00000468472	.	-	52833149
chr3	52824004	52824189	ENST00000468472:ENST00000468472	.	-	52833149
chr3	53225609	53225750	ENST00000423525:ENST00000462138	.	-	53225758
chr3	53225609	53225750	ENST00000423525:ENST00000423525	.	-	53225758
chr3	53225609	53225750	MSTRG.47037.1:ENST00000462138	.	-	53225758
chr3	53225609	53225750	MSTRG.47037.1:ENST00000423525	.	-	53225758
chr3	53225609	53225750	MSTRG.47037.12:ENST00000462138	.	-	53225758
chr3	53225609	53225750	MSTRG.47037.12:ENST00000423525	.	-	53225758
chr3	53225609	53225750	MSTRG.47037.13:ENST00000462138	.	-	53225758
chr3	53225609	53225750	MSTRG.47037.13:ENST00000423525	.	-	53225758
chr3	53225609	53225750	MSTRG.47037.16:ENST00000462138	.	-	53225758
chr3	53225609	53225750	MSTRG.47037.16:ENST00000423525	.	-	53225758
chr3	53225609	53225750	MSTRG.47037.18:ENST00000462138	.	-	53225758
chr3	53225609	53225750	MSTRG.47037.18:ENST00000423525	.	-	53225758
chr3	53225609	53225750	MSTRG.47037.2:ENST00000462138	.	-	53225758
chr3	53225609	53225750	MSTRG.47037.2:ENST00000423525	.	-	53225758
chr3	53225609	53225750	MSTRG.47037.25:ENST00000462138	.	-	53225758
chr3	53225609	53225750	MSTRG.47037.25:ENST00000423525	.	-	53225758
chr3	53225609	53225750	MSTRG.47037.28:ENST00000462138	.	-	53225758
chr3	53225609	53225750	MSTRG.47037.28:ENST00000423525	.	-	53225758
chr3	53225609	53225750	MSTRG.47037.29:ENST00000462138	.	-	53225758
chr3	53225609	53225750	MSTRG.47037.29:ENST00000423525	.	-	53225758
chr3	53225609	53225750	MSTRG.47037.3:ENST00000462138	.	-	53225758
chr3	53225609	53225750	MSTRG.47037.3:ENST00000423525	.	-	53225758
chr3	53225609	53225750	MSTRG.47037.32:ENST00000462138	.	-	53225758
chr3	53225609	53225750	MSTRG.47037.32:ENST00000423525	.	-	53225758
chr3	53225609	53225750	MSTRG.47037.35:ENST00000462138	.	-	53225758
chr3	53225609	53225750	MSTRG.47037.35:ENST00000423525	.	-	53225758
chr3	53225609	53225750	MSTRG.47037.4:ENST00000462138	.	-	53225758
chr3	53225609	53225750	MSTRG.47037.4:ENST00000423525	.	-	53225758
chr3	53225609	53225750	MSTRG.47037.5:ENST00000462138	.	-	53225758
chr3	53225609	53225750	MSTRG.47037.5:ENST00000423525	.	-	53225758
chr3	53225609	53225750	MSTRG.47037.6:ENST00000462138	.	-	53225758
chr3	53225609	53225750	MSTRG.47037.6:ENST00000423525	.	-	53225758
chr3	53225609	53225750	MSTRG.47037.7:ENST00000462138	.	-	53225758
chr3	53225609	53225750	MSTRG.47037.7:ENST00000423525	.	-	53225758
chr3	53225609	53225750	MSTRG.47037.8:ENST00000462138	.	-	53225758
chr3	53225609	53225750	MSTRG.47037.8:ENST00000423525	.	-	53225758
chr3	53225609	53225750	MSTRG.47037.9:ENST00000462138	.	-	53225758
chr3	53225609	53225750	MSTRG.47037.9:ENST00000423525	.	-	53225758
chr3	53884722	53884754	MSTRG.47086.26:ENST00000495461	.	-	53885560
chr3	55511276	55683793	ENST00000288221:ENST00000288221	.	-	55683835
chr3	55511276	55683793	ENST00000288221:ENST00000460849	.	-	55683835
chr3	55511276	55683793	ENST00000288221:ENST00000612797	.	-	55683835
chr3	55606966	55683793	ENST00000612797:ENST00000288221	.	-	55683835
chr3	55511276	55606779	ENST00000612797:ENST00000288221	.	-	55683835
chr3	55606966	55683793	ENST00000612797:ENST00000460849	.	-	55683835
chr3	55511276	55606779	ENST00000612797:ENST00000460849	.	-	55683835
chr3	55606966	55683793	ENST00000612797:ENST00000612797	.	-	55683835
chr3	55511276	55606779	ENST00000612797:ENST00000612797	.	-	55683835
chr3	56563825	56563905	ENST00000439445:ENST00000434467	.	+	56560939
chr3	57269618	57276527	ENST00000487349:ENST00000487349	.	-	57276552
chr3	57560776	57560815	MSTRG.47123.2:ENST00000311180	.	+	57560001
chr3	57563266	57563662	MSTRG.47123.3:ENST00000311180	.	+	57560001
chr3	57563742	57564206	MSTRG.47123.7:ENST00000311180	.	+	57560001
chr3	57626449	57627437	MSTRG.47133.13:ENST00000311128	.	-	57628216
chr3	58318762	58318896	MSTRG.47136.12:ENST00000445193	.	+	58317493
chr3	58318762	58318896	MSTRG.47136.12:ENST00000295959	.	+	58317493
chr3	58887439	58912565	ENST00000479931:ENST00000479931	.	-	58912719
chr3	59749568	59752220	ENST00000476844:ENST00000476844	.	-	59752228
chr3	59749568	59752220	ENST00000476844:ENST00000492590	.	-	59752228
chr3	59749579	59752220	ENST00000492590:ENST00000476844	.	-	59752228
chr3	59749579	59752220	ENST00000492590:ENST00000492590	.	-	59752228
chr3	59749568	59752220	MSTRG.47167.15:ENST00000476844	.	-	59752228
chr3	59749568	59752220	MSTRG.47167.15:ENST00000492590	.	-	59752228
chr3	59749568	59752220	MSTRG.47167.19:ENST00000476844	.	-	59752228
chr3	59749568	59752220	MSTRG.47167.19:ENST00000492590	.	-	59752228
chr3	59749579	59752220	MSTRG.47167.20:ENST00000476844	.	-	59752228
chr3	59749579	59752220	MSTRG.47167.20:ENST00000492590	.	-	59752228
chr3	59749568	59752220	MSTRG.47167.24:ENST00000476844	.	-	59752228
chr3	59749568	59752220	MSTRG.47167.24:ENST00000492590	.	-	59752228
chr3	59749579	59752220	MSTRG.47167.26:ENST00000476844	.	-	59752228
chr3	59749579	59752220	MSTRG.47167.26:ENST00000492590	.	-	59752228
chr3	59749568	59752220	MSTRG.47167.9:ENST00000476844	.	-	59752228
chr3	59749568	59752220	MSTRG.47167.9:ENST00000492590	.	-	59752228
chr3	64517121	64522165	ENST00000295903:ENST00000295903	.	-	64522173
chr3	64517121	64522165	ENST00000498707:ENST00000498707	.	-	64522173
chr3	64518012	64522165	MSTRG.47219.1:ENST00000498707	.	-	64522173
chr3	64517121	64517829	MSTRG.47219.1:ENST00000498707	.	-	64522173
chr3	63845082	63848363	ENST00000295896:ENST00000295896	.	+	63845049
chr3	66378070	66378409	ENST00000464350:ENST00000464350	.	+	66356054
chr3	66378502	66380116	ENST00000464350:ENST00000464350	.	+	66356054
chr3	66380953	66386183	ENST00000464350:ENST00000464350	.	+	66356054
chr3	66377967	66378409	MSTRG.47281.3:ENST00000354883	.	+	66377804
chr3	66377967	66378409	MSTRG.47281.4:ENST00000354883	.	+	66377804
chr3	66377967	66378409	MSTRG.47281.5:ENST00000354883	.	+	66377804
chr3	66377967	66378409	MSTRG.47281.6:ENST00000354883	.	+	66377804
chr3	67375269	67375306	MSTRG.47288.8:ENST00000307227	.	-	67375746
chr3	69021977	69023144	MSTRG.47333.33:ENST00000398559	.	-	69023179
chr3	70955561	70955609	MSTRG.47379.4:ENST00000614176	.	-	70959249
chr3	88053506	88053540	MSTRG.47645.10:ENST00000309534	.	-	88055475
chr3	88053143	88053178	MSTRG.47645.6:ENST00000309534	.	-	88055475
chr3	88053143	88053178	MSTRG.47645.7:ENST00000309534	.	-	88055475
chr3	94053300	94053456	ENST00000471138:ENST00000535334	.	+	94053260
chr3	94053300	94053456	ENST00000471138:ENST00000394222	.	+	94053260
chr3	94053300	94053456	ENST00000471138:ENST00000471138	.	+	94053260
chr3	94058896	94059978	ENST00000461173:ENST00000314636	.	-	94060950
chr3	94058896	94059978	ENST00000461173:ENST00000394221	.	-	94060950
chr3	94058896	94059978	ENST00000461173:ENST00000461173	.	-	94060950
chr3	94058896	94059978	ENST00000461173:ENST00000619045	.	-	94060950
chr3	94058896	94059978	ENST00000619045:ENST00000314636	.	-	94060950
chr3	94058896	94059978	ENST00000619045:ENST00000394221	.	-	94060950
chr3	94058896	94059978	ENST00000619045:ENST00000461173	.	-	94060950
chr3	94058896	94059978	ENST00000619045:ENST00000619045	.	-	94060950
chr3	97569947	97572674	ENST00000503760:ENST00000503760	.	+	97559652
chr3	97560596	97569923	ENST00000503760:ENST00000503760	.	+	97559652
chr3	97572726	97590215	ENST00000503760:ENST00000503760	.	+	97559652
chr3	97559661	97560466	ENST00000503760:ENST00000503760	.	+	97559652
chr3	97798203	97800702	ENST00000493990:ENST00000493990	.	+	97798046
chr3	97798203	97800702	ENST00000493990:ENST00000463745	.	+	97798046
chr3	98515807	98515920	MSTRG.47771.35:ENST00000341181	.	-	98516661
chr3	98515807	98515920	MSTRG.47771.35:ENST00000394180	.	-	98516661
chr3	98515807	98515920	MSTRG.47771.35:ENST00000503004	.	-	98516661
chr3	98515807	98515920	MSTRG.47771.35:ENST00000394181	.	-	98516661
chr3	98797066	98797113	MSTRG.47784.13:ENST00000326840	.	-	98799374
chr3	101592759	101592809	MSTRG.47831.16:ENST00000265260	.	+	101592750
chr3	101592759	101592809	MSTRG.47831.16:ENST00000469941	.	+	101592750
chr3	101592751	101592802	MSTRG.47831.19:ENST00000265260	.	+	101592750
chr3	101592751	101592802	MSTRG.47831.19:ENST00000469941	.	+	101592750
chr3	101592823	101592988	MSTRG.47831.20:ENST00000265260	.	+	101592750
chr3	101592823	101592988	MSTRG.47831.20:ENST00000469941	.	+	101592750
chr3	101592791	101592813	MSTRG.47831.21:ENST00000265260	.	+	101592750
chr3	101592791	101592813	MSTRG.47831.21:ENST00000469941	.	+	101592750
chr3	101592757	101592792	MSTRG.47831.22:ENST00000469941	.	+	101592750
chr3	105571964	105574476	ENST00000306107:ENST00000306107	.	+	105571936
chr3	105571964	105574476	ENST00000472644:ENST00000472644	.	+	105571936
chr3	107809420	107809475	MSTRG.47940.10:ENST00000415149	.	+	107805454
chr3	109294004	109300370	ENST00000478945:ENST00000478945	.	-	109300395
chr3	109294004	109300370	MSTRG.47959.1:ENST00000478945	.	-	109300395
chr3	109294004	109300370	MSTRG.47959.2:ENST00000478945	.	-	109300395
chr3	109294004	109300370	MSTRG.47959.4:ENST00000478945	.	-	109300395
chr3	109294004	109300370	MSTRG.47959.5:ENST00000478945	.	-	109300395
chr3	111649858	111665526	ENST00000494798:ENST00000494798	.	+	111649803
chr3	111649858	111665526	MSTRG.47986.10:ENST00000494798	.	+	111649803
chr3	111653383	111665526	MSTRG.47986.11:ENST00000494798	.	+	111649803
chr3	111650581	111665526	MSTRG.47986.5:ENST00000494798	.	+	111649803
chr3	108378058	108378089	MSTRG.47991.10:ENST00000357759	.	+	108377275
chr3	108378058	108378089	MSTRG.47991.10:ENST00000489514	.	+	108377275
chr3	108378058	108378089	MSTRG.47991.14:ENST00000357759	.	+	108377275
chr3	108378058	108378089	MSTRG.47991.14:ENST00000489514	.	+	108377275
chr3	108377421	108377564	MSTRG.47991.9:ENST00000357759	.	+	108377275
chr3	108377421	108377564	MSTRG.47991.9:ENST00000489514	.	+	108377275
chr3	108690903	108693359	ENST00000361582:ENST00000361582	.	+	108690894
chr3	108690903	108693359	ENST00000495008:ENST00000495008	.	+	108636620
chr3	108690903	108693359	MSTRG.47996.15:ENST00000361582	.	+	108690894
chr3	108690903	108693359	MSTRG.47996.2:ENST00000361582	.	+	108690894
chr3	112119562	112128232	ENST00000480282:ENST00000480282	.	+	112119513
chr3	112601122	112604574	MSTRG.48023.1:ENST00000206423	.	-	112605419
chr3	112601808	112601849	MSTRG.48023.3:ENST00000206423	.	-	112605419
chr3	113001105	113014376	ENST00000485330:ENST00000485330	.	+	113000916
chr3	113004745	113004777	MSTRG.48035.1:ENST00000314400	.	-	113005538
chr3	113959600	113961051	ENST00000478793:ENST00000478793	.	+	113959540
chr3	114087675	114087837	MSTRG.48063.44:ENST00000281273	.	+	114085901
chr3	114087766	114087788	MSTRG.48063.55:ENST00000485050	.	+	114085901
chr3	114087766	114087788	MSTRG.48063.55:ENST00000281273	.	+	114085901
chr1	178547163	178548275	ENST00000419909:ENST00000419909	.	+	178516640
chr1	178533885	178541886	ENST00000419909:ENST00000419909	.	+	178516640
chr1	178533071	178533724	ENST00000419909:ENST00000419909	.	+	178516640
chr1	178525468	178530120	ENST00000419909:ENST00000419909	.	+	178516640
chr1	178531779	178532956	ENST00000419909:ENST00000419909	.	+	178516640
chr1	178541978	178547093	ENST00000419909:ENST00000419909	.	+	178516640
chr1	178530177	178531531	ENST00000419909:ENST00000419909	.	+	178516640
chr3	114235333	114235721	ENST00000308095:ENST00000308095	.	-	114236255
chr3	114235333	114235721	ENST00000308095:ENST00000619534	.	-	114236255
chr3	114235333	114235721	ENST00000619534:ENST00000308095	.	-	114236255
chr3	114235333	114235721	ENST00000619534:ENST00000619534	.	-	114236255
chr3	115808097	115808176	MSTRG.48133.15:ENST00000490035	.	-	115810319
chr3	115808085	115808176	MSTRG.48133.7:ENST00000490035	.	-	115810319
chr3	119525749	119527732	ENST00000264246:ENST00000264246	.	-	119527773
chr3	119525749	119527732	MSTRG.48151.1:ENST00000264246	.	-	119527773
chr3	119669665	119675144	ENST00000261070:ENST00000261070	.	-	119675151
chr3	119669665	119675144	ENST00000484810:ENST00000484810	.	-	119675151
chr3	119674788	119675144	ENST00000497116:ENST00000261070	.	-	119675151
chr3	119674788	119675144	ENST00000497116:ENST00000497116	.	-	119675151
chr3	119669665	119675144	MSTRG.48156.12:ENST00000261070	.	-	119675151
chr3	119669665	119675144	MSTRG.48156.21:ENST00000261070	.	-	119675151
chr3	119669665	119675144	MSTRG.48156.22:ENST00000261070	.	-	119675151
chr3	119669665	119675144	MSTRG.48156.23:ENST00000261070	.	-	119675151
chr3	119674788	119675144	MSTRG.48156.27:ENST00000261070	.	-	119675151
chr3	119674788	119675144	MSTRG.48156.27:ENST00000497116	.	-	119675151
chr3	119669665	119675144	MSTRG.48156.28:ENST00000261070	.	-	119675151
chr3	119669665	119675144	MSTRG.48156.31:ENST00000261070	.	-	119675151
chr3	119669665	119675144	MSTRG.48156.5:ENST00000484810	.	-	119675151
chr3	119669665	119675144	MSTRG.48156.6:ENST00000261070	.	-	119675151
chr3	119669665	119675144	MSTRG.48156.7:ENST00000484810	.	-	119675151
chr3	119669665	119675144	MSTRG.48156.8:ENST00000484810	.	-	119675151
chr3	119669665	119675144	MSTRG.48156.9:ENST00000261070	.	-	119675151
chr3	119751098	119765051	ENST00000273390:ENST00000273390	.	+	119751094
chr3	119751098	119765051	ENST00000475093:ENST00000475093	.	+	119715689
chr3	119751098	119765051	ENST00000482573:ENST00000482573	.	+	119707420
chr3	119751098	119765051	ENST00000482927:ENST00000482927	.	+	119703263
chr3	119751098	119765051	MSTRG.48158.13:ENST00000482927	.	+	119703263
chr3	119751098	119765051	MSTRG.48158.14:ENST00000482927	.	+	119703263
chr3	119752376	119765051	MSTRG.48158.2:ENST00000482927	.	+	119703263
chr3	119751098	119752300	MSTRG.48158.2:ENST00000482927	.	+	119703263
chr3	119751098	119765051	MSTRG.48158.3:ENST00000482927	.	+	119703263
chr3	119751098	119765051	MSTRG.48158.4:ENST00000482927	.	+	119703263
chr3	119751098	119765051	MSTRG.48158.7:ENST00000482927	.	+	119703263
chr3	119204746	119204773	MSTRG.48164.13:ENST00000264234	.	+	119203964
chr3	119212038	119212063	MSTRG.48166.21:ENST00000483209	.	-	119212551
chr3	119212038	119212063	MSTRG.48166.21:ENST00000359213	.	-	119212551
chr3	119212038	119212063	MSTRG.48166.21:ENST00000393765	.	-	119212551
chr3	119212038	119212063	MSTRG.48166.23:ENST00000483209	.	-	119212551
chr3	119212038	119212063	MSTRG.48166.23:ENST00000359213	.	-	119212551
chr3	119212038	119212063	MSTRG.48166.23:ENST00000393765	.	-	119212551
chr3	119212038	119212063	MSTRG.48166.24:ENST00000483209	.	-	119212551
chr3	119212038	119212063	MSTRG.48166.24:ENST00000359213	.	-	119212551
chr3	119212038	119212063	MSTRG.48166.24:ENST00000393765	.	-	119212551
chr3	119212038	119212063	MSTRG.48166.25:ENST00000483209	.	-	119212551
chr3	119212038	119212063	MSTRG.48166.25:ENST00000359213	.	-	119212551
chr3	119212038	119212063	MSTRG.48166.25:ENST00000393765	.	-	119212551
chr3	119212374	119212395	MSTRG.48166.26:ENST00000483209	.	-	119212551
chr3	119212374	119212395	MSTRG.48166.26:ENST00000359213	.	-	119212551
chr3	119212374	119212395	MSTRG.48166.26:ENST00000393765	.	-	119212551
chr3	119478474	119479502	MSTRG.48174.22:ENST00000497447	.	+	119478438
chr3	119825939	119826049	MSTRG.48177.2:ENST00000264235	.	-	119826790
chr1	179815724	179815782	MSTRG.4818.12:ENST00000341785	.	+	179814186
chr1	179815782	179815825	MSTRG.4818.3:ENST00000341785	.	+	179814186
chr3	120326618	120326948	MSTRG.48184.30:ENST00000295628	.	-	120331202
chr3	120326278	120326413	MSTRG.48184.34:ENST00000295628	.	-	120331202
chr1	179862850	179863148	MSTRG.4822.15:ENST00000482587	.	-	179864783
chr3	122412140	122412254	MSTRG.48242.2:ENST00000477892	.	+	122409828
chr3	122409836	122410027	MSTRG.48242.3:ENST00000477892	.	+	122409828
chr3	122409844	122409900	MSTRG.48242.6:ENST00000477892	.	+	122409828
chr3	122728604	122728690	MSTRG.48257.7:ENST00000474629	.	+	122728594
chr1	179073410	179073478	MSTRG.4826.15:ENST00000263733	.	+	179072141
chr1	179073458	179073600	MSTRG.4826.18:ENST00000263733	.	+	179072141
chr1	179095517	179095539	MSTRG.4826.43:ENST00000367627	.	+	179095215
chr1	179073410	179075099	MSTRG.4826.9:ENST00000263733	.	+	179072141
chr3	123272563	123273908	MSTRG.48262.29:ENST00000309934	.	+	123271719
chr3	124162447	124162708	ENST00000483658:ENST00000483658	.	+	124100376
chr3	124100536	124162209	ENST00000483658:ENST00000483658	.	+	124100376
chr3	124747944	124748865	MSTRG.48288.4:ENST00000232607	.	+	124744081
chr3	124747186	124747709	MSTRG.48288.7:ENST00000232607	.	+	124744081
chr3	124906742	124908146	ENST00000616727:ENST00000616727	.	-	124908149
chr3	124906742	124908146	MSTRG.48297.4:ENST00000616727	.	-	124908149
chr3	125227553	125227949	MSTRG.48301.6:ENST00000360647	.	-	125232343
chr3	126527873	126529131	ENST00000505070:ENST00000505070	.	-	126529352
chr3	126780430	126780546	MSTRG.48353.16:ENST00000503119	.	+	126780348
chr3	127034356	127034406	MSTRG.48378.3:ENST00000393409	.	+	127034014
chr3	127689290	127689356	MSTRG.48379.5:ENST00000434178	.	-	127692200
chr3	127690617	127691029	MSTRG.48379.5:ENST00000434178	.	-	127692200
chr3	128071380	128071427	MSTRG.48387.16:ENST00000243253	.	+	128069659
chr3	128071380	128071427	MSTRG.48387.16:ENST00000424880	.	+	128069659
chr3	128071385	128071536	MSTRG.48387.6:ENST00000243253	.	+	128069659
chr3	128071385	128071536	MSTRG.48387.6:ENST00000424880	.	+	128069659
chr3	128071427	128071457	MSTRG.48387.8:ENST00000243253	.	+	128069659
chr3	128071427	128071457	MSTRG.48387.8:ENST00000424880	.	+	128069659
chr3	127573448	127573479	MSTRG.48399.16:ENST00000450633	.	-	127573523
chr3	127573448	127573479	MSTRG.48399.16:ENST00000355552	.	-	127573523
chr3	127573442	127573471	MSTRG.48399.17:ENST00000450633	.	-	127573523
chr3	127573442	127573471	MSTRG.48399.17:ENST00000355552	.	-	127573523
chr3	127573448	127573479	MSTRG.48399.20:ENST00000450633	.	-	127573523
chr3	127573448	127573479	MSTRG.48399.20:ENST00000355552	.	-	127573523
chr3	128480465	128480502	MSTRG.48410.32:ENST00000341105	.	-	128481021
chr3	128479863	128479896	MSTRG.48410.34:ENST00000341105	.	-	128481021
chr3	128479863	128479896	MSTRG.48410.35:ENST00000341105	.	-	128481021
chr3	128479863	128479896	MSTRG.48410.37:ENST00000341105	.	-	128481021
chr3	128912705	128912802	MSTRG.48432.21:ENST00000308982	.	+	128912604
chr3	128912705	128912802	MSTRG.48432.36:ENST00000511227	.	+	128879970
chr3	128912705	128912802	MSTRG.48432.36:ENST00000505867	.	+	128879970
chr3	129091346	129094985	ENST00000418265:ENST00000418265	.	-	129095027
chr3	129089475	129089928	MSTRG.48449.1:ENST00000315150	.	-	129091098
chr3	129087824	129087984	MSTRG.48449.12:ENST00000315150	.	-	129091098
chr3	129090409	129090432	MSTRG.48449.12:ENST00000315150	.	-	129091098
chr3	129087824	129087984	MSTRG.48449.2:ENST00000315150	.	-	129091098
chr3	129087812	129087984	MSTRG.48449.21:ENST00000315150	.	-	129091098
chr3	129087839	129087984	MSTRG.48449.23:ENST00000315150	.	-	129091098
chr3	129087824	129087984	MSTRG.48449.26:ENST00000315150	.	-	129091098
chr3	129089719	129089825	MSTRG.48449.26:ENST00000315150	.	-	129091098
chr3	129091346	129094985	MSTRG.48449.27:ENST00000418265	.	-	129095027
chr3	129087824	129087984	MSTRG.48449.27:ENST00000418265	.	-	129095027
chr3	129089719	129089825	MSTRG.48449.27:ENST00000418265	.	-	129095027
chr3	129087822	129087984	MSTRG.48449.30:ENST00000315150	.	-	129091098
chr3	129091346	129094985	MSTRG.48449.32:ENST00000418265	.	-	129095027
chr3	129087822	129087984	MSTRG.48449.32:ENST00000418265	.	-	129095027
chr3	129128721	129128784	MSTRG.48449.45:ENST00000393295	.	-	129130083
chr3	129129455	129129493	MSTRG.48449.46:ENST00000393295	.	-	129130083
chr3	129130007	129130074	MSTRG.48449.49:ENST00000393295	.	-	129130083
chr3	129130021	129130073	MSTRG.48449.50:ENST00000393295	.	-	129130083
chr3	133827345	133827427	ENST00000543906:ENST00000285208	.	-	133828790
chr3	133827345	133827427	ENST00000543906:ENST00000543906	.	-	133828790
chr3	133933329	133933359	MSTRG.48535.5:ENST00000310926	.	-	133934715
chr3	131385140	131385217	MSTRG.48561.17:ENST00000521288	.	+	131383338
chr3	131387296	131387333	MSTRG.48561.18:ENST00000521288	.	+	131383338
chr3	131384844	131384868	MSTRG.48561.19:ENST00000521288	.	+	131383338
chr3	131385140	131385239	MSTRG.48561.20:ENST00000521288	.	+	131383338
chr3	131385169	131385217	MSTRG.48561.25:ENST00000521288	.	+	131383338
chr3	132577015	132578795	ENST00000471702:ENST00000471702	.	-	132697341
chr3	132688891	132689073	ENST00000471702:ENST00000471702	.	-	132697341
chr3	132561217	132575771	ENST00000471702:ENST00000471702	.	-	132697341
chr3	132692818	132694826	ENST00000471702:ENST00000471702	.	-	132697341
chr3	132639656	132641971	ENST00000471702:ENST00000471702	.	-	132697341
chr3	132686387	132687150	ENST00000471702:ENST00000471702	.	-	132697341
chr3	132559942	132561100	ENST00000471702:ENST00000471702	.	-	132697341
chr3	132618772	132619467	ENST00000471702:ENST00000471702	.	-	132697341
chr3	132559085	132559832	ENST00000471702:ENST00000471702	.	-	132697341
chr3	132631479	132639491	ENST00000471702:ENST00000471702	.	-	132697341
chr3	132689263	132690527	ENST00000471702:ENST00000471702	.	-	132697341
chr3	132691286	132692653	ENST00000471702:ENST00000471702	.	-	132697341
chr3	132628446	132630436	ENST00000471702:ENST00000471702	.	-	132697341
chr3	132696813	132697259	ENST00000471702:ENST00000471702	.	-	132697341
chr3	132619545	132621131	ENST00000471702:ENST00000471702	.	-	132697341
chr3	132687226	132688649	ENST00000471702:ENST00000471702	.	-	132697341
chr3	132630558	132631340	ENST00000471702:ENST00000471702	.	-	132697341
chr3	132690650	132691191	ENST00000471702:ENST00000471702	.	-	132697341
chr3	132694965	132696730	ENST00000471702:ENST00000471702	.	-	132697341
chr3	132642133	132642676	ENST00000471702:ENST00000471702	.	-	132697341
chr3	132642802	132644796	ENST00000471702:ENST00000471702	.	-	132697341
chr3	132621292	132626690	ENST00000471702:ENST00000471702	.	-	132697341
chr3	132605205	132618633	ENST00000471702:ENST00000471702	.	-	132697341
chr3	132575926	132576943	ENST00000471702:ENST00000471702	.	-	132697341
chr3	132579558	132603228	ENST00000471702:ENST00000471702	.	-	132697341
chr3	132626817	132628339	ENST00000471702:ENST00000471702	.	-	132697341
chr3	132684794	132686259	ENST00000471702:ENST00000471702	.	-	132697341
chr3	132603327	132605097	ENST00000471702:ENST00000471702	.	-	132697341
chr3	132677209	132677232	MSTRG.48583.3:ENST00000356232	.	+	132676523
chr3	132677209	132677232	MSTRG.48583.3:ENST00000494238	.	+	132676523
chr3	134356299	134356340	MSTRG.48593.4:ENST00000249883	.	-	134357707
chr3	134477795	134478535	MSTRG.48597.1:ENST00000510994	.	-	134478592
chr3	134477795	134478535	MSTRG.48597.1:ENST00000354910	.	-	134478592
chr3	134477795	134478535	MSTRG.48597.1:ENST00000514612	.	-	134478592
chr3	134478260	134478553	MSTRG.48597.3:ENST00000510994	.	-	134478592
chr3	134478260	134478553	MSTRG.48597.3:ENST00000354910	.	-	134478592
chr3	134478260	134478553	MSTRG.48597.3:ENST00000514612	.	-	134478592
chr3	140967036	140968682	ENST00000631654:ENST00000502594	.	+	140967010
chr3	141746119	141746254	MSTRG.48755.2:ENST00000273480	.	+	141745274
chr3	141746119	141746254	MSTRG.48755.3:ENST00000273480	.	+	141745274
chr3	142163822	142165637	ENST00000492097:ENST00000492097	.	-	142185706
chr3	141949041	141949895	MSTRG.48770.15:ENST00000489671	.	-	141952515
chr3	141947876	141947905	MSTRG.48770.16:ENST00000489671	.	-	141952515
chr3	141947528	141947612	MSTRG.48770.24:ENST00000489671	.	-	141952515
chr3	141945239	141948465	MSTRG.48770.28:ENST00000499676	.	-	141952515
chr3	141945239	141948465	MSTRG.48770.4:ENST00000489671	.	-	141952515
chr3	142161188	142161214	MSTRG.48770.77:ENST00000392993	.	-	142165624
chr3	141947876	141947905	MSTRG.48770.8:ENST00000489671	.	-	141952515
chr3	146433517	146441757	ENST00000336685:ENST00000336685	.	-	146441794
chr3	146433517	146441757	ENST00000497985:ENST00000336685	.	-	146441794
chr3	146433517	146441757	ENST00000497985:ENST00000497985	.	-	146441794
chr3	146433517	146441757	ENST00000613069:ENST00000336685	.	-	146441794
chr3	146433517	146441757	ENST00000613069:ENST00000613069	.	-	146441794
chr3	146585942	146586029	ENST00000443512:ENST00000443512	.	-	146586076
chr3	146576725	146586029	ENST00000482567:ENST00000482567	.	-	146586076
chr3	146585942	146586029	MSTRG.48882.5:ENST00000443512	.	-	146586076
chr3	146585942	146586029	MSTRG.48882.7:ENST00000443512	.	-	146586076
chr3	149031363	149032200	ENST00000392912:ENST00000310053	.	-	149032222
chr3	149031363	149032200	ENST00000392912:ENST00000392912	.	-	149032222
chr3	149031363	149032200	ENST00000392912:ENST00000494055	.	-	149032222
chr3	149031360	149032200	ENST00000494055:ENST00000310053	.	-	149032222
chr3	149031360	149032200	ENST00000494055:ENST00000392912	.	-	149032222
chr3	149031360	149032200	ENST00000494055:ENST00000494055	.	-	149032222
chr3	149031363	149032200	MSTRG.48934.3:ENST00000465259	.	-	149032222
chr3	149162875	149165945	ENST00000481169:ENST00000481169	.	-	149166017
chr3	149503002	149503128	MSTRG.48954.5:ENST00000305354	.	+	149502690
chr3	150464335	150464468	MSTRG.48960.20:ENST00000361875	.	+	150458633
chr3	149761613	149767156	ENST00000484019:ENST00000484019	.	-	149790869
chr3	149965925	149965954	MSTRG.48974.27:ENST00000239940	.	-	149966491
chr1	180197648	180197679	MSTRG.4899.12:ENST00000367602	.	+	180197034
chr1	180199945	180199992	MSTRG.4899.14:ENST00000367602	.	+	180197034
chr1	180198849	180198879	MSTRG.4899.14:ENST00000367602	.	+	180197034
chr1	180199504	180199691	MSTRG.4899.18:ENST00000367602	.	+	180197034
chr1	180199945	180199992	MSTRG.4899.4:ENST00000367602	.	+	180197034
chr1	180199978	180200005	MSTRG.4899.6:ENST00000367602	.	+	180197034
chr1	180198562	180198596	MSTRG.4899.7:ENST00000367602	.	+	180197034
chr3	150627163	150627658	ENST00000471696:ENST00000471696	.	+	150627131
chr3	151433798	151434910	MSTRG.49023.17:ENST00000474524	.	+	151432801
chr3	152459345	152462384	ENST00000282486:ENST00000463374	.	+	152459324
chr3	152459345	152462384	ENST00000324210:ENST00000324210	.	+	152459324
chr3	152459345	152462384	ENST00000355460:ENST00000355460	.	+	152459324
chr3	152459345	152462384	ENST00000463374:ENST00000463374	.	+	152459324
chr3	152459345	152462384	ENST00000485910:ENST00000485910	.	+	152459324
chr3	152459345	152462384	ENST00000493459:ENST00000493459	.	+	152459324
chr3	152459345	152462384	MSTRG.49088.1:ENST00000324210	.	+	152459324
chr3	152459345	152462384	MSTRG.49088.104:ENST00000463374	.	+	152459324
chr3	152459345	152462384	MSTRG.49088.106:ENST00000355460	.	+	152459324
chr3	152459345	152462384	MSTRG.49088.11:ENST00000463374	.	+	152459324
chr3	152459345	152462384	MSTRG.49088.126:ENST00000493459	.	+	152459324
chr3	152459345	152462384	MSTRG.49088.13:ENST00000324210	.	+	152459324
chr3	152459345	152462384	MSTRG.49088.16:ENST00000324210	.	+	152459324
chr3	152459345	152462384	MSTRG.49088.20:ENST00000324210	.	+	152459324
chr3	152459345	152462384	MSTRG.49088.23:ENST00000355460	.	+	152459324
chr3	152459345	152462384	MSTRG.49088.30:ENST00000324210	.	+	152459324
chr3	152459345	152462384	MSTRG.49088.32:ENST00000355460	.	+	152459324
chr3	152459345	152462384	MSTRG.49088.34:ENST00000463374	.	+	152459324
chr3	152459345	152462384	MSTRG.49088.4:ENST00000324210	.	+	152459324
chr3	152459345	152462384	MSTRG.49088.67:ENST00000493459	.	+	152459324
chr3	152459345	152462384	MSTRG.49088.68:ENST00000324210	.	+	152459324
chr3	154273905	154274461	MSTRG.49114.11:ENST00000496811	.	-	154276173
chr3	154274140	154274461	MSTRG.49114.4:ENST00000496811	.	-	154276173
chr3	154273905	154274046	MSTRG.49114.4:ENST00000496811	.	-	154276173
chr3	155290846	155290939	ENST00000489090:ENST00000489090	.	-	155290946
chr3	155290846	155290939	MSTRG.49117.1:ENST00000489090	.	-	155290946
chr1	182556222	182560278	ENST00000294854:ENST00000294854	.	+	182556054
chr3	155183153	155183176	MSTRG.49126.1:ENST00000460393	.	+	155180456
chr3	155183153	155183176	MSTRG.49126.1:ENST00000615825	.	+	155180456
chr3	155180688	155180713	MSTRG.49126.11:ENST00000492661	.	+	155180456
chr3	155180688	155180713	MSTRG.49126.11:ENST00000460393	.	+	155180456
chr3	155180688	155180713	MSTRG.49126.11:ENST00000615825	.	+	155180456
chr3	155183153	155183176	MSTRG.49126.18:ENST00000460393	.	+	155180456
chr3	155183153	155183176	MSTRG.49126.18:ENST00000615825	.	+	155180456
chr3	155826819	155828181	ENST00000359479:ENST00000359479	.	-	155828212
chr3	155826819	155828181	MSTRG.49144.4:ENST00000359479	.	-	155828212
chr3	155826819	155828181	MSTRG.49144.9:ENST00000359479	.	-	155828212
chr3	155941128	155942365	MSTRG.49147.3:ENST00000496455	.	+	155937689
chr3	156705187	156705420	MSTRG.49159.6:ENST00000295924	.	+	156705128
chr3	156705187	156705420	MSTRG.49159.6:ENST00000461166	.	+	156705128
chr3	156705187	156705420	MSTRG.49159.6:ENST00000542783	.	+	156705128
chr3	156705187	156705219	MSTRG.49159.9:ENST00000295924	.	+	156705128
chr3	156705187	156705219	MSTRG.49159.9:ENST00000461166	.	+	156705128
chr3	156705187	156705219	MSTRG.49159.9:ENST00000542783	.	+	156705128
chr3	157151591	157151728	ENST00000470121:ENST00000470121	.	-	157151908
chr1	182599248	182599594	MSTRG.4918.2:ENST00000367558	.	-	182600294
chr3	161084899	161085699	MSTRG.49211.15:ENST00000320474	.	-	161085761
chr3	161084899	161085699	MSTRG.49211.15:ENST00000392779	.	-	161085761
chr3	161084899	161085699	MSTRG.49211.15:ENST00000392781	.	-	161085761
chr3	161084899	161085699	MSTRG.49211.16:ENST00000320474	.	-	161085761
chr3	161084899	161085699	MSTRG.49211.16:ENST00000392779	.	-	161085761
chr3	161084899	161085699	MSTRG.49211.16:ENST00000392781	.	-	161085761
chr3	161084899	161085699	MSTRG.49211.9:ENST00000320474	.	-	161085761
chr3	161084899	161085699	MSTRG.49211.9:ENST00000392779	.	-	161085761
chr3	161084899	161085699	MSTRG.49211.9:ENST00000392781	.	-	161085761
chr1	183143323	183144573	MSTRG.4933.5:ENST00000258341	.	+	183142787
chr1	183144750	183144955	MSTRG.4933.5:ENST00000258341	.	+	183142787
chr3	160227722	160258466	ENST00000483754:ENST00000483754	.	-	160258527
chr3	160502012	160502060	MSTRG.49373.5:ENST00000334256	.	-	160502106
chr3	160502012	160502054	MSTRG.49373.7:ENST00000334256	.	-	160502106
chr3	169786614	169786650	MSTRG.49420.10:ENST00000602751	.	+	169778890
chr3	169993101	169993654	ENST00000480708:ENST00000337002	.	+	169993060
chr3	169993101	169993654	ENST00000480708:ENST00000480708	.	+	169993060
chr3	170708194	170859982	ENST00000486975:ENST00000486975	.	+	170708147
chr1	184620487	184620604	MSTRG.4947.6:ENST00000235307	.	+	184619553
chr3	171602683	171602748	MSTRG.49474.33:ENST00000356327	.	-	171603080
chr3	171856707	171858060	ENST00000334567:ENST00000334567	.	+	171856701
chr3	179024400	179024591	MSTRG.49599.13:ENST00000432729	.	-	179025019
chr3	179024400	179024591	MSTRG.49599.15:ENST00000311417	.	-	179025019
chr3	177020976	177021035	MSTRG.49620.48:ENST00000430069	.	-	177025500
chr3	179624191	179624216	MSTRG.49628.8:ENST00000259037	.	+	179624037
chr3	179784249	179785731	MSTRG.49632.5:ENST00000263966	.	+	179784138
chr3	180616695	180616825	ENST00000476379:ENST00000476379	.	-	180619350
chr3	180616966	180619258	ENST00000476379:ENST00000476379	.	-	180619350
chr1	183623450	183624859	MSTRG.4970.32:ENST00000359856	.	-	183627534
chr1	183627082	183627171	MSTRG.4970.37:ENST00000359856	.	-	183627534
chr1	183627170	183627335	MSTRG.4970.38:ENST00000359856	.	-	183627534
chr3	182940253	182940358	MSTRG.49719.5:ENST00000292782	.	-	182945096
chr3	182940539	182940682	MSTRG.49719.7:ENST00000292782	.	-	182945096
chr3	182940253	182940358	MSTRG.49719.7:ENST00000292782	.	-	182945096
chr3	183489099	183489353	MSTRG.49729.19:ENST00000341319	.	-	183491929
chr3	184335053	184335096	MSTRG.49805.10:ENST00000346169	.	+	184334905
chr3	184335053	184335096	MSTRG.49805.10:ENST00000414031	.	+	184334905
chr3	184335053	184335096	MSTRG.49805.10:ENST00000392537	.	+	184334905
chr3	184335053	184335096	MSTRG.49805.10:ENST00000350481	.	+	184334905
chr3	184368332	184368357	MSTRG.49810.17:ENST00000452961	.	+	184368291
chr3	184368332	184368357	MSTRG.49810.19:ENST00000452961	.	+	184368291
chr3	185644587	185645341	MSTRG.49827.45:ENST00000382199	.	-	185645533
chr3	185632377	185632512	MSTRG.49831.8:ENST00000296257	.	+	185629841
chr3	186546955	186551128	ENST00000338733:ENST00000338733	.	-	186551152
chr3	186546955	186551128	ENST00000424280:ENST00000338733	.	-	186551152
chr3	186546955	186551128	ENST00000446782:ENST00000446782	.	-	186551152
chr3	186789648	186789684	MSTRG.49875.12:ENST00000323963	.	+	186789266
chr3	190307535	190308269	MSTRG.49951.6:ENST00000295522	.	-	190308279
chr3	190307888	190307967	MSTRG.49951.7:ENST00000295522	.	-	190308279
chr3	191391966	191392006	MSTRG.49976.9:ENST00000392456	.	+	191391757
chr3	193692132	193694605	ENST00000361908:ENST00000361908	.	+	193692124
chr1	185296738	185297987	MSTRG.5005.31:ENST00000367498	.	-	185298037
chr1	185297422	185297449	MSTRG.5005.32:ENST00000367498	.	-	185298037
chr1	185297929	185298006	MSTRG.5005.41:ENST00000367498	.	-	185298037
chr3	195515363	195516841	MSTRG.50089.3:ENST00000618156	.	-	195516898
chr3	195516169	195516259	MSTRG.50089.4:ENST00000618156	.	-	195516898
chr3	196197725	196198275	ENST00000296326:ENST00000438232	.	-	196207397
chr3	196197725	196198451	ENST00000397544:ENST00000397544	.	-	196198517
chr3	196197725	196198451	ENST00000397544:ENST00000438232	.	-	196207397
chr3	196197725	196198275	ENST00000438232:ENST00000438232	.	-	196207397
chr3	196316231	196323743	ENST00000442633:ENST00000442633	.	-	196323819
chr3	196234864	196237446	MSTRG.50113.12:ENST00000292823	.	-	196238690
chr3	196234864	196237446	MSTRG.50113.13:ENST00000292823	.	-	196238690
chr3	196236095	196236136	MSTRG.50113.27:ENST00000292823	.	-	196238690
chr3	196234864	196237791	MSTRG.50113.7:ENST00000292823	.	-	196238690
chr3	196234864	196237791	MSTRG.50113.8:ENST00000292823	.	-	196238690
chr3	196352733	196353785	MSTRG.50118.6:ENST00000296328	.	-	196356687
chr3	196470698	196470767	MSTRG.50126.1:ENST00000318037	.	-	196471821
chr3	196470159	196470532	MSTRG.50126.10:ENST00000318037	.	-	196471821
chr3	196470084	196470538	MSTRG.50126.12:ENST00000318037	.	-	196471821
chr3	196470453	196470617	MSTRG.50126.14:ENST00000318037	.	-	196471821
chr3	196470165	196470384	MSTRG.50126.15:ENST00000318037	.	-	196471821
chr3	196470159	196470532	MSTRG.50126.17:ENST00000318037	.	-	196471821
chr3	196470617	196470698	MSTRG.50126.17:ENST00000318037	.	-	196471821
chr3	196470698	196470767	MSTRG.50126.19:ENST00000318037	.	-	196471821
chr3	196470453	196470532	MSTRG.50126.19:ENST00000318037	.	-	196471821
chr3	196470159	196470617	MSTRG.50126.22:ENST00000318037	.	-	196471821
chr3	196470453	196470532	MSTRG.50126.24:ENST00000318037	.	-	196471821
chr3	196470084	196470234	MSTRG.50126.24:ENST00000318037	.	-	196471821
chr3	196470453	196470532	MSTRG.50126.25:ENST00000318037	.	-	196471821
chr3	196470084	196470453	MSTRG.50126.26:ENST00000318037	.	-	196471821
chr3	196470084	196470532	MSTRG.50126.32:ENST00000318037	.	-	196471821
chr3	196470617	196470698	MSTRG.50126.34:ENST00000318037	.	-	196471821
chr3	196470453	196470532	MSTRG.50126.34:ENST00000318037	.	-	196471821
chr3	196470159	196470767	MSTRG.50126.35:ENST00000318037	.	-	196471821
chr3	196470617	196470698	MSTRG.50126.37:ENST00000318037	.	-	196471821
chr3	196470384	196470453	MSTRG.50126.37:ENST00000318037	.	-	196471821
chr3	196470159	196470453	MSTRG.50126.39:ENST00000318037	.	-	196471821
chr3	196470159	196470384	MSTRG.50126.40:ENST00000318037	.	-	196471821
chr3	196470159	196470538	MSTRG.50126.41:ENST00000318037	.	-	196471821
chr3	196470315	196470384	MSTRG.50126.6:ENST00000318037	.	-	196471821
chr3	196470453	196470532	MSTRG.50126.6:ENST00000318037	.	-	196471821
chr3	196470084	196470234	MSTRG.50126.7:ENST00000318037	.	-	196471821
chr3	196470617	196470698	MSTRG.50126.8:ENST00000318037	.	-	196471821
chr3	197510098	197510139	MSTRG.50163.11:ENST00000392378	.	-	197511897
chr3	197887530	197887579	MSTRG.50169.8:ENST00000438796	.	+	197880712
chr4	427119	435769	ENST00000506646:ENST00000506646	.	-	435818
chr4	427119	435769	ENST00000515578:ENST00000515578	.	-	437458
chr4	426973	435769	MSTRG.50205.7:ENST00000515578	.	-	437458
chr4	521852	522007	ENST00000506402:ENST00000506402	.	+	521762
chr4	766405	766673	ENST00000440452:ENST00000440452	.	+	734116
chr4	786438	786483	MSTRG.50221.2:ENST00000304062	.	-	786503
chr4	786325	786382	MSTRG.50221.4:ENST00000304062	.	-	786503
chr4	948615	950423	ENST00000504744:ENST00000513952	.	+	948434
chr4	948615	950423	MSTRG.50227.12:ENST00000513952	.	+	948434
chr4	1026197	1026285	MSTRG.50229.40:ENST00000264748	.	+	1025344
chr4	1026197	1026285	MSTRG.50229.41:ENST00000264748	.	+	1025344
chr4	1026197	1026285	MSTRG.50229.44:ENST00000264748	.	+	1025344
chr4	1025469	1025512	MSTRG.50229.59:ENST00000510644	.	+	1025344
chr4	1025469	1025512	MSTRG.50229.59:ENST00000264748	.	+	1025344
chr4	1026197	1026285	MSTRG.50229.60:ENST00000264748	.	+	1025344
chr4	1026197	1026285	MSTRG.50229.63:ENST00000264748	.	+	1025344
chr4	1026509	1026556	MSTRG.50229.71:ENST00000264748	.	+	1025344
chr4	1026197	1026285	MSTRG.50229.73:ENST00000264748	.	+	1025344
chr4	1026197	1026285	MSTRG.50229.85:ENST00000264748	.	+	1025344
chr4	1640679	1640926	MSTRG.50293.13:ENST00000308132	.	-	1641295
chr4	1640679	1640926	MSTRG.50293.13:ENST00000461064	.	-	1641295
chr4	1640679	1640926	MSTRG.50293.13:ENST00000472884	.	-	1641295
chr4	1640802	1640987	MSTRG.50293.14:ENST00000308132	.	-	1641295
chr4	1640802	1640987	MSTRG.50293.14:ENST00000461064	.	-	1641295
chr4	1640802	1640987	MSTRG.50293.14:ENST00000472884	.	-	1641295
chr4	1640864	1641173	MSTRG.50293.16:ENST00000308132	.	-	1641295
chr4	1640864	1641173	MSTRG.50293.16:ENST00000461064	.	-	1641295
chr4	1640864	1641173	MSTRG.50293.16:ENST00000472884	.	-	1641295
chr4	1640802	1641049	MSTRG.50293.18:ENST00000308132	.	-	1641295
chr4	1640802	1641049	MSTRG.50293.18:ENST00000461064	.	-	1641295
chr4	1640802	1641049	MSTRG.50293.18:ENST00000472884	.	-	1641295
chr4	1641049	1641230	MSTRG.50293.19:ENST00000489363	.	-	1641563
chr4	1640617	1640740	MSTRG.50293.22:ENST00000489363	.	-	1641563
chr4	1640802	1640987	MSTRG.50293.23:ENST00000308132	.	-	1641295
chr4	1640802	1640987	MSTRG.50293.23:ENST00000461064	.	-	1641295
chr4	1640802	1640987	MSTRG.50293.23:ENST00000472884	.	-	1641295
chr4	1640617	1640740	MSTRG.50293.25:ENST00000308132	.	-	1641295
chr4	1640802	1640926	MSTRG.50293.25:ENST00000308132	.	-	1641295
chr4	1640617	1640740	MSTRG.50293.25:ENST00000461064	.	-	1641295
chr4	1640802	1640926	MSTRG.50293.25:ENST00000461064	.	-	1641295
chr4	1640617	1640740	MSTRG.50293.25:ENST00000472884	.	-	1641295
chr4	1640802	1640926	MSTRG.50293.25:ENST00000472884	.	-	1641295
chr4	1716132	1716192	MSTRG.50298.5:ENST00000382936	.	-	1717182
chr4	1807976	1808019	MSTRG.50303.10:ENST00000260795	.	+	1807259
chr4	1807951	1808019	MSTRG.50303.7:ENST00000260795	.	+	1807259
chr4	2065410	2065481	MSTRG.50313.2:ENST00000423729	.	+	2064124
chr4	2229243	2231834	MSTRG.50314.3:ENST00000243706	.	-	2231929
chr4	2248116	2248196	MSTRG.50314.32:ENST00000337190	.	-	2250546
chr4	2514285	2514323	MSTRG.50320.35:ENST00000314289	.	+	2513816
chr4	2514285	2514323	MSTRG.50320.35:ENST00000506706	.	+	2513816
chr4	2514285	2514323	MSTRG.50320.35:ENST00000511600	.	+	2513816
chr4	3520193	3524906	ENST00000515119:ENST00000515119	.	-	3525035
chr4	3516198	3518033	ENST00000515119:ENST00000515119	.	-	3525035
chr4	3518991	3520071	ENST00000515119:ENST00000515119	.	-	3525035
chr4	3518192	3518870	ENST00000515119:ENST00000515119	.	-	3525035
chr4	4236256	4237826	ENST00000254742:ENST00000254742	.	-	4237838
chr4	4236256	4237826	ENST00000382753:ENST00000382753	.	-	4237838
chr4	4237077	4237826	MSTRG.50380.1:ENST00000382753	.	-	4237838
chr4	4236254	4237826	MSTRG.50380.2:ENST00000382753	.	-	4237838
chr4	4236254	4237826	MSTRG.50380.3:ENST00000254742	.	-	4237838
chr4	4236250	4237826	MSTRG.50380.4:ENST00000382753	.	-	4237838
chr4	4237077	4237826	MSTRG.50380.5:ENST00000254742	.	-	4237838
chr4	4417927	4418783	ENST00000513829:ENST00000513555	.	+	4417432
chr4	4417927	4418783	ENST00000513829:ENST00000397958	.	+	4417432
chr4	4417927	4418783	ENST00000513829:ENST00000433139	.	+	4417432
chr4	4417927	4418783	ENST00000513829:ENST00000513829	.	+	4417432
chr4	4417927	4418783	ENST00000513829:ENST00000621129	.	+	4417432
chr4	4417927	4418783	ENST00000621129:ENST00000513555	.	+	4417432
chr4	4417927	4418783	ENST00000621129:ENST00000397958	.	+	4417432
chr4	4417927	4418783	ENST00000621129:ENST00000433139	.	+	4417432
chr4	4417927	4418783	ENST00000621129:ENST00000513829	.	+	4417432
chr4	4417927	4418783	ENST00000621129:ENST00000621129	.	+	4417432
chr4	4417927	4418783	MSTRG.50383.22:ENST00000513555	.	+	4417432
chr4	4417927	4418783	MSTRG.50383.22:ENST00000397958	.	+	4417432
chr4	4417927	4418783	MSTRG.50383.22:ENST00000433139	.	+	4417432
chr4	4417927	4418783	MSTRG.50383.22:ENST00000513829	.	+	4417432
chr4	4417927	4418783	MSTRG.50383.22:ENST00000621129	.	+	4417432
chr4	2938188	2938811	ENST00000314262:ENST00000416614	.	-	2938833
chr4	2938188	2938811	ENST00000314262:ENST00000314262	.	-	2938833
chr4	3267895	3269799	ENST00000505599:ENST00000505599	.	+	3263956
chr4	3264061	3267759	ENST00000505599:ENST00000505599	.	+	3263956
chr4	5898188	5956900	ENST00000324058:ENST00000324058	.	-	5959377
chr4	5905449	5928410	MSTRG.50411.1:ENST00000324058	.	-	5959377
chr4	5957667	5958534	MSTRG.50411.1:ENST00000324058	.	-	5959377
chr4	5928569	5956701	MSTRG.50411.1:ENST00000324058	.	-	5959377
chr4	5905449	5928410	MSTRG.50411.13:ENST00000324058	.	-	5959377
chr4	5957667	5958534	MSTRG.50411.13:ENST00000324058	.	-	5959377
chr4	5928569	5956701	MSTRG.50411.13:ENST00000324058	.	-	5959377
chr4	5898188	5956900	MSTRG.50411.17:ENST00000324058	.	-	5959377
chr4	5905449	5928410	MSTRG.50411.5:ENST00000324058	.	-	5959377
chr4	5955733	5956701	MSTRG.50411.5:ENST00000324058	.	-	5959377
chr4	5957667	5958534	MSTRG.50411.5:ENST00000324058	.	-	5959377
chr4	5928569	5955419	MSTRG.50411.5:ENST00000324058	.	-	5959377
chr4	5905449	5928410	MSTRG.50411.8:ENST00000324058	.	-	5959377
chr4	5928569	5956701	MSTRG.50411.8:ENST00000324058	.	-	5959377
chr4	5905449	5956701	MSTRG.50411.9:ENST00000324058	.	-	5959377
chr4	5957667	5958534	MSTRG.50411.9:ENST00000324058	.	-	5959377
chr4	5542909	5543045	ENST00000475313:ENST00000475313	.	-	5543133
chr4	6708643	6709230	ENST00000320848:ENST00000320848	.	-	6709248
chr4	6708643	6709225	MSTRG.50432.1:ENST00000320848	.	-	6709248
chr4	6708643	6709233	MSTRG.50432.2:ENST00000320848	.	-	6709248
chr4	6641258	6641729	ENST00000320912:ENST00000320912	.	+	6641243
chr4	6641258	6641729	ENST00000320912:ENST00000382581	.	+	6641243
chr4	6641258	6641729	ENST00000382581:ENST00000320912	.	+	6641243
chr4	6641258	6641729	ENST00000382581:ENST00000382581	.	+	6641243
chr4	6641258	6641729	ENST00000507420:ENST00000320912	.	+	6641243
chr4	6641258	6641729	ENST00000507420:ENST00000382581	.	+	6641243
chr4	7032711	7032863	MSTRG.50461.35:ENST00000409757	.	+	7030389
chr4	7055477	7055567	MSTRG.50466.8:ENST00000310074	.	+	7055051
chr4	7761788	7761809	MSTRG.50493.13:ENST00000360265	.	-	7763767
chr4	7761788	7761809	MSTRG.50493.13:ENST00000358461	.	-	7763767
chr4	7761788	7761809	MSTRG.50493.24:ENST00000360265	.	-	7763767
chr4	7761788	7761809	MSTRG.50493.24:ENST00000358461	.	-	7763767
chr4	7760982	7761438	MSTRG.50493.35:ENST00000360265	.	-	7763767
chr4	7760982	7761438	MSTRG.50493.35:ENST00000358461	.	-	7763767
chr4	7761788	7761809	MSTRG.50493.36:ENST00000360265	.	-	7763767
chr4	7761788	7761809	MSTRG.50493.36:ENST00000358461	.	-	7763767
chr4	7761788	7761809	MSTRG.50493.41:ENST00000360265	.	-	7763767
chr4	7761788	7761809	MSTRG.50493.41:ENST00000358461	.	-	7763767
chr4	7761788	7761809	MSTRG.50493.42:ENST00000360265	.	-	7763767
chr4	7761788	7761809	MSTRG.50493.42:ENST00000358461	.	-	7763767
chr4	8599582	8600956	ENST00000382480:ENST00000515606	.	+	8599571
chr4	8604188	8605988	ENST00000514302:ENST00000514302	.	+	8599453
chr4	8607425	8611162	ENST00000514302:ENST00000514302	.	+	8599453
chr4	8606898	8607266	ENST00000514302:ENST00000514302	.	+	8599453
chr4	8606185	8606736	ENST00000514302:ENST00000514302	.	+	8599453
chr4	8612162	8614358	ENST00000514302:ENST00000514302	.	+	8599453
chr4	8614498	8618428	ENST00000514302:ENST00000514302	.	+	8599453
chr4	8599485	8601122	ENST00000514302:ENST00000514302	.	+	8599453
chr4	8618528	8619261	ENST00000514302:ENST00000514302	.	+	8599453
chr4	8611269	8612026	ENST00000514302:ENST00000514302	.	+	8599453
chr4	8601497	8603975	ENST00000514302:ENST00000514302	.	+	8599453
chr4	8599582	8600956	ENST00000515606:ENST00000515606	.	+	8599571
chr4	8599582	8600160	MSTRG.50518.17:ENST00000515606	.	+	8599571
chr4	8599582	8600160	MSTRG.50518.52:ENST00000515606	.	+	8599571
chr4	15960611	15962437	ENST00000259989:ENST00000259989	.	-	15962460
chr4	15969368	15971042	ENST00000447510:ENST00000447510	.	-	15971069
chr4	15969368	15971042	ENST00000505450:ENST00000505450	.	-	15971069
chr4	15969368	15971042	ENST00000505450:ENST00000508167	.	-	15971069
chr4	15969368	15971042	ENST00000508167:ENST00000505450	.	-	15971069
chr4	15969368	15971042	ENST00000508167:ENST00000508167	.	-	15971069
chr4	15969368	15971042	ENST00000510224:ENST00000447510	.	-	15971069
chr4	15969368	15971042	MSTRG.50702.10:ENST00000505450	.	-	15971069
chr4	15969368	15971042	MSTRG.50702.10:ENST00000508167	.	-	15971069
chr4	15969368	15971042	MSTRG.50702.11:ENST00000505450	.	-	15971069
chr4	15969368	15971042	MSTRG.50702.11:ENST00000508167	.	-	15971069
chr4	15969368	15971042	MSTRG.50702.13:ENST00000505450	.	-	15971069
chr4	15969368	15971042	MSTRG.50702.13:ENST00000508167	.	-	15971069
chr4	15969368	15971042	MSTRG.50702.25:ENST00000505450	.	-	15971069
chr4	15969368	15971042	MSTRG.50702.25:ENST00000508167	.	-	15971069
chr4	15969368	15971042	MSTRG.50702.26:ENST00000505450	.	-	15971069
chr4	15969368	15971042	MSTRG.50702.26:ENST00000508167	.	-	15971069
chr4	15969368	15971042	MSTRG.50702.35:ENST00000505450	.	-	15971069
chr4	15969368	15971042	MSTRG.50702.35:ENST00000508167	.	-	15971069
chr4	15969368	15971042	MSTRG.50702.6:ENST00000447510	.	-	15971069
chr4	15969368	15971042	MSTRG.50702.7:ENST00000447510	.	-	15971069
chr4	15969368	15971042	MSTRG.50702.9:ENST00000505450	.	-	15971069
chr4	15969368	15971042	MSTRG.50702.9:ENST00000508167	.	-	15971069
chr4	16502067	16502142	MSTRG.50716.2:ENST00000441778	.	-	16505880
chr4	17460835	17487178	ENST00000513615:ENST00000513615	.	-	17490725
chr4	17631973	17633405	MSTRG.50783.1:ENST00000237380	.	+	17623795
chr4	17631973	17633405	MSTRG.50783.11:ENST00000237380	.	+	17623795
chr4	17626925	17627732	MSTRG.50783.11:ENST00000237380	.	+	17623795
chr4	17632043	17632072	MSTRG.50783.12:ENST00000237380	.	+	17623795
chr4	17628192	17631809	MSTRG.50783.13:ENST00000237380	.	+	17623795
chr4	17627230	17627367	MSTRG.50783.13:ENST00000237380	.	+	17623795
chr4	17631375	17632285	MSTRG.50783.14:ENST00000237380	.	+	17623795
chr4	17631973	17633405	MSTRG.50783.15:ENST00000237380	.	+	17623795
chr4	17628192	17631809	MSTRG.50783.15:ENST00000237380	.	+	17623795
chr4	17627230	17627367	MSTRG.50783.15:ENST00000237380	.	+	17623795
chr4	17625845	17631809	MSTRG.50783.16:ENST00000237380	.	+	17623795
chr4	17631973	17632091	MSTRG.50783.16:ENST00000237380	.	+	17623795
chr4	17626090	17633206	MSTRG.50783.17:ENST00000237380	.	+	17623795
chr4	17626140	17626166	MSTRG.50783.2:ENST00000237380	.	+	17623795
chr4	17626090	17633199	MSTRG.50783.21:ENST00000237380	.	+	17623795
chr4	17632043	17632070	MSTRG.50783.22:ENST00000237380	.	+	17623795
chr4	17627003	17629162	MSTRG.50783.23:ENST00000237380	.	+	17623795
chr4	17631973	17632095	MSTRG.50783.3:ENST00000237380	.	+	17623795
chr4	17631973	17633405	MSTRG.50783.4:ENST00000237380	.	+	17623795
chr4	17628192	17631809	MSTRG.50783.4:ENST00000237380	.	+	17623795
chr4	17625845	17628005	MSTRG.50783.4:ENST00000237380	.	+	17623795
chr4	17625845	17631809	MSTRG.50783.5:ENST00000237380	.	+	17623795
chr4	17631973	17633405	MSTRG.50783.5:ENST00000237380	.	+	17623795
chr4	17631973	17632095	MSTRG.50783.7:ENST00000237380	.	+	17623795
chr4	17628192	17631809	MSTRG.50783.7:ENST00000237380	.	+	17623795
chr4	17625845	17628005	MSTRG.50783.7:ENST00000237380	.	+	17623795
chr4	17631973	17632095	MSTRG.50783.9:ENST00000237380	.	+	17623795
chr4	17625845	17628005	MSTRG.50783.9:ENST00000237380	.	+	17623795
chr4	17802637	17802774	MSTRG.50789.20:ENST00000382247	.	-	17803493
chr4	17802637	17802774	MSTRG.50789.21:ENST00000382247	.	-	17803493
chr4	17802637	17802774	MSTRG.50789.26:ENST00000382247	.	-	17803493
chr4	17802637	17802774	MSTRG.50789.27:ENST00000382247	.	-	17803493
chr4	17802637	17802774	MSTRG.50789.33:ENST00000382247	.	-	17803493
chr4	17802637	17802774	MSTRG.50789.7:ENST00000382247	.	-	17803493
chr4	23813755	23814487	MSTRG.50818.7:ENST00000506055	.	-	23824374
chr4	20727397	20752564	ENST00000471979:ENST00000471979	.	+	20727338
chr4	20727397	20752564	MSTRG.50832.14:ENST00000471979	.	+	20727338
chr4	20727397	20752626	MSTRG.50832.16:ENST00000471979	.	+	20727338
chr4	20727397	20752626	MSTRG.50832.2:ENST00000471979	.	+	20727338
chr4	20727397	20752626	MSTRG.50832.5:ENST00000471979	.	+	20727338
chr4	20727397	20752564	MSTRG.50832.6:ENST00000471979	.	+	20727338
chr4	20727397	20752626	MSTRG.50832.9:ENST00000471979	.	+	20727338
chr4	24800528	24800618	MSTRG.50850.1:ENST00000382120	.	+	24800241
chr4	24800528	24800618	MSTRG.50850.11:ENST00000382120	.	+	24800241
chr4	24800528	24800618	MSTRG.50850.14:ENST00000382120	.	+	24800241
chr4	24800528	24800618	MSTRG.50850.5:ENST00000382120	.	+	24800241
chr4	24800528	24800618	MSTRG.50850.7:ENST00000382120	.	+	24800241
chr4	24800528	24800618	MSTRG.50850.8:ENST00000382120	.	+	24800241
chr4	24800361	24800389	MSTRG.50850.8:ENST00000382120	.	+	24800241
chr4	25000058	25000081	MSTRG.50855.2:ENST00000382114	.	-	25003453
chr4	26434672	26434770	MSTRG.50903.19:ENST00000355476	.	+	26431004
chr4	26434672	26434770	MSTRG.50903.19:ENST00000342320	.	+	26431004
chr4	26434672	26434770	MSTRG.50903.32:ENST00000355476	.	+	26431004
chr4	26434672	26434770	MSTRG.50903.32:ENST00000342320	.	+	26431004
chr4	26434672	26434770	MSTRG.50903.45:ENST00000355476	.	+	26431004
chr4	26434672	26434770	MSTRG.50903.45:ENST00000342320	.	+	26431004
chr4	26434672	26434770	MSTRG.50903.46:ENST00000355476	.	+	26431004
chr4	26434672	26434770	MSTRG.50903.46:ENST00000342320	.	+	26431004
chr4	37591217	37631384	ENST00000314117:ENST00000314117	.	-	37631390
chr4	37613342	37631384	ENST00000454158:ENST00000314117	.	-	37631390
chr4	37591217	37631384	MSTRG.51068.2:ENST00000314117	.	-	37631390
chr4	39825385	39825455	MSTRG.51082.62:ENST00000303538	.	-	39825487
chr4	40100126	40102074	ENST00000511480:ENST00000511480	.	+	40100103
chr4	40100126	40102074	MSTRG.51092.12:ENST00000511480	.	+	40100103
chr4	40154267	40157861	MSTRG.51092.12:ENST00000511480	.	+	40100103
chr4	40100126	40102074	MSTRG.51092.15:ENST00000511480	.	+	40100103
chr4	40100126	40102074	MSTRG.51092.16:ENST00000511480	.	+	40100103
chr4	40100126	40102074	MSTRG.51092.17:ENST00000511480	.	+	40100103
chr4	40154267	40157861	MSTRG.51092.17:ENST00000511480	.	+	40100103
chr4	40100126	40102074	MSTRG.51092.19:ENST00000511480	.	+	40100103
chr4	40100126	40102074	MSTRG.51092.23:ENST00000511480	.	+	40100103
chr4	40100126	40102074	MSTRG.51092.26:ENST00000511480	.	+	40100103
chr4	40100126	40102074	MSTRG.51092.27:ENST00000511480	.	+	40100103
chr4	40100126	40102074	MSTRG.51092.29:ENST00000511480	.	+	40100103
chr4	40100126	40102074	MSTRG.51092.31:ENST00000511480	.	+	40100103
chr4	40154267	40157861	MSTRG.51092.31:ENST00000511480	.	+	40100103
chr4	40100126	40102074	MSTRG.51092.32:ENST00000511480	.	+	40100103
chr4	40102374	40102812	MSTRG.51092.32:ENST00000511480	.	+	40100103
chr4	40100126	40102074	MSTRG.51092.33:ENST00000511480	.	+	40100103
chr4	40100126	40102074	MSTRG.51092.35:ENST00000511480	.	+	40100103
chr4	40100126	40102074	MSTRG.51092.40:ENST00000511480	.	+	40100103
chr4	40100126	40102074	MSTRG.51092.42:ENST00000511480	.	+	40100103
chr4	40100126	40102074	MSTRG.51092.43:ENST00000511480	.	+	40100103
chr4	40154267	40157861	MSTRG.51092.43:ENST00000511480	.	+	40100103
chr4	40100126	40102074	MSTRG.51092.49:ENST00000511480	.	+	40100103
chr4	40154267	40157861	MSTRG.51092.49:ENST00000511480	.	+	40100103
chr4	40154267	40154768	MSTRG.51092.51:ENST00000511480	.	+	40100103
chr4	40100126	40102074	MSTRG.51092.51:ENST00000511480	.	+	40100103
chr4	40100126	40102074	MSTRG.51092.52:ENST00000511480	.	+	40100103
chr4	40154267	40157861	MSTRG.51092.52:ENST00000511480	.	+	40100103
chr4	40100126	40102074	MSTRG.51092.53:ENST00000511480	.	+	40100103
chr4	40100126	40102074	MSTRG.51092.56:ENST00000511480	.	+	40100103
chr4	40100126	40102074	MSTRG.51092.61:ENST00000511480	.	+	40100103
chr4	40100126	40102074	MSTRG.51092.63:ENST00000511480	.	+	40100103
chr4	40100126	40102074	MSTRG.51092.64:ENST00000511480	.	+	40100103
chr4	40100126	40102074	MSTRG.51092.67:ENST00000511480	.	+	40100103
chr4	40154267	40157861	MSTRG.51092.67:ENST00000511480	.	+	40100103
chr4	40100126	40102074	MSTRG.51092.68:ENST00000511480	.	+	40100103
chr4	40100126	40102074	MSTRG.51092.7:ENST00000511480	.	+	40100103
chr4	40154267	40157861	MSTRG.51092.7:ENST00000511480	.	+	40100103
chr4	40100126	40102074	MSTRG.51092.70:ENST00000511480	.	+	40100103
chr4	40100126	40102074	MSTRG.51092.73:ENST00000511480	.	+	40100103
chr4	40154267	40157861	MSTRG.51092.73:ENST00000511480	.	+	40100103
chr4	40243990	40244744	MSTRG.51096.1:ENST00000617441	.	+	40243959
chr4	40243990	40244744	MSTRG.51096.1:ENST00000381799	.	+	40243959
chr4	40243990	40244744	MSTRG.51096.12:ENST00000617441	.	+	40243959
chr4	40243990	40244744	MSTRG.51096.12:ENST00000381799	.	+	40243959
chr4	40243990	40244744	MSTRG.51096.33:ENST00000617441	.	+	40243959
chr4	40243990	40244744	MSTRG.51096.33:ENST00000381799	.	+	40243959
chr4	40244249	40244744	MSTRG.51096.43:ENST00000617441	.	+	40243959
chr4	40244249	40244744	MSTRG.51096.43:ENST00000381799	.	+	40243959
chr4	38967641	38971031	ENST00000381938:ENST00000381938	.	-	38971072
chr4	38967641	38971031	MSTRG.51119.1:ENST00000381938	.	-	38971072
chr4	39278663	39285486	ENST00000399820:ENST00000399820	.	+	39278647
chr4	39278663	39285486	ENST00000506869:ENST00000506869	.	+	39199487
chr4	39278663	39285486	MSTRG.51120.44:ENST00000506869	.	+	39199487
chr4	39454225	39454532	ENST00000295955:ENST00000295955	.	-	39454545
chr4	39454225	39454532	ENST00000295955:ENST00000449470	.	-	39454545
chr4	39454225	39454532	ENST00000449470:ENST00000295955	.	-	39454545
chr4	39454225	39454532	ENST00000449470:ENST00000449470	.	-	39454545
chr4	39454225	39454532	MSTRG.51128.1:ENST00000295955	.	-	39454545
chr4	39454225	39454532	MSTRG.51128.1:ENST00000449470	.	-	39454545
chr4	39454225	39454532	MSTRG.51128.2:ENST00000295955	.	-	39454545
chr4	39454225	39454532	MSTRG.51128.2:ENST00000449470	.	-	39454545
chr4	39454225	39454532	MSTRG.51128.3:ENST00000295955	.	-	39454545
chr4	39454225	39454532	MSTRG.51128.3:ENST00000449470	.	-	39454545
chr4	39454225	39454532	MSTRG.51128.4:ENST00000295955	.	-	39454545
chr4	39454225	39454532	MSTRG.51128.4:ENST00000449470	.	-	39454545
chr4	40815886	40815919	MSTRG.51145.32:ENST00000508593	.	-	40816094
chr4	40815886	40815919	MSTRG.51145.32:ENST00000502841	.	-	40816094
chr4	41958173	41958871	ENST00000325094:ENST00000504986	.	+	41954196
chr4	41958173	41958871	ENST00000325094:ENST00000325094	.	+	41954196
chr4	41957651	41957698	MSTRG.51174.1:ENST00000504986	.	+	41954196
chr4	41957651	41957698	MSTRG.51174.1:ENST00000325094	.	+	41954196
chr4	41955205	41955231	MSTRG.51174.11:ENST00000504986	.	+	41954196
chr4	41955241	41955269	MSTRG.51174.11:ENST00000504986	.	+	41954196
chr4	41955205	41955231	MSTRG.51174.11:ENST00000325094	.	+	41954196
chr4	41955241	41955269	MSTRG.51174.11:ENST00000325094	.	+	41954196
chr4	41957266	41957597	MSTRG.51174.6:ENST00000504986	.	+	41954196
chr4	41957266	41957597	MSTRG.51174.6:ENST00000325094	.	+	41954196
chr4	42089768	42090095	MSTRG.51184.12:ENST00000264451	.	+	42086123
chr4	48037341	48038700	MSTRG.51283.11:ENST00000295461	.	+	48036169
chr4	48037341	48038700	MSTRG.51283.13:ENST00000295461	.	+	48036169
chr4	48036485	48037278	MSTRG.51283.13:ENST00000295461	.	+	48036169
chr4	48038960	48039242	MSTRG.51283.14:ENST00000295461	.	+	48036169
chr4	48860867	48860933	MSTRG.51296.7:ENST00000264312	.	+	48860759
chr4	48860867	48860933	MSTRG.51296.7:ENST00000381473	.	+	48860759
chr4	51914078	51914621	MSTRG.51373.17:ENST00000381441	.	+	51913581
chr4	51848367	51860542	MSTRG.51373.21:ENST00000507741	.	+	51848251
chr4	51848367	51860542	MSTRG.51373.37:ENST00000507741	.	+	51848251
chr4	51908975	51909157	MSTRG.51373.41:ENST00000477560	.	+	51886653
chr4	51914078	51914854	MSTRG.51373.49:ENST00000381441	.	+	51913581
chr4	51913713	51913738	MSTRG.51373.67:ENST00000451288	.	+	51913581
chr4	52656572	52658173	ENST00000503060:ENST00000514536	.	-	52658197
chr4	52591372	52592693	MSTRG.51397.2:ENST00000441222	.	-	52597642
chr4	52592833	52595112	MSTRG.51397.3:ENST00000441222	.	-	52597642
chr4	52591372	52592713	MSTRG.51397.7:ENST00000441222	.	-	52597642
chr4	55831464	55837084	ENST00000504250:ENST00000504250	.	+	55831391
chr4	55403338	55416041	MSTRG.51464.6:ENST00000508404	.	+	55403256
chr4	55595411	55599141	ENST00000264218:ENST00000264218	.	-	55599148
chr4	55595411	55599141	MSTRG.51469.7:ENST00000264218	.	-	55599148
chr4	56024614	56031359	ENST00000257287:ENST00000257287	.	+	56024600
chr4	56024614	56031359	MSTRG.51473.3:ENST00000257287	.	+	56024600
chr4	67606389	67607193	ENST00000396225:ENST00000396225	.	+	67606354
chr4	69955592	69956313	ENST00000353151:ENST00000353151	.	-	69956352
chr4	69955592	69956313	MSTRG.51716.1:ENST00000353151	.	-	69956352
chr4	69955592	69956313	MSTRG.51716.2:ENST00000353151	.	-	69956352
chr4	69955592	69956313	MSTRG.51716.4:ENST00000353151	.	-	69956352
chr4	70000982	70002188	ENST00000246895:ENST00000246895	.	+	70000946
chr4	70000982	70002188	ENST00000246895:ENST00000615994	.	+	70000946
chr4	70000982	70002188	ENST00000381060:ENST00000381060	.	+	70000946
chr4	70000982	70002188	ENST00000615994:ENST00000246895	.	+	70000946
chr4	70000982	70002188	ENST00000615994:ENST00000615994	.	+	70000946
chr4	70000982	70002188	MSTRG.51717.1:ENST00000246895	.	+	70000946
chr4	70000982	70002188	MSTRG.51717.1:ENST00000615994	.	+	70000946
chr4	70033253	70036266	ENST00000381057:ENST00000381057	.	+	70033217
chr4	70033253	70036266	ENST00000526767:ENST00000526767	.	+	70033217
chr4	70033253	70033901	ENST00000530128:ENST00000526767	.	+	70033217
chr4	70033253	70033901	ENST00000530128:ENST00000530128	.	+	70033217
chr4	70055602	70058579	ENST00000246896:ENST00000246896	.	+	70055566
chr4	70055602	70058579	ENST00000246896:ENST00000610341	.	+	70055566
chr4	70055602	70058579	ENST00000610341:ENST00000246896	.	+	70055566
chr4	70055602	70058579	ENST00000610341:ENST00000610341	.	+	70055566
chr4	71567083	71567787	ENST00000264485:ENST00000264485	.	+	71567044
chr4	71567083	71567787	ENST00000340595:ENST00000340595	.	+	71567044
chr4	71567083	71567787	ENST00000351898:ENST00000351898	.	+	71567044
chr4	71567083	71567787	MSTRG.51739.10:ENST00000264485	.	+	71567044
chr4	71567083	71567787	MSTRG.51739.12:ENST00000264485	.	+	71567044
chr4	71567083	71567787	MSTRG.51739.4:ENST00000264485	.	+	71567044
chr4	71567083	71567787	MSTRG.51739.8:ENST00000264485	.	+	71567044
chr4	71567083	71567787	MSTRG.51739.9:ENST00000264485	.	+	71567044
chr4	71741870	71746150	ENST00000273951:ENST00000273951	.	-	71746178
chr4	71741870	71746150	ENST00000504199:ENST00000273951	.	-	71746178
chr4	71741870	71746150	ENST00000504199:ENST00000504199	.	-	71746178
chr4	71741870	71746150	MSTRG.51744.2:ENST00000273951	.	-	71746178
chr4	71741870	71746150	MSTRG.51744.3:ENST00000273951	.	-	71746178
chr4	71741870	71746150	MSTRG.51744.4:ENST00000273951	.	-	71746178
chr4	72282193	72282461	ENST00000622135:ENST00000286657	.	-	72283138
chr4	72282193	72282461	ENST00000622135:ENST00000622135	.	-	72283138
chr4	70234215	70235084	ENST00000317987:ENST00000317987	.	+	70234184
chr4	70249493	70251261	ENST00000304954:ENST00000304954	.	+	70249456
chr4	70249493	70251261	MSTRG.51765.1:ENST00000304954	.	+	70249456
chr4	70336346	70336965	ENST00000273936:ENST00000273936	.	+	70336224
chr4	70820861	70824293	ENST00000545193:ENST00000545193	.	-	70824321
chr4	73503110	73503875	ENST00000226355:ENST00000226355	.	+	73503067
chr4	73455290	73455630	ENST00000395792:ENST00000395792	.	+	73455277
chr4	74180866	74181685	ENST00000423607:ENST00000429335	.	+	74180727
chr4	74180866	74181685	ENST00000423607:ENST00000423607	.	+	74180727
chr4	74181791	74182726	ENST00000423607:ENST00000423607	.	+	74180727
chr4	74180866	74181685	ENST00000429335:ENST00000429335	.	+	74180727
chr4	74180866	74181685	ENST00000429335:ENST00000423607	.	+	74180727
chr4	74452655	74454758	ENST00000395748:ENST00000395748	.	+	74452634
chr4	74746675	74748039	ENST00000395743:ENST00000395743	.	-	74748043
chr4	74747322	74748039	MSTRG.51840.2:ENST00000395743	.	-	74748043
chr4	75481016	75481113	MSTRG.51859.1:ENST00000324439	.	-	75482540
chr4	75482242	75482272	MSTRG.51859.3:ENST00000324439	.	-	75482540
chr4	75539959	75542408	ENST00000504190:ENST00000504190	.	+	75539924
chr4	75539959	75542408	ENST00000507556:ENST00000507885	.	+	75539924
chr4	75539959	75542408	ENST00000507556:ENST00000507556	.	+	75539924
chr4	75542486	75544327	ENST00000507885:ENST00000507885	.	+	75539924
chr4	75539959	75542408	ENST00000507885:ENST00000507885	.	+	75539924
chr4	75564252	75564387	ENST00000511093:ENST00000511093	.	+	75563262
chr4	75539959	75542408	MSTRG.51860.10:ENST00000507885	.	+	75539924
chr4	75539959	75542408	MSTRG.51860.10:ENST00000507556	.	+	75539924
chr4	75539959	75542408	MSTRG.51860.14:ENST00000504190	.	+	75539924
chr4	75539959	75542408	MSTRG.51860.16:ENST00000504190	.	+	75539924
chr4	75539959	75542408	MSTRG.51860.17:ENST00000507885	.	+	75539924
chr4	75542552	75544327	MSTRG.51860.17:ENST00000507885	.	+	75539924
chr4	75539959	75542408	MSTRG.51860.17:ENST00000507556	.	+	75539924
chr4	75539959	75542408	MSTRG.51860.18:ENST00000507885	.	+	75539924
chr4	75544353	75544399	MSTRG.51860.18:ENST00000507885	.	+	75539924
chr4	75539959	75542408	MSTRG.51860.18:ENST00000507556	.	+	75539924
chr4	75539959	75542408	MSTRG.51860.23:ENST00000507885	.	+	75539924
chr4	75539959	75542408	MSTRG.51860.23:ENST00000507556	.	+	75539924
chr4	75539959	75542408	MSTRG.51860.24:ENST00000504190	.	+	75539924
chr4	75539959	75542408	MSTRG.51860.3:ENST00000507885	.	+	75539924
chr4	75539959	75542408	MSTRG.51860.3:ENST00000507556	.	+	75539924
chr4	75539959	75542408	MSTRG.51860.7:ENST00000504190	.	+	75539924
chr4	75579178	75581809	ENST00000307465:ENST00000307465	.	-	75581835
chr4	75579178	75581809	ENST00000429927:ENST00000429927	.	-	75581835
chr4	73053746	73054406	MSTRG.51871.6:ENST00000295890	.	-	73058116
chr4	73420321	73421091	ENST00000295897:ENST00000295897	.	+	73420295
chr4	73420321	73421091	ENST00000415165:ENST00000415165	.	+	73420295
chr4	73420321	73421032	MSTRG.51884.3:ENST00000295897	.	+	73420295
chr4	75918789	75919908	ENST00000286733:ENST00000507956	.	-	75919908
chr4	75917773	75919908	ENST00000507956:ENST00000507956	.	-	75919908
chr4	75918789	75919908	MSTRG.51887.10:ENST00000507956	.	-	75919908
chr4	75917773	75918760	MSTRG.51887.11:ENST00000507956	.	-	75919908
chr4	75918789	75919908	MSTRG.51887.11:ENST00000507956	.	-	75919908
chr4	75917773	75918760	MSTRG.51887.15:ENST00000507956	.	-	75919908
chr4	75918789	75919908	MSTRG.51887.15:ENST00000507956	.	-	75919908
chr4	75918789	75919908	MSTRG.51887.16:ENST00000507956	.	-	75919908
chr4	75917773	75919908	MSTRG.51887.19:ENST00000507956	.	-	75919908
chr4	75918789	75919908	MSTRG.51887.2:ENST00000507956	.	-	75919908
chr4	75918789	75919908	MSTRG.51887.21:ENST00000507956	.	-	75919908
chr4	75917773	75918760	MSTRG.51887.22:ENST00000507956	.	-	75919908
chr4	75918789	75919908	MSTRG.51887.22:ENST00000507956	.	-	75919908
chr4	75917773	75918760	MSTRG.51887.35:ENST00000507956	.	-	75919908
chr4	75918789	75919908	MSTRG.51887.35:ENST00000507956	.	-	75919908
chr4	75918789	75919908	MSTRG.51887.4:ENST00000507956	.	-	75919908
chr4	75918789	75919908	MSTRG.51887.5:ENST00000507956	.	-	75919908
chr4	75917773	75919908	MSTRG.51887.6:ENST00000507956	.	-	75919908
chr4	75918789	75919908	MSTRG.51887.7:ENST00000507956	.	-	75919908
chr4	75917773	75919908	MSTRG.51887.9:ENST00000507956	.	-	75919908
chr4	77167286	77167473	MSTRG.51939.11:ENST00000316355	.	+	77165921
chr4	77169326	77169637	MSTRG.51939.3:ENST00000316355	.	+	77165921
chr4	77169326	77169633	MSTRG.51939.7:ENST00000316355	.	+	77165921
chr4	78068689	78070461	ENST00000508909:ENST00000508909	.	+	78068561
chr4	78888148	78906107	ENST00000342820:ENST00000342820	.	-	78922903
chr4	78906161	78915209	ENST00000342820:ENST00000342820	.	-	78922903
chr4	78917880	78920533	ENST00000342820:ENST00000342820	.	-	78922903
chr4	78887309	78888060	ENST00000342820:ENST00000342820	.	-	78922903
chr4	78915370	78917760	ENST00000342820:ENST00000342820	.	-	78922903
chr4	78917880	78920533	ENST00000511594:ENST00000512733	.	-	78920541
chr4	78912063	78917760	ENST00000511594:ENST00000512733	.	-	78920541
chr4	78887309	78906107	ENST00000512760:ENST00000512760	.	-	78930246
chr4	78906161	78915209	ENST00000512760:ENST00000512760	.	-	78930246
chr4	78917880	78920533	ENST00000512760:ENST00000512760	.	-	78930246
chr4	78915370	78917760	ENST00000512760:ENST00000512760	.	-	78930246
chr4	78915370	78917760	MSTRG.51983.1:ENST00000512733	.	-	78920541
chr4	78912063	78915209	MSTRG.51983.10:ENST00000512760	.	-	78930246
chr4	78906161	78911060	MSTRG.51983.10:ENST00000512760	.	-	78930246
chr4	78915370	78917760	MSTRG.51983.10:ENST00000512760	.	-	78930246
chr4	78912063	78917760	MSTRG.51983.13:ENST00000512733	.	-	78920541
chr4	78917880	78920533	MSTRG.51983.20:ENST00000512760	.	-	78930246
chr4	78912063	78915209	MSTRG.51983.22:ENST00000512760	.	-	78930246
chr4	78915370	78917760	MSTRG.51983.22:ENST00000512760	.	-	78930246
chr4	78915370	78917760	MSTRG.51983.23:ENST00000512733	.	-	78920541
chr4	78914671	78915209	MSTRG.51983.26:ENST00000512733	.	-	78920541
chr4	78915370	78917760	MSTRG.51983.26:ENST00000512733	.	-	78920541
chr4	78915370	78917760	MSTRG.51983.27:ENST00000512760	.	-	78930246
chr4	78912063	78917760	MSTRG.51983.28:ENST00000342820	.	-	78922903
chr4	78915370	78917760	MSTRG.51983.29:ENST00000342820	.	-	78922903
chr4	78912063	78915209	MSTRG.51983.5:ENST00000512733	.	-	78920541
chr4	78915370	78917760	MSTRG.51983.5:ENST00000512733	.	-	78920541
chr4	78912063	78915209	MSTRG.51983.9:ENST00000342820	.	-	78922903
chr4	78915370	78917760	MSTRG.51983.9:ENST00000342820	.	-	78922903
chr4	79317791	79325175	ENST00000286794:ENST00000286794	.	-	79325190
chr4	79906172	79907404	ENST00000449651:ENST00000449651	.	-	80024655
chr4	79906172	79907404	MSTRG.51987.1:ENST00000403729	.	-	79907431
chr4	79906172	79907404	MSTRG.51987.16:ENST00000403729	.	-	79907431
chr4	81452375	81455212	ENST00000613784:ENST00000436139	.	-	81456458
chr4	81452375	81455212	ENST00000613784:ENST00000613784	.	-	81456458
chr4	82354154	82355303	ENST00000313899:ENST00000313899	.	-	82355336
chr4	82354154	82355303	ENST00000352301:ENST00000352301	.	-	82355336
chr4	82354154	82355303	ENST00000353341:ENST00000353341	.	-	82355336
chr4	82354154	82355303	MSTRG.52019.1:ENST00000353341	.	-	82355336
chr4	82354154	82355303	MSTRG.52019.14:ENST00000313899	.	-	82355336
chr4	82354154	82355303	MSTRG.52019.2:ENST00000313899	.	-	82355336
chr4	82354154	82355303	MSTRG.52019.7:ENST00000352301	.	-	82355336
chr4	82424883	82426036	ENST00000295470:ENST00000295470	.	-	82426061
chr4	82424883	82426036	ENST00000295470:ENST00000621267	.	-	82426061
chr4	82424883	82426036	ENST00000295470:ENST00000502762	.	-	82426061
chr4	82424883	82426036	ENST00000295470:ENST00000507721	.	-	82426061
chr4	82424883	82426036	ENST00000295470:ENST00000602300	.	-	82426061
chr4	82424883	82426036	ENST00000295470:ENST00000349655	.	-	82426061
chr4	82424883	82425562	ENST00000349655:ENST00000507721	.	-	82426061
chr4	82425667	82426036	ENST00000349655:ENST00000507721	.	-	82426061
chr4	82424883	82425562	ENST00000349655:ENST00000602300	.	-	82426061
chr4	82425667	82426036	ENST00000349655:ENST00000602300	.	-	82426061
chr4	82424883	82425562	ENST00000349655:ENST00000349655	.	-	82426061
chr4	82425667	82426036	ENST00000349655:ENST00000349655	.	-	82426061
chr4	82424883	82425562	ENST00000502762:ENST00000295470	.	-	82426061
chr4	82425667	82426036	ENST00000502762:ENST00000295470	.	-	82426061
chr4	82424883	82425562	ENST00000502762:ENST00000621267	.	-	82426061
chr4	82425667	82426036	ENST00000502762:ENST00000621267	.	-	82426061
chr4	82424883	82425562	ENST00000502762:ENST00000502762	.	-	82426061
chr4	82425667	82426036	ENST00000502762:ENST00000502762	.	-	82426061
chr4	82424883	82425562	ENST00000502762:ENST00000507721	.	-	82426061
chr4	82425667	82426036	ENST00000502762:ENST00000507721	.	-	82426061
chr4	82424883	82425562	ENST00000502762:ENST00000602300	.	-	82426061
chr4	82425667	82426036	ENST00000502762:ENST00000602300	.	-	82426061
chr4	82424883	82425562	ENST00000502762:ENST00000349655	.	-	82426061
chr4	82425667	82426036	ENST00000502762:ENST00000349655	.	-	82426061
chr4	82424883	82426036	ENST00000602300:ENST00000507721	.	-	82426061
chr4	82424883	82426036	ENST00000602300:ENST00000602300	.	-	82426061
chr4	82424883	82426036	ENST00000602300:ENST00000349655	.	-	82426061
chr4	82424883	82426036	ENST00000614627:ENST00000614627	.	-	82426061
chr4	82424883	82426036	ENST00000621267:ENST00000295470	.	-	82426061
chr4	82424883	82426036	ENST00000621267:ENST00000621267	.	-	82426061
chr4	82424883	82426036	ENST00000621267:ENST00000502762	.	-	82426061
chr4	82424883	82426036	ENST00000621267:ENST00000507721	.	-	82426061
chr4	82424883	82426036	ENST00000621267:ENST00000602300	.	-	82426061
chr4	82424883	82426036	ENST00000621267:ENST00000349655	.	-	82426061
chr4	82425667	82426036	ENST00000630114:ENST00000507721	.	-	82426061
chr4	82424883	82425562	ENST00000630114:ENST00000507721	.	-	82426061
chr4	82425667	82426036	ENST00000630114:ENST00000602300	.	-	82426061
chr4	82424883	82425562	ENST00000630114:ENST00000602300	.	-	82426061
chr4	82425667	82426036	ENST00000630114:ENST00000349655	.	-	82426061
chr4	82424883	82425562	ENST00000630114:ENST00000349655	.	-	82426061
chr4	82424883	82426036	ENST00000630827:ENST00000507721	.	-	82426061
chr4	82424883	82426036	ENST00000630827:ENST00000602300	.	-	82426061
chr4	82424883	82426036	ENST00000630827:ENST00000349655	.	-	82426061
chr4	82425667	82426036	MSTRG.52023.1:ENST00000295470	.	-	82426061
chr4	82425667	82426036	MSTRG.52023.1:ENST00000621267	.	-	82426061
chr4	82425667	82426036	MSTRG.52023.1:ENST00000502762	.	-	82426061
chr4	82425667	82426036	MSTRG.52023.1:ENST00000507721	.	-	82426061
chr4	82425667	82426036	MSTRG.52023.1:ENST00000602300	.	-	82426061
chr4	82425667	82426036	MSTRG.52023.1:ENST00000349655	.	-	82426061
chr4	83090971	83094677	ENST00000311507:ENST00000311507	.	-	83094689
chr4	83090971	83094677	ENST00000311507:ENST00000411416	.	-	83094689
chr4	83090971	83094677	ENST00000311507:ENST00000509973	.	-	83094689
chr4	83090971	83094677	ENST00000411416:ENST00000311507	.	-	83094689
chr4	83090971	83094677	ENST00000411416:ENST00000411416	.	-	83094689
chr4	83090971	83094677	ENST00000411416:ENST00000509973	.	-	83094689
chr4	83261924	83262588	ENST00000503391:ENST00000503391	.	-	83267763
chr4	83090971	83094677	ENST00000505406:ENST00000311507	.	-	83094689
chr4	83090971	83094677	ENST00000505406:ENST00000411416	.	-	83094689
chr4	83090971	83094677	ENST00000505406:ENST00000509973	.	-	83094689
chr4	83090971	83094677	ENST00000509973:ENST00000509973	.	-	83094689
chr4	83090971	83094677	MSTRG.52036.2:ENST00000311507	.	-	83094689
chr4	83090971	83094677	MSTRG.52036.2:ENST00000411416	.	-	83094689
chr4	83090971	83094677	MSTRG.52036.2:ENST00000509973	.	-	83094689
chr4	83090971	83094677	MSTRG.52036.3:ENST00000311507	.	-	83094689
chr4	83090971	83094677	MSTRG.52036.3:ENST00000411416	.	-	83094689
chr4	83090971	83094677	MSTRG.52036.3:ENST00000509973	.	-	83094689
chr4	83090971	83094677	MSTRG.52036.5:ENST00000311507	.	-	83094689
chr4	83090971	83094677	MSTRG.52036.5:ENST00000411416	.	-	83094689
chr4	83090971	83094677	MSTRG.52036.5:ENST00000509973	.	-	83094689
chr4	83090971	83094677	MSTRG.52036.6:ENST00000311507	.	-	83094689
chr4	83090971	83094677	MSTRG.52036.6:ENST00000411416	.	-	83094689
chr4	83090971	83094677	MSTRG.52036.6:ENST00000509973	.	-	83094689
chr4	83090971	83094677	MSTRG.52036.7:ENST00000509973	.	-	83094689
chr4	83461233	83462079	MSTRG.52051.1:ENST00000295491	.	+	83461194
chr4	86876443	86887757	ENST00000295898:ENST00000295898	.	-	86887762
chr4	87336911	87336946	MSTRG.52107.13:ENST00000358290	.	-	87337278
chr4	87336879	87336912	MSTRG.52107.16:ENST00000358290	.	-	87337278
chr4	89725314	89725852	MSTRG.52162.4:ENST00000336904	.	-	89726630
chr4	91015494	91017157	ENST00000509109:ENST00000509109	.	+	90918252
chr4	88521707	88521747	MSTRG.52216.4:ENST00000273968	.	-	88521890
chr4	94664638	94665252	MSTRG.52233.6:ENST00000317968	.	+	94664064
chr4	95154686	95156786	MSTRG.52239.19:ENST00000515059	.	+	95154670
chr4	98872492	98873139	MSTRG.52308.5:ENST00000450253	.	-	98881030
chr4	98880713	98880777	MSTRG.52308.6:ENST00000450253	.	-	98881030
chr4	99071920	99071963	MSTRG.52317.4:ENST00000296412	.	-	99072419
chr4	99641196	99649230	ENST00000511828:ENST00000511828	.	-	99649269
chr4	99641196	99649230	MSTRG.52331.1:ENST00000511828	.	-	99649269
chr4	99641196	99649230	MSTRG.52331.2:ENST00000511828	.	-	99649269
chr4	99641196	99649230	MSTRG.52331.3:ENST00000511828	.	-	99649269
chr4	99641196	99649230	MSTRG.52331.5:ENST00000511828	.	-	99649269
chr4	100398373	100410281	ENST00000296420:ENST00000296420	.	-	100410323
chr4	100398373	100410281	ENST00000305864:ENST00000305864	.	-	100410323
chr4	100398373	100410281	ENST00000511970:ENST00000511970	.	-	100410323
chr4	99879909	99879942	MSTRG.52345.10:ENST00000499666	.	-	99881996
chr4	99879747	99879876	MSTRG.52345.11:ENST00000499666	.	-	99881996
chr4	99879780	99879909	MSTRG.52345.2:ENST00000499666	.	-	99881996
chr4	99881096	99881977	MSTRG.52345.3:ENST00000499666	.	-	99881996
chr4	99879810	99879942	MSTRG.52345.3:ENST00000499666	.	-	99881996
chr4	99879810	99879942	MSTRG.52345.5:ENST00000499666	.	-	99881996
chr4	99878774	99880910	MSTRG.52345.6:ENST00000499666	.	-	99881996
chr4	99881096	99881977	MSTRG.52345.7:ENST00000499666	.	-	99881996
chr4	99879810	99879942	MSTRG.52345.8:ENST00000499666	.	-	99881996
chr4	99879747	99879780	MSTRG.52345.8:ENST00000499666	.	-	99881996
chr4	102073748	102074004	ENST00000322953:ENST00000322953	.	+	102073740
chr4	102073748	102074004	ENST00000322953:ENST00000444316	.	+	102073740
chr4	102073748	102074004	ENST00000444316:ENST00000444316	.	+	102073740
chr4	102073748	102074004	ENST00000504592:ENST00000504592	.	+	102073740
chr4	102073748	102074004	ENST00000504592:ENST00000444316	.	+	102073740
chr4	102073748	102074004	MSTRG.52363.6:ENST00000444316	.	+	102073740
chr4	102073748	102074004	MSTRG.52363.8:ENST00000322953	.	+	102073740
chr4	102073748	102074004	MSTRG.52363.8:ENST00000444316	.	+	102073740
chr4	102885289	102890580	ENST00000503584:ENST00000503584	.	-	102932291
chr4	102885289	102890580	MSTRG.52419.4:ENST00000503584	.	-	102932291
chr4	108625253	108630020	ENST00000394668:ENST00000394668	.	+	108625209
chr4	108625253	108625430	ENST00000502534:ENST00000394668	.	+	108625209
chr4	108625253	108630020	MSTRG.52492.1:ENST00000394668	.	+	108625209
chr4	108667408	108667538	MSTRG.52494.5:ENST00000361564	.	+	108667262
chr4	118710698	118710749	MSTRG.52730.6:ENST00000388822	.	+	118710299
chr4	118758627	118760390	ENST00000514561:ENST00000514561	.	-	118825535
chr4	119032922	119033077	MSTRG.52732.11:ENST00000429713	.	+	119032054
chr4	121668172	121668200	MSTRG.52784.3:ENST00000296511	.	-	121668470
chr4	121668165	121668213	MSTRG.52784.4:ENST00000296511	.	-	121668470
chr4	121668173	121668200	MSTRG.52784.5:ENST00000296511	.	-	121668470
chr4	121668177	121668209	MSTRG.52784.6:ENST00000296511	.	-	121668470
chr4	121668154	121668209	MSTRG.52784.7:ENST00000296511	.	-	121668470
chr4	121668130	121668210	MSTRG.52784.8:ENST00000296511	.	-	121668470
chr4	121668153	121668204	MSTRG.52784.9:ENST00000296511	.	-	121668470
chr4	122894486	122894514	MSTRG.52822.3:ENST00000264498	.	+	122892393
chr4	122894486	122894514	MSTRG.52822.3:ENST00000614010	.	+	122892393
chr4	122894486	122894514	MSTRG.52822.3:ENST00000608478	.	+	122892393
chr4	124667514	124668983	ENST00000504087:ENST00000504087	.	-	124668989
chr4	124667514	124668983	ENST00000504087:ENST00000515641	.	-	124668989
chr4	124667514	124668983	ENST00000515641:ENST00000515641	.	-	124668989
chr4	124667514	124668983	MSTRG.52841.16:ENST00000504087	.	-	124668989
chr4	124667514	124668983	MSTRG.52841.16:ENST00000515641	.	-	124668989
chr4	124667514	124668983	MSTRG.52841.20:ENST00000504087	.	-	124668989
chr4	124667514	124668983	MSTRG.52841.20:ENST00000515641	.	-	124668989
chr4	127676065	127683803	ENST00000503626:ENST00000503626	.	+	127675947
chr4	127685569	127687740	ENST00000503952:ENST00000503952	.	+	127685487
chr4	127835474	127838013	MSTRG.52904.1:ENST00000296464	.	+	127832871
chr4	127835425	127838080	MSTRG.52904.11:ENST00000296464	.	+	127832871
chr4	127836070	127836356	MSTRG.52904.12:ENST00000296464	.	+	127832871
chr4	127837185	127837830	MSTRG.52904.13:ENST00000296464	.	+	127832871
chr4	127835425	127837227	MSTRG.52904.8:ENST00000296464	.	+	127832871
chr4	127919338	127920456	MSTRG.52938.1:ENST00000296468	.	-	127920632
chr4	139290092	139292529	ENST00000394223:ENST00000394228	.	-	139292552
chr4	139290092	139292529	ENST00000394223:ENST00000539387	.	-	139292552
chr4	139290092	139292529	ENST00000394223:ENST00000539002	.	-	139292552
chr4	139290092	139292529	ENST00000394223:ENST00000505036	.	-	139292552
chr4	139290092	139292529	ENST00000394225:ENST00000394228	.	-	139292552
chr4	139290092	139292529	ENST00000394225:ENST00000539387	.	-	139292552
chr4	139290092	139292529	ENST00000394225:ENST00000539002	.	-	139292552
chr4	139290092	139292529	ENST00000394225:ENST00000505036	.	-	139292552
chr4	139290092	139292529	ENST00000394228:ENST00000394228	.	-	139292552
chr4	139290092	139292529	ENST00000394228:ENST00000539387	.	-	139292552
chr4	139290092	139292529	ENST00000394228:ENST00000539002	.	-	139292552
chr4	139290092	139292529	ENST00000394228:ENST00000505036	.	-	139292552
chr4	139290092	139292529	ENST00000503453:ENST00000394228	.	-	139292552
chr4	139290092	139292529	ENST00000503453:ENST00000539387	.	-	139292552
chr4	139290092	139292529	ENST00000503453:ENST00000539002	.	-	139292552
chr4	139290092	139292529	ENST00000503453:ENST00000505036	.	-	139292552
chr4	139290092	139292529	ENST00000505036:ENST00000394228	.	-	139292552
chr4	139290092	139292529	ENST00000505036:ENST00000539387	.	-	139292552
chr4	139290092	139292529	ENST00000505036:ENST00000539002	.	-	139292552
chr4	139290092	139292529	ENST00000505036:ENST00000505036	.	-	139292552
chr4	139290092	139292529	ENST00000539002:ENST00000394228	.	-	139292552
chr4	139290092	139292529	ENST00000539002:ENST00000539387	.	-	139292552
chr4	139290092	139292529	ENST00000539002:ENST00000539002	.	-	139292552
chr4	139290092	139292529	ENST00000539002:ENST00000505036	.	-	139292552
chr4	139290092	139292529	ENST00000539387:ENST00000394228	.	-	139292552
chr4	139290092	139292529	ENST00000539387:ENST00000539387	.	-	139292552
chr4	139290092	139292529	ENST00000539387:ENST00000539002	.	-	139292552
chr4	139290092	139292529	ENST00000539387:ENST00000505036	.	-	139292552
chr4	139290092	139292529	ENST00000544855:ENST00000394228	.	-	139292552
chr4	139290092	139292529	ENST00000544855:ENST00000539387	.	-	139292552
chr4	139290092	139292529	ENST00000544855:ENST00000539002	.	-	139292552
chr4	139290092	139292529	ENST00000544855:ENST00000505036	.	-	139292552
chr4	139290092	139292529	MSTRG.53140.2:ENST00000394228	.	-	139292552
chr4	139290092	139292529	MSTRG.53140.2:ENST00000539387	.	-	139292552
chr4	139290092	139292529	MSTRG.53140.2:ENST00000539002	.	-	139292552
chr4	139290092	139292529	MSTRG.53140.2:ENST00000505036	.	-	139292552
chr4	139290092	139292529	MSTRG.53140.8:ENST00000394228	.	-	139292552
chr4	139290092	139292529	MSTRG.53140.8:ENST00000539387	.	-	139292552
chr4	139290092	139292529	MSTRG.53140.8:ENST00000539002	.	-	139292552
chr4	139290092	139292529	MSTRG.53140.8:ENST00000505036	.	-	139292552
chr4	139508950	139509003	MSTRG.53150.6:ENST00000274031	.	-	139511665
chr4	140381698	140381734	MSTRG.53169.38:ENST00000394205	.	+	140381101
chr4	140381698	140381734	MSTRG.53169.38:ENST00000394203	.	+	140381101
chr4	140381698	140381734	MSTRG.53169.38:ENST00000394201	.	+	140381101
chr4	143872252	143876745	ENST00000358615:ENST00000358615	.	-	143876757
chr4	143875509	143876745	ENST00000437468:ENST00000358615	.	-	143876757
chr4	143875509	143876745	ENST00000437468:ENST00000437468	.	-	143876757
chr4	143872252	143876745	MSTRG.53217.1:ENST00000358615	.	-	143876757
chr4	144109724	144110541	MSTRG.53219.20:ENST00000360771	.	-	144111396
chr4	143223156	143223276	MSTRG.53238.2:ENST00000307017	.	+	143220453
chr4	145654143	145655146	ENST00000511969:ENST00000511969	.	+	145654040
chr4	145654143	145655146	MSTRG.53274.1:ENST00000511969	.	+	145654040
chr4	146189781	146190080	ENST00000504181:ENST00000504181	.	+	146189653
chr4	146189781	146190080	MSTRG.53285.3:ENST00000504181	.	+	146189653
chr4	145761598	145763089	ENST00000379448:ENST00000379448	.	-	145764986
chr4	145761598	145763089	ENST00000508784:ENST00000508784	.	-	145763109
chr4	145761598	145763089	ENST00000513320:ENST00000513320	.	-	145763109
chr4	145761598	145763089	MSTRG.53292.43:ENST00000379448	.	-	145764986
chr4	145761598	145764978	MSTRG.53292.49:ENST00000379448	.	-	145764986
chr4	145761598	145764974	MSTRG.53292.6:ENST00000379448	.	-	145764986
chr4	146255595	146255986	MSTRG.53297.5:ENST00000335472	.	-	146256493
chr4	146255360	146255519	MSTRG.53297.5:ENST00000335472	.	-	146256493
chr4	146255360	146255519	MSTRG.53297.6:ENST00000335472	.	-	146256493
chr4	146255360	146255519	MSTRG.53297.7:ENST00000432059	.	-	146256493
chr4	149430029	149433395	ENST00000511993:ENST00000511993	.	-	149691786
chr4	149553287	149563691	ENST00000511993:ENST00000511993	.	-	149691786
chr4	149682206	149686377	ENST00000511993:ENST00000511993	.	-	149691786
chr4	149621244	149682117	ENST00000511993:ENST00000511993	.	-	149691786
chr4	149587997	149621128	ENST00000511993:ENST00000511993	.	-	149691786
chr4	149433557	149514524	ENST00000511993:ENST00000511993	.	-	149691786
chr4	149514742	149548454	ENST00000511993:ENST00000511993	.	-	149691786
chr4	149686468	149691737	ENST00000511993:ENST00000511993	.	-	149691786
chr4	149548589	149553142	ENST00000511993:ENST00000511993	.	-	149691786
chr4	149563890	149587929	ENST00000511993:ENST00000511993	.	-	149691786
chr1	197541015	197545921	ENST00000294737:ENST00000294737	.	-	197545962
chr1	197512953	197539963	ENST00000294737:ENST00000294737	.	-	197545962
chr1	197510972	197511727	ENST00000294737:ENST00000294737	.	-	197545962
chr1	197511944	197512870	ENST00000294737:ENST00000294737	.	-	197545962
chr1	197540071	197540958	ENST00000294737:ENST00000294737	.	-	197545962
chr4	154536058	154536453	MSTRG.53454.5:ENST00000499023	.	-	154536687
chr4	157363047	157363434	ENST00000264426:ENST00000264426	.	+	157363041
chr4	157363047	157363434	ENST00000296526:ENST00000507898	.	+	157363041
chr4	157363047	157363434	ENST00000296526:ENST00000393815	.	+	157363041
chr4	157363047	157363434	ENST00000296526:ENST00000296526	.	+	157363041
chr4	157363047	157363434	ENST00000393815:ENST00000507898	.	+	157363041
chr4	157363047	157363434	ENST00000393815:ENST00000393815	.	+	157363041
chr4	157363047	157363434	ENST00000507898:ENST00000507898	.	+	157363041
chr4	157363047	157363434	ENST00000507898:ENST00000393815	.	+	157363041
chr4	164879009	164895415	ENST00000507152:ENST00000507152	.	+	164879005
chr4	164879009	164896807	ENST00000510062:ENST00000507152	.	+	164879005
chr4	164954768	164954975	ENST00000329314:ENST00000329314	.	-	164954994
chr4	165074675	165074809	MSTRG.53700.12:ENST00000306480	.	-	165079660
chr4	165076883	165077706	MSTRG.53700.5:ENST00000306480	.	-	165079660
chr4	165342128	165342162	MSTRG.53706.4:ENST00000261507	.	+	165341943
chr4	165342128	165342162	MSTRG.53706.4:ENST00000393766	.	+	165341943
chr4	169722064	169722095	MSTRG.53754.38:ENST00000513761	.	+	169719994
chr4	169721698	169722237	MSTRG.53754.56:ENST00000513761	.	+	169719994
chr4	168863973	168864371	ENST00000510042:ENST00000510042	.	-	169006880
chr4	168864586	168894569	ENST00000510042:ENST00000510042	.	-	169006880
chr4	173526477	173526647	MSTRG.53854.20:ENST00000359562	.	-	173527279
chr4	174318665	174318834	ENST00000396791:ENST00000503780	.	+	174317380
chr4	174318665	174318834	ENST00000396791:ENST00000396791	.	+	174317380
chr4	174318665	174318834	ENST00000396791:ENST00000296519	.	+	174317380
chr4	174318665	174318834	MSTRG.53887.1:ENST00000503780	.	+	174317380
chr4	174318665	174318834	MSTRG.53887.1:ENST00000396791	.	+	174317380
chr4	174318665	174318834	MSTRG.53887.1:ENST00000296519	.	+	174317380
chr4	174318665	174318834	MSTRG.53887.18:ENST00000503780	.	+	174317380
chr4	174318665	174318834	MSTRG.53887.18:ENST00000396791	.	+	174317380
chr4	174318665	174318834	MSTRG.53887.18:ENST00000296519	.	+	174317380
chr4	174318665	174318834	MSTRG.53887.4:ENST00000503780	.	+	174317380
chr4	174318665	174318834	MSTRG.53887.4:ENST00000396791	.	+	174317380
chr4	174318665	174318834	MSTRG.53887.4:ENST00000296519	.	+	174317380
chr4	174318665	174318834	MSTRG.53887.7:ENST00000503780	.	+	174317380
chr4	174318665	174318834	MSTRG.53887.7:ENST00000396791	.	+	174317380
chr4	174318665	174318834	MSTRG.53887.7:ENST00000296519	.	+	174317380
chr4	176331072	176331192	MSTRG.53909.2:ENST00000503362	.	+	176328327
chr4	176328435	176328496	MSTRG.53909.5:ENST00000503362	.	+	176328327
chr4	176332046	176332083	MSTRG.53909.6:ENST00000503362	.	+	176328327
chr4	183269603	183269761	ENST00000438543:ENST00000438543	.	+	183269493
chr1	200406162	200406183	MSTRG.5401.23:ENST00000294740	.	-	200407020
chr4	183446779	183446818	MSTRG.54017.9:ENST00000302350	.	+	183446093
chr4	184628144	184628382	MSTRG.54072.7:ENST00000308394	.	-	184629274
chr4	184628144	184628382	MSTRG.54072.7:ENST00000523916	.	-	184629274
chr4	185147022	185147138	MSTRG.54080.3:ENST00000281456	.	+	185146968
chr4	190175284	190175646	ENST00000565211:ENST00000569241	.	+	190175045
chr4	190175284	190175646	ENST00000565211:ENST00000565211	.	+	190175045
chr4	190175284	190175646	ENST00000569241:ENST00000569241	.	+	190175045
chr4	190175284	190175646	ENST00000569241:ENST00000565211	.	+	190175045
chr4	190175284	190175646	ENST00000570263:ENST00000570263	.	+	190175195
chr1	201328868	201330073	ENST00000367324:ENST00000367324	.	+	201328833
chr5	187822	188582	MSTRG.54272.22:ENST00000283426	.	+	182320
chr5	185665	186409	MSTRG.54272.22:ENST00000283426	.	+	182320
chr5	186883	188582	MSTRG.54272.24:ENST00000283426	.	+	182320
chr5	186883	188582	MSTRG.54272.48:ENST00000283426	.	+	182320
chr5	185665	186409	MSTRG.54272.48:ENST00000283426	.	+	182320
chr1	201409250	201410325	ENST00000622580:ENST00000622580	.	-	201410330
chr5	1051318	1051444	MSTRG.54301.27:ENST00000264930	.	-	1052362
chr5	1223567	1223639	MSTRG.54307.1:ENST00000304460	.	+	1221901
chr5	1223639	1223711	MSTRG.54307.4:ENST00000304460	.	+	1221901
chr5	1223567	1223639	MSTRG.54307.5:ENST00000304460	.	+	1221901
chr5	1223567	1223639	MSTRG.54307.6:ENST00000304460	.	+	1221901
chr5	1223567	1223639	MSTRG.54307.7:ENST00000304460	.	+	1221901
chr5	1223639	1223711	MSTRG.54307.8:ENST00000304460	.	+	1221901
chr5	1223639	1223711	MSTRG.54307.9:ENST00000304460	.	+	1221901
chr5	796580	801099	ENST00000283441:ENST00000283441	.	-	801109
chr5	869119	869244	ENST00000490814:ENST00000490814	.	-	889742
chr5	869119	869244	ENST00000490814:ENST00000495265	.	-	889742
chr5	869119	869244	ENST00000490814:ENST00000489816	.	-	889742
chr5	661247	661318	MSTRG.54312.11:ENST00000360578	.	-	665104
chr5	661400	661435	MSTRG.54312.11:ENST00000360578	.	-	665104
chr5	660668	660689	MSTRG.54312.11:ENST00000360578	.	-	665104
chr5	661225	661260	MSTRG.54312.12:ENST00000360578	.	-	665104
chr5	661260	661330	MSTRG.54312.13:ENST00000360578	.	-	665104
chr5	796580	801099	MSTRG.54312.137:ENST00000283441	.	-	801109
chr5	661295	661435	MSTRG.54312.14:ENST00000360578	.	-	665104
chr5	796580	801099	MSTRG.54312.160:ENST00000283441	.	-	801109
chr5	796580	801099	MSTRG.54312.203:ENST00000283441	.	-	801109
chr5	796580	801099	MSTRG.54312.216:ENST00000283441	.	-	801109
chr5	661225	661330	MSTRG.54312.3:ENST00000360578	.	-	665104
chr5	868804	869037	MSTRG.54312.348:ENST00000490814	.	-	889742
chr5	869119	869244	MSTRG.54312.348:ENST00000490814	.	-	889742
chr5	868804	869037	MSTRG.54312.348:ENST00000495265	.	-	889742
chr5	869119	869244	MSTRG.54312.348:ENST00000495265	.	-	889742
chr5	868804	869037	MSTRG.54312.348:ENST00000489816	.	-	889742
chr5	869119	869244	MSTRG.54312.348:ENST00000489816	.	-	889742
chr5	863858	864093	MSTRG.54312.349:ENST00000490814	.	-	889742
chr5	863858	864093	MSTRG.54312.349:ENST00000495265	.	-	889742
chr5	863858	864093	MSTRG.54312.349:ENST00000489816	.	-	889742
chr5	868804	869037	MSTRG.54312.352:ENST00000490814	.	-	889742
chr5	869119	869244	MSTRG.54312.352:ENST00000490814	.	-	889742
chr5	868804	869037	MSTRG.54312.352:ENST00000495265	.	-	889742
chr5	869119	869244	MSTRG.54312.352:ENST00000495265	.	-	889742
chr5	868804	869037	MSTRG.54312.352:ENST00000489816	.	-	889742
chr5	869119	869244	MSTRG.54312.352:ENST00000489816	.	-	889742
chr5	869119	869244	MSTRG.54312.366:ENST00000490814	.	-	889742
chr5	869119	869244	MSTRG.54312.366:ENST00000495265	.	-	889742
chr5	869119	869244	MSTRG.54312.366:ENST00000489816	.	-	889742
chr5	868804	869037	MSTRG.54312.374:ENST00000490814	.	-	889742
chr5	869119	869244	MSTRG.54312.374:ENST00000490814	.	-	889742
chr5	868804	869037	MSTRG.54312.374:ENST00000495265	.	-	889742
chr5	869119	869244	MSTRG.54312.374:ENST00000495265	.	-	889742
chr5	868804	869037	MSTRG.54312.374:ENST00000489816	.	-	889742
chr5	869119	869244	MSTRG.54312.374:ENST00000489816	.	-	889742
chr5	661400	661435	MSTRG.54312.4:ENST00000360578	.	-	665104
chr5	661247	661318	MSTRG.54312.5:ENST00000360578	.	-	665104
chr5	661365	661400	MSTRG.54312.6:ENST00000360578	.	-	665104
chr5	661247	661318	MSTRG.54312.6:ENST00000360578	.	-	665104
chr5	660668	660689	MSTRG.54312.6:ENST00000360578	.	-	665104
chr5	661400	661435	MSTRG.54312.7:ENST00000360578	.	-	665104
chr5	661247	661318	MSTRG.54312.9:ENST00000360578	.	-	665104
chr5	661400	661435	MSTRG.54312.9:ENST00000360578	.	-	665104
chr1	201466178	201468340	ENST00000367309:ENST00000367311	.	-	201468405
chr1	201466178	201468340	ENST00000367311:ENST00000367311	.	-	201468405
chr1	201466178	201467485	MSTRG.5432.10:ENST00000367311	.	-	201468405
chr1	201467583	201468340	MSTRG.5432.10:ENST00000367311	.	-	201468405
chr1	201466178	201467485	MSTRG.5432.11:ENST00000367311	.	-	201468405
chr1	201466178	201468122	MSTRG.5432.12:ENST00000367311	.	-	201468405
chr1	201466178	201468340	MSTRG.5432.13:ENST00000367311	.	-	201468405
chr1	201464926	201465060	MSTRG.5432.13:ENST00000367311	.	-	201468405
chr1	201466178	201468340	MSTRG.5432.14:ENST00000367311	.	-	201468405
chr1	201466178	201468340	MSTRG.5432.16:ENST00000367311	.	-	201468405
chr1	201466178	201468122	MSTRG.5432.19:ENST00000367311	.	-	201468405
chr1	201466178	201468340	MSTRG.5432.2:ENST00000367311	.	-	201468405
chr1	201466178	201467485	MSTRG.5432.20:ENST00000367311	.	-	201468405
chr1	201467583	201468340	MSTRG.5432.20:ENST00000367311	.	-	201468405
chr1	201467603	201468340	MSTRG.5432.21:ENST00000367311	.	-	201468405
chr1	201466349	201468340	MSTRG.5432.25:ENST00000367311	.	-	201468405
chr1	201466178	201468340	MSTRG.5432.3:ENST00000367311	.	-	201468405
chr1	201466178	201468340	MSTRG.5432.5:ENST00000367311	.	-	201468405
chr1	201466178	201468344	MSTRG.5432.7:ENST00000367311	.	-	201468405
chr1	201466178	201468340	MSTRG.5432.8:ENST00000367311	.	-	201468405
chr1	201466178	201468340	MSTRG.5432.9:ENST00000367311	.	-	201468405
chr5	917151	917718	MSTRG.54320.9:ENST00000166345	.	+	917100
chr5	2746786	2747540	ENST00000382611:ENST00000382611	.	-	2747566
chr5	2746786	2747540	ENST00000382611:ENST00000302057	.	-	2747566
chr5	2746786	2747540	MSTRG.54376.8:ENST00000382611	.	-	2747566
chr5	2746786	2747540	MSTRG.54376.8:ENST00000302057	.	-	2747566
chr1	201218658	201221443	ENST00000437879:ENST00000437879	.	+	201215980
chr1	201226123	201226881	ENST00000437879:ENST00000437879	.	+	201215980
chr1	201227208	201228385	ENST00000437879:ENST00000437879	.	+	201215980
chr1	201222827	201224678	ENST00000437879:ENST00000437879	.	+	201215980
chr1	201217460	201218529	ENST00000437879:ENST00000437879	.	+	201215980
chr1	201216753	201217286	ENST00000437879:ENST00000437879	.	+	201215980
chr1	201216144	201216453	ENST00000437879:ENST00000437879	.	+	201215980
chr1	201224874	201225823	ENST00000437879:ENST00000437879	.	+	201215980
chr1	201221746	201222738	ENST00000437879:ENST00000437879	.	+	201215980
chr5	3601039	3601109	MSTRG.54396.1:ENST00000302006	.	+	3601037
chr5	6599479	6599565	MSTRG.54483.2:ENST00000264670	.	-	6599928
chr5	6670135	6670415	MSTRG.54484.4:ENST00000274192	.	+	6668265
chr1	202134040	202134315	MSTRG.5451.2:ENST00000272217	.	-	202134469
chr1	202133754	202133784	MSTRG.5451.4:ENST00000272217	.	-	202134469
chr1	202133933	202133956	MSTRG.5451.6:ENST00000272217	.	-	202134469
chr1	202133933	202133987	MSTRG.5451.7:ENST00000272217	.	-	202134469
chr1	202133784	202133987	MSTRG.5451.8:ENST00000272217	.	-	202134469
chr1	202148460	202148580	ENST00000462815:ENST00000462815	.	-	202153768
chr1	202148466	202148553	ENST00000495688:ENST00000495688	.	-	202148608
chr1	202147665	202148553	MSTRG.5454.1:ENST00000495688	.	-	202148608
chr1	202148379	202148580	MSTRG.5454.19:ENST00000495688	.	-	202148608
chr1	202148466	202148553	MSTRG.5454.22:ENST00000495688	.	-	202148608
chr1	202148492	202148580	MSTRG.5454.25:ENST00000309017	.	-	202148608
chr1	202148492	202148580	MSTRG.5454.25:ENST00000495688	.	-	202148608
chr1	202148423	202148553	MSTRG.5454.27:ENST00000495688	.	-	202148608
chr1	202147685	202148553	MSTRG.5454.28:ENST00000495688	.	-	202148608
chr1	202147665	202148553	MSTRG.5454.29:ENST00000495688	.	-	202148608
chr1	202148423	202148580	MSTRG.5454.30:ENST00000495688	.	-	202148608
chr1	202148492	202148553	MSTRG.5454.31:ENST00000495688	.	-	202148608
chr1	202147575	202148553	MSTRG.5454.32:ENST00000309017	.	-	202148608
chr1	202147575	202148553	MSTRG.5454.32:ENST00000495688	.	-	202148608
chr1	202147685	202148553	MSTRG.5454.33:ENST00000309017	.	-	202148608
chr1	202147685	202148553	MSTRG.5454.33:ENST00000495688	.	-	202148608
chr1	202148492	202148553	MSTRG.5454.35:ENST00000495688	.	-	202148608
chr1	202591747	202591827	MSTRG.5464.12:ENST00000608999	.	+	202580557
chr1	202591747	202591827	MSTRG.5464.19:ENST00000608999	.	+	202580557
chr1	202591747	202591827	MSTRG.5464.20:ENST00000608999	.	+	202580557
chr1	202591747	202591827	MSTRG.5464.25:ENST00000608999	.	+	202580557
chr1	202591747	202591827	MSTRG.5464.62:ENST00000608999	.	+	202580557
chr1	202591747	202591827	MSTRG.5464.69:ENST00000608999	.	+	202580557
chr1	202728095	202728142	MSTRG.5473.9:ENST00000367265	.	-	202729038
chr1	203024417	203024513	MSTRG.5492.3:ENST00000367242	.	+	203023037
chr1	203165975	203166025	MSTRG.5497.17:ENST00000367235	.	+	203165089
chr1	203165975	203166025	MSTRG.5497.17:ENST00000618295	.	+	203165897
chr1	203167152	203167188	MSTRG.5497.19:ENST00000309502	.	+	203165897
chr1	203167152	203167188	MSTRG.5497.19:ENST00000367236	.	+	203165897
chr1	203167152	203167188	MSTRG.5497.19:ENST00000337894	.	+	203165897
chr5	32601124	32601201	MSTRG.55036.15:ENST00000506237	.	+	32601081
chr5	32601124	32601201	MSTRG.55036.15:ENST00000265073	.	+	32601081
chr5	32603279	32603382	MSTRG.55036.24:ENST00000265073	.	+	32601081
chr5	32601212	32601241	MSTRG.55036.25:ENST00000506237	.	+	32601081
chr5	32601212	32601241	MSTRG.55036.25:ENST00000265073	.	+	32601081
chr5	32601116	32601214	MSTRG.55036.26:ENST00000506237	.	+	32601081
chr5	32601116	32601214	MSTRG.55036.26:ENST00000265073	.	+	32601081
chr5	32601187	32601275	MSTRG.55036.27:ENST00000506237	.	+	32601081
chr5	32601187	32601275	MSTRG.55036.27:ENST00000265073	.	+	32601081
chr5	32788010	32788170	MSTRG.55042.18:ENST00000265074	.	+	32786342
chr1	203168091	203168626	ENST00000255416:ENST00000255416	.	-	203168661
chr1	203179176	203179264	MSTRG.5506.7:ENST00000255409	.	-	203179447
chr1	203217778	203217865	MSTRG.5508.1:ENST00000503786	.	-	203218037
chr5	33989502	33998640	ENST00000382079:ENST00000382079	.	-	33998808
chr5	34831024	34831045	MSTRG.55112.12:ENST00000265109	.	+	34830762
chr5	34831024	34831045	MSTRG.55112.12:ENST00000428746	.	+	34830762
chr5	34896875	34899389	ENST00000505624:ENST00000505624	.	+	34896775
chr5	34925499	34925530	MSTRG.55119.3:ENST00000336767	.	+	34925492
chr1	203307688	203309137	ENST00000475157:ENST00000290551	.	+	203307435
chr1	203308139	203308161	MSTRG.5512.3:ENST00000290551	.	+	203307435
chr1	203308107	203308139	MSTRG.5512.8:ENST00000290551	.	+	203307435
chr5	34998402	34998673	ENST00000510428:ENST00000618015	.	-	34998721
chr5	34998402	34998673	ENST00000510428:ENST00000510428	.	-	34998721
chr5	39373425	39375013	ENST00000320816:ENST00000320816	.	-	39375021
chr5	39373425	39375013	ENST00000509337:ENST00000509337	.	-	39375021
chr5	39373425	39375013	ENST00000545653:ENST00000509337	.	-	39375021
chr5	39373425	39375013	MSTRG.55185.10:ENST00000320816	.	-	39375021
chr5	39373425	39375013	MSTRG.55185.11:ENST00000320816	.	-	39375021
chr5	39373425	39375013	MSTRG.55185.13:ENST00000320816	.	-	39375021
chr5	39373425	39375013	MSTRG.55185.14:ENST00000320816	.	-	39375021
chr5	39373425	39375013	MSTRG.55185.17:ENST00000320816	.	-	39375021
chr5	39373425	39375013	MSTRG.55185.19:ENST00000320816	.	-	39375021
chr5	39373425	39375013	MSTRG.55185.20:ENST00000320816	.	-	39375021
chr5	39373425	39375013	MSTRG.55185.33:ENST00000320816	.	-	39375021
chr5	39373425	39375013	MSTRG.55185.35:ENST00000320816	.	-	39375021
chr5	39373425	39375013	MSTRG.55185.36:ENST00000509337	.	-	39375021
chr5	39373425	39375013	MSTRG.55185.9:ENST00000320816	.	-	39375021
chr5	37289117	37289186	MSTRG.55218.24:ENST00000231498	.	-	37291902
chr5	37289043	37289117	MSTRG.55218.4:ENST00000231498	.	-	37291902
chr5	40715898	40715962	MSTRG.55229.15:ENST00000337702	.	-	40716147
chr5	40827951	40832441	MSTRG.55235.1:ENST00000274242	.	-	40832506
chr5	41312538	41312728	ENST00000328457:ENST00000377801	.	-	41313619
chr5	42720020	42720048	MSTRG.55254.2:ENST00000230882	.	+	42719421
chr5	43377484	43381800	ENST00000489442:ENST00000489442	.	-	43381862
chr5	43376888	43381800	MSTRG.55269.8:ENST00000489442	.	-	43381862
chr5	43174494	43179828	ENST00000511736:ENST00000511736	.	+	43173318
chr5	43179950	43191752	ENST00000511736:ENST00000511736	.	+	43173318
chr5	43174494	43179828	MSTRG.55276.58:ENST00000511736	.	+	43173318
chr5	43179950	43191752	MSTRG.55276.58:ENST00000511736	.	+	43173318
chr5	43291062	43291117	MSTRG.55284.1:ENST00000325110	.	-	43291133
chr5	43291062	43291117	MSTRG.55284.1:ENST00000433297	.	-	43291133
chr5	43290336	43291117	MSTRG.55284.20:ENST00000325110	.	-	43291133
chr5	43290336	43291117	MSTRG.55284.20:ENST00000433297	.	-	43291133
chr5	43291062	43291117	MSTRG.55284.27:ENST00000325110	.	-	43291133
chr5	43291062	43291117	MSTRG.55284.27:ENST00000433297	.	-	43291133
chr1	203503745	203508645	ENST00000367222:ENST00000367222	.	+	203503717
chr1	203488105	203488137	MSTRG.5529.1:ENST00000343110	.	+	203486878
chr1	201483883	201483918	MSTRG.5537.2:ENST00000340006	.	-	201484715
chr5	55136053	55136481	ENST00000507931:ENST00000507931	.	-	55137577
chr1	201970102	201970187	MSTRG.5548.1:ENST00000367287	.	+	201969551
chr1	201970073	201970187	MSTRG.5548.4:ENST00000367287	.	+	201969551
chr5	60147894	60160768	ENST00000509368:ENST00000509368	.	-	60160808
chr5	62579483	62580453	ENST00000424533:ENST00000424533	.	+	62579407
chr1	204552028	204552537	ENST00000621032:ENST00000621032	.	+	204538285
chr5	68301353	68301497	MSTRG.55722.12:ENST00000521381	.	+	68297598
chr5	68299052	68299080	MSTRG.55722.6:ENST00000521381	.	+	68297598
chr5	65214126	65214493	MSTRG.55730.21:ENST00000381052	.	-	65452188
chr5	65198360	65198530	MSTRG.55730.42:ENST00000381052	.	-	65452188
chr5	65203386	65214037	MSTRG.55730.42:ENST00000381052	.	-	65452188
chr5	65273443	65278844	MSTRG.55730.50:ENST00000381052	.	-	65452188
chr5	65214126	65214493	MSTRG.55730.57:ENST00000381052	.	-	65452188
chr5	65212625	65214037	MSTRG.55730.6:ENST00000381052	.	-	65452188
chr5	65203386	65212525	MSTRG.55730.6:ENST00000381052	.	-	65452188
chr5	69209951	69210102	MSTRG.55774.18:ENST00000283006	.	+	69209796
chr5	69441816	69443082	ENST00000413223:ENST00000413223	.	+	69441651
chr5	72358823	72359603	ENST00000308077:ENST00000308077	.	+	72358424
chr5	72905445	72908708	ENST00000337273:ENST00000337273	.	+	72905407
chr5	72905445	72908708	ENST00000337273:ENST00000506351	.	+	72905407
chr5	72905445	72908708	ENST00000506351:ENST00000506351	.	+	72905407
chr5	72905445	72908708	MSTRG.55865.10:ENST00000506351	.	+	72905407
chr5	72905445	72908708	MSTRG.55865.18:ENST00000506351	.	+	72905407
chr5	72905445	72908708	MSTRG.55865.20:ENST00000506351	.	+	72905407
chr5	72905445	72908708	MSTRG.55865.21:ENST00000506351	.	+	72905407
chr5	72905445	72908708	MSTRG.55865.22:ENST00000506351	.	+	72905407
chr5	72905445	72908708	MSTRG.55865.25:ENST00000506351	.	+	72905407
chr5	72905445	72908708	MSTRG.55865.26:ENST00000506351	.	+	72905407
chr5	72905445	72916154	MSTRG.55865.3:ENST00000337273	.	+	72905407
chr5	72909344	72909504	MSTRG.55865.4:ENST00000337273	.	+	72905407
chr5	72905445	72908708	MSTRG.55865.4:ENST00000337273	.	+	72905407
chr5	72905445	72908708	MSTRG.55865.4:ENST00000506351	.	+	72905407
chr5	72905445	72908708	MSTRG.55865.5:ENST00000506351	.	+	72905407
chr5	72905445	72908708	MSTRG.55865.7:ENST00000506351	.	+	72905407
chr5	72912212	72912267	MSTRG.55865.8:ENST00000337273	.	+	72905407
chr5	72905445	72908708	MSTRG.55865.8:ENST00000337273	.	+	72905407
chr5	72905445	72908708	MSTRG.55865.8:ENST00000506351	.	+	72905407
chr5	73505294	73505351	MSTRG.55891.5:ENST00000335895	.	+	73505235
chr5	73505314	73505361	MSTRG.55891.9:ENST00000335895	.	+	73505235
chr5	74629992	74634683	ENST00000302351:ENST00000302351	.	-	74634718
chr5	74629992	74634683	ENST00000302351:ENST00000510316	.	-	74634718
chr5	74629992	74634683	ENST00000510316:ENST00000510316	.	-	74634718
chr5	74629992	74634683	ENST00000537006:ENST00000302351	.	-	74634718
chr5	74629992	74634683	ENST00000537006:ENST00000510316	.	-	74634718
chr5	74629992	74634683	ENST00000618628:ENST00000302351	.	-	74634718
chr5	74629992	74634683	ENST00000618628:ENST00000510316	.	-	74634718
chr5	74629992	74634683	MSTRG.55932.10:ENST00000302351	.	-	74634718
chr5	74629992	74634683	MSTRG.55932.10:ENST00000510316	.	-	74634718
chr5	74629992	74634683	MSTRG.55932.11:ENST00000302351	.	-	74634718
chr5	74629992	74634683	MSTRG.55932.11:ENST00000510316	.	-	74634718
chr5	74629992	74634683	MSTRG.55932.12:ENST00000302351	.	-	74634718
chr5	74629992	74634683	MSTRG.55932.12:ENST00000510316	.	-	74634718
chr5	74629992	74633679	MSTRG.55932.13:ENST00000302351	.	-	74634718
chr5	74629992	74633679	MSTRG.55932.13:ENST00000510316	.	-	74634718
chr5	74629992	74630186	MSTRG.55932.14:ENST00000302351	.	-	74634718
chr5	74631802	74634683	MSTRG.55932.14:ENST00000302351	.	-	74634718
chr5	74629992	74630186	MSTRG.55932.14:ENST00000510316	.	-	74634718
chr5	74631802	74634683	MSTRG.55932.14:ENST00000510316	.	-	74634718
chr5	74629992	74630186	MSTRG.55932.15:ENST00000302351	.	-	74634718
chr5	74628413	74628439	MSTRG.55932.15:ENST00000302351	.	-	74634718
chr5	74630673	74634683	MSTRG.55932.15:ENST00000302351	.	-	74634718
chr5	74629992	74630186	MSTRG.55932.15:ENST00000510316	.	-	74634718
chr5	74628413	74628439	MSTRG.55932.15:ENST00000510316	.	-	74634718
chr5	74630673	74634683	MSTRG.55932.15:ENST00000510316	.	-	74634718
chr5	74629992	74630186	MSTRG.55932.16:ENST00000302351	.	-	74634718
chr5	74630369	74634683	MSTRG.55932.16:ENST00000302351	.	-	74634718
chr5	74629992	74630186	MSTRG.55932.16:ENST00000510316	.	-	74634718
chr5	74630369	74634683	MSTRG.55932.16:ENST00000510316	.	-	74634718
chr5	74629992	74631709	MSTRG.55932.17:ENST00000302351	.	-	74634718
chr5	74631802	74634683	MSTRG.55932.17:ENST00000302351	.	-	74634718
chr5	74629992	74631709	MSTRG.55932.17:ENST00000510316	.	-	74634718
chr5	74631802	74634683	MSTRG.55932.17:ENST00000510316	.	-	74634718
chr5	74629992	74630186	MSTRG.55932.18:ENST00000302351	.	-	74634718
chr5	74631802	74634683	MSTRG.55932.18:ENST00000302351	.	-	74634718
chr5	74629992	74630186	MSTRG.55932.18:ENST00000510316	.	-	74634718
chr5	74631802	74634683	MSTRG.55932.18:ENST00000510316	.	-	74634718
chr5	74629992	74630186	MSTRG.55932.19:ENST00000302351	.	-	74634718
chr5	74631802	74634683	MSTRG.55932.19:ENST00000302351	.	-	74634718
chr5	74629992	74630186	MSTRG.55932.19:ENST00000510316	.	-	74634718
chr5	74631802	74634683	MSTRG.55932.19:ENST00000510316	.	-	74634718
chr5	74629992	74631709	MSTRG.55932.2:ENST00000302351	.	-	74634718
chr5	74631802	74634683	MSTRG.55932.2:ENST00000302351	.	-	74634718
chr5	74629992	74631709	MSTRG.55932.2:ENST00000510316	.	-	74634718
chr5	74631802	74634683	MSTRG.55932.2:ENST00000510316	.	-	74634718
chr5	74629813	74629902	MSTRG.55932.20:ENST00000302351	.	-	74634718
chr5	74629992	74634683	MSTRG.55932.20:ENST00000302351	.	-	74634718
chr5	74629813	74629902	MSTRG.55932.20:ENST00000510316	.	-	74634718
chr5	74629992	74634683	MSTRG.55932.20:ENST00000510316	.	-	74634718
chr5	74630369	74634683	MSTRG.55932.23:ENST00000302351	.	-	74634718
chr5	74630369	74634683	MSTRG.55932.23:ENST00000510316	.	-	74634718
chr5	74629992	74630186	MSTRG.55932.24:ENST00000302351	.	-	74634718
chr5	74630673	74634683	MSTRG.55932.24:ENST00000302351	.	-	74634718
chr5	74629992	74630186	MSTRG.55932.24:ENST00000510316	.	-	74634718
chr5	74630673	74634683	MSTRG.55932.24:ENST00000510316	.	-	74634718
chr5	74629992	74630186	MSTRG.55932.25:ENST00000302351	.	-	74634718
chr5	74630673	74634683	MSTRG.55932.25:ENST00000302351	.	-	74634718
chr5	74629992	74630186	MSTRG.55932.25:ENST00000510316	.	-	74634718
chr5	74630673	74634683	MSTRG.55932.25:ENST00000510316	.	-	74634718
chr5	74629992	74631709	MSTRG.55932.26:ENST00000302351	.	-	74634718
chr5	74631802	74634683	MSTRG.55932.26:ENST00000302351	.	-	74634718
chr5	74629992	74631709	MSTRG.55932.26:ENST00000510316	.	-	74634718
chr5	74631802	74634683	MSTRG.55932.26:ENST00000510316	.	-	74634718
chr5	74629992	74634683	MSTRG.55932.28:ENST00000302351	.	-	74634718
chr5	74629992	74634683	MSTRG.55932.28:ENST00000510316	.	-	74634718
chr5	74629992	74632132	MSTRG.55932.29:ENST00000302351	.	-	74634718
chr5	74629992	74632132	MSTRG.55932.29:ENST00000510316	.	-	74634718
chr5	74629992	74631709	MSTRG.55932.3:ENST00000302351	.	-	74634718
chr5	74631802	74634683	MSTRG.55932.3:ENST00000302351	.	-	74634718
chr5	74629992	74631709	MSTRG.55932.3:ENST00000510316	.	-	74634718
chr5	74631802	74634683	MSTRG.55932.3:ENST00000510316	.	-	74634718
chr5	74629992	74633679	MSTRG.55932.30:ENST00000302351	.	-	74634718
chr5	74629992	74633679	MSTRG.55932.30:ENST00000510316	.	-	74634718
chr5	74631802	74634683	MSTRG.55932.31:ENST00000302351	.	-	74634718
chr5	74629992	74630482	MSTRG.55932.31:ENST00000302351	.	-	74634718
chr5	74631802	74634683	MSTRG.55932.31:ENST00000510316	.	-	74634718
chr5	74629992	74630482	MSTRG.55932.31:ENST00000510316	.	-	74634718
chr5	74630673	74634683	MSTRG.55932.32:ENST00000302351	.	-	74634718
chr5	74630673	74634683	MSTRG.55932.32:ENST00000510316	.	-	74634718
chr5	74629992	74632132	MSTRG.55932.33:ENST00000302351	.	-	74634718
chr5	74629992	74632132	MSTRG.55932.33:ENST00000510316	.	-	74634718
chr5	74631802	74634683	MSTRG.55932.34:ENST00000302351	.	-	74634718
chr5	74629992	74631713	MSTRG.55932.34:ENST00000302351	.	-	74634718
chr5	74631802	74634683	MSTRG.55932.34:ENST00000510316	.	-	74634718
chr5	74629992	74631713	MSTRG.55932.34:ENST00000510316	.	-	74634718
chr5	74629992	74634662	MSTRG.55932.35:ENST00000302351	.	-	74634718
chr5	74629992	74634662	MSTRG.55932.35:ENST00000510316	.	-	74634718
chr5	74629992	74630186	MSTRG.55932.36:ENST00000302351	.	-	74634718
chr5	74629992	74630186	MSTRG.55932.36:ENST00000510316	.	-	74634718
chr5	74629992	74633679	MSTRG.55932.37:ENST00000302351	.	-	74634718
chr5	74629992	74633679	MSTRG.55932.37:ENST00000510316	.	-	74634718
chr5	74631802	74634683	MSTRG.55932.39:ENST00000302351	.	-	74634718
chr5	74629992	74631713	MSTRG.55932.39:ENST00000302351	.	-	74634718
chr5	74631802	74634683	MSTRG.55932.39:ENST00000510316	.	-	74634718
chr5	74629992	74631713	MSTRG.55932.39:ENST00000510316	.	-	74634718
chr5	74629992	74630186	MSTRG.55932.4:ENST00000302351	.	-	74634718
chr5	74631802	74634683	MSTRG.55932.4:ENST00000302351	.	-	74634718
chr5	74629992	74630186	MSTRG.55932.4:ENST00000510316	.	-	74634718
chr5	74631802	74634683	MSTRG.55932.4:ENST00000510316	.	-	74634718
chr5	74629992	74630186	MSTRG.55932.40:ENST00000302351	.	-	74634718
chr5	74630234	74634683	MSTRG.55932.40:ENST00000302351	.	-	74634718
chr5	74629992	74630186	MSTRG.55932.40:ENST00000510316	.	-	74634718
chr5	74630234	74634683	MSTRG.55932.40:ENST00000510316	.	-	74634718
chr5	74629992	74634683	MSTRG.55932.5:ENST00000302351	.	-	74634718
chr5	74629992	74634683	MSTRG.55932.5:ENST00000510316	.	-	74634718
chr5	74629992	74632132	MSTRG.55932.6:ENST00000302351	.	-	74634718
chr5	74629992	74632132	MSTRG.55932.6:ENST00000510316	.	-	74634718
chr5	74629992	74634683	MSTRG.55932.7:ENST00000302351	.	-	74634718
chr5	74629992	74634683	MSTRG.55932.7:ENST00000510316	.	-	74634718
chr5	74629992	74631709	MSTRG.55932.8:ENST00000302351	.	-	74634718
chr5	74631802	74634683	MSTRG.55932.8:ENST00000302351	.	-	74634718
chr5	74629992	74631709	MSTRG.55932.8:ENST00000510316	.	-	74634718
chr5	74631802	74634683	MSTRG.55932.8:ENST00000510316	.	-	74634718
chr5	74629992	74631709	MSTRG.55932.9:ENST00000302351	.	-	74634718
chr5	74631802	74634683	MSTRG.55932.9:ENST00000302351	.	-	74634718
chr5	74629992	74631709	MSTRG.55932.9:ENST00000510316	.	-	74634718
chr5	74631802	74634683	MSTRG.55932.9:ENST00000510316	.	-	74634718
chr5	74777065	74777363	MSTRG.55936.6:ENST00000610426	.	+	74776668
chr5	74777472	74777604	MSTRG.55936.7:ENST00000610426	.	+	74776668
chr5	75374191	75379336	ENST00000261415:ENST00000261415	.	-	75379348
chr5	75374191	75379336	ENST00000380494:ENST00000380494	.	-	75379348
chr5	75374191	75379336	MSTRG.55973.3:ENST00000261415	.	-	75379348
chr5	76615741	76615770	MSTRG.55983.1:ENST00000296641	.	-	76617584
chr5	76615743	76615772	MSTRG.55983.2:ENST00000296641	.	-	76617584
chr5	76833810	76834023	MSTRG.55992.18:ENST00000296677	.	+	76833798
chr5	76877834	76920716	ENST00000317593:ENST00000613039	.	+	76877829
chr5	76877834	76920716	ENST00000613039:ENST00000613039	.	+	76877829
chr5	76877834	76914024	MSTRG.55997.10:ENST00000613039	.	+	76877829
chr5	76877834	76894484	MSTRG.55997.12:ENST00000613039	.	+	76877829
chr5	76877834	76920716	MSTRG.55997.13:ENST00000613039	.	+	76877829
chr5	76877834	76914024	MSTRG.55997.18:ENST00000613039	.	+	76877829
chr5	76877834	76920716	MSTRG.55997.2:ENST00000613039	.	+	76877829
chr5	76877834	76878250	MSTRG.55997.22:ENST00000613039	.	+	76877829
chr5	76877834	76914024	MSTRG.55997.3:ENST00000613039	.	+	76877829
chr5	76877834	76920716	MSTRG.55997.4:ENST00000613039	.	+	76877829
chr5	76877834	76920716	MSTRG.55997.5:ENST00000613039	.	+	76877829
chr5	76877834	76914024	MSTRG.55997.6:ENST00000613039	.	+	76877829
chr5	76877834	76914024	MSTRG.55997.8:ENST00000613039	.	+	76877829
chr5	76877834	76894484	MSTRG.55997.9:ENST00000613039	.	+	76877829
chr5	77432960	77433084	MSTRG.56011.21:ENST00000296679	.	-	77433137
chr5	77432978	77433084	MSTRG.56011.31:ENST00000296679	.	-	77433137
chr5	77432960	77433042	MSTRG.56011.33:ENST00000296679	.	-	77433137
chr5	77432978	77433084	MSTRG.56011.35:ENST00000296679	.	-	77433137
chr1	204222779	204223461	ENST00000272203:ENST00000272203	.	-	204223472
chr1	204222779	204223461	MSTRG.5602.120:ENST00000272203	.	-	204223472
chr1	204222779	204223461	MSTRG.5602.25:ENST00000272203	.	-	204223472
chr1	204222779	204223461	MSTRG.5602.34:ENST00000272203	.	-	204223472
chr1	204222779	204223461	MSTRG.5602.80:ENST00000272203	.	-	204223472
chr5	78779471	78779808	MSTRG.56027.2:ENST00000264914	.	-	78780399
chr5	80111702	80113571	ENST00000509193:ENST00000509193	.	-	80113603
chr5	80111702	80113571	ENST00000512972:ENST00000512972	.	-	80116310
chr5	80111702	80113571	ENST00000632581:ENST00000632581	.	-	80113624
chr5	80477542	80477590	MSTRG.56077.10:ENST00000338008	.	+	80477374
chr5	80477542	80477590	MSTRG.56077.10:ENST00000510158	.	+	80477374
chr5	80477542	80477590	MSTRG.56077.10:ENST00000505560	.	+	80477374
chr5	80628938	80629038	ENST00000505337:ENST00000439211	.	-	80629089
chr5	80628938	80629038	ENST00000505337:ENST00000505337	.	-	80629089
chr5	80628938	80629038	ENST00000505337:ENST00000504396	.	-	80629089
chr5	81312681	81312725	MSTRG.56104.2:ENST00000254037	.	+	81312659
chr5	81312681	81312725	MSTRG.56104.2:ENST00000407610	.	+	81312659
chr5	81312681	81312725	MSTRG.56104.2:ENST00000380199	.	+	81312659
chr5	82253429	82254067	ENST00000282185:ENST00000282185	.	+	82253422
chr5	82253429	82254067	ENST00000282185:ENST00000458350	.	+	82253422
chr5	82253429	82254067	ENST00000458350:ENST00000282185	.	+	82253422
chr5	82253429	82254067	ENST00000458350:ENST00000458350	.	+	82253422
chr5	82253429	82254067	MSTRG.56114.6:ENST00000282185	.	+	82253422
chr5	82253429	82254067	MSTRG.56114.6:ENST00000458350	.	+	82253422
chr5	82275113	82275208	ENST00000510210:ENST00000510210	.	-	82275256
chr5	82274516	82274623	MSTRG.56119.2:ENST00000296674	.	-	82276111
chr5	82275113	82275208	MSTRG.56119.3:ENST00000296674	.	-	82276111
chr5	82274516	82274623	MSTRG.56119.3:ENST00000296674	.	-	82276111
chr5	82274516	82274623	MSTRG.56119.4:ENST00000296674	.	-	82276111
chr1	205977258	205977926	ENST00000623597:ENST00000617070	.	-	205978853
chr1	205977258	205977926	ENST00000623597:ENST00000623597	.	-	205978853
chr1	205977258	205977926	ENST00000623597:ENST00000617991	.	-	205978853
chr1	205977258	205977926	MSTRG.5613.3:ENST00000617070	.	-	205978853
chr1	205977258	205977926	MSTRG.5613.3:ENST00000623597	.	-	205978853
chr1	205977258	205977926	MSTRG.5613.3:ENST00000617991	.	-	205978853
chr1	206009364	206009388	MSTRG.5615.5:ENST00000358184	.	-	206010185
chr5	86619496	86620667	ENST00000247655:ENST00000247655	.	+	86619466
chr5	86619496	86620667	ENST00000247655:ENST00000509578	.	+	86619466
chr5	86619494	86620667	MSTRG.56204.1:ENST00000247655	.	+	86619466
chr5	86619494	86620667	MSTRG.56204.1:ENST00000509578	.	+	86619466
chr5	86619499	86620667	MSTRG.56204.2:ENST00000247655	.	+	86619466
chr5	86619499	86620667	MSTRG.56204.2:ENST00000509578	.	+	86619466
chr5	86619496	86619738	MSTRG.56204.3:ENST00000247655	.	+	86619466
chr5	86619496	86619738	MSTRG.56204.3:ENST00000509578	.	+	86619466
chr5	90516558	90516589	MSTRG.56305.13:ENST00000315948	.	-	90518821
chr5	90516260	90516735	MSTRG.56305.5:ENST00000315948	.	-	90518821
chr5	90516260	90516735	MSTRG.56305.6:ENST00000315948	.	-	90518821
chr5	90516260	90516735	MSTRG.56305.8:ENST00000315948	.	-	90518821
chr5	95657104	95658616	ENST00000316087:ENST00000316087	.	-	95658625
chr5	95656077	95656957	ENST00000316087:ENST00000316087	.	-	95658625
chr5	95655495	95655948	ENST00000316087:ENST00000316087	.	-	95658625
chr5	95653209	95655330	ENST00000316087:ENST00000316087	.	-	95658625
chr5	95657104	95658616	ENST00000477715:ENST00000477715	.	-	95658625
chr5	95656077	95656957	ENST00000477715:ENST00000477715	.	-	95658625
chr5	95655495	95655948	ENST00000477715:ENST00000477715	.	-	95658625
chr5	95653209	95655330	ENST00000477715:ENST00000477715	.	-	95658625
chr5	95814389	95816506	ENST00000237858:ENST00000237858	.	-	95816515
chr5	95814389	95816506	ENST00000237858:ENST00000379979	.	-	95816515
chr5	95814957	95816506	ENST00000379979:ENST00000237858	.	-	95816515
chr5	95814957	95816506	ENST00000379979:ENST00000379979	.	-	95816515
chr5	95814957	95816506	ENST00000379979:ENST00000505427	.	-	95816515
chr5	95814807	95816506	ENST00000505427:ENST00000237858	.	-	95816515
chr5	95814807	95816506	ENST00000505427:ENST00000379979	.	-	95816515
chr5	95814807	95816506	ENST00000505427:ENST00000505427	.	-	95816515
chr5	95814952	95816506	MSTRG.56335.4:ENST00000237858	.	-	95816515
chr5	95814952	95816506	MSTRG.56335.4:ENST00000379979	.	-	95816515
chr5	95814952	95816506	MSTRG.56335.4:ENST00000505427	.	-	95816515
chr5	95814389	95816506	MSTRG.56335.5:ENST00000237858	.	-	95816515
chr5	95814389	95816506	MSTRG.56335.5:ENST00000379979	.	-	95816515
chr1	205531435	205532608	MSTRG.5636.5:ENST00000360066	.	+	205531375
chr5	96771702	96772639	ENST00000309190:ENST00000309190	.	+	96771676
chr5	96771702	96772639	ENST00000309190:ENST00000508579	.	+	96771676
chr5	96771702	96772639	ENST00000309190:ENST00000510098	.	+	96771676
chr5	96771702	96772639	ENST00000338252:ENST00000338252	.	+	96771676
chr5	96771702	96772639	ENST00000338252:ENST00000508579	.	+	96771676
chr5	96771702	96772639	ENST00000338252:ENST00000510098	.	+	96771676
chr5	96771702	96772639	ENST00000341926:ENST00000341926	.	+	96771676
chr5	96771702	96772639	ENST00000341926:ENST00000511782	.	+	96771676
chr5	96771702	96772639	ENST00000341926:ENST00000508579	.	+	96771676
chr5	96771702	96772639	ENST00000341926:ENST00000510098	.	+	96771676
chr5	96771702	96772639	ENST00000348386:ENST00000508579	.	+	96771676
chr5	96771702	96772639	ENST00000348386:ENST00000510098	.	+	96771676
chr5	96771702	96772639	ENST00000395812:ENST00000395812	.	+	96771676
chr5	96771702	96772639	ENST00000395812:ENST00000508579	.	+	96771676
chr5	96771702	96772639	ENST00000395812:ENST00000510098	.	+	96771676
chr5	96771702	96772639	ENST00000395813:ENST00000341926	.	+	96771676
chr5	96771702	96772639	ENST00000395813:ENST00000511782	.	+	96771676
chr5	96771702	96772639	ENST00000395813:ENST00000508579	.	+	96771676
chr5	96771702	96772639	ENST00000395813:ENST00000510098	.	+	96771676
chr5	96771702	96772639	ENST00000504465:ENST00000504465	.	+	96771676
chr5	96771702	96772639	ENST00000504465:ENST00000508579	.	+	96771676
chr5	96771702	96772639	ENST00000504465:ENST00000510098	.	+	96771676
chr5	96771702	96772639	ENST00000508579:ENST00000508579	.	+	96771676
chr5	96771702	96772639	ENST00000508579:ENST00000510098	.	+	96771676
chr5	96771702	96772639	ENST00000508608:ENST00000309190	.	+	96771676
chr5	96771702	96772639	ENST00000508608:ENST00000508608	.	+	96771676
chr5	96771702	96772639	ENST00000508608:ENST00000508579	.	+	96771676
chr5	96771702	96772639	ENST00000508608:ENST00000510098	.	+	96771676
chr5	96771702	96772639	ENST00000510098:ENST00000510098	.	+	96771676
chr5	96772887	96773267	ENST00000510098:ENST00000510098	.	+	96771676
chr5	96776954	96779321	ENST00000510098:ENST00000510098	.	+	96771676
chr5	96773346	96776867	ENST00000510098:ENST00000510098	.	+	96771676
chr5	96771702	96772639	ENST00000511782:ENST00000511782	.	+	96771676
chr5	96771702	96772639	ENST00000511782:ENST00000508579	.	+	96771676
chr5	96771702	96772639	ENST00000511782:ENST00000510098	.	+	96771676
chr5	96771702	96772639	ENST00000515663:ENST00000515663	.	+	96771676
chr5	96771702	96772639	ENST00000515663:ENST00000510098	.	+	96771676
chr5	96771702	96772639	MSTRG.56418.12:ENST00000309190	.	+	96771676
chr5	96771702	96772639	MSTRG.56418.12:ENST00000508579	.	+	96771676
chr5	96771702	96772639	MSTRG.56418.12:ENST00000510098	.	+	96771676
chr5	96773346	96776867	MSTRG.56418.12:ENST00000510098	.	+	96771676
chr5	96776954	96779321	MSTRG.56418.12:ENST00000510098	.	+	96771676
chr5	96771702	96772639	MSTRG.56418.13:ENST00000309190	.	+	96771676
chr5	96771702	96772639	MSTRG.56418.13:ENST00000508608	.	+	96771676
chr5	96771702	96772639	MSTRG.56418.13:ENST00000508579	.	+	96771676
chr5	96771702	96772639	MSTRG.56418.13:ENST00000510098	.	+	96771676
chr5	96773346	96776867	MSTRG.56418.13:ENST00000510098	.	+	96771676
chr5	96776954	96779321	MSTRG.56418.13:ENST00000510098	.	+	96771676
chr5	96771702	96772639	MSTRG.56418.14:ENST00000508579	.	+	96771676
chr5	96771702	96772639	MSTRG.56418.14:ENST00000510098	.	+	96771676
chr5	96773346	96776867	MSTRG.56418.14:ENST00000510098	.	+	96771676
chr5	96776954	96779321	MSTRG.56418.14:ENST00000510098	.	+	96771676
chr5	96771702	96772639	MSTRG.56418.16:ENST00000309190	.	+	96771676
chr5	96771702	96772639	MSTRG.56418.16:ENST00000508579	.	+	96771676
chr5	96771702	96772639	MSTRG.56418.16:ENST00000510098	.	+	96771676
chr5	96773346	96776867	MSTRG.56418.16:ENST00000510098	.	+	96771676
chr5	96771702	96772639	MSTRG.56418.17:ENST00000508579	.	+	96771676
chr5	96771702	96772639	MSTRG.56418.17:ENST00000510098	.	+	96771676
chr5	96773346	96776867	MSTRG.56418.17:ENST00000510098	.	+	96771676
chr5	96776954	96779321	MSTRG.56418.17:ENST00000510098	.	+	96771676
chr5	96771702	96772639	MSTRG.56418.27:ENST00000508579	.	+	96771676
chr5	96771702	96772639	MSTRG.56418.27:ENST00000510098	.	+	96771676
chr5	96773346	96776867	MSTRG.56418.27:ENST00000510098	.	+	96771676
chr5	96776954	96779321	MSTRG.56418.27:ENST00000510098	.	+	96771676
chr5	96771702	96772639	MSTRG.56418.29:ENST00000508579	.	+	96771676
chr5	96771702	96772639	MSTRG.56418.29:ENST00000510098	.	+	96771676
chr5	96771702	96772639	MSTRG.56418.30:ENST00000508579	.	+	96771676
chr5	96771702	96772639	MSTRG.56418.30:ENST00000510098	.	+	96771676
chr5	96773346	96776867	MSTRG.56418.30:ENST00000510098	.	+	96771676
chr5	96771702	96772639	MSTRG.56418.32:ENST00000338252	.	+	96771676
chr5	96771702	96772639	MSTRG.56418.32:ENST00000508579	.	+	96771676
chr5	96771702	96772639	MSTRG.56418.32:ENST00000510098	.	+	96771676
chr5	96773346	96776867	MSTRG.56418.32:ENST00000510098	.	+	96771676
chr5	96776954	96779321	MSTRG.56418.32:ENST00000510098	.	+	96771676
chr5	96771702	96772639	MSTRG.56418.38:ENST00000508579	.	+	96771676
chr5	96771702	96772639	MSTRG.56418.38:ENST00000510098	.	+	96771676
chr5	96773346	96776867	MSTRG.56418.38:ENST00000510098	.	+	96771676
chr5	96776954	96779321	MSTRG.56418.38:ENST00000510098	.	+	96771676
chr5	96771702	96772639	MSTRG.56418.41:ENST00000341926	.	+	96771676
chr5	96771702	96772639	MSTRG.56418.41:ENST00000511782	.	+	96771676
chr5	96771702	96772639	MSTRG.56418.41:ENST00000508579	.	+	96771676
chr5	96771702	96772639	MSTRG.56418.41:ENST00000510098	.	+	96771676
chr5	96773346	96776867	MSTRG.56418.41:ENST00000510098	.	+	96771676
chr5	96776954	96779321	MSTRG.56418.41:ENST00000510098	.	+	96771676
chr5	96771702	96772639	MSTRG.56418.42:ENST00000309190	.	+	96771676
chr5	96771702	96772639	MSTRG.56418.42:ENST00000508608	.	+	96771676
chr5	96771702	96772639	MSTRG.56418.42:ENST00000508579	.	+	96771676
chr5	96771702	96772639	MSTRG.56418.42:ENST00000510098	.	+	96771676
chr5	96773346	96776867	MSTRG.56418.42:ENST00000510098	.	+	96771676
chr5	96771702	96772639	MSTRG.56418.50:ENST00000508579	.	+	96771676
chr5	96771702	96772639	MSTRG.56418.50:ENST00000510098	.	+	96771676
chr5	96773346	96776867	MSTRG.56418.50:ENST00000510098	.	+	96771676
chr5	96776954	96779321	MSTRG.56418.50:ENST00000510098	.	+	96771676
chr5	96771702	96772639	MSTRG.56418.51:ENST00000508579	.	+	96771676
chr5	96771702	96772639	MSTRG.56418.51:ENST00000510098	.	+	96771676
chr5	96773346	96776867	MSTRG.56418.51:ENST00000510098	.	+	96771676
chr5	96776954	96779321	MSTRG.56418.51:ENST00000510098	.	+	96771676
chr5	96771702	96772639	MSTRG.56418.52:ENST00000309190	.	+	96771676
chr5	96771702	96772639	MSTRG.56418.52:ENST00000508579	.	+	96771676
chr5	96771702	96772639	MSTRG.56418.52:ENST00000510098	.	+	96771676
chr5	96773346	96776867	MSTRG.56418.52:ENST00000510098	.	+	96771676
chr5	96776954	96779321	MSTRG.56418.52:ENST00000510098	.	+	96771676
chr1	205597862	205598454	ENST00000616704:ENST00000616704	.	-	205616548
chr1	205603353	205616477	ENST00000616704:ENST00000616704	.	-	205616548
chr1	205599925	205600650	ENST00000616704:ENST00000616704	.	-	205616548
chr1	205598649	205599824	ENST00000616704:ENST00000616704	.	-	205616548
chr1	205600794	205603200	ENST00000616704:ENST00000616704	.	-	205616548
chr1	205606919	205607053	MSTRG.5643.10:ENST00000616704	.	-	205616548
chr1	205613302	205616477	MSTRG.5643.13:ENST00000616704	.	-	205616548
chr1	205613302	205616477	MSTRG.5643.13:ENST00000357992	.	-	205616548
chr1	205613302	205616477	MSTRG.5643.14:ENST00000616704	.	-	205616548
chr1	205613302	205616477	MSTRG.5643.14:ENST00000357992	.	-	205616548
chr1	205613302	205616477	MSTRG.5643.16:ENST00000616704	.	-	205616548
chr1	205613302	205616477	MSTRG.5643.16:ENST00000357992	.	-	205616548
chr1	205598649	205616477	MSTRG.5643.2:ENST00000616704	.	-	205616548
chr1	205597862	205598454	MSTRG.5643.2:ENST00000616704	.	-	205616548
chr1	205597862	205598454	MSTRG.5643.3:ENST00000616704	.	-	205616548
chr1	205600794	205616477	MSTRG.5643.3:ENST00000616704	.	-	205616548
chr1	205599925	205600650	MSTRG.5643.3:ENST00000616704	.	-	205616548
chr1	205598649	205599824	MSTRG.5643.3:ENST00000616704	.	-	205616548
chr1	205603353	205616477	MSTRG.5643.7:ENST00000616704	.	-	205616548
chr1	205613302	205616477	MSTRG.5643.8:ENST00000616704	.	-	205616548
chr1	205613302	205616477	MSTRG.5643.8:ENST00000357992	.	-	205616548
chr1	205606919	205607053	MSTRG.5643.9:ENST00000616704	.	-	205616548
chr1	205613302	205616477	MSTRG.5643.9:ENST00000616704	.	-	205616548
chr1	205613302	205616477	MSTRG.5643.9:ENST00000357992	.	-	205616548
chr5	100808534	100808658	MSTRG.56453.5:ENST00000231461	.	-	100811849
chr5	100808534	100811405	MSTRG.56453.7:ENST00000231461	.	-	100811849
chr5	102372071	102373336	ENST00000379807:ENST00000506729	.	-	102373354
chr5	102372071	102373336	ENST00000379807:ENST00000379807	.	-	102373354
chr5	102372123	102373336	ENST00000389019:ENST00000389019	.	-	102373354
chr5	102372123	102373336	ENST00000506729:ENST00000506729	.	-	102373354
chr5	102372123	102373336	ENST00000506729:ENST00000379807	.	-	102373354
chr5	102372071	102373336	ENST00000513675:ENST00000513675	.	-	102373354
chr1	206587002	206587075	MSTRG.5654.69:ENST00000577571	.	+	206586975
chr5	107380371	107380505	MSTRG.56551.11:ENST00000333274	.	-	107381257
chr5	107380371	107381093	MSTRG.56551.19:ENST00000333274	.	-	107381257
chr5	111126911	111126936	MSTRG.56610.1:ENST00000506538	.	+	111126880
chr5	111126911	111126936	MSTRG.56610.1:ENST00000612402	.	+	111126880
chr5	111126911	111126936	MSTRG.56610.1:ENST00000513710	.	+	111126880
chr5	111669904	111677939	ENST00000509025:ENST00000514515	.	-	111677984
chr5	111669904	111677939	ENST00000514515:ENST00000514515	.	-	111677984
chr5	111665741	111669734	ENST00000514515:ENST00000514515	.	-	111677984
chr5	112878324	112878427	MSTRG.56649.3:ENST00000379638	.	-	112878788
chr5	112878621	112878649	MSTRG.56649.4:ENST00000379638	.	-	112878788
chr5	112878664	112878703	MSTRG.56649.5:ENST00000379638	.	-	112878788
chr5	113013536	113020344	MSTRG.56652.10:ENST00000389063	.	+	113013481
chr5	113593390	113593481	ENST00000161863:ENST00000161863	.	+	113593380
chr5	113593390	113593481	MSTRG.56674.18:ENST00000161863	.	+	113593380
chr5	113593550	113593810	MSTRG.56674.18:ENST00000161863	.	+	113593380
chr5	113593550	113593810	MSTRG.56674.7:ENST00000161863	.	+	113593380
chr5	119635086	119635699	ENST00000335286:ENST00000613773	.	+	119635031
chr5	119635086	119635699	ENST00000335286:ENST00000335286	.	+	119635031
chr5	119635086	119635699	ENST00000379555:ENST00000379555	.	+	119635031
chr5	119635086	119635699	ENST00000379555:ENST00000620555	.	+	119635031
chr5	119635086	119635699	ENST00000613773:ENST00000613773	.	+	119635031
chr5	119635086	119635699	ENST00000613773:ENST00000335286	.	+	119635031
chr5	119635086	119635699	ENST00000620555:ENST00000379555	.	+	119635031
chr5	119635086	119635699	ENST00000620555:ENST00000620555	.	+	119635031
chr5	119394659	119398609	MSTRG.56807.52:ENST00000504771	.	+	119393378
chr5	119394701	119396901	MSTRG.56807.55:ENST00000504771	.	+	119393378
chr1	206929287	206929421	MSTRG.5681.1:ENST00000356495	.	-	206930320
chr5	123346753	123349943	ENST00000508138:ENST00000508138	.	-	123403254
chr5	123346753	123349943	ENST00000513565:ENST00000513565	.	-	123390263
chr5	126544207	126544252	MSTRG.56898.3:ENST00000409134	.	-	126544967
chr5	126625542	126625746	MSTRG.56902.1:ENST00000297540	.	+	126624841
chr5	126625542	126625746	MSTRG.56902.10:ENST00000297540	.	+	126624841
chr5	126626666	126626840	MSTRG.56902.10:ENST00000297540	.	+	126624841
chr5	126625532	126625772	MSTRG.56902.14:ENST00000297540	.	+	126624841
chr5	126626142	126626174	MSTRG.56902.17:ENST00000297540	.	+	126624841
chr5	126626672	126626846	MSTRG.56902.18:ENST00000297540	.	+	126624841
chr5	126626814	126626840	MSTRG.56902.19:ENST00000297540	.	+	126624841
chr5	126626666	126626840	MSTRG.56902.8:ENST00000297540	.	+	126624841
chr5	127047520	127047612	MSTRG.56919.20:ENST00000508527	.	-	127056455
chr5	127047520	127047612	MSTRG.56919.21:ENST00000508527	.	-	127056455
chr5	127046713	127047441	MSTRG.56919.21:ENST00000508527	.	-	127056455
chr5	127047520	127047612	MSTRG.56919.22:ENST00000508527	.	-	127056455
chr5	127047520	127047612	MSTRG.56919.23:ENST00000508527	.	-	127056455
chr5	127046713	127047441	MSTRG.56919.23:ENST00000508527	.	-	127056455
chr5	127047520	127047612	MSTRG.56919.25:ENST00000508527	.	-	127056455
chr5	131160884	131162361	ENST00000504202:ENST00000513345	.	-	131162627
chr5	131203162	131205175	MSTRG.56983.3:ENST00000379380	.	+	131199598
chr5	131199944	131202999	MSTRG.56983.5:ENST00000379380	.	+	131199598
chr5	131391108	131391917	ENST00000360515:ENST00000503291	.	+	131391088
chr5	131391108	131391917	ENST00000360515:ENST00000360515	.	+	131391088
chr5	131391108	131391917	ENST00000360515:ENST00000505065	.	+	131391088
chr5	131391108	131391917	ENST00000395246:ENST00000503291	.	+	131391088
chr5	131391108	131391917	ENST00000395246:ENST00000360515	.	+	131391088
chr5	131391108	131391917	ENST00000395246:ENST00000505065	.	+	131391088
chr5	131391108	131391917	ENST00000503291:ENST00000503291	.	+	131391088
chr5	131391108	131391828	MSTRG.56985.1:ENST00000503291	.	+	131391088
chr5	131391108	131391828	MSTRG.56985.1:ENST00000360515	.	+	131391088
chr5	131391108	131391828	MSTRG.56985.1:ENST00000505065	.	+	131391088
chr5	131391108	131391828	MSTRG.56985.10:ENST00000503291	.	+	131391088
chr5	131391108	131391828	MSTRG.56985.10:ENST00000360515	.	+	131391088
chr5	131391108	131391828	MSTRG.56985.10:ENST00000505065	.	+	131391088
chr5	131391108	131391828	MSTRG.56985.11:ENST00000503291	.	+	131391088
chr5	131391108	131391828	MSTRG.56985.11:ENST00000360515	.	+	131391088
chr5	131391108	131391828	MSTRG.56985.11:ENST00000505065	.	+	131391088
chr5	131391108	131391828	MSTRG.56985.13:ENST00000503291	.	+	131391088
chr5	131391108	131391828	MSTRG.56985.13:ENST00000360515	.	+	131391088
chr5	131391108	131391828	MSTRG.56985.13:ENST00000505065	.	+	131391088
chr5	131391108	131391828	MSTRG.56985.14:ENST00000503291	.	+	131391088
chr5	131391108	131391828	MSTRG.56985.14:ENST00000360515	.	+	131391088
chr5	131391108	131391828	MSTRG.56985.14:ENST00000505065	.	+	131391088
chr5	131391108	131391828	MSTRG.56985.15:ENST00000503291	.	+	131391088
chr5	131391108	131391828	MSTRG.56985.15:ENST00000360515	.	+	131391088
chr5	131391108	131391828	MSTRG.56985.15:ENST00000505065	.	+	131391088
chr5	131391108	131391828	MSTRG.56985.16:ENST00000503291	.	+	131391088
chr5	131391108	131391828	MSTRG.56985.16:ENST00000360515	.	+	131391088
chr5	131391108	131391828	MSTRG.56985.16:ENST00000505065	.	+	131391088
chr5	131391108	131391828	MSTRG.56985.18:ENST00000503291	.	+	131391088
chr5	131391108	131391828	MSTRG.56985.18:ENST00000360515	.	+	131391088
chr5	131391108	131391828	MSTRG.56985.18:ENST00000505065	.	+	131391088
chr5	131391108	131391917	MSTRG.56985.19:ENST00000503291	.	+	131391088
chr5	131391108	131391917	MSTRG.56985.19:ENST00000360515	.	+	131391088
chr5	131391108	131391917	MSTRG.56985.19:ENST00000505065	.	+	131391088
chr5	131391108	131391828	MSTRG.56985.20:ENST00000503291	.	+	131391088
chr5	131391108	131391828	MSTRG.56985.20:ENST00000360515	.	+	131391088
chr5	131391108	131391828	MSTRG.56985.20:ENST00000505065	.	+	131391088
chr5	131391108	131391828	MSTRG.56985.21:ENST00000503291	.	+	131391088
chr5	131391108	131391828	MSTRG.56985.21:ENST00000360515	.	+	131391088
chr5	131391108	131391828	MSTRG.56985.21:ENST00000505065	.	+	131391088
chr5	131391108	131391828	MSTRG.56985.22:ENST00000503291	.	+	131391088
chr5	131391108	131391828	MSTRG.56985.22:ENST00000360515	.	+	131391088
chr5	131391108	131391828	MSTRG.56985.22:ENST00000505065	.	+	131391088
chr5	131391108	131391828	MSTRG.56985.23:ENST00000503291	.	+	131391088
chr5	131391108	131391828	MSTRG.56985.23:ENST00000360515	.	+	131391088
chr5	131391108	131391828	MSTRG.56985.23:ENST00000505065	.	+	131391088
chr5	131391108	131391828	MSTRG.56985.27:ENST00000503291	.	+	131391088
chr5	131944752	131945155	ENST00000413683:ENST00000413683	.	-	131947617
chr5	131818863	131851263	ENST00000413683:ENST00000413683	.	-	131947617
chr5	131851383	131854753	ENST00000413683:ENST00000413683	.	-	131947617
chr5	131911879	131916885	ENST00000413683:ENST00000413683	.	-	131947617
chr5	131854834	131911814	ENST00000413683:ENST00000413683	.	-	131947617
chr5	131916925	131921821	ENST00000413683:ENST00000413683	.	-	131947617
chr5	131921941	131933512	ENST00000413683:ENST00000413683	.	-	131947617
chr5	131807258	131818739	ENST00000413683:ENST00000413683	.	-	131947617
chr5	131933641	131942634	ENST00000413683:ENST00000413683	.	-	131947617
chr5	131945249	131947583	ENST00000413683:ENST00000413683	.	-	131947617
chr5	131942695	131944664	ENST00000413683:ENST00000413683	.	-	131947617
chr5	132482584	132482872	MSTRG.57015.21:ENST00000245414	.	-	132483953
chr5	132482450	132482584	MSTRG.57015.4:ENST00000245414	.	-	132483953
chr5	132642394	132643004	MSTRG.57021.2:ENST00000378823	.	+	132642361
chr1	207359936	207359984	MSTRG.5704.21:ENST00000367064	.	+	207359607
chr1	207485572	207489141	ENST00000367057:ENST00000367057	.	+	207485551
chr1	207485572	207489141	ENST00000367058:ENST00000367058	.	+	207485551
chr1	207485572	207489141	ENST00000367059:ENST00000367059	.	+	207485551
chr5	134152796	134153921	MSTRG.57093.6:ENST00000353411	.	-	134157735
chr5	134157435	134157497	MSTRG.57093.7:ENST00000353411	.	-	134157735
chr5	134152796	134153921	MSTRG.57093.7:ENST00000353411	.	-	134157735
chr5	134402634	134402720	MSTRG.57100.4:ENST00000458198	.	-	134402917
chr5	134857984	134858015	MSTRG.57109.20:ENST00000338051	.	+	134855464
chr5	134857984	134858015	MSTRG.57109.20:ENST00000394976	.	+	134855464
chr5	134857431	134858276	MSTRG.57109.28:ENST00000338051	.	+	134855464
chr5	134857431	134858276	MSTRG.57109.28:ENST00000394976	.	+	134855464
chr5	135449342	135449444	MSTRG.57112.4:ENST00000537858	.	-	135449456
chr5	135445998	135446023	MSTRG.57112.4:ENST00000537858	.	-	135449456
chr5	134960698	134964469	ENST00000512783:ENST00000512783	.	+	134960678
chr5	134900888	134901023	MSTRG.57141.13:ENST00000358387	.	+	134899682
chr1	207793608	207795004	MSTRG.5716.3:ENST00000354848	.	+	207793588
chr5	136179658	136180007	MSTRG.57160.10:ENST00000545279	.	+	136177477
chr5	136179658	136180007	MSTRG.57160.11:ENST00000545279	.	+	136177477
chr5	136179658	136180007	MSTRG.57160.16:ENST00000545279	.	+	136177477
chr5	136179658	136180007	MSTRG.57160.6:ENST00000545279	.	+	136177477
chr5	136179658	136180007	MSTRG.57160.8:ENST00000545279	.	+	136177477
chr1	207882794	207884337	MSTRG.5718.18:ENST00000310833	.	-	207887740
chr5	138091541	138092090	ENST00000361560:ENST00000361560	.	+	138091384
chr5	137936427	137939795	ENST00000508638:ENST00000508638	.	+	137936407
chr5	137936427	137942383	ENST00000508883:ENST00000508883	.	+	137936407
chr5	138347961	138348211	MSTRG.57225.37:ENST00000239906	.	+	138346956
chr5	138348005	138348036	MSTRG.57225.38:ENST00000239906	.	+	138346956
chr5	138507976	138508000	MSTRG.57233.7:ENST00000499810	.	-	138508307
chr5	138507976	138508000	MSTRG.57233.7:ENST00000360541	.	-	138508307
chr5	139627057	139627551	ENST00000398734:ENST00000398733	.	+	139626798
chr5	139683481	139683518	MSTRG.57244.101:ENST00000302517	.	+	139682904
chr5	139683481	139683518	MSTRG.57244.101:ENST00000511048	.	+	139682904
chr5	139627057	139627107	MSTRG.57244.29:ENST00000505548	.	+	139626798
chr5	139627091	139627137	MSTRG.57244.35:ENST00000398733	.	+	139626798
chr5	139683725	139683757	MSTRG.57244.68:ENST00000302517	.	+	139682904
chr5	139683725	139683757	MSTRG.57244.75:ENST00000302517	.	+	139682904
chr5	139683725	139683757	MSTRG.57244.93:ENST00000302517	.	+	139682904
chr5	140245193	140245221	MSTRG.57263.11:ENST00000261813	.	-	140245976
chr5	139368849	139369021	MSTRG.57284.4:ENST00000265192	.	+	139368795
chr5	139368849	139369021	MSTRG.57284.4:ENST00000394795	.	+	139368795
chr5	139368849	139369021	MSTRG.57284.4:ENST00000510080	.	+	139368795
chr5	139367631	139371986	ENST00000348729:ENST00000348729	.	-	139372008
chr5	139367631	139371986	ENST00000353963:ENST00000353963	.	-	139372008
chr5	139443767	139448804	ENST00000515823:ENST00000515823	.	-	139448902
chr5	139442484	139443684	ENST00000515823:ENST00000515823	.	-	139448902
chr5	139367631	139371986	MSTRG.57286.6:ENST00000348729	.	-	139372008
chr5	140671530	140672377	ENST00000504897:ENST00000504897	.	+	140669651
chr5	140669690	140671321	ENST00000504897:ENST00000504897	.	+	140669651
chr5	140669690	140671268	ENST00000506393:ENST00000506393	.	+	140668453
chr5	140669690	140671268	ENST00000511232:ENST00000504897	.	+	140669651
chr5	141511245	141511354	MSTRG.57326.58:ENST00000308177	.	+	141511170
chr5	141640445	141640670	ENST00000297164:ENST00000444782	.	+	141640441
chr5	141640445	141640670	ENST00000297164:ENST00000297164	.	+	141640441
chr5	141640445	141640670	ENST00000444782:ENST00000444782	.	+	141640441
chr5	141640445	141640670	ENST00000444782:ENST00000297164	.	+	141640441
chr5	141640445	141640670	MSTRG.57340.4:ENST00000444782	.	+	141640441
chr5	141640445	141640670	MSTRG.57340.4:ENST00000297164	.	+	141640441
chr5	140334280	140334657	ENST00000230990:ENST00000230990	.	-	140334678
chr5	140333958	140334091	MSTRG.57342.1:ENST00000230990	.	-	140334678
chr5	140334177	140334665	MSTRG.57342.10:ENST00000230990	.	-	140334678
chr5	140334319	140334657	MSTRG.57342.3:ENST00000230990	.	-	140334678
chr5	140334280	140334657	MSTRG.57342.4:ENST00000230990	.	-	140334678
chr5	140334180	140334657	MSTRG.57342.8:ENST00000230990	.	-	140334678
chr5	140372843	140374826	ENST00000432095:ENST00000432095	.	+	140372795
chr5	140372843	140374769	ENST00000506545:ENST00000506545	.	+	140372795
chr5	140372843	140374826	ENST00000506757:ENST00000506757	.	+	140372795
chr5	140372843	140374769	ENST00000507527:ENST00000507527	.	+	140372795
chr5	142144676	142151730	ENST00000253814:ENST00000253814	.	+	142144671
chr5	142144676	142151730	MSTRG.57366.1:ENST00000253814	.	+	142144671
chr5	142144676	142151730	MSTRG.57366.2:ENST00000253814	.	+	142144671
chr5	142144676	142151730	MSTRG.57366.4:ENST00000253814	.	+	142144671
chr5	142314105	142314155	MSTRG.57370.14:ENST00000434127	.	-	142314211
chr5	142314105	142314155	MSTRG.57370.6:ENST00000434127	.	-	142314211
chr5	141938760	141939553	ENST00000194118:ENST00000432126	.	+	141938756
chr5	141938760	141939505	MSTRG.57413.1:ENST00000432126	.	+	141938756
chr5	141987975	141988095	MSTRG.57413.31:ENST00000394519	.	+	141987787
chr5	141987975	141988095	MSTRG.57413.31:ENST00000356143	.	+	141987787
chr5	141987975	141988095	MSTRG.57413.31:ENST00000347642	.	+	141987787
chr5	141987975	141988095	MSTRG.57413.31:ENST00000394520	.	+	141987787
chr5	141987975	141988095	MSTRG.57413.31:ENST00000394514	.	+	141987787
chr5	141987975	141988095	MSTRG.57413.41:ENST00000394519	.	+	141987787
chr5	141987975	141988095	MSTRG.57413.41:ENST00000356143	.	+	141987787
chr5	141987975	141988095	MSTRG.57413.41:ENST00000347642	.	+	141987787
chr5	141987975	141988095	MSTRG.57413.41:ENST00000394520	.	+	141987787
chr5	141987975	141988095	MSTRG.57413.41:ENST00000394514	.	+	141987787
chr5	141938760	141938851	MSTRG.57413.5:ENST00000432126	.	+	141938756
chr5	141938904	141939505	MSTRG.57413.5:ENST00000432126	.	+	141938756
chr5	144158944	144159050	MSTRG.57420.1:ENST00000274496	.	-	144160399
chr5	145760525	145764930	ENST00000334744:ENST00000334744	.	-	145764943
chr5	145760525	145764930	ENST00000394450:ENST00000394450	.	-	145764943
chr5	145760476	145764930	ENST00000505416:ENST00000394450	.	-	145764943
chr5	145760525	145764930	MSTRG.57437.6:ENST00000394450	.	-	145764943
chr5	146062734	146078459	ENST00000511217:ENST00000511217	.	+	146062698
chr5	146062734	146078459	MSTRG.57462.1:ENST00000511217	.	+	146062698
chr5	146062734	146078459	MSTRG.57462.6:ENST00000511217	.	+	146062698
chr5	146062734	146078459	MSTRG.57462.7:ENST00000511217	.	+	146062698
chr5	146062734	146078459	MSTRG.57462.9:ENST00000511217	.	+	146062698
chr5	147393559	147393619	MSTRG.57479.1:ENST00000343218	.	-	147394037
chr5	147393570	147393665	MSTRG.57479.10:ENST00000343218	.	-	147394037
chr5	147393565	147393626	MSTRG.57479.11:ENST00000398514	.	-	147394037
chr5	147393570	147393655	MSTRG.57479.14:ENST00000398514	.	-	147394037
chr5	147393570	147393665	MSTRG.57479.15:ENST00000398514	.	-	147394037
chr5	147393583	147393626	MSTRG.57479.16:ENST00000398514	.	-	147394037
chr5	147393565	147393626	MSTRG.57479.17:ENST00000398514	.	-	147394037
chr5	147393570	147393655	MSTRG.57479.2:ENST00000343218	.	-	147394037
chr5	147393583	147393626	MSTRG.57479.4:ENST00000343218	.	-	147394037
chr5	147393570	147393665	MSTRG.57479.5:ENST00000398514	.	-	147394037
chr5	147393559	147393619	MSTRG.57479.7:ENST00000398514	.	-	147394037
chr5	147393565	147393626	MSTRG.57479.8:ENST00000343218	.	-	147394037
chr5	149493621	149494473	MSTRG.57486.10:ENST00000261798	.	-	149496855
chr5	149493621	149494473	MSTRG.57486.11:ENST00000261798	.	-	149496855
chr5	149632297	149632346	MSTRG.57488.20:ENST00000333677	.	+	149632188
chr5	147588964	147589138	MSTRG.57494.10:ENST00000265272	.	-	147591668
chr5	147588964	147590349	MSTRG.57494.6:ENST00000265272	.	-	147591668
chr5	147588964	147590349	MSTRG.57494.8:ENST00000265272	.	-	147591668
chr5	147892939	147896983	ENST00000318315:ENST00000318315	.	-	147896995
chr1	15656679	15659836	ENST00000480945:ENST00000480945	.	+	15656630
chr5	148461943	148465849	ENST00000522588:ENST00000522588	.	-	148465867
chr5	148461943	148465849	ENST00000522588:ENST00000521735	.	-	148465867
chr5	149006278	149006377	MSTRG.57525.18:ENST00000323829	.	-	149040669
chr5	149003085	149003725	MSTRG.57525.30:ENST00000323829	.	-	149040669
chr5	149368812	149368843	MSTRG.57535.10:ENST00000274569	.	+	149368651
chr5	149368812	149368843	MSTRG.57535.10:ENST00000514349	.	+	149368651
chr5	149368812	149368843	MSTRG.57535.11:ENST00000274569	.	+	149368651
chr5	149368812	149368843	MSTRG.57535.11:ENST00000514349	.	+	149368651
chr5	149368785	149368931	MSTRG.57535.16:ENST00000274569	.	+	149368651
chr5	149368785	149368931	MSTRG.57535.16:ENST00000514349	.	+	149368651
chr5	149858530	149859891	ENST00000617647:ENST00000617647	.	-	149860897
chr5	150443575	150444261	MSTRG.57563.2:ENST00000401695	.	-	150444288
chr5	150399070	150399809	ENST00000323668:ENST00000323668	.	+	150399045
chr5	151469271	151470830	ENST00000429484:ENST00000429484	.	+	151469251
chr5	150796116	150796217	MSTRG.57595.8:ENST00000526627	.	+	150795620
chr5	151182828	151182912	MSTRG.57605.78:ENST00000355417	.	-	151183439
chr5	151028776	151028902	ENST00000614343:ENST00000388825	.	+	151028127
chr5	151028776	151028902	ENST00000614343:ENST00000614343	.	+	151025468
chr5	151268141	151268200	MSTRG.57609.16:ENST00000357164	.	+	151267448
chr5	151742959	151746278	ENST00000313115:ENST00000522314	.	-	151746327
chr5	151742959	151746278	ENST00000313115:ENST00000313115	.	-	151746327
chr5	151742959	151746278	ENST00000520382:ENST00000522314	.	-	151746327
chr5	151742959	151746278	ENST00000522314:ENST00000522314	.	-	151746327
chr5	151742959	151746278	ENST00000524142:ENST00000522314	.	-	151746327
chr5	151742959	151746278	ENST00000524142:ENST00000313115	.	-	151746327
chr5	151742959	151746278	MSTRG.57625.10:ENST00000522314	.	-	151746327
chr5	151742959	151746278	MSTRG.57625.11:ENST00000522314	.	-	151746327
chr5	151742959	151746278	MSTRG.57625.11:ENST00000313115	.	-	151746327
chr5	151742959	151746278	MSTRG.57625.4:ENST00000522314	.	-	151746327
chr5	151742959	151746278	MSTRG.57625.4:ENST00000313115	.	-	151746327
chr5	151742959	151746278	MSTRG.57625.5:ENST00000522314	.	-	151746327
chr5	151742959	151746278	MSTRG.57625.7:ENST00000522314	.	-	151746327
chr5	151742959	151746278	MSTRG.57625.7:ENST00000313115	.	-	151746327
chr5	151742959	151746278	MSTRG.57625.8:ENST00000522314	.	-	151746327
chr5	151742959	151746278	MSTRG.57625.9:ENST00000522314	.	-	151746327
chr5	151742959	151746278	MSTRG.57625.9:ENST00000313115	.	-	151746327
chr5	151807164	151807185	MSTRG.57627.11:ENST00000394123	.	+	151804088
chr5	151804739	151804768	MSTRG.57627.12:ENST00000394123	.	+	151804088
chr5	151804739	151804768	MSTRG.57627.12:ENST00000356245	.	+	151804088
chr5	154419045	154419312	MSTRG.57662.46:ENST00000297107	.	+	154416969
chr5	156763366	156763646	MSTRG.57680.25:ENST00000435422	.	+	156759387
chr1	209612912	209613039	ENST00000009105:ENST00000009105	.	+	209612872
chr1	209612912	209613039	ENST00000009105:ENST00000361322	.	+	209612872
chr1	209612912	209613039	ENST00000361322:ENST00000009105	.	+	209612872
chr1	209612912	209613039	ENST00000361322:ENST00000361322	.	+	209612872
chr5	157395679	157398160	ENST00000517951:ENST00000517951	.	-	157509399
chr5	159316100	159316684	ENST00000231228:ENST00000231228	.	-	159316687
chr5	159316100	159316684	MSTRG.57775.1:ENST00000231228	.	-	159316687
chr5	160403114	160403148	MSTRG.57804.22:ENST00000297151	.	-	160403287
chr1	210243524	210244341	MSTRG.5784.15:ENST00000367012	.	+	210242334
chr5	163442568	163443673	ENST00000340828:ENST00000512163	.	+	163442562
chr5	163442568	163443673	ENST00000340828:ENST00000393929	.	+	163442562
chr5	163442568	163443673	ENST00000340828:ENST00000340828	.	+	163442562
chr5	163442568	163443673	ENST00000393929:ENST00000512163	.	+	163442562
chr5	163442568	163443673	ENST00000393929:ENST00000393929	.	+	163442562
chr5	163442568	163443673	ENST00000393929:ENST00000340828	.	+	163442562
chr5	163442568	163443673	ENST00000510664:ENST00000512163	.	+	163442562
chr5	163442568	163443673	ENST00000511683:ENST00000512163	.	+	163442562
chr5	163442568	163443673	ENST00000512163:ENST00000512163	.	+	163442562
chr5	163442568	163443673	MSTRG.57846.1:ENST00000512163	.	+	163442562
chr5	163443925	163444336	MSTRG.57846.1:ENST00000393929	.	+	163442562
chr5	163442568	163443673	MSTRG.57846.1:ENST00000393929	.	+	163442562
chr5	163443925	163444336	MSTRG.57846.1:ENST00000340828	.	+	163442562
chr5	163442568	163443673	MSTRG.57846.1:ENST00000340828	.	+	163442562
chr5	163442568	163443673	MSTRG.57846.4:ENST00000512163	.	+	163442562
chr5	163442568	163443673	MSTRG.57846.4:ENST00000393929	.	+	163442562
chr5	163442568	163443673	MSTRG.57846.4:ENST00000340828	.	+	163442562
chr5	163442568	163443673	MSTRG.57846.7:ENST00000512163	.	+	163442562
chr5	171028989	171158333	ENST00000519256:ENST00000389118	.	+	171028889
chr5	171158494	171161406	ENST00000519256:ENST00000389118	.	+	171028889
chr5	171028989	171158333	ENST00000519256:ENST00000519256	.	+	171028889
chr5	171158494	171161406	ENST00000519256:ENST00000519256	.	+	171028889
chr5	171028989	171158333	ENST00000519256:ENST00000522533	.	+	171028889
chr5	171158494	171161406	ENST00000519256:ENST00000522533	.	+	171028889
chr5	171028989	171158333	ENST00000519256:ENST00000519949	.	+	171028889
chr5	171158494	171161406	ENST00000519256:ENST00000519949	.	+	171028889
chr5	171028989	171161406	ENST00000519949:ENST00000389118	.	+	171028889
chr5	171028989	171161406	ENST00000519949:ENST00000519256	.	+	171028889
chr5	171028989	171161406	ENST00000519949:ENST00000522533	.	+	171028889
chr5	171028989	171161406	ENST00000519949:ENST00000519949	.	+	171028889
chr5	170983245	170985969	MSTRG.57979.1:ENST00000522066	.	+	170983094
chr5	171028989	171158333	MSTRG.57979.31:ENST00000389118	.	+	171028889
chr5	171158494	171161406	MSTRG.57979.31:ENST00000389118	.	+	171028889
chr5	171028989	171158333	MSTRG.57979.31:ENST00000519256	.	+	171028889
chr5	171158494	171161406	MSTRG.57979.31:ENST00000519256	.	+	171028889
chr5	171028989	171158333	MSTRG.57979.31:ENST00000522533	.	+	171028889
chr5	171158494	171161406	MSTRG.57979.31:ENST00000522533	.	+	171028889
chr5	171028989	171158333	MSTRG.57979.31:ENST00000519949	.	+	171028889
chr5	171158494	171161406	MSTRG.57979.31:ENST00000519949	.	+	171028889
chr5	171028989	171029441	MSTRG.57979.8:ENST00000389118	.	+	171028889
chr5	171028989	171029441	MSTRG.57979.8:ENST00000519256	.	+	171028889
chr5	171028989	171029441	MSTRG.57979.8:ENST00000522533	.	+	171028889
chr5	171028989	171029441	MSTRG.57979.8:ENST00000519949	.	+	171028889
chr5	172687243	172687274	MSTRG.57996.4:ENST00000369800	.	+	172686922
chr5	171864101	171868609	ENST00000265094:ENST00000265094	.	-	171868637
chr5	171864101	171868609	ENST00000296933:ENST00000296933	.	-	171868637
chr5	171864101	171868609	ENST00000393802:ENST00000393802	.	-	171868637
chr5	171862122	171862155	MSTRG.58016.29:ENST00000296933	.	-	171868637
chr5	171864101	171868609	MSTRG.58016.29:ENST00000296933	.	-	171868637
chr5	171864101	171868609	MSTRG.58016.31:ENST00000393802	.	-	171868637
chr5	171862792	171862906	MSTRG.58016.34:ENST00000296933	.	-	171868637
chr5	171864101	171868609	MSTRG.58016.34:ENST00000296933	.	-	171868637
chr5	171862061	171868609	MSTRG.58016.9:ENST00000296933	.	-	171868637
chr5	172335762	172335787	MSTRG.58024.14:ENST00000311601	.	-	172338371
chr5	173133765	173138821	MSTRG.58040.14:ENST00000296953	.	+	173133742
chr5	173133765	173138821	MSTRG.58040.3:ENST00000296953	.	+	173133742
chr5	173133765	173138821	MSTRG.58040.4:ENST00000296953	.	+	173133742
chr5	173317244	173317339	MSTRG.58054.1:ENST00000265087	.	-	173317849
chr5	173317247	173317339	MSTRG.58054.12:ENST00000265087	.	-	173317849
chr5	173315782	173315933	MSTRG.58054.4:ENST00000265087	.	-	173317849
chr5	173317339	173317509	MSTRG.58054.7:ENST00000265087	.	-	173317849
chr5	173316571	173317361	MSTRG.58054.9:ENST00000265087	.	-	173317849
chr5	173607675	173607724	MSTRG.58064.11:ENST00000311086	.	-	173609241
chr5	174001231	174004270	ENST00000340147:ENST00000340147	.	+	174001212
chr5	175529055	175529099	MSTRG.58114.5:ENST00000321442	.	+	175526731
chr5	175528894	175528929	MSTRG.58114.6:ENST00000321442	.	+	175526731
chr5	175691359	175707778	ENST00000624694:ENST00000624694	.	+	175691236
chr5	175691359	175707778	MSTRG.58126.2:ENST00000624694	.	+	175691236
chr5	175691359	175707778	MSTRG.58126.3:ENST00000624694	.	+	175691236
chr5	175883476	175883523	MSTRG.58132.12:ENST00000359546	.	+	175880042
chr5	175880789	175880824	MSTRG.58132.13:ENST00000359546	.	+	175880042
chr5	175883476	175883523	MSTRG.58132.14:ENST00000359546	.	+	175880042
chr5	175883476	175883523	MSTRG.58132.18:ENST00000359546	.	+	175880042
chr5	175880043	175880140	MSTRG.58132.18:ENST00000359546	.	+	175880042
chr5	175880043	175880140	MSTRG.58132.18:ENST00000393745	.	+	175880042
chr5	175883476	175883523	MSTRG.58132.4:ENST00000359546	.	+	175880042
chr5	175882941	175882971	MSTRG.58132.4:ENST00000359546	.	+	175880042
chr5	175882374	175882396	MSTRG.58132.5:ENST00000359546	.	+	175880042
chr5	175959934	175959962	MSTRG.58134.20:ENST00000265097	.	-	175959971
chr5	176114061	176115592	ENST00000512862:ENST00000512862	.	+	176114046
chr5	176114061	176115592	MSTRG.58137.24:ENST00000512862	.	+	176114046
chr5	176345566	176345701	ENST00000430704:ENST00000430704	.	+	176345442
chr5	176345566	176345701	ENST00000430704:ENST00000341199	.	+	176345442
chr5	176346796	176346856	MSTRG.58142.18:ENST00000298569	.	-	176347602
chr5	176346796	176346856	MSTRG.58142.18:ENST00000393725	.	-	176347602
chr5	176346989	176347016	MSTRG.58142.31:ENST00000298569	.	-	176347602
chr5	176346989	176347016	MSTRG.58142.31:ENST00000393725	.	-	176347602
chr5	176346381	176346410	MSTRG.58142.32:ENST00000298569	.	-	176347602
chr5	176346381	176346410	MSTRG.58142.32:ENST00000393725	.	-	176347602
chr5	176401722	176406156	MSTRG.58146.11:ENST00000510734	.	-	176406540
chr5	176392679	176392709	MSTRG.58146.15:ENST00000345807	.	-	176392776
chr5	176392679	176392710	MSTRG.58146.18:ENST00000345807	.	-	176392776
chr5	177064601	177079381	ENST00000503039:ENST00000503039	.	+	177064596
chr5	177064601	177079381	ENST00000512315:ENST00000512315	.	+	177064596
chr5	177064601	177065100	MSTRG.58178.12:ENST00000358149	.	+	177064596
chr5	177071297	177071449	MSTRG.58178.17:ENST00000503039	.	+	177064596
chr5	177064601	177065100	MSTRG.58178.6:ENST00000358149	.	+	177064596
chr5	177064601	177065100	MSTRG.58178.8:ENST00000503039	.	+	177064596
chr5	177068042	177069272	MSTRG.58178.8:ENST00000503039	.	+	177064596
chr5	177595714	177595749	MSTRG.58191.1:ENST00000332598	.	+	177595413
chr5	177595714	177595749	MSTRG.58191.2:ENST00000332598	.	+	177595413
chr5	177595425	177595447	MSTRG.58191.2:ENST00000332598	.	+	177595413
chr5	177595886	177595907	MSTRG.58191.4:ENST00000332598	.	+	177595413
chr5	177595714	177595749	MSTRG.58191.4:ENST00000332598	.	+	177595413
chr5	177595727	177595754	MSTRG.58191.5:ENST00000332598	.	+	177595413
chr5	177595588	177595749	MSTRG.58191.6:ENST00000332598	.	+	177595413
chr5	177595714	177595737	MSTRG.58191.8:ENST00000332598	.	+	177595413
chr5	177718333	177718448	ENST00000360669:ENST00000360669	.	-	177724115
chr5	177713916	177716344	ENST00000360669:ENST00000360669	.	-	177724115
chr5	177718603	177721906	ENST00000360669:ENST00000360669	.	-	177724115
chr5	177717296	177718146	ENST00000360669:ENST00000360669	.	-	177724115
chr5	177722569	177724100	ENST00000360669:ENST00000360669	.	-	177724115
chr5	177713170	177713747	ENST00000360669:ENST00000360669	.	-	177724115
chr5	177716415	177717162	ENST00000360669:ENST00000360669	.	-	177724115
chr5	177722569	177724100	ENST00000360669:ENST00000510276	.	-	177724115
chr5	177722569	177724100	ENST00000510276:ENST00000360669	.	-	177724115
chr5	177722569	177724100	ENST00000510276:ENST00000510276	.	-	177724115
chr5	177713916	177714053	MSTRG.58195.10:ENST00000360669	.	-	177724115
chr5	177714177	177716344	MSTRG.58195.10:ENST00000360669	.	-	177724115
chr5	177717296	177718448	MSTRG.58195.10:ENST00000360669	.	-	177724115
chr5	177722569	177724100	MSTRG.58195.10:ENST00000360669	.	-	177724115
chr5	177713170	177713747	MSTRG.58195.10:ENST00000360669	.	-	177724115
chr5	177716415	177717162	MSTRG.58195.10:ENST00000360669	.	-	177724115
chr5	177722569	177724100	MSTRG.58195.10:ENST00000510276	.	-	177724115
chr5	177721418	177721906	MSTRG.58195.11:ENST00000360669	.	-	177724115
chr5	177713916	177714053	MSTRG.58195.11:ENST00000360669	.	-	177724115
chr5	177718333	177718448	MSTRG.58195.11:ENST00000360669	.	-	177724115
chr5	177714177	177716344	MSTRG.58195.11:ENST00000360669	.	-	177724115
chr5	177717296	177718146	MSTRG.58195.11:ENST00000360669	.	-	177724115
chr5	177722569	177724100	MSTRG.58195.11:ENST00000360669	.	-	177724115
chr5	177713170	177713747	MSTRG.58195.11:ENST00000360669	.	-	177724115
chr5	177716415	177717162	MSTRG.58195.11:ENST00000360669	.	-	177724115
chr5	177722569	177724100	MSTRG.58195.11:ENST00000510276	.	-	177724115
chr5	177713916	177714053	MSTRG.58195.12:ENST00000360669	.	-	177724115
chr5	177714177	177716344	MSTRG.58195.12:ENST00000360669	.	-	177724115
chr5	177717296	177718448	MSTRG.58195.12:ENST00000360669	.	-	177724115
chr5	177722569	177724100	MSTRG.58195.12:ENST00000360669	.	-	177724115
chr5	177713170	177713747	MSTRG.58195.12:ENST00000360669	.	-	177724115
chr5	177716415	177717162	MSTRG.58195.12:ENST00000360669	.	-	177724115
chr5	177722569	177724100	MSTRG.58195.12:ENST00000510276	.	-	177724115
chr5	177713916	177714053	MSTRG.58195.13:ENST00000360669	.	-	177724115
chr5	177718333	177718448	MSTRG.58195.13:ENST00000360669	.	-	177724115
chr5	177714177	177716344	MSTRG.58195.13:ENST00000360669	.	-	177724115
chr5	177717296	177718146	MSTRG.58195.13:ENST00000360669	.	-	177724115
chr5	177722569	177724100	MSTRG.58195.13:ENST00000360669	.	-	177724115
chr5	177713170	177713747	MSTRG.58195.13:ENST00000360669	.	-	177724115
chr5	177716415	177717162	MSTRG.58195.13:ENST00000360669	.	-	177724115
chr5	177722569	177724100	MSTRG.58195.13:ENST00000510276	.	-	177724115
chr5	177718333	177718448	MSTRG.58195.14:ENST00000360669	.	-	177724115
chr5	177714177	177716344	MSTRG.58195.14:ENST00000360669	.	-	177724115
chr5	177717296	177718146	MSTRG.58195.14:ENST00000360669	.	-	177724115
chr5	177713916	177714068	MSTRG.58195.14:ENST00000360669	.	-	177724115
chr5	177722569	177724100	MSTRG.58195.14:ENST00000360669	.	-	177724115
chr5	177713170	177713747	MSTRG.58195.14:ENST00000360669	.	-	177724115
chr5	177716415	177717162	MSTRG.58195.14:ENST00000360669	.	-	177724115
chr5	177722569	177724100	MSTRG.58195.14:ENST00000510276	.	-	177724115
chr5	177714177	177716344	MSTRG.58195.17:ENST00000360669	.	-	177724115
chr5	177713916	177714068	MSTRG.58195.17:ENST00000360669	.	-	177724115
chr5	177717296	177718448	MSTRG.58195.17:ENST00000360669	.	-	177724115
chr5	177722569	177724100	MSTRG.58195.17:ENST00000360669	.	-	177724115
chr5	177713170	177713747	MSTRG.58195.17:ENST00000360669	.	-	177724115
chr5	177716415	177717162	MSTRG.58195.17:ENST00000360669	.	-	177724115
chr5	177722569	177724100	MSTRG.58195.17:ENST00000510276	.	-	177724115
chr5	177713916	177714053	MSTRG.58195.2:ENST00000360669	.	-	177724115
chr5	177714177	177716344	MSTRG.58195.2:ENST00000360669	.	-	177724115
chr5	177717296	177718448	MSTRG.58195.2:ENST00000360669	.	-	177724115
chr5	177722569	177724100	MSTRG.58195.2:ENST00000360669	.	-	177724115
chr5	177713170	177713747	MSTRG.58195.2:ENST00000360669	.	-	177724115
chr5	177716415	177717162	MSTRG.58195.2:ENST00000360669	.	-	177724115
chr5	177722569	177724100	MSTRG.58195.2:ENST00000510276	.	-	177724115
chr5	177713916	177714053	MSTRG.58195.3:ENST00000360669	.	-	177724115
chr5	177718333	177718448	MSTRG.58195.3:ENST00000360669	.	-	177724115
chr5	177714177	177716344	MSTRG.58195.3:ENST00000360669	.	-	177724115
chr5	177717296	177718146	MSTRG.58195.3:ENST00000360669	.	-	177724115
chr5	177722569	177724100	MSTRG.58195.3:ENST00000360669	.	-	177724115
chr5	177713170	177713747	MSTRG.58195.3:ENST00000360669	.	-	177724115
chr5	177716415	177717162	MSTRG.58195.3:ENST00000360669	.	-	177724115
chr5	177722569	177724100	MSTRG.58195.3:ENST00000510276	.	-	177724115
chr5	177713916	177714053	MSTRG.58195.6:ENST00000360669	.	-	177724115
chr5	177714177	177716344	MSTRG.58195.6:ENST00000360669	.	-	177724115
chr5	177722569	177724100	MSTRG.58195.6:ENST00000360669	.	-	177724115
chr5	177713170	177713747	MSTRG.58195.6:ENST00000360669	.	-	177724115
chr5	177716415	177717162	MSTRG.58195.6:ENST00000360669	.	-	177724115
chr5	177722569	177724100	MSTRG.58195.6:ENST00000510276	.	-	177724115
chr5	177713916	177714053	MSTRG.58195.9:ENST00000360669	.	-	177724115
chr5	177714177	177716344	MSTRG.58195.9:ENST00000360669	.	-	177724115
chr5	177718603	177721906	MSTRG.58195.9:ENST00000360669	.	-	177724115
chr5	177717296	177718448	MSTRG.58195.9:ENST00000360669	.	-	177724115
chr5	177722569	177724100	MSTRG.58195.9:ENST00000360669	.	-	177724115
chr5	177713170	177713747	MSTRG.58195.9:ENST00000360669	.	-	177724115
chr5	177716415	177717162	MSTRG.58195.9:ENST00000360669	.	-	177724115
chr5	177722569	177724100	MSTRG.58195.9:ENST00000510276	.	-	177724115
chr1	15785102	15785403	MSTRG.582.46:ENST00000375771	.	+	15784658
chr1	15785102	15785403	MSTRG.582.46:ENST00000375766	.	+	15784658
chr5	178123529	178125122	MSTRG.58207.11:ENST00000274605	.	+	178121998
chr5	178210826	178210884	MSTRG.58213.20:ENST00000358344	.	+	178210620
chr5	178210826	178210884	MSTRG.58213.20:ENST00000504898	.	+	178210620
chr5	178210841	178210913	MSTRG.58213.22:ENST00000358344	.	+	178210620
chr5	178210841	178210913	MSTRG.58213.22:ENST00000504898	.	+	178210620
chr5	178210790	178210884	MSTRG.58213.5:ENST00000358344	.	+	178210620
chr5	178210790	178210884	MSTRG.58213.5:ENST00000504898	.	+	178210620
chr5	178208915	178211889	ENST00000308158:ENST00000308158	.	-	178211923
chr5	178208915	178211889	ENST00000474052:ENST00000474052	.	-	178224712
chr5	178208915	178211889	ENST00000493197:ENST00000493197	.	-	178231760
chr5	178208915	178211889	MSTRG.58215.3:ENST00000308158	.	-	178211923
chr5	178208915	178211889	MSTRG.58215.5:ENST00000308158	.	-	178211923
chr5	178619896	178622392	MSTRG.58224.4:ENST00000521621	.	-	178622458
chr5	178619896	178622392	MSTRG.58224.8:ENST00000521621	.	-	178622458
chr5	177442153	177442179	MSTRG.58252.29:ENST00000528793	.	+	177441824
chr5	177552131	177553167	ENST00000506955:ENST00000506955	.	-	177554032
chr5	177539147	177552041	ENST00000506955:ENST00000506955	.	-	177554032
chr5	177520181	177521973	ENST00000506955:ENST00000506955	.	-	177554032
chr5	177520181	177521973	ENST00000510479:ENST00000510479	.	-	177536475
chr5	177539042	177547167	MSTRG.58258.100:ENST00000506955	.	-	177554032
chr5	177520181	177521973	MSTRG.58258.100:ENST00000506955	.	-	177554032
chr5	177547228	177553167	MSTRG.58258.100:ENST00000506955	.	-	177554032
chr5	177539147	177553167	MSTRG.58258.101:ENST00000506955	.	-	177554032
chr5	177520181	177521973	MSTRG.58258.101:ENST00000506955	.	-	177554032
chr5	177520181	177521973	MSTRG.58258.102:ENST00000510479	.	-	177536475
chr5	177539147	177553167	MSTRG.58258.102:ENST00000506955	.	-	177554032
chr5	177520181	177521973	MSTRG.58258.102:ENST00000506955	.	-	177554032
chr5	177520181	177521973	MSTRG.58258.103:ENST00000510479	.	-	177536475
chr5	177553350	177553496	MSTRG.58258.106:ENST00000506955	.	-	177554032
chr5	177520181	177521973	MSTRG.58258.106:ENST00000506955	.	-	177554032
chr5	177547228	177553167	MSTRG.58258.106:ENST00000506955	.	-	177554032
chr5	177539147	177547167	MSTRG.58258.106:ENST00000506955	.	-	177554032
chr5	177520181	177521973	MSTRG.58258.111:ENST00000506955	.	-	177554032
chr5	177547228	177553167	MSTRG.58258.111:ENST00000506955	.	-	177554032
chr5	177539147	177547167	MSTRG.58258.111:ENST00000506955	.	-	177554032
chr5	177520181	177521973	MSTRG.58258.113:ENST00000506955	.	-	177554032
chr5	177547228	177553167	MSTRG.58258.113:ENST00000506955	.	-	177554032
chr5	177539147	177547167	MSTRG.58258.113:ENST00000506955	.	-	177554032
chr5	177520181	177521973	MSTRG.58258.114:ENST00000510479	.	-	177536475
chr5	177520181	177521973	MSTRG.58258.114:ENST00000506955	.	-	177554032
chr5	177547228	177553167	MSTRG.58258.114:ENST00000506955	.	-	177554032
chr5	177539147	177547167	MSTRG.58258.114:ENST00000506955	.	-	177554032
chr5	177520181	177521973	MSTRG.58258.87:ENST00000506955	.	-	177554032
chr5	177547228	177553167	MSTRG.58258.87:ENST00000506955	.	-	177554032
chr5	177539147	177547167	MSTRG.58258.87:ENST00000506955	.	-	177554032
chr5	177539147	177553167	MSTRG.58258.88:ENST00000506955	.	-	177554032
chr5	177520181	177521973	MSTRG.58258.88:ENST00000506955	.	-	177554032
chr5	177539147	177553167	MSTRG.58258.90:ENST00000506955	.	-	177554032
chr5	177553350	177553496	MSTRG.58258.90:ENST00000506955	.	-	177554032
chr5	177520181	177521973	MSTRG.58258.90:ENST00000506955	.	-	177554032
chr5	177523015	177523158	MSTRG.58258.90:ENST00000506955	.	-	177554032
chr5	177520181	177521973	MSTRG.58258.91:ENST00000506955	.	-	177554032
chr5	177547228	177553167	MSTRG.58258.91:ENST00000506955	.	-	177554032
chr5	177539147	177547167	MSTRG.58258.91:ENST00000506955	.	-	177554032
chr5	177520181	177521973	MSTRG.58258.92:ENST00000506955	.	-	177554032
chr5	177547228	177553167	MSTRG.58258.92:ENST00000506955	.	-	177554032
chr5	177539147	177547167	MSTRG.58258.92:ENST00000506955	.	-	177554032
chr5	177539147	177553167	MSTRG.58258.93:ENST00000506955	.	-	177554032
chr5	177520181	177521973	MSTRG.58258.93:ENST00000506955	.	-	177554032
chr5	177539042	177553167	MSTRG.58258.95:ENST00000506955	.	-	177554032
chr5	177520181	177521973	MSTRG.58258.95:ENST00000506955	.	-	177554032
chr5	177520181	177521973	MSTRG.58258.96:ENST00000506955	.	-	177554032
chr5	177547228	177553167	MSTRG.58258.96:ENST00000506955	.	-	177554032
chr5	177539147	177547167	MSTRG.58258.96:ENST00000506955	.	-	177554032
chr5	177539042	177553167	MSTRG.58258.98:ENST00000506955	.	-	177554032
chr5	177520181	177521973	MSTRG.58258.98:ENST00000506955	.	-	177554032
chr5	180247510	180247662	ENST00000539014:ENST00000539014	.	-	180247702
chr5	180790659	180790728	MSTRG.58295.1:ENST00000333055	.	+	180791636
chr5	180790659	180790728	MSTRG.58295.1:ENST00000307826	.	+	180791636
chr5	180790659	180790728	MSTRG.58295.1:ENST00000446023	.	+	180791636
chr5	180790659	180790728	MSTRG.58295.1:ENST00000393340	.	+	180791636
chr5	180790936	180791003	MSTRG.58295.2:ENST00000333055	.	+	180791636
chr5	180791551	180791626	MSTRG.58295.2:ENST00000333055	.	+	180791636
chr5	180790936	180791003	MSTRG.58295.2:ENST00000307826	.	+	180791636
chr5	180791551	180791626	MSTRG.58295.2:ENST00000307826	.	+	180791636
chr5	180790936	180791003	MSTRG.58295.2:ENST00000446023	.	+	180791636
chr5	180791551	180791626	MSTRG.58295.2:ENST00000446023	.	+	180791636
chr5	180790936	180791003	MSTRG.58295.2:ENST00000393340	.	+	180791636
chr5	180791551	180791626	MSTRG.58295.2:ENST00000393340	.	+	180791636
chr5	180791551	180791626	MSTRG.58295.2:ENST00000427865	.	+	180791636
chr5	181056662	181056854	ENST00000376841:ENST00000376841	.	+	181056614
chr5	181056662	181056854	MSTRG.58311.2:ENST00000376841	.	+	181056614
chr5	179614777	179615545	MSTRG.58326.108:ENST00000393432	.	-	179615548
chr5	179614777	179615545	MSTRG.58326.108:ENST00000442819	.	-	179615548
chr5	179614777	179615545	MSTRG.58326.108:ENST00000356731	.	-	179615548
chr5	179863223	179863246	MSTRG.58337.31:ENST00000519746	.	-	179863450
chr5	179862412	179862506	MSTRG.58337.47:ENST00000519746	.	-	179863450
chr5	179862456	179862506	MSTRG.58337.48:ENST00000519746	.	-	179863450
chr6	486403	486633	MSTRG.58364.10:ENST00000230449	.	-	486673
chr6	485708	485801	MSTRG.58364.13:ENST00000230449	.	-	486673
chr6	486403	486633	MSTRG.58364.14:ENST00000230449	.	-	486673
chr6	486403	486633	MSTRG.58364.15:ENST00000230449	.	-	486673
chr6	486403	486598	MSTRG.58364.16:ENST00000230449	.	-	486673
chr6	486403	486633	MSTRG.58364.17:ENST00000230449	.	-	486673
chr6	486406	486633	MSTRG.58364.18:ENST00000230449	.	-	486673
chr6	486406	486633	MSTRG.58364.22:ENST00000230449	.	-	486673
chr6	2667899	2671275	ENST00000274643:ENST00000274643	.	-	2671303
chr6	2667899	2671275	MSTRG.58425.3:ENST00000274643	.	-	2671303
chr6	3026871	3026944	MSTRG.58444.14:ENST00000380455	.	+	3019652
chr6	3024173	3026752	MSTRG.58444.14:ENST00000380455	.	+	3019652
chr6	3026871	3026944	MSTRG.58444.15:ENST00000380455	.	+	3019652
chr6	3026303	3026752	MSTRG.58444.15:ENST00000380455	.	+	3019652
chr6	3026871	3026944	MSTRG.58444.16:ENST00000380455	.	+	3019652
chr6	3019677	3026752	MSTRG.58444.16:ENST00000380455	.	+	3019652
chr6	3022700	3023150	MSTRG.58444.20:ENST00000380455	.	+	3019652
chr6	3026871	3026944	MSTRG.58444.21:ENST00000380455	.	+	3019652
chr6	3024173	3026752	MSTRG.58444.21:ENST00000380455	.	+	3019652
chr6	3244253	3269515	ENST00000509933:ENST00000509933	.	+	3244123
chr6	3272491	3272828	ENST00000497691:ENST00000497691	.	-	3323281
chr6	4954314	4954455	MSTRG.58485.16:ENST00000343762	.	+	4954053
chr6	4062299	4063073	ENST00000480058:ENST00000480058	.	+	4060613
chr6	4062299	4062556	MSTRG.58501.1:ENST00000480058	.	+	4060613
chr6	4061147	4061654	MSTRG.58501.1:ENST00000480058	.	+	4060613
chr6	4061700	4062212	MSTRG.58501.1:ENST00000480058	.	+	4060613
chr6	4062633	4063073	MSTRG.58501.1:ENST00000480058	.	+	4060613
chr6	4060686	4061014	MSTRG.58501.1:ENST00000480058	.	+	4060613
chr6	4063119	4064800	MSTRG.58501.1:ENST00000480058	.	+	4060613
chr6	4061147	4061654	MSTRG.58501.1:ENST00000337659	.	+	4060613
chr6	4060686	4061014	MSTRG.58501.1:ENST00000337659	.	+	4060613
chr6	4062299	4062556	MSTRG.58501.10:ENST00000480058	.	+	4060613
chr6	4061147	4061654	MSTRG.58501.10:ENST00000480058	.	+	4060613
chr6	4062633	4063073	MSTRG.58501.10:ENST00000480058	.	+	4060613
chr6	4061700	4062220	MSTRG.58501.10:ENST00000480058	.	+	4060613
chr6	4060686	4061014	MSTRG.58501.10:ENST00000480058	.	+	4060613
chr6	4063119	4064800	MSTRG.58501.10:ENST00000480058	.	+	4060613
chr6	4061147	4061654	MSTRG.58501.10:ENST00000337659	.	+	4060613
chr6	4060686	4061014	MSTRG.58501.10:ENST00000337659	.	+	4060613
chr6	4060644	4061014	MSTRG.58501.12:ENST00000480058	.	+	4060613
chr6	4062299	4062556	MSTRG.58501.12:ENST00000480058	.	+	4060613
chr6	4061147	4061654	MSTRG.58501.12:ENST00000480058	.	+	4060613
chr6	4061700	4062212	MSTRG.58501.12:ENST00000480058	.	+	4060613
chr6	4062633	4063073	MSTRG.58501.12:ENST00000480058	.	+	4060613
chr6	4063119	4064800	MSTRG.58501.12:ENST00000480058	.	+	4060613
chr6	4061147	4061654	MSTRG.58501.12:ENST00000337659	.	+	4060613
chr6	4060644	4061014	MSTRG.58501.12:ENST00000337659	.	+	4060613
chr6	4062299	4062556	MSTRG.58501.3:ENST00000480058	.	+	4060613
chr6	4061147	4061654	MSTRG.58501.3:ENST00000480058	.	+	4060613
chr6	4061700	4062212	MSTRG.58501.3:ENST00000480058	.	+	4060613
chr6	4062633	4063073	MSTRG.58501.3:ENST00000480058	.	+	4060613
chr6	4063119	4064800	MSTRG.58501.3:ENST00000480058	.	+	4060613
chr6	4061147	4061654	MSTRG.58501.3:ENST00000337659	.	+	4060613
chr6	4062299	4062556	MSTRG.58501.4:ENST00000480058	.	+	4060613
chr6	4062299	4062556	MSTRG.58501.7:ENST00000480058	.	+	4060613
chr6	4061147	4061654	MSTRG.58501.7:ENST00000480058	.	+	4060613
chr6	4062633	4063073	MSTRG.58501.7:ENST00000480058	.	+	4060613
chr6	4061700	4062214	MSTRG.58501.7:ENST00000480058	.	+	4060613
chr6	4060686	4061014	MSTRG.58501.7:ENST00000480058	.	+	4060613
chr6	4063119	4064800	MSTRG.58501.7:ENST00000480058	.	+	4060613
chr6	4061147	4061654	MSTRG.58501.7:ENST00000337659	.	+	4060613
chr6	4060686	4061014	MSTRG.58501.7:ENST00000337659	.	+	4060613
chr6	4061147	4061654	MSTRG.58501.8:ENST00000480058	.	+	4060613
chr6	4061700	4062212	MSTRG.58501.8:ENST00000480058	.	+	4060613
chr6	4062299	4063073	MSTRG.58501.8:ENST00000480058	.	+	4060613
chr6	4060686	4061014	MSTRG.58501.8:ENST00000480058	.	+	4060613
chr6	4063119	4064800	MSTRG.58501.8:ENST00000480058	.	+	4060613
chr6	4061147	4061654	MSTRG.58501.8:ENST00000337659	.	+	4060613
chr6	4060686	4061014	MSTRG.58501.8:ENST00000337659	.	+	4060613
chr6	4061700	4062220	MSTRG.58501.9:ENST00000480058	.	+	4060613
chr6	4062633	4063073	MSTRG.58501.9:ENST00000480058	.	+	4060613
chr6	4063119	4064800	MSTRG.58501.9:ENST00000480058	.	+	4060613
chr6	4062299	4062556	MSTRG.58501.9:ENST00000480058	.	+	4060613
chr6	4130361	4130484	ENST00000380175:ENST00000380175	.	+	4130179
chr6	4130361	4130484	ENST00000427996:ENST00000427996	.	+	4124980
chr6	4130361	4130484	ENST00000436110:ENST00000436110	.	+	4115467
chr6	5136866	5138707	ENST00000480566:ENST00000480566	.	-	5138736
chr6	5103929	5108551	MSTRG.58517.8:ENST00000330636	.	-	5109425
chr6	7283495	7283629	MSTRG.58563.12:ENST00000244763	.	-	7289866
chr6	7289649	7289682	MSTRG.58563.13:ENST00000244763	.	-	7289866
chr6	7283312	7283477	MSTRG.58563.15:ENST00000244763	.	-	7289866
chr6	7283233	7283400	MSTRG.58563.16:ENST00000244763	.	-	7289866
chr6	7283477	7283611	MSTRG.58563.17:ENST00000244763	.	-	7289866
chr6	7283233	7283669	MSTRG.58563.20:ENST00000244763	.	-	7289866
chr6	7288693	7288720	MSTRG.58563.21:ENST00000244763	.	-	7289866
chr6	7283472	7286718	MSTRG.58563.22:ENST00000244763	.	-	7289866
chr6	7289116	7289160	MSTRG.58563.22:ENST00000244763	.	-	7289866
chr6	7283472	7286718	MSTRG.58563.23:ENST00000244763	.	-	7289866
chr6	7283597	7286731	MSTRG.58563.24:ENST00000244763	.	-	7289866
chr6	7283312	7283360	MSTRG.58563.25:ENST00000244763	.	-	7289866
chr6	7283193	7283629	MSTRG.58563.26:ENST00000244763	.	-	7289866
chr6	7283495	7286693	MSTRG.58563.28:ENST00000244763	.	-	7289866
chr6	7285211	7285788	MSTRG.58563.29:ENST00000244763	.	-	7289866
chr6	7283107	7285331	MSTRG.58563.30:ENST00000244763	.	-	7289866
chr6	7284323	7284361	MSTRG.58563.31:ENST00000244763	.	-	7289866
chr6	7289058	7289103	MSTRG.58563.32:ENST00000244763	.	-	7289866
chr6	7287922	7289682	MSTRG.58563.7:ENST00000244763	.	-	7289866
chr6	8013915	8015134	MSTRG.58579.15:ENST00000397457	.	-	8015651
chr6	8013915	8015134	MSTRG.58579.16:ENST00000397457	.	-	8015651
chr6	11134987	11135304	ENST00000376935:ENST00000416247	.	+	11134599
chr6	10963843	10973951	ENST00000283141:ENST00000283141	.	+	10963803
chr6	10963843	10973951	ENST00000341041:ENST00000341041	.	+	10912673
chr6	10838131	10838553	ENST00000460341:ENST00000463448	.	+	10770081
chr6	10770204	10838023	ENST00000460341:ENST00000463448	.	+	10770081
chr6	10770204	10829006	ENST00000463100:ENST00000463448	.	+	10770081
chr6	10770204	10851559	ENST00000463448:ENST00000463448	.	+	10770081
chr6	10770204	10826563	ENST00000473166:ENST00000463448	.	+	10770081
chr6	10826612	10827696	ENST00000473166:ENST00000463448	.	+	10770081
chr6	10827824	10829006	ENST00000473166:ENST00000463448	.	+	10770081
chr6	10770204	10802330	ENST00000473807:ENST00000463448	.	+	10770081
chr6	10910869	10912672	ENST00000480294:ENST00000480294	.	+	10891538
chr6	10906054	10907541	ENST00000480294:ENST00000480294	.	+	10891538
chr6	10924641	10926338	ENST00000480294:ENST00000480294	.	+	10891538
chr6	10898848	10902676	ENST00000480294:ENST00000480294	.	+	10891538
chr6	10910200	10910823	ENST00000480294:ENST00000480294	.	+	10891538
chr6	10902963	10906019	ENST00000480294:ENST00000480294	.	+	10891538
chr6	10912765	10912866	ENST00000480294:ENST00000480294	.	+	10891538
chr6	10894204	10898010	ENST00000480294:ENST00000480294	.	+	10891538
chr6	10907684	10910147	ENST00000480294:ENST00000480294	.	+	10891538
chr6	10912927	10924495	ENST00000480294:ENST00000480294	.	+	10891538
chr6	10894004	10894084	ENST00000480294:ENST00000480294	.	+	10891538
chr6	10902762	10902874	ENST00000480294:ENST00000480294	.	+	10891538
chr6	10898115	10898823	ENST00000480294:ENST00000480294	.	+	10891538
chr6	10926432	10930369	ENST00000480294:ENST00000480294	.	+	10891538
chr6	10891581	10893866	ENST00000480294:ENST00000480294	.	+	10891538
chr6	10730849	10730932	MSTRG.58667.2:ENST00000541412	.	+	10730663
chr6	10730849	10730932	MSTRG.58667.2:ENST00000229563	.	+	10730663
chr6	10756784	10756809	MSTRG.58667.23:ENST00000379542	.	+	10756515
chr6	10770204	10827696	MSTRG.58667.31:ENST00000463448	.	+	10770081
chr6	10827824	10829006	MSTRG.58667.31:ENST00000463448	.	+	10770081
chr6	10756784	10756809	MSTRG.58667.34:ENST00000379542	.	+	10756515
chr6	13275548	13281428	ENST00000421203:ENST00000421203	.	-	13294880
chr6	13281553	13294795	ENST00000421203:ENST00000421203	.	-	13294880
chr6	13978641	13978852	MSTRG.58753.1:ENST00000488300	.	-	13977860
chr6	13978641	13978852	MSTRG.58753.1:ENST00000537388	.	-	13977860
chr1	212895354	212895611	MSTRG.5876.13:ENST00000366971	.	+	212895287
chr1	212897166	212897190	MSTRG.5876.26:ENST00000366971	.	+	212895287
chr6	15520265	15520910	MSTRG.58778.14:ENST00000341776	.	+	15520248
chr6	15520265	15520910	MSTRG.58778.14:ENST00000397311	.	+	15520248
chr6	15520268	15520847	MSTRG.58778.7:ENST00000341776	.	+	15520248
chr6	15520268	15520847	MSTRG.58778.7:ENST00000397311	.	+	15520248
chr6	15524667	15533235	ENST00000513680:ENST00000506844	.	-	15660439
chr6	17611278	17611306	MSTRG.58825.1:ENST00000259963	.	+	17608336
chr6	18128801	18130266	MSTRG.58839.16:ENST00000309983	.	-	18130670
chr6	18128801	18130251	MSTRG.58839.8:ENST00000309983	.	-	18130670
chr6	18225084	18225610	ENST00000505224:ENST00000505224	.	-	18225721
chr6	18467975	18468014	MSTRG.58846.22:ENST00000259939	.	+	18465064
chr6	18465239	18465343	MSTRG.58846.29:ENST00000259939	.	+	18465064
chr6	19838642	19839209	ENST00000378700:ENST00000378700	.	+	19838625
chr6	21596873	21596904	MSTRG.58874.11:ENST00000244745	.	+	21595956
chr6	21597058	21597136	MSTRG.58874.14:ENST00000244745	.	+	21595956
chr6	21596676	21596912	MSTRG.58874.20:ENST00000244745	.	+	21595956
chr6	21596369	21596519	MSTRG.58874.23:ENST00000244745	.	+	21595956
chr6	21596873	21597313	MSTRG.58874.8:ENST00000244745	.	+	21595956
chr6	21595970	21595996	MSTRG.58874.9:ENST00000244745	.	+	21595956
chr6	25845298	25845379	ENST00000360657:ENST00000361703	.	-	25845384
chr6	25845298	25845379	ENST00000360657:ENST00000360657	.	-	25845384
chr6	25845298	25845379	ENST00000361703:ENST00000361703	.	-	25845384
chr6	25845298	25845379	ENST00000361703:ENST00000360657	.	-	25845384
chr6	25845298	25845379	ENST00000397060:ENST00000397060	.	-	25845384
chr6	25845298	25845379	MSTRG.58962.18:ENST00000397060	.	-	25845384
chr6	25984651	25984785	MSTRG.58982.20:ENST00000357085	.	+	25983684
chr6	26115135	26123514	ENST00000314332:ENST00000314332	.	-	26123526
chr6	26115135	26121834	MSTRG.59001.1:ENST00000314332	.	-	26123526
chr6	26122025	26123514	MSTRG.59001.1:ENST00000314332	.	-	26123526
chr6	26115135	26123514	MSTRG.59001.2:ENST00000314332	.	-	26123526
chr6	26158559	26170974	ENST00000289316:ENST00000289316	.	+	26158547
chr6	26124749	26138053	ENST00000314088:ENST00000314088	.	+	26124622
chr6	26124749	26138053	ENST00000314088:ENST00000377791	.	+	26124622
chr6	26124749	26138053	ENST00000314088:ENST00000602637	.	+	26124622
chr6	26124749	26138053	ENST00000377791:ENST00000314088	.	+	26124622
chr6	26124749	26138053	ENST00000377791:ENST00000377791	.	+	26124622
chr6	26124749	26138053	ENST00000377791:ENST00000602637	.	+	26124622
chr6	26124633	26138053	ENST00000602637:ENST00000314088	.	+	26124622
chr6	26124633	26138053	ENST00000602637:ENST00000377791	.	+	26124622
chr6	26124633	26138053	ENST00000602637:ENST00000602637	.	+	26124622
chr6	26127761	26138053	MSTRG.59003.1:ENST00000314088	.	+	26124622
chr6	26124749	26127697	MSTRG.59003.1:ENST00000314088	.	+	26124622
chr6	26127761	26138053	MSTRG.59003.1:ENST00000377791	.	+	26124622
chr6	26124749	26127697	MSTRG.59003.1:ENST00000377791	.	+	26124622
chr6	26127761	26138053	MSTRG.59003.1:ENST00000602637	.	+	26124622
chr6	26124749	26127697	MSTRG.59003.1:ENST00000602637	.	+	26124622
chr6	26158559	26159277	MSTRG.59003.10:ENST00000289316	.	+	26158547
chr6	26159490	26170974	MSTRG.59003.10:ENST00000289316	.	+	26158547
chr6	26158559	26163797	MSTRG.59003.11:ENST00000289316	.	+	26158547
chr6	26158559	26159277	MSTRG.59003.12:ENST00000289316	.	+	26158547
chr6	26159490	26170974	MSTRG.59003.12:ENST00000289316	.	+	26158547
chr6	26158559	26170974	MSTRG.59003.13:ENST00000289316	.	+	26158547
chr6	26158559	26158857	MSTRG.59003.16:ENST00000289316	.	+	26158547
chr6	26159490	26170974	MSTRG.59003.16:ENST00000289316	.	+	26158547
chr6	26158559	26170974	MSTRG.59003.17:ENST00000289316	.	+	26158547
chr6	26158559	26170974	MSTRG.59003.18:ENST00000289316	.	+	26158547
chr6	26158559	26170974	MSTRG.59003.19:ENST00000289316	.	+	26158547
chr6	26127761	26138053	MSTRG.59003.2:ENST00000314088	.	+	26124622
chr6	26124749	26127697	MSTRG.59003.2:ENST00000314088	.	+	26124622
chr6	26127761	26138053	MSTRG.59003.2:ENST00000377791	.	+	26124622
chr6	26124749	26127697	MSTRG.59003.2:ENST00000377791	.	+	26124622
chr6	26127761	26138053	MSTRG.59003.2:ENST00000602637	.	+	26124622
chr6	26124749	26127697	MSTRG.59003.2:ENST00000602637	.	+	26124622
chr6	26158559	26170974	MSTRG.59003.20:ENST00000289316	.	+	26158547
chr6	26158559	26170974	MSTRG.59003.21:ENST00000289316	.	+	26158547
chr6	26158559	26170974	MSTRG.59003.22:ENST00000289316	.	+	26158547
chr6	26158559	26163134	MSTRG.59003.23:ENST00000289316	.	+	26158547
chr6	26158559	26170974	MSTRG.59003.24:ENST00000289316	.	+	26158547
chr6	26158559	26170974	MSTRG.59003.25:ENST00000289316	.	+	26158547
chr6	26158559	26159407	MSTRG.59003.26:ENST00000289316	.	+	26158547
chr6	26159490	26170974	MSTRG.59003.26:ENST00000289316	.	+	26158547
chr6	26158559	26170974	MSTRG.59003.3:ENST00000289316	.	+	26158547
chr6	26158559	26170974	MSTRG.59003.4:ENST00000289316	.	+	26158547
chr6	26227168	26227311	MSTRG.59003.46:ENST00000634733	.	+	26225562
chr6	26227168	26227311	MSTRG.59003.48:ENST00000634733	.	+	26225562
chr6	26227168	26227311	MSTRG.59003.49:ENST00000634733	.	+	26225562
chr6	26226733	26226959	MSTRG.59003.49:ENST00000634733	.	+	26225562
chr6	26158559	26158857	MSTRG.59003.5:ENST00000289316	.	+	26158547
chr6	26159490	26170974	MSTRG.59003.5:ENST00000289316	.	+	26158547
chr6	26227168	26227311	MSTRG.59003.50:ENST00000634733	.	+	26225562
chr6	26159490	26163797	MSTRG.59003.9:ENST00000289316	.	+	26158547
chr6	26281587	26285033	ENST00000634956:ENST00000634560	.	-	26285190
chr6	26281587	26285033	ENST00000634956:ENST00000635491	.	-	26285190
chr6	26281587	26285033	ENST00000635491:ENST00000634560	.	-	26285190
chr6	26281587	26285033	ENST00000635491:ENST00000635491	.	-	26285190
chr6	26281587	26284668	MSTRG.59013.1:ENST00000634560	.	-	26285190
chr6	26281587	26284668	MSTRG.59013.1:ENST00000635491	.	-	26285190
chr6	26284839	26285033	MSTRG.59013.5:ENST00000634560	.	-	26285190
chr6	26284839	26285033	MSTRG.59013.5:ENST00000635491	.	-	26285190
chr6	26635250	26635565	MSTRG.59037.1:ENST00000415922	.	-	26637347
chr6	26635631	26636666	MSTRG.59037.2:ENST00000415922	.	-	26637347
chr6	26635250	26635565	MSTRG.59037.2:ENST00000415922	.	-	26637347
chr6	26636034	26636067	MSTRG.59037.3:ENST00000415922	.	-	26637347
chr1	214357628	214357767	MSTRG.5910.3:ENST00000366956	.	-	214357924
chr6	26374373	26374770	ENST00000356386:ENST00000508906	.	+	26374364
chr6	26374798	26376528	ENST00000356386:ENST00000508906	.	+	26374364
chr6	26374373	26374770	ENST00000356386:ENST00000527422	.	+	26374364
chr6	26374373	26374770	ENST00000356386:ENST00000377708	.	+	26374364
chr6	26374798	26375796	ENST00000377708:ENST00000508906	.	+	26374364
chr6	26374373	26374770	ENST00000377708:ENST00000508906	.	+	26374364
chr6	26374373	26374770	ENST00000377708:ENST00000527422	.	+	26374364
chr6	26374798	26375796	ENST00000377708:ENST00000377708	.	+	26374364
chr6	26374373	26374770	ENST00000377708:ENST00000377708	.	+	26374364
chr6	26374798	26375796	ENST00000396934:ENST00000508906	.	+	26374364
chr6	26374373	26374770	ENST00000396934:ENST00000508906	.	+	26374364
chr6	26374798	26375796	ENST00000396934:ENST00000396934	.	+	26374364
chr6	26374373	26374770	ENST00000396934:ENST00000396934	.	+	26374364
chr6	26374373	26374770	ENST00000396948:ENST00000508906	.	+	26374364
chr6	26374798	26375514	ENST00000396948:ENST00000508906	.	+	26374364
chr6	26374373	26374770	ENST00000396948:ENST00000527422	.	+	26374364
chr6	26374798	26375514	ENST00000396948:ENST00000527422	.	+	26374364
chr6	26374373	26374770	ENST00000396948:ENST00000377708	.	+	26374364
chr6	26374798	26375514	ENST00000396948:ENST00000377708	.	+	26374364
chr6	26374798	26375796	ENST00000508906:ENST00000508906	.	+	26374364
chr6	26374373	26374770	ENST00000508906:ENST00000508906	.	+	26374364
chr6	26374373	26374770	ENST00000527422:ENST00000508906	.	+	26374364
chr6	26374798	26375514	ENST00000527422:ENST00000508906	.	+	26374364
chr6	26374373	26374770	ENST00000527422:ENST00000527422	.	+	26374364
chr6	26374798	26375514	ENST00000527422:ENST00000527422	.	+	26374364
chr6	26374373	26374770	ENST00000527422:ENST00000377708	.	+	26374364
chr6	26374798	26375514	ENST00000527422:ENST00000377708	.	+	26374364
chr6	26374798	26375796	MSTRG.59167.1:ENST00000508906	.	+	26374364
chr6	26374373	26374770	MSTRG.59167.1:ENST00000508906	.	+	26374364
chr6	26374373	26374770	MSTRG.59167.1:ENST00000527422	.	+	26374364
chr6	26374798	26375796	MSTRG.59167.1:ENST00000377708	.	+	26374364
chr6	26374373	26374770	MSTRG.59167.1:ENST00000377708	.	+	26374364
chr6	26374798	26375796	MSTRG.59167.2:ENST00000508906	.	+	26374364
chr6	26374373	26374770	MSTRG.59167.2:ENST00000508906	.	+	26374364
chr6	26374798	26375796	MSTRG.59167.3:ENST00000508906	.	+	26374364
chr6	26374373	26374770	MSTRG.59167.3:ENST00000508906	.	+	26374364
chr6	26374373	26374770	MSTRG.59167.3:ENST00000527422	.	+	26374364
chr6	26374798	26375796	MSTRG.59167.3:ENST00000377708	.	+	26374364
chr6	26374373	26374770	MSTRG.59167.3:ENST00000377708	.	+	26374364
chr6	26374373	26374770	MSTRG.59167.4:ENST00000508906	.	+	26374364
chr6	26374798	26375514	MSTRG.59167.4:ENST00000508906	.	+	26374364
chr6	26394534	26394579	MSTRG.59167.55:ENST00000356709	.	+	26392964
chr6	28324806	28326035	MSTRG.59180.15:ENST00000439158	.	-	28326168
chr6	28324806	28326035	MSTRG.59180.15:ENST00000396838	.	-	28326168
chr6	28324806	28326035	MSTRG.59180.15:ENST00000414429	.	-	28326168
chr6	28324806	28326035	MSTRG.59180.15:ENST00000446474	.	-	28326168
chr6	28324806	28326035	MSTRG.59180.31:ENST00000446474	.	-	28326168
chr6	28324806	28326035	MSTRG.59180.41:ENST00000439158	.	-	28326168
chr6	28324806	28326035	MSTRG.59180.41:ENST00000396838	.	-	28326168
chr6	28324806	28326035	MSTRG.59180.41:ENST00000414429	.	-	28326168
chr6	28324806	28326035	MSTRG.59180.41:ENST00000446474	.	-	28326168
chr6	28380871	28382190	ENST00000396827:ENST00000361028	.	-	28382491
chr6	28380871	28382190	ENST00000396827:ENST00000396827	.	-	28382491
chr6	29556350	29603540	ENST00000355973:ENST00000355973	.	-	29603545
chr6	30899433	30899519	MSTRG.59339.25:ENST00000376568	.	+	30899293
chr6	30899433	30899519	MSTRG.59339.25:ENST00000452441	.	+	30899293
chr6	30899433	30899519	MSTRG.59339.26:ENST00000376568	.	+	30899293
chr6	30899433	30899519	MSTRG.59339.26:ENST00000452441	.	+	30899293
chr6	31163265	31163309	MSTRG.59359.7:ENST00000376257	.	+	31162714
chr6	31163265	31163309	MSTRG.59359.7:ENST00000376255	.	+	31162714
chr6	31163265	31163309	MSTRG.59359.8:ENST00000376257	.	+	31162714
chr6	31163265	31163309	MSTRG.59359.8:ENST00000376255	.	+	31162714
chr6	31412460	31415011	ENST00000449934:ENST00000449934	.	+	31412428
chr6	30625819	30626125	MSTRG.59388.4:ENST00000259873	.	+	30625794
chr6	30625968	30626005	MSTRG.59388.5:ENST00000259873	.	+	30625794
chr6	30625999	30626034	MSTRG.59388.6:ENST00000259873	.	+	30625794
chr6	32166620	32166700	ENST00000422437:ENST00000428388	.	+	32166196
chr6	32166232	32166497	ENST00000422437:ENST00000428388	.	+	32166196
chr6	32167429	32167502	ENST00000422437:ENST00000428388	.	+	32166196
chr6	32167656	32167909	ENST00000422437:ENST00000428388	.	+	32166196
chr6	32166810	32166909	ENST00000422437:ENST00000428388	.	+	32166196
chr6	32167005	32167102	ENST00000422437:ENST00000428388	.	+	32166196
chr6	32167257	32167349	ENST00000422437:ENST00000428388	.	+	32166196
chr6	32166620	32166700	ENST00000428388:ENST00000428388	.	+	32166196
chr6	32167429	32167502	ENST00000428388:ENST00000428388	.	+	32166196
chr6	32167656	32167909	ENST00000428388:ENST00000428388	.	+	32166196
chr6	32166810	32166909	ENST00000428388:ENST00000428388	.	+	32166196
chr6	32167005	32167086	ENST00000428388:ENST00000428388	.	+	32166196
chr6	32167257	32167349	ENST00000428388:ENST00000428388	.	+	32166196
chr6	32166266	32166497	MSTRG.59407.45:ENST00000428388	.	+	32166196
chr6	32166620	32166700	MSTRG.59407.45:ENST00000428388	.	+	32166196
chr6	32167429	32167502	MSTRG.59407.45:ENST00000428388	.	+	32166196
chr6	32167656	32167909	MSTRG.59407.45:ENST00000428388	.	+	32166196
chr6	32166810	32166909	MSTRG.59407.45:ENST00000428388	.	+	32166196
chr6	32167005	32167086	MSTRG.59407.45:ENST00000428388	.	+	32166196
chr6	32167257	32167349	MSTRG.59407.45:ENST00000428388	.	+	32166196
chr6	32166266	32166497	MSTRG.59407.54:ENST00000428388	.	+	32166196
chr6	32166620	32166700	MSTRG.59407.54:ENST00000428388	.	+	32166196
chr6	32167429	32167502	MSTRG.59407.54:ENST00000428388	.	+	32166196
chr6	32167656	32167909	MSTRG.59407.54:ENST00000428388	.	+	32166196
chr6	32166810	32166909	MSTRG.59407.54:ENST00000428388	.	+	32166196
chr6	32167005	32167086	MSTRG.59407.54:ENST00000428388	.	+	32166196
chr6	32167257	32167349	MSTRG.59407.54:ENST00000428388	.	+	32166196
chr6	32166620	32166700	MSTRG.59407.72:ENST00000428388	.	+	32166196
chr6	32167656	32167909	MSTRG.59407.72:ENST00000428388	.	+	32166196
chr6	32166810	32166909	MSTRG.59407.72:ENST00000428388	.	+	32166196
chr6	32167005	32167102	MSTRG.59407.72:ENST00000428388	.	+	32166196
chr6	32167257	32167349	MSTRG.59407.72:ENST00000428388	.	+	32166196
chr6	32396386	32401784	ENST00000465865:ENST00000465865	.	-	32401792
chr6	32980802	32980842	MSTRG.59443.11:ENST00000482914	.	+	32975399
chr6	32980791	32980832	MSTRG.59443.13:ENST00000482914	.	+	32975399
chr6	32980713	32980740	MSTRG.59443.18:ENST00000482914	.	+	32975399
chr6	32980802	32980842	MSTRG.59443.21:ENST00000374825	.	+	32980715
chr6	32980802	32980842	MSTRG.59443.21:ENST00000374831	.	+	32980715
chr6	32980802	32980842	MSTRG.59443.21:ENST00000449085	.	+	32980715
chr6	32980717	32980865	MSTRG.59443.50:ENST00000482914	.	+	32975399
chr6	32980802	32980842	MSTRG.59443.53:ENST00000374825	.	+	32980715
chr6	32980802	32980842	MSTRG.59443.53:ENST00000374831	.	+	32980715
chr6	32980802	32980842	MSTRG.59443.53:ENST00000449085	.	+	32980715
chr6	32980776	32980824	MSTRG.59443.60:ENST00000374825	.	+	32980715
chr6	32980776	32980824	MSTRG.59443.60:ENST00000374831	.	+	32980715
chr6	32980776	32980824	MSTRG.59443.60:ENST00000449085	.	+	32980715
chr6	32980951	32980974	MSTRG.59443.61:ENST00000374825	.	+	32980715
chr6	32980951	32980974	MSTRG.59443.61:ENST00000374831	.	+	32980715
chr6	32980951	32980974	MSTRG.59443.61:ENST00000449085	.	+	32980715
chr6	32981012	32981049	MSTRG.59443.70:ENST00000374825	.	+	32980715
chr6	32981012	32981049	MSTRG.59443.70:ENST00000374831	.	+	32980715
chr6	32981012	32981049	MSTRG.59443.70:ENST00000449085	.	+	32980715
chr1	217862856	217867021	ENST00000366933:ENST00000366933	.	+	217862851
chr1	217862856	217866877	MSTRG.5946.2:ENST00000366933	.	+	217862851
chr6	31530450	31530778	ENST00000376185:ENST00000376185	.	-	31542034
chr6	31536683	31538762	ENST00000376185:ENST00000376185	.	-	31542034
chr6	31532911	31535366	ENST00000376185:ENST00000376185	.	-	31542034
chr6	31531197	31531295	ENST00000376185:ENST00000376185	.	-	31542034
chr6	31540664	31541949	ENST00000376185:ENST00000376185	.	-	31542034
chr6	31538855	31539146	ENST00000376185:ENST00000376185	.	-	31542034
chr6	31535485	31536499	ENST00000376185:ENST00000376185	.	-	31542034
chr6	31539274	31540321	ENST00000376185:ENST00000376185	.	-	31542034
chr6	31531405	31532779	ENST00000376185:ENST00000376185	.	-	31542034
chr6	31530926	31531052	ENST00000376185:ENST00000376185	.	-	31542034
chr6	31540534	31541949	ENST00000480131:ENST00000376185	.	-	31542034
chr6	31530450	31530778	MSTRG.59464.21:ENST00000376185	.	-	31542034
chr6	31536683	31538762	MSTRG.59464.21:ENST00000376185	.	-	31542034
chr6	31531197	31531295	MSTRG.59464.21:ENST00000376185	.	-	31542034
chr6	31540664	31541949	MSTRG.59464.21:ENST00000376185	.	-	31542034
chr6	31538855	31539146	MSTRG.59464.21:ENST00000376185	.	-	31542034
chr6	31535485	31536499	MSTRG.59464.21:ENST00000376185	.	-	31542034
chr6	31539274	31540321	MSTRG.59464.21:ENST00000376185	.	-	31542034
chr6	31531405	31532779	MSTRG.59464.21:ENST00000376185	.	-	31542034
chr6	31530926	31531052	MSTRG.59464.21:ENST00000376185	.	-	31542034
chr6	31530450	31530778	MSTRG.59464.3:ENST00000376185	.	-	31542034
chr6	31536683	31538762	MSTRG.59464.3:ENST00000376185	.	-	31542034
chr6	31532911	31535366	MSTRG.59464.3:ENST00000376185	.	-	31542034
chr6	31531197	31531295	MSTRG.59464.3:ENST00000376185	.	-	31542034
chr6	31540534	31541949	MSTRG.59464.3:ENST00000376185	.	-	31542034
chr6	31538855	31539146	MSTRG.59464.3:ENST00000376185	.	-	31542034
chr6	31535485	31536499	MSTRG.59464.3:ENST00000376185	.	-	31542034
chr6	31539274	31540321	MSTRG.59464.3:ENST00000376185	.	-	31542034
chr6	31531405	31532779	MSTRG.59464.3:ENST00000376185	.	-	31542034
chr6	31530926	31531052	MSTRG.59464.3:ENST00000376185	.	-	31542034
chr6	31530450	31530778	MSTRG.59464.54:ENST00000376185	.	-	31542034
chr6	31536683	31538762	MSTRG.59464.54:ENST00000376185	.	-	31542034
chr6	31531197	31531295	MSTRG.59464.54:ENST00000376185	.	-	31542034
chr6	31540534	31541949	MSTRG.59464.54:ENST00000376185	.	-	31542034
chr6	31538855	31539146	MSTRG.59464.54:ENST00000376185	.	-	31542034
chr6	31535485	31536499	MSTRG.59464.54:ENST00000376185	.	-	31542034
chr6	31539274	31540321	MSTRG.59464.54:ENST00000376185	.	-	31542034
chr6	31531405	31532779	MSTRG.59464.54:ENST00000376185	.	-	31542034
chr6	31530926	31531052	MSTRG.59464.54:ENST00000376185	.	-	31542034
chr6	31661691	31661780	MSTRG.59478.97:ENST00000375906	.	-	31662268
chr6	31687295	31687497	ENST00000461287:ENST00000461287	.	-	31712104
chr6	31693149	31693358	ENST00000461287:ENST00000461287	.	-	31712104
chr6	31687900	31688040	ENST00000461287:ENST00000461287	.	-	31712104
chr6	31693432	31696947	ENST00000461287:ENST00000461287	.	-	31712104
chr6	31691918	31693026	ENST00000461287:ENST00000461287	.	-	31712104
chr6	31691680	31691803	ENST00000461287:ENST00000461287	.	-	31712104
chr6	31688786	31689014	ENST00000461287:ENST00000461287	.	-	31712104
chr6	31690127	31690538	ENST00000461287:ENST00000461287	.	-	31712104
chr6	31689119	31689580	ENST00000461287:ENST00000461287	.	-	31712104
chr6	31688305	31688722	ENST00000461287:ENST00000461287	.	-	31712104
chr6	31687544	31687641	ENST00000461287:ENST00000461287	.	-	31712104
chr6	31688103	31688248	ENST00000461287:ENST00000461287	.	-	31712104
chr6	31701340	31702073	ENST00000461287:ENST00000461287	.	-	31712104
chr6	31690602	31691578	ENST00000461287:ENST00000461287	.	-	31712104
chr6	31689704	31690077	ENST00000461287:ENST00000461287	.	-	31712104
chr6	31702130	31712016	ENST00000461287:ENST00000461287	.	-	31712104
chr6	31687740	31687823	ENST00000461287:ENST00000461287	.	-	31712104
chr6	31697033	31700941	ENST00000461287:ENST00000461287	.	-	31712104
chr6	31701028	31701273	ENST00000461287:ENST00000461287	.	-	31712104
chr6	31764159	31764265	ENST00000493662:ENST00000493662	.	+	31762528
chr6	31763555	31764063	ENST00000493662:ENST00000493662	.	+	31762528
chr6	31763168	31763414	ENST00000493662:ENST00000493662	.	+	31762528
chr6	31764355	31764435	ENST00000493662:ENST00000493662	.	+	31762528
chr6	31859541	31859625	MSTRG.59495.18:ENST00000375631	.	-	31859721
chr6	32115623	32115693	MSTRG.59508.42:ENST00000375203	.	-	32115741
chr6	32115623	32115685	MSTRG.59508.44:ENST00000375203	.	-	32115741
chr6	32115468	32115493	MSTRG.59508.49:ENST00000375201	.	-	32115741
chr6	32115468	32115493	MSTRG.59508.50:ENST00000375203	.	-	32115741
chr6	32115526	32115623	MSTRG.59508.56:ENST00000375203	.	-	32115741
chr6	32115597	32115621	MSTRG.59508.59:ENST00000375203	.	-	32115741
chr6	33771658	33771696	ENST00000614475:ENST00000293760	.	-	33772630
chr6	33771601	33771662	MSTRG.59514.11:ENST00000293760	.	-	33772630
chr6	33772247	33772311	MSTRG.59514.8:ENST00000293760	.	-	33772630
chr6	34880146	34883003	ENST00000452449:ENST00000452449	.	+	34880011
chr6	34880146	34883003	MSTRG.59552.3:ENST00000452449	.	+	34880011
chr6	35427337	35427387	MSTRG.59575.10:ENST00000360694	.	+	35426076
chr6	35427337	35427387	MSTRG.59575.30:ENST00000360694	.	+	35426076
chr6	35427309	35427349	MSTRG.59575.32:ENST00000360694	.	+	35426076
chr6	35427345	35427372	MSTRG.59575.34:ENST00000360694	.	+	35426076
chr6	35427345	35427372	MSTRG.59575.40:ENST00000360694	.	+	35426076
chr6	35427276	35427345	MSTRG.59575.50:ENST00000360694	.	+	35426076
chr6	35427309	35427337	MSTRG.59575.51:ENST00000360694	.	+	35426076
chr6	35427309	35427337	MSTRG.59575.81:ENST00000360694	.	+	35426076
chr6	35427337	35427387	MSTRG.59575.82:ENST00000360694	.	+	35426076
chr6	35573853	35573912	MSTRG.59587.14:ENST00000536438	.	-	35575837
chr6	35573853	35573912	MSTRG.59587.14:ENST00000539068	.	-	35575837
chr6	35573853	35573912	MSTRG.59587.14:ENST00000357266	.	-	35575837
chr6	35573853	35573912	MSTRG.59587.15:ENST00000536438	.	-	35575837
chr6	35573853	35573912	MSTRG.59587.15:ENST00000539068	.	-	35575837
chr6	35573853	35573912	MSTRG.59587.15:ENST00000357266	.	-	35575837
chr6	35573853	35573912	MSTRG.59587.7:ENST00000536438	.	-	35575837
chr6	35573853	35573912	MSTRG.59587.7:ENST00000539068	.	-	35575837
chr6	35573853	35573912	MSTRG.59587.7:ENST00000357266	.	-	35575837
chr6	35819463	35822981	ENST00000360215:ENST00000360215	.	+	35819444
chr6	36109576	36109612	MSTRG.59603.19:ENST00000229795	.	+	36108444
chr6	36391440	36391766	ENST00000619547:ENST00000619547	.	-	36391772
chr6	36488570	36488628	MSTRG.59613.1:ENST00000373731	.	+	36487172
chr6	36488570	36488628	MSTRG.59613.1:ENST00000536244	.	+	36487172
chr6	36488570	36488628	MSTRG.59613.12:ENST00000373731	.	+	36487172
chr6	36488570	36488628	MSTRG.59613.12:ENST00000536244	.	+	36487172
chr6	36490297	36490610	MSTRG.59613.17:ENST00000373731	.	+	36487172
chr6	36490297	36490610	MSTRG.59613.17:ENST00000536244	.	+	36487172
chr6	36602041	36603092	MSTRG.59621.1:ENST00000373715	.	+	36601986
chr6	36603120	36603170	MSTRG.59621.11:ENST00000373715	.	+	36601986
chr6	36602956	36602980	MSTRG.59621.12:ENST00000373715	.	+	36601986
chr6	36602475	36602510	MSTRG.59621.2:ENST00000373715	.	+	36601986
chr6	36924508	36924693	MSTRG.59637.1:ENST00000480824	.	+	36923438
chr6	36924508	36924693	MSTRG.59637.16:ENST00000480824	.	+	36923438
chr6	36924508	36924697	MSTRG.59637.23:ENST00000480824	.	+	36923438
chr6	36924508	36924697	MSTRG.59637.26:ENST00000480824	.	+	36923438
chr6	36924508	36924693	MSTRG.59637.28:ENST00000480824	.	+	36923438
chr6	36924508	36924771	MSTRG.59637.29:ENST00000480824	.	+	36923438
chr6	36924508	36924693	MSTRG.59637.4:ENST00000480824	.	+	36923438
chr6	36924508	36924693	MSTRG.59637.6:ENST00000480824	.	+	36923438
chr6	36926462	36926614	MSTRG.59637.6:ENST00000480824	.	+	36923438
chr6	36924508	36924693	MSTRG.59637.9:ENST00000480824	.	+	36923438
chr6	36963962	36964385	ENST00000373674:ENST00000373674	.	+	36963941
chr6	36963962	36964385	ENST00000611814:ENST00000373674	.	+	36963941
chr6	36968673	36968746	MSTRG.59644.1:ENST00000373627	.	-	36968905
chr6	37174454	37174484	MSTRG.59656.1:ENST00000373509	.	+	37174088
chr6	37174449	37174484	MSTRG.59656.6:ENST00000373509	.	+	37174088
chr6	37391454	37392848	MSTRG.59659.14:ENST00000373479	.	+	37390755
chr6	33697541	33697622	MSTRG.59698.4:ENST00000607484	.	-	33697655
chr6	37630920	37632257	MSTRG.59706.44:ENST00000434837	.	-	37637370
chr6	38153723	38153791	MSTRG.59717.10:ENST00000287218	.	+	38152386
chr6	38154193	38154300	MSTRG.59717.3:ENST00000287218	.	+	38152386
chr6	38153723	38153753	MSTRG.59717.4:ENST00000287218	.	+	38152386
chr6	38169748	38169784	MSTRG.59722.16:ENST00000314100	.	-	38174987
chr6	38171834	38171954	MSTRG.59722.6:ENST00000314100	.	-	38174987
chr6	38676605	38676664	MSTRG.59736.1:ENST00000373365	.	-	38677297
chr6	39902499	39902555	MSTRG.59779.6:ENST00000274867	.	+	39902034
chr6	39899875	39904142	ENST00000373181:ENST00000373181	.	-	39904260
chr6	39899875	39904142	MSTRG.59781.14:ENST00000373181	.	-	39904260
chr1	16015134	16015202	MSTRG.598.1:ENST00000311890	.	-	16015582
chr1	16014182	16014229	MSTRG.598.6:ENST00000311890	.	-	16015582
chr6	41684533	41684591	MSTRG.59800.3:ENST00000230323	.	-	41684601
chr6	41684533	41684591	MSTRG.59800.3:ENST00000373033	.	-	41684601
chr6	41061892	41064100	ENST00000244669:ENST00000244669	.	+	41061868
chr6	41099079	41099165	MSTRG.59813.46:ENST00000341376	.	+	41097407
chr6	41236617	41237054	ENST00000341495:ENST00000341495	.	+	41236579
chr6	41236617	41237054	ENST00000341495:ENST00000448827	.	+	41236579
chr6	41236617	41237059	ENST00000448827:ENST00000341495	.	+	41236579
chr6	41236617	41237059	ENST00000448827:ENST00000448827	.	+	41236579
chr6	41789336	41789567	ENST00000335515:ENST00000335515	.	+	41787126
chr6	41787825	41789231	ENST00000335515:ENST00000335515	.	+	41787126
chr6	41789336	41789567	ENST00000398881:ENST00000398884	.	+	41789325
chr6	41789336	41789567	ENST00000398881:ENST00000398881	.	+	41789325
chr6	41789336	41789530	ENST00000398884:ENST00000398884	.	+	41789325
chr6	41789336	41789530	ENST00000398884:ENST00000398881	.	+	41789325
chr6	41789336	41789530	ENST00000456057:ENST00000456057	.	+	41783811
chr6	41787825	41789231	ENST00000456057:ENST00000456057	.	+	41783811
chr6	41789336	41789567	MSTRG.59833.1:ENST00000335515	.	+	41787126
chr6	41787825	41789231	MSTRG.59833.1:ENST00000335515	.	+	41787126
chr6	41787825	41789231	MSTRG.59833.12:ENST00000456057	.	+	41783811
chr6	41789336	41789567	MSTRG.59833.12:ENST00000456057	.	+	41783811
chr6	41787825	41789231	MSTRG.59833.18:ENST00000456057	.	+	41783811
chr6	41789336	41789567	MSTRG.59833.18:ENST00000456057	.	+	41783811
chr6	41787825	41789231	MSTRG.59833.24:ENST00000456057	.	+	41783811
chr6	41789336	41789567	MSTRG.59833.24:ENST00000456057	.	+	41783811
chr6	41787825	41789231	MSTRG.59833.3:ENST00000456057	.	+	41783811
chr6	41789336	41789567	MSTRG.59833.3:ENST00000456057	.	+	41783811
chr6	41789336	41789530	MSTRG.59833.30:ENST00000456057	.	+	41783811
chr6	41787825	41789231	MSTRG.59833.30:ENST00000456057	.	+	41783811
chr6	41789336	41789530	MSTRG.59833.36:ENST00000456057	.	+	41783811
chr6	41787825	41789231	MSTRG.59833.36:ENST00000456057	.	+	41783811
chr6	41789336	41789530	MSTRG.59833.39:ENST00000456057	.	+	41783811
chr6	41787825	41789231	MSTRG.59833.39:ENST00000456057	.	+	41783811
chr6	41787825	41789231	MSTRG.59833.4:ENST00000456057	.	+	41783811
chr6	41789336	41789567	MSTRG.59833.4:ENST00000456057	.	+	41783811
chr6	41789336	41789567	MSTRG.59833.42:ENST00000456057	.	+	41783811
chr6	41787825	41789231	MSTRG.59833.42:ENST00000456057	.	+	41783811
chr6	41789336	41789530	MSTRG.59833.5:ENST00000335515	.	+	41787126
chr6	41787825	41789231	MSTRG.59833.5:ENST00000335515	.	+	41787126
chr6	41789336	41789530	MSTRG.59833.52:ENST00000456057	.	+	41783811
chr6	41787825	41789231	MSTRG.59833.52:ENST00000456057	.	+	41783811
chr6	41789336	41789530	MSTRG.59833.54:ENST00000456057	.	+	41783811
chr6	41787825	41789231	MSTRG.59833.54:ENST00000456057	.	+	41783811
chr6	41787825	41789231	MSTRG.59833.55:ENST00000456057	.	+	41783811
chr6	41789336	41789567	MSTRG.59833.55:ENST00000456057	.	+	41783811
chr6	41787825	41789231	MSTRG.59833.7:ENST00000456057	.	+	41783811
chr6	41789336	41789567	MSTRG.59833.7:ENST00000456057	.	+	41783811
chr6	41787825	41789231	MSTRG.59833.8:ENST00000456057	.	+	41783811
chr6	41789336	41789567	MSTRG.59833.8:ENST00000456057	.	+	41783811
chr6	41787825	41789231	MSTRG.59833.9:ENST00000456057	.	+	41783811
chr6	41789336	41789567	MSTRG.59833.9:ENST00000456057	.	+	41783811
chr6	42080349	42080682	MSTRG.59844.2:ENST00000372977	.	+	42077542
chr6	42077947	42078082	MSTRG.59844.2:ENST00000372977	.	+	42077542
chr6	42077947	42078082	MSTRG.59844.5:ENST00000372977	.	+	42077542
chr6	42886470	42887159	ENST00000304734:ENST00000493763	.	+	42886461
chr6	42886470	42887159	ENST00000304734:ENST00000304734	.	+	42886461
chr6	42886470	42887159	MSTRG.59860.21:ENST00000493763	.	+	42886461
chr6	42886470	42887159	MSTRG.59860.21:ENST00000304734	.	+	42886461
chr6	42889203	42889235	MSTRG.59860.25:ENST00000493763	.	+	42886461
chr6	42889203	42889235	MSTRG.59860.25:ENST00000304734	.	+	42886461
chr6	42887995	42888045	MSTRG.59860.30:ENST00000493763	.	+	42886461
chr6	42887995	42888045	MSTRG.59860.30:ENST00000304734	.	+	42886461
chr6	42889203	42889337	MSTRG.59860.31:ENST00000493763	.	+	42886461
chr6	42886470	42887159	MSTRG.59860.31:ENST00000493763	.	+	42886461
chr6	42889203	42889337	MSTRG.59860.31:ENST00000304734	.	+	42886461
chr6	42886470	42887159	MSTRG.59860.31:ENST00000304734	.	+	42886461
chr6	43311256	43318301	ENST00000605935:ENST00000605935	.	-	43331777
chr6	43318469	43331697	ENST00000605935:ENST00000605935	.	-	43331777
chr6	43327868	43331697	MSTRG.59876.24:ENST00000605935	.	-	43331777
chr6	43505660	43506448	ENST00000612912:ENST00000612912	.	+	43500773
chr6	43511968	43512003	MSTRG.59887.14:ENST00000372422	.	-	43512169
chr6	43511977	43512070	MSTRG.59887.8:ENST00000372422	.	-	43512169
chr6	44003535	44003680	MSTRG.59909.10:ENST00000442114	.	+	44003123
chr6	44003601	44003680	MSTRG.59909.8:ENST00000336600	.	+	44003123
chr6	44809501	44829763	ENST00000475057:ENST00000475057	.	-	44829818
chr6	44809501	44829763	MSTRG.59923.1:ENST00000475057	.	-	44829818
chr6	44810119	44829763	MSTRG.59923.15:ENST00000475057	.	-	44829818
chr6	44819768	44829763	MSTRG.59923.17:ENST00000475057	.	-	44829818
chr6	44254551	44254578	MSTRG.59951.16:ENST00000537814	.	-	44254708
chr6	44254554	44254607	MSTRG.59951.18:ENST00000537814	.	-	44254708
chr6	44343542	44352757	ENST00000506468:ENST00000506468	.	+	44343490
chr6	44449373	44449417	MSTRG.59955.3:ENST00000371477	.	+	44446708
chr6	46999228	47000220	MSTRG.59969.1:ENST00000371253	.	-	47000224
chr6	47718445	47721208	ENST00000283303:ENST00000327753	.	+	47718439
chr6	47718445	47721208	ENST00000283303:ENST00000283303	.	+	47718439
chr6	47718445	47721208	ENST00000327753:ENST00000327753	.	+	47718439
chr6	47718445	47721208	ENST00000327753:ENST00000283303	.	+	47718439
chr6	47690601	47693671	ENST00000398742:ENST00000467205	.	+	47690562
chr6	47693748	47694989	ENST00000398742:ENST00000467205	.	+	47690562
chr6	47690601	47693671	ENST00000398742:ENST00000398742	.	+	47690562
chr6	47693748	47694989	ENST00000398742:ENST00000398742	.	+	47690562
chr6	47690601	47693671	ENST00000467205:ENST00000467205	.	+	47690562
chr6	47693748	47694989	ENST00000467205:ENST00000467205	.	+	47690562
chr6	47690601	47693671	ENST00000467205:ENST00000398742	.	+	47690562
chr6	47693748	47694989	ENST00000467205:ENST00000398742	.	+	47690562
chr6	47690601	47693671	MSTRG.59984.10:ENST00000467205	.	+	47690562
chr6	47693748	47694989	MSTRG.59984.10:ENST00000467205	.	+	47690562
chr6	47690601	47693671	MSTRG.59984.10:ENST00000398742	.	+	47690562
chr6	47693748	47694989	MSTRG.59984.10:ENST00000398742	.	+	47690562
chr6	47718445	47721208	MSTRG.59984.19:ENST00000327753	.	+	47718439
chr6	47718445	47721208	MSTRG.59984.19:ENST00000283303	.	+	47718439
chr6	47690601	47693671	MSTRG.59984.2:ENST00000467205	.	+	47690562
chr6	47693748	47694989	MSTRG.59984.2:ENST00000467205	.	+	47690562
chr6	47690601	47693671	MSTRG.59984.2:ENST00000398742	.	+	47690562
chr6	47693748	47694989	MSTRG.59984.2:ENST00000398742	.	+	47690562
chr6	47718445	47721208	MSTRG.59984.23:ENST00000327753	.	+	47718439
chr6	47718445	47721208	MSTRG.59984.23:ENST00000283303	.	+	47718439
chr6	49552570	49552976	ENST00000371194:ENST00000414696	.	+	49551524
chr6	49551675	49552467	ENST00000371194:ENST00000414696	.	+	49551524
chr6	49553207	49554876	ENST00000371194:ENST00000414696	.	+	49551524
chr6	49552570	49552976	ENST00000371194:ENST00000371194	.	+	49551524
chr6	49551675	49552467	ENST00000371194:ENST00000371194	.	+	49551524
chr6	49555157	49561703	ENST00000371194:ENST00000371194	.	+	49551524
chr6	49553207	49554876	ENST00000371194:ENST00000371194	.	+	49551524
chr6	49551675	49554876	ENST00000414696:ENST00000414696	.	+	49551524
chr6	49555157	49560533	ENST00000414696:ENST00000414696	.	+	49551524
chr6	49551675	49554876	ENST00000414696:ENST00000371194	.	+	49551524
chr6	49555157	49560533	ENST00000414696:ENST00000371194	.	+	49551524
chr6	49552570	49554876	MSTRG.60027.1:ENST00000414696	.	+	49551524
chr6	49552570	49554876	MSTRG.60027.1:ENST00000371194	.	+	49551524
chr6	49555157	49561703	MSTRG.60027.1:ENST00000371194	.	+	49551524
chr6	49552570	49554876	MSTRG.60027.10:ENST00000414696	.	+	49551524
chr6	49551675	49552464	MSTRG.60027.10:ENST00000414696	.	+	49551524
chr6	49552570	49554876	MSTRG.60027.10:ENST00000371194	.	+	49551524
chr6	49555157	49561703	MSTRG.60027.10:ENST00000371194	.	+	49551524
chr6	49551675	49552464	MSTRG.60027.10:ENST00000371194	.	+	49551524
chr6	49552570	49554876	MSTRG.60027.11:ENST00000414696	.	+	49551524
chr6	49554973	49555073	MSTRG.60027.11:ENST00000414696	.	+	49551524
chr6	49555157	49560533	MSTRG.60027.11:ENST00000414696	.	+	49551524
chr6	49552570	49554876	MSTRG.60027.11:ENST00000371194	.	+	49551524
chr6	49554973	49555073	MSTRG.60027.11:ENST00000371194	.	+	49551524
chr6	49555157	49560533	MSTRG.60027.11:ENST00000371194	.	+	49551524
chr6	49551746	49551880	MSTRG.60027.13:ENST00000414696	.	+	49551524
chr6	49552570	49552976	MSTRG.60027.13:ENST00000414696	.	+	49551524
chr6	49554973	49555073	MSTRG.60027.13:ENST00000414696	.	+	49551524
chr6	49551746	49551880	MSTRG.60027.13:ENST00000371194	.	+	49551524
chr6	49552570	49552976	MSTRG.60027.13:ENST00000371194	.	+	49551524
chr6	49554973	49555073	MSTRG.60027.13:ENST00000371194	.	+	49551524
chr6	49555157	49561703	MSTRG.60027.13:ENST00000371194	.	+	49551524
chr6	49552570	49554876	MSTRG.60027.14:ENST00000414696	.	+	49551524
chr6	49554973	49555073	MSTRG.60027.14:ENST00000414696	.	+	49551524
chr6	49552570	49554876	MSTRG.60027.14:ENST00000371194	.	+	49551524
chr6	49554973	49555073	MSTRG.60027.14:ENST00000371194	.	+	49551524
chr6	49555157	49561703	MSTRG.60027.14:ENST00000371194	.	+	49551524
chr6	49551675	49551880	MSTRG.60027.15:ENST00000414696	.	+	49551524
chr6	49552570	49554876	MSTRG.60027.15:ENST00000414696	.	+	49551524
chr6	49551675	49551880	MSTRG.60027.15:ENST00000371194	.	+	49551524
chr6	49555157	49561703	MSTRG.60027.15:ENST00000371194	.	+	49551524
chr6	49552570	49554876	MSTRG.60027.15:ENST00000371194	.	+	49551524
chr6	49552570	49552976	MSTRG.60027.16:ENST00000414696	.	+	49551524
chr6	49555157	49560533	MSTRG.60027.16:ENST00000414696	.	+	49551524
chr6	49553207	49554876	MSTRG.60027.16:ENST00000414696	.	+	49551524
chr6	49552570	49552976	MSTRG.60027.16:ENST00000371194	.	+	49551524
chr6	49555157	49560533	MSTRG.60027.16:ENST00000371194	.	+	49551524
chr6	49553207	49554876	MSTRG.60027.16:ENST00000371194	.	+	49551524
chr6	49551675	49551880	MSTRG.60027.18:ENST00000414696	.	+	49551524
chr6	49554973	49555073	MSTRG.60027.18:ENST00000414696	.	+	49551524
chr6	49552570	49554876	MSTRG.60027.18:ENST00000414696	.	+	49551524
chr6	49551675	49551880	MSTRG.60027.18:ENST00000371194	.	+	49551524
chr6	49554973	49555073	MSTRG.60027.18:ENST00000371194	.	+	49551524
chr6	49552570	49554876	MSTRG.60027.18:ENST00000371194	.	+	49551524
chr6	49555157	49561703	MSTRG.60027.18:ENST00000371194	.	+	49551524
chr6	49551675	49551880	MSTRG.60027.2:ENST00000414696	.	+	49551524
chr6	49552570	49552976	MSTRG.60027.2:ENST00000414696	.	+	49551524
chr6	49554973	49555073	MSTRG.60027.2:ENST00000414696	.	+	49551524
chr6	49553207	49554876	MSTRG.60027.2:ENST00000414696	.	+	49551524
chr6	49551675	49551880	MSTRG.60027.2:ENST00000371194	.	+	49551524
chr6	49553207	49554876	MSTRG.60027.2:ENST00000371194	.	+	49551524
chr6	49554973	49555073	MSTRG.60027.2:ENST00000371194	.	+	49551524
chr6	49552570	49552976	MSTRG.60027.2:ENST00000371194	.	+	49551524
chr6	49555157	49561703	MSTRG.60027.2:ENST00000371194	.	+	49551524
chr6	49552570	49552976	MSTRG.60027.21:ENST00000414696	.	+	49551524
chr6	49554973	49555073	MSTRG.60027.21:ENST00000414696	.	+	49551524
chr6	49555157	49560533	MSTRG.60027.21:ENST00000414696	.	+	49551524
chr6	49551675	49552464	MSTRG.60027.21:ENST00000414696	.	+	49551524
chr6	49552570	49552976	MSTRG.60027.21:ENST00000371194	.	+	49551524
chr6	49554973	49555073	MSTRG.60027.21:ENST00000371194	.	+	49551524
chr6	49555157	49560533	MSTRG.60027.21:ENST00000371194	.	+	49551524
chr6	49551675	49552464	MSTRG.60027.21:ENST00000371194	.	+	49551524
chr6	49552570	49552976	MSTRG.60027.3:ENST00000414696	.	+	49551524
chr6	49554973	49555073	MSTRG.60027.3:ENST00000414696	.	+	49551524
chr6	49551675	49552464	MSTRG.60027.3:ENST00000414696	.	+	49551524
chr6	49552570	49552976	MSTRG.60027.3:ENST00000371194	.	+	49551524
chr6	49554973	49555073	MSTRG.60027.3:ENST00000371194	.	+	49551524
chr6	49555157	49561703	MSTRG.60027.3:ENST00000371194	.	+	49551524
chr6	49551675	49552464	MSTRG.60027.3:ENST00000371194	.	+	49551524
chr6	49551675	49551880	MSTRG.60027.4:ENST00000414696	.	+	49551524
chr6	49555157	49560533	MSTRG.60027.4:ENST00000414696	.	+	49551524
chr6	49552570	49554876	MSTRG.60027.4:ENST00000414696	.	+	49551524
chr6	49551675	49551880	MSTRG.60027.4:ENST00000371194	.	+	49551524
chr6	49555157	49560533	MSTRG.60027.4:ENST00000371194	.	+	49551524
chr6	49552570	49554876	MSTRG.60027.4:ENST00000371194	.	+	49551524
chr6	49551675	49551880	MSTRG.60027.5:ENST00000414696	.	+	49551524
chr6	49552570	49552976	MSTRG.60027.5:ENST00000414696	.	+	49551524
chr6	49554973	49555073	MSTRG.60027.5:ENST00000414696	.	+	49551524
chr6	49555157	49560533	MSTRG.60027.5:ENST00000414696	.	+	49551524
chr6	49551675	49551880	MSTRG.60027.5:ENST00000371194	.	+	49551524
chr6	49552570	49552976	MSTRG.60027.5:ENST00000371194	.	+	49551524
chr6	49554973	49555073	MSTRG.60027.5:ENST00000371194	.	+	49551524
chr6	49555157	49560533	MSTRG.60027.5:ENST00000371194	.	+	49551524
chr6	49552570	49554876	MSTRG.60027.6:ENST00000414696	.	+	49551524
chr6	49555157	49560533	MSTRG.60027.6:ENST00000414696	.	+	49551524
chr6	49551675	49552464	MSTRG.60027.6:ENST00000414696	.	+	49551524
chr6	49552570	49554876	MSTRG.60027.6:ENST00000371194	.	+	49551524
chr6	49555157	49560533	MSTRG.60027.6:ENST00000371194	.	+	49551524
chr6	49551675	49552464	MSTRG.60027.6:ENST00000371194	.	+	49551524
chr6	49552570	49554876	MSTRG.60027.9:ENST00000414696	.	+	49551524
chr6	49555157	49560533	MSTRG.60027.9:ENST00000414696	.	+	49551524
chr6	49552570	49554876	MSTRG.60027.9:ENST00000371194	.	+	49551524
chr6	49555157	49560533	MSTRG.60027.9:ENST00000371194	.	+	49551524
chr6	52686309	52686338	MSTRG.60089.4:ENST00000211314	.	+	52686046
chr6	52481662	52488556	ENST00000480623:ENST00000480623	.	+	52481582
chr1	220697131	220697444	MSTRG.6015.3:ENST00000294889	.	+	220696728
chr1	220697164	220697444	MSTRG.6015.5:ENST00000294889	.	+	220696728
chr6	53269032	53269066	MSTRG.60182.11:ENST00000304434	.	-	53269129
chr6	53267541	53267617	MSTRG.60182.6:ENST00000304434	.	-	53269129
chr6	63581450	63581557	MSTRG.60278.21:ENST00000370651	.	+	63580171
chr6	63580934	63580990	MSTRG.60278.22:ENST00000370651	.	+	63580171
chr6	63580934	63580990	MSTRG.60278.22:ENST00000626021	.	+	63580171
chr6	73416251	73417186	ENST00000370336:ENST00000370336	.	+	73416223
chr6	73506632	73508558	MSTRG.60444.20:ENST00000498286	.	+	73500732
chr6	73502763	73503251	MSTRG.60444.22:ENST00000498286	.	+	73500732
chr6	73825752	73825885	MSTRG.60461.12:ENST00000287097	.	+	73823630
chr6	73825703	73825836	MSTRG.60461.15:ENST00000287097	.	+	73823630
chr1	222558268	222558622	ENST00000350027:ENST00000366890	.	-	222558662
chr1	222558268	222558622	ENST00000350027:ENST00000350027	.	-	222558662
chr1	222558268	222558622	ENST00000366890:ENST00000366890	.	-	222558662
chr1	222522413	222522512	MSTRG.6049.51:ENST00000343410	.	-	222522603
chr1	222558268	222558622	MSTRG.6049.76:ENST00000366890	.	-	222558662
chr1	222558268	222558622	MSTRG.6049.76:ENST00000350027	.	-	222558662
chr1	222558268	222558622	MSTRG.6049.78:ENST00000366890	.	-	222558662
chr6	79201577	79201623	MSTRG.60561.15:ENST00000275036	.	-	79201715
chr6	79201425	79201484	MSTRG.60561.4:ENST00000275036	.	-	79201715
chr6	79201433	79201467	MSTRG.60561.6:ENST00000344726	.	-	79201690
chr6	80343812	80345974	ENST00000356489:ENST00000356489	.	+	80343801
chr6	80343812	80345974	ENST00000356489:ENST00000320393	.	+	80343801
chr6	81748533	81748691	MSTRG.60615.18:ENST00000320172	.	-	81749697
chr1	222733076	222733097	MSTRG.6068.8:ENST00000340934	.	+	222732711
chr6	83058020	83063152	MSTRG.60680.7:ENST00000505226	.	-	83063211
chr6	83678903	83686127	ENST00000518312:ENST00000518312	.	-	83690392
chr6	83554285	83556142	ENST00000518312:ENST00000518312	.	-	83690392
chr6	83686223	83690222	ENST00000518312:ENST00000518312	.	-	83690392
chr6	83554285	83556142	ENST00000520213:ENST00000520213	.	-	83556155
chr6	83554285	83556142	ENST00000520302:ENST00000520302	.	-	83556155
chr6	83686839	83689592	ENST00000523199:ENST00000518312	.	-	83690392
chr6	83689645	83690222	ENST00000523199:ENST00000518312	.	-	83690392
chr6	83686223	83690222	ENST00000523585:ENST00000518312	.	-	83690392
chr6	83554285	83556142	MSTRG.60685.15:ENST00000518312	.	-	83690392
chr6	83686223	83690222	MSTRG.60685.15:ENST00000518312	.	-	83690392
chr6	83554285	83556142	MSTRG.60685.19:ENST00000520302	.	-	83556155
chr6	83686223	83690222	MSTRG.60685.27:ENST00000518312	.	-	83690392
chr6	83554285	83556142	MSTRG.60685.29:ENST00000520302	.	-	83556155
chr6	83961274	83964076	MSTRG.60688.7:ENST00000369681	.	+	83959875
chr1	222749562	222749920	ENST00000391880:ENST00000391880	.	+	222749079
chr6	83197861	83197895	MSTRG.60693.5:ENST00000369724	.	+	83196269
chr6	83211859	83211904	MSTRG.60694.5:ENST00000369705	.	-	83211926
chr6	84687678	84688580	ENST00000606784:ENST00000606784	.	-	84688596
chr6	87391877	87392724	ENST00000448282:ENST00000448282	.	+	87371631
chr6	87375710	87391779	ENST00000448282:ENST00000448282	.	+	87371631
chr6	87398377	87399433	ENST00000448282:ENST00000448282	.	+	87371631
chr6	87371712	87375461	ENST00000448282:ENST00000448282	.	+	87371631
chr6	87392842	87398242	ENST00000448282:ENST00000448282	.	+	87371631
chr6	87464310	87477361	ENST00000507897:ENST00000507897	.	+	87464247
chr6	87477539	87488057	ENST00000507897:ENST00000507897	.	+	87464247
chr6	87488102	87496074	ENST00000507897:ENST00000507897	.	+	87464247
chr6	85494777	85494818	MSTRG.60778.17:ENST00000369651	.	+	85494001
chr6	85494777	85494818	MSTRG.60778.18:ENST00000257770	.	+	85494001
chr6	90515663	90515907	MSTRG.60878.12:ENST00000369332	.	-	90516503
chr6	89603109	89621720	ENST00000412237:ENST00000412237	.	-	89621840
chr1	16397615	16397696	MSTRG.610.12:ENST00000401088	.	+	16395137
chr1	16397086	16397321	MSTRG.610.12:ENST00000401088	.	+	16395137
chr1	16397078	16397488	MSTRG.610.15:ENST00000401088	.	+	16395137
chr1	16397078	16397488	MSTRG.610.16:ENST00000401089	.	+	16395137
chr1	16397086	16397321	MSTRG.610.21:ENST00000401089	.	+	16395137
chr1	16395390	16395422	MSTRG.610.26:ENST00000401089	.	+	16395137
chr1	16397193	16397441	MSTRG.610.26:ENST00000401089	.	+	16395137
chr1	16397086	16397321	MSTRG.610.35:ENST00000401088	.	+	16395137
chr1	16397615	16397696	MSTRG.610.37:ENST00000401089	.	+	16395137
chr1	16395371	16395422	MSTRG.610.40:ENST00000401089	.	+	16395137
chr1	16395390	16395470	MSTRG.610.41:ENST00000401088	.	+	16395137
chr1	16395184	16395211	MSTRG.610.43:ENST00000471507	.	+	16395137
chr1	16397255	16397328	MSTRG.610.46:ENST00000401088	.	+	16395137
chr1	16397328	16397757	MSTRG.610.50:ENST00000401088	.	+	16395137
chr1	16397945	16398007	MSTRG.610.53:ENST00000401088	.	+	16395137
chr1	16397162	16397379	MSTRG.610.6:ENST00000401089	.	+	16395137
chr1	16395184	16395211	MSTRG.610.6:ENST00000401089	.	+	16395137
chr1	16395371	16395426	MSTRG.610.6:ENST00000401089	.	+	16395137
chr1	16395371	16395422	MSTRG.610.63:ENST00000401088	.	+	16395137
chr1	16397328	16397498	MSTRG.610.65:ENST00000492354	.	+	16395137
chr1	16397328	16397498	MSTRG.610.66:ENST00000401088	.	+	16395137
chr1	16395184	16395211	MSTRG.610.67:ENST00000401089	.	+	16395137
chr1	16395371	16395426	MSTRG.610.67:ENST00000401089	.	+	16395137
chr1	16395371	16395426	MSTRG.610.68:ENST00000492354	.	+	16395137
chr1	16397162	16397379	MSTRG.610.70:ENST00000492354	.	+	16395137
chr1	16397215	16397379	MSTRG.610.9:ENST00000401089	.	+	16395137
chr1	224192518	224192895	ENST00000391877:ENST00000323699	.	+	224192475
chr6	96890400	96890435	MSTRG.61000.2:ENST00000316149	.	-	96891106
chr6	100662536	100679617	ENST00000324696:ENST00000324696	.	-	100848653
chr6	100651646	100652724	ENST00000324696:ENST00000324696	.	-	100848653
chr6	100655818	100661805	ENST00000324696:ENST00000324696	.	-	100848653
chr6	100647451	100650537	ENST00000324696:ENST00000324696	.	-	100848653
chr6	100679752	100715461	ENST00000324696:ENST00000324696	.	-	100848653
chr6	100662030	100662344	ENST00000324696:ENST00000324696	.	-	100848653
chr6	100652889	100655698	ENST00000324696:ENST00000324696	.	-	100848653
chr6	100650714	100651559	ENST00000324696:ENST00000324696	.	-	100848653
chr6	100662536	100679617	MSTRG.61070.14:ENST00000324696	.	-	100848653
chr6	100652889	100655698	MSTRG.61070.14:ENST00000324696	.	-	100848653
chr6	100651646	100652724	MSTRG.61070.14:ENST00000324696	.	-	100848653
chr6	100655818	100661805	MSTRG.61070.14:ENST00000324696	.	-	100848653
chr6	100647451	100650537	MSTRG.61070.14:ENST00000324696	.	-	100848653
chr6	100679752	100715461	MSTRG.61070.14:ENST00000324696	.	-	100848653
chr6	100662030	100662344	MSTRG.61070.14:ENST00000324696	.	-	100848653
chr6	100650714	100651559	MSTRG.61070.14:ENST00000324696	.	-	100848653
chr1	225496331	225496360	MSTRG.6112.26:ENST00000366844	.	-	225497777
chr1	225490354	225491391	MSTRG.6112.39:ENST00000366844	.	-	225497777
chr6	106186282	106186304	MSTRG.61141.11:ENST00000343245	.	-	106186542
chr6	106186282	106186304	MSTRG.61141.11:ENST00000369076	.	-	106186542
chr6	106970551	106970593	MSTRG.61182.17:ENST00000619133	.	-	106971663
chr6	106970551	106970593	MSTRG.61182.17:ENST00000606017	.	-	106971663
chr6	106970551	106970686	MSTRG.61182.3:ENST00000619133	.	-	106971663
chr6	106970551	106970686	MSTRG.61182.3:ENST00000606017	.	-	106971663
chr1	225786985	225789258	MSTRG.6120.5:ENST00000366839	.	+	225786966
chr6	107871016	107871280	MSTRG.61210.3:ENST00000369002	.	-	107871706
chr6	108042264	108042566	MSTRG.61216.3:ENST00000193322	.	-	108044787
chr6	108042748	108043146	MSTRG.61216.5:ENST00000193322	.	-	108044787
chr6	108042264	108042566	MSTRG.61216.5:ENST00000193322	.	-	108044787
chr6	108664889	108679826	ENST00000343882:ENST00000343882	.	+	108664852
chr6	108664889	108679826	ENST00000343882:ENST00000406360	.	+	108664852
chr6	108664889	108679826	ENST00000343882:ENST00000540898	.	+	108664852
chr6	108664889	108679826	ENST00000406360:ENST00000343882	.	+	108664852
chr6	108664889	108679826	ENST00000406360:ENST00000406360	.	+	108664852
chr6	108664889	108679826	ENST00000406360:ENST00000540898	.	+	108664852
chr6	108664889	108679826	ENST00000540898:ENST00000540898	.	+	108664852
chr6	108664889	108679826	MSTRG.61236.1:ENST00000540898	.	+	108664852
chr6	108664889	108679826	MSTRG.61236.10:ENST00000343882	.	+	108664852
chr6	108664889	108679826	MSTRG.61236.10:ENST00000406360	.	+	108664852
chr6	108664889	108679826	MSTRG.61236.10:ENST00000540898	.	+	108664852
chr6	108664889	108679826	MSTRG.61236.11:ENST00000540898	.	+	108664852
chr6	108664889	108679826	MSTRG.61236.12:ENST00000540898	.	+	108664852
chr6	108664889	108679826	MSTRG.61236.14:ENST00000540898	.	+	108664852
chr6	108664889	108679826	MSTRG.61236.15:ENST00000540898	.	+	108664852
chr6	108664889	108679826	MSTRG.61236.16:ENST00000540898	.	+	108664852
chr6	108664889	108679826	MSTRG.61236.17:ENST00000540898	.	+	108664852
chr6	108664889	108679826	MSTRG.61236.18:ENST00000540898	.	+	108664852
chr6	108664889	108679826	MSTRG.61236.19:ENST00000540898	.	+	108664852
chr6	108664889	108679826	MSTRG.61236.2:ENST00000343882	.	+	108664852
chr6	108664889	108679826	MSTRG.61236.2:ENST00000406360	.	+	108664852
chr6	108664889	108679826	MSTRG.61236.2:ENST00000540898	.	+	108664852
chr6	108664889	108679826	MSTRG.61236.20:ENST00000540898	.	+	108664852
chr6	108664889	108679826	MSTRG.61236.3:ENST00000540898	.	+	108664852
chr6	108664889	108679826	MSTRG.61236.5:ENST00000540898	.	+	108664852
chr6	108664889	108679826	MSTRG.61236.6:ENST00000540898	.	+	108664852
chr6	108664889	108679826	MSTRG.61236.7:ENST00000540898	.	+	108664852
chr6	108668499	108679826	MSTRG.61236.8:ENST00000540898	.	+	108664852
chr6	108664889	108668446	MSTRG.61236.8:ENST00000540898	.	+	108664852
chr6	99542527	99542572	MSTRG.61251.4:ENST00000520429	.	-	99543557
chr6	110893770	110893830	MSTRG.61301.10:ENST00000368885	.	+	110893613
chr6	110893770	110893830	MSTRG.61301.10:ENST00000368877	.	+	110893613
chr6	109368252	109368378	MSTRG.61334.1:ENST00000310786	.	-	109368853
chr6	109368264	109368439	MSTRG.61334.10:ENST00000310786	.	-	109368853
chr6	109367432	109367531	MSTRG.61334.12:ENST00000310786	.	-	109368853
chr6	109367681	109368263	MSTRG.61334.13:ENST00000310786	.	-	109368853
chr6	109368264	109368378	MSTRG.61334.2:ENST00000310786	.	-	109368853
chr6	109368130	109368178	MSTRG.61334.3:ENST00000310786	.	-	109368853
chr6	109367817	109368554	MSTRG.61334.4:ENST00000310786	.	-	109368853
chr6	109368368	109368439	MSTRG.61334.6:ENST00000310786	.	-	109368853
chr6	109368062	109368098	MSTRG.61334.9:ENST00000324953	.	-	109368853
chr6	109368252	109368378	MSTRG.61334.9:ENST00000324953	.	-	109368853
chr6	111267837	111269055	MSTRG.61344.1:ENST00000368847	.	+	111267116
chr6	111269988	111270028	MSTRG.61344.3:ENST00000368847	.	+	111267116
chr6	111460406	111472012	ENST00000434009:ENST00000434009	.	-	111472138
chr6	111460406	111472012	ENST00000434009:ENST00000422377	.	-	111472138
chr6	111559069	111559163	MSTRG.61355.16:ENST00000368761	.	-	111559407
chr6	111559069	111559163	MSTRG.61355.16:ENST00000368735	.	-	111559407
chr1	225983986	225984121	MSTRG.6142.4:ENST00000272091	.	-	225985304
chr1	225984121	225984684	MSTRG.6142.6:ENST00000272091	.	-	225985304
chr1	225983436	225984895	MSTRG.6142.9:ENST00000272091	.	-	225985304
chr1	225982926	225983288	MSTRG.6142.9:ENST00000272091	.	-	225985304
chr6	116596054	116596155	MSTRG.61474.1:ENST00000466444	.	+	116593098
chr6	116732368	116741505	ENST00000356348:ENST00000368564	.	+	116732320
chr6	116732368	116741505	ENST00000356348:ENST00000356348	.	+	116732320
chr6	116732368	116741505	MSTRG.61476.4:ENST00000368564	.	+	116732320
chr6	116732368	116741505	MSTRG.61476.4:ENST00000356348	.	+	116732320
chr1	16459062	16459273	ENST00000492095:ENST00000337132	.	+	16458887
chr1	16459062	16459273	ENST00000492095:ENST00000492095	.	+	16458887
chr1	16459273	16459852	MSTRG.615.11:ENST00000337132	.	+	16458887
chr1	16459273	16459852	MSTRG.615.11:ENST00000492095	.	+	16458887
chr6	117560509	117560533	MSTRG.61504.55:ENST00000052569	.	-	117563256
chr6	117709255	117709317	MSTRG.61514.10:ENST00000368494	.	+	117707012
chr6	117710404	117710491	MSTRG.61514.9:ENST00000368494	.	+	117707012
chr6	121448091	121448203	MSTRG.61567.5:ENST00000282561	.	+	121447993
chr6	121448162	121448203	MSTRG.61567.7:ENST00000282561	.	+	121447993
chr6	121448171	121448336	MSTRG.61567.8:ENST00000282561	.	+	121447993
chr6	121224451	121239069	ENST00000464622:ENST00000464622	.	-	121317683
chr6	121303761	121304364	ENST00000464622:ENST00000464622	.	-	121317683
chr6	121115747	121126377	ENST00000464622:ENST00000464622	.	-	121317683
chr6	121131752	121139773	ENST00000464622:ENST00000464622	.	-	121317683
chr6	121239188	121241464	ENST00000464622:ENST00000464622	.	-	121317683
chr6	121170527	121192374	ENST00000464622:ENST00000464622	.	-	121317683
chr6	121279245	121281543	ENST00000464622:ENST00000464622	.	-	121317683
chr6	121091041	121106022	ENST00000464622:ENST00000464622	.	-	121317683
chr6	121139836	121160009	ENST00000464622:ENST00000464622	.	-	121317683
chr6	121256285	121279120	ENST00000464622:ENST00000464622	.	-	121317683
chr6	121160103	121160947	ENST00000464622:ENST00000464622	.	-	121317683
chr6	121304426	121304521	ENST00000464622:ENST00000464622	.	-	121317683
chr6	121304833	121307975	ENST00000464622:ENST00000464622	.	-	121317683
chr6	121294660	121299445	ENST00000464622:ENST00000464622	.	-	121317683
chr6	121292193	121294569	ENST00000464622:ENST00000464622	.	-	121317683
chr6	121126461	121131626	ENST00000464622:ENST00000464622	.	-	121317683
chr6	121242339	121255327	ENST00000464622:ENST00000464622	.	-	121317683
chr6	121304625	121304754	ENST00000464622:ENST00000464622	.	-	121317683
chr6	121112659	121113061	ENST00000464622:ENST00000464622	.	-	121317683
chr6	121205163	121223235	ENST00000464622:ENST00000464622	.	-	121317683
chr6	121161056	121170404	ENST00000464622:ENST00000464622	.	-	121317683
chr6	121080890	121090852	ENST00000464622:ENST00000464622	.	-	121317683
chr6	121113177	121115171	ENST00000464622:ENST00000464622	.	-	121317683
chr6	121281686	121283817	ENST00000464622:ENST00000464622	.	-	121317683
chr6	121241552	121242200	ENST00000464622:ENST00000464622	.	-	121317683
chr6	121192542	121205074	ENST00000464622:ENST00000464622	.	-	121317683
chr6	121308101	121310778	ENST00000464622:ENST00000464622	.	-	121317683
chr6	121310847	121317494	ENST00000464622:ENST00000464622	.	-	121317683
chr6	121255410	121256083	ENST00000464622:ENST00000464622	.	-	121317683
chr6	121223352	121224362	ENST00000464622:ENST00000464622	.	-	121317683
chr6	121106163	121112504	ENST00000464622:ENST00000464622	.	-	121317683
chr6	121299505	121303616	ENST00000464622:ENST00000464622	.	-	121317683
chr6	121283910	121292052	ENST00000464622:ENST00000464622	.	-	121317683
chr6	126008745	126009334	ENST00000479748:ENST00000479748	.	+	126008667
chr6	126008745	126010924	MSTRG.61699.108:ENST00000479748	.	+	126008667
chr6	126008745	126010924	MSTRG.61699.42:ENST00000479748	.	+	126008667
chr6	126010639	126010924	MSTRG.61699.63:ENST00000479748	.	+	126008667
chr6	126008745	126009334	MSTRG.61699.90:ENST00000479748	.	+	126008667
chr6	126008745	126010924	MSTRG.61699.92:ENST00000479748	.	+	126008667
chr1	226634071	226634094	MSTRG.6174.10:ENST00000272117	.	-	226634673
chr6	130840598	130858130	ENST00000337057:ENST00000337057	.	-	130858138
chr6	130840598	130858135	ENST00000368128:ENST00000337057	.	-	130858138
chr6	130840598	130858130	ENST00000392427:ENST00000392427	.	-	130858138
chr6	130840598	130858130	ENST00000392427:ENST00000525271	.	-	130858138
chr6	130840598	130858130	ENST00000445890:ENST00000528282	.	-	130858138
chr6	130840598	130858130	ENST00000524581:ENST00000524581	.	-	130858138
chr6	130840598	130858130	ENST00000525271:ENST00000392427	.	-	130858138
chr6	130840598	130858130	ENST00000525271:ENST00000525271	.	-	130858138
chr6	130840598	130858130	ENST00000528282:ENST00000528282	.	-	130858138
chr6	130840598	130858130	ENST00000530481:ENST00000530481	.	-	130858138
chr6	130840598	130858130	ENST00000530757:ENST00000530757	.	-	130858138
chr6	130840598	130858130	MSTRG.61767.13:ENST00000337057	.	-	130858138
chr6	130840598	130858130	MSTRG.61767.53:ENST00000337057	.	-	130858138
chr6	130840598	130858130	MSTRG.61767.6:ENST00000337057	.	-	130858138
chr6	132456221	132457276	MSTRG.61790.1:ENST00000367941	.	-	132460760
chr6	132446352	132455960	MSTRG.61790.2:ENST00000367941	.	-	132460760
chr6	132456221	132457276	MSTRG.61790.2:ENST00000367941	.	-	132460760
chr6	132456221	132457276	MSTRG.61790.3:ENST00000367941	.	-	132460760
chr6	132456221	132457276	MSTRG.61790.5:ENST00000367941	.	-	132460760
chr6	132455866	132455960	MSTRG.61790.5:ENST00000367941	.	-	132460760
chr6	132456221	132457276	MSTRG.61790.6:ENST00000367941	.	-	132460760
chr6	132446352	132455960	MSTRG.61790.7:ENST00000367941	.	-	132460760
chr6	132456221	132457276	MSTRG.61790.7:ENST00000367941	.	-	132460760
chr6	132459632	132460714	MSTRG.61790.7:ENST00000367941	.	-	132460760
chr6	132446352	132455960	MSTRG.61790.8:ENST00000367941	.	-	132460760
chr6	132456221	132456646	MSTRG.61790.9:ENST00000367941	.	-	132460760
chr6	132723054	132723733	ENST00000275223:ENST00000425515	.	-	132728972
chr6	132723907	132724605	ENST00000275223:ENST00000425515	.	-	132728972
chr6	132723054	132723733	ENST00000275223:ENST00000275223	.	-	132728972
chr6	132723907	132724605	ENST00000275223:ENST00000275223	.	-	132728972
chr6	132723054	132723733	ENST00000275223:ENST00000519686	.	-	132728972
chr6	132723907	132724605	ENST00000275223:ENST00000519686	.	-	132728972
chr6	132723054	132723733	ENST00000367927:ENST00000367927	.	-	132726727
chr6	132723907	132724605	ENST00000367927:ENST00000367927	.	-	132726727
chr6	132723054	132723733	ENST00000392393:ENST00000392393	.	-	132731430
chr6	132723907	132724605	ENST00000392393:ENST00000392393	.	-	132731430
chr6	132723054	132723733	ENST00000414302:ENST00000414302	.	-	132726957
chr6	132723907	132724605	ENST00000414302:ENST00000414302	.	-	132726957
chr6	132723054	132723733	ENST00000417437:ENST00000417437	.	-	132724936
chr6	132723907	132724605	ENST00000417437:ENST00000417437	.	-	132724936
chr6	132723054	132723733	ENST00000423615:ENST00000509351	.	-	132724936
chr6	132723907	132724605	ENST00000423615:ENST00000509351	.	-	132724936
chr6	132723054	132723733	ENST00000423615:ENST00000423615	.	-	132724936
chr6	132723907	132724605	ENST00000423615:ENST00000423615	.	-	132724936
chr6	132723054	132723733	ENST00000425515:ENST00000425515	.	-	132728972
chr6	132723907	132724605	ENST00000425515:ENST00000425515	.	-	132728972
chr6	132723054	132723733	ENST00000425515:ENST00000275223	.	-	132728972
chr6	132723907	132724605	ENST00000425515:ENST00000275223	.	-	132728972
chr6	132723054	132723733	ENST00000425515:ENST00000519686	.	-	132728972
chr6	132723907	132724605	ENST00000425515:ENST00000519686	.	-	132728972
chr6	132723054	132723733	ENST00000427187:ENST00000427187	.	-	132724895
chr6	132723907	132724605	ENST00000427187:ENST00000427187	.	-	132724895
chr6	132723907	132724605	ENST00000509351:ENST00000509351	.	-	132724936
chr6	132723907	132724605	ENST00000509351:ENST00000423615	.	-	132724936
chr6	132723054	132723733	ENST00000519686:ENST00000425515	.	-	132728972
chr6	132723907	132724605	ENST00000519686:ENST00000425515	.	-	132728972
chr6	132723054	132723733	ENST00000519686:ENST00000275223	.	-	132728972
chr6	132723907	132724605	ENST00000519686:ENST00000275223	.	-	132728972
chr6	132723054	132723733	ENST00000519686:ENST00000519686	.	-	132728972
chr6	132723907	132724605	ENST00000519686:ENST00000519686	.	-	132728972
chr6	132723054	132723733	MSTRG.61791.7:ENST00000367927	.	-	132726727
chr6	132723907	132724605	MSTRG.61791.7:ENST00000367927	.	-	132726727
chr1	225846932	225847033	ENST00000366835:ENST00000366835	.	-	225847042
chr1	225919946	225919991	MSTRG.6180.18:ENST00000343818	.	-	225920457
chr1	225920363	225920441	MSTRG.6180.23:ENST00000343818	.	-	225920457
chr1	225920149	225920183	MSTRG.6180.25:ENST00000343818	.	-	225920457
chr1	225920177	225920199	MSTRG.6180.27:ENST00000343818	.	-	225920457
chr1	225920396	225920437	MSTRG.6180.28:ENST00000343818	.	-	225920457
chr6	133891810	133893154	ENST00000237316:ENST00000367882	.	+	133891799
chr6	133891810	133893154	ENST00000237316:ENST00000237316	.	+	133891799
chr6	136258525	136258845	MSTRG.61883.29:ENST00000531224	.	-	136261112
chr6	136258525	136258845	MSTRG.61883.30:ENST00000531224	.	-	136261112
chr6	136258924	136261029	MSTRG.61883.30:ENST00000531224	.	-	136261112
chr6	136257828	136258489	MSTRG.61883.43:ENST00000531224	.	-	136261112
chr6	137001408	137001516	MSTRG.61904.10:ENST00000541547	.	-	137001560
chr6	138413154	138415197	MSTRG.61997.2:ENST00000607197	.	+	138413075
chr6	138413154	138415197	MSTRG.61997.3:ENST00000607197	.	+	138413075
chr6	142223903	142224065	MSTRG.62017.10:ENST00000367630	.	+	142218640
chr6	143425062	143425252	MSTRG.62041.1:ENST00000606514	.	-	143428465
chr6	143425062	143425252	MSTRG.62041.20:ENST00000606514	.	-	143428465
chr6	143425062	143425252	MSTRG.62041.22:ENST00000606514	.	-	143428465
chr6	143425347	143425837	MSTRG.62041.25:ENST00000606514	.	-	143428465
chr6	143425062	143425252	MSTRG.62041.3:ENST00000606514	.	-	143428465
chr6	143425347	143426816	MSTRG.62041.36:ENST00000606514	.	-	143428465
chr6	143425062	143425252	MSTRG.62041.8:ENST00000606514	.	-	143428465
chr6	143937733	143938141	ENST00000237275:ENST00000237275	.	+	143937716
chr6	143937733	143938141	ENST00000454207:ENST00000454207	.	+	143884328
chr6	143903152	143937648	ENST00000454207:ENST00000454207	.	+	143884328
chr6	143886821	143898551	ENST00000454207:ENST00000454207	.	+	143884328
chr6	143884365	143886031	ENST00000454207:ENST00000454207	.	+	143884328
chr6	143898691	143903043	ENST00000454207:ENST00000454207	.	+	143884328
chr6	143886151	143886682	ENST00000454207:ENST00000454207	.	+	143884328
chr6	146676441	146685733	ENST00000493950:ENST00000493950	.	+	146672267
chr6	146691290	146692824	ENST00000493950:ENST00000493950	.	+	146672267
chr6	146764100	146769019	ENST00000493950:ENST00000493950	.	+	146672267
chr6	146692915	146700940	ENST00000493950:ENST00000493950	.	+	146672267
chr6	146672467	146676312	ENST00000493950:ENST00000493950	.	+	146672267
chr6	146685828	146691115	ENST00000493950:ENST00000493950	.	+	146672267
chr6	146701070	146716882	ENST00000493950:ENST00000493950	.	+	146672267
chr6	148549732	148551424	ENST00000622663:ENST00000622663	.	+	148548555
chr6	147387736	147389061	MSTRG.62089.18:ENST00000367481	.	+	147384752
chr6	147388154	147389061	MSTRG.62089.2:ENST00000367481	.	+	147384752
chr6	147388040	147389061	MSTRG.62089.25:ENST00000367481	.	+	147384752
chr6	147387736	147389061	MSTRG.62089.5:ENST00000367481	.	+	147384752
chr6	149397764	149397968	ENST00000470466:ENST00000470466	.	+	149379938
chr6	149398062	149399103	ENST00000470466:ENST00000470466	.	+	149379938
chr6	149380143	149397603	ENST00000470466:ENST00000470466	.	+	149379938
chr6	149399184	149409576	ENST00000470466:ENST00000470466	.	+	149379938
chr6	149664642	149669021	MSTRG.62150.23:ENST00000441107	.	-	149697129
chr6	149664642	149669021	MSTRG.62150.29:ENST00000441107	.	-	149697129
chr6	149664642	149669021	MSTRG.62150.32:ENST00000441107	.	-	149697129
chr6	149663315	149668655	MSTRG.62150.41:ENST00000441107	.	-	149697129
chr6	149668769	149669021	MSTRG.62150.44:ENST00000441107	.	-	149697129
chr6	149684310	149684331	MSTRG.62150.66:ENST00000441107	.	-	149697129
chr6	149668769	149669021	MSTRG.62150.68:ENST00000441107	.	-	149697129
chr6	149663315	149668655	MSTRG.62150.68:ENST00000441107	.	-	149697129
chr6	149664642	149669021	MSTRG.62150.70:ENST00000441107	.	-	149697129
chr6	149664642	149669021	MSTRG.62150.74:ENST00000441107	.	-	149697129
chr6	149664642	149669021	MSTRG.62150.9:ENST00000441107	.	-	149697129
chr6	149947451	149948722	ENST00000367351:ENST00000367351	.	+	149947426
chr6	149947451	149948722	MSTRG.62156.11:ENST00000367351	.	+	149947426
chr6	149947451	149948790	MSTRG.62156.20:ENST00000367351	.	+	149947426
chr6	149947451	149948722	MSTRG.62156.3:ENST00000367351	.	+	149947426
chr6	149970147	149971368	ENST00000229708:ENST00000229708	.	+	149970122
chr6	151353752	151355726	ENST00000253332:ENST00000253332	.	+	151353737
chr6	151353752	151355726	ENST00000354675:ENST00000354675	.	+	151353737
chr6	151353752	151355726	ENST00000359755:ENST00000359755	.	+	151353737
chr6	151353752	151355726	ENST00000402676:ENST00000253332	.	+	151353737
chr6	151353752	151355726	MSTRG.62168.1:ENST00000253332	.	+	151353737
chr6	151092587	151101525	ENST00000367321:ENST00000367321	.	+	151092553
chr6	152722253	152722758	MSTRG.62193.2:ENST00000367245	.	+	152722250
chr6	152757184	152758909	ENST00000367243:ENST00000367243	.	+	152757138
chr6	152757184	152758909	ENST00000367244:ENST00000367244	.	+	152757138
chr6	154404638	154404804	MSTRG.62232.11:ENST00000607772	.	-	154406356
chr6	154396909	154403324	MSTRG.62232.12:ENST00000607772	.	-	154406356
chr6	154393033	154403324	MSTRG.62232.16:ENST00000607772	.	-	154406356
chr6	154404309	154404754	MSTRG.62232.9:ENST00000607772	.	-	154406356
chr6	155395574	155396808	ENST00000159060:ENST00000159060	.	-	155396838
chr6	155395574	155396808	MSTRG.62257.1:ENST00000159060	.	-	155396838
chr6	158113592	158114788	ENST00000607071:ENST00000607742	.	-	158150554
chr6	158111502	158113448	ENST00000607071:ENST00000607742	.	-	158150554
chr6	158113592	158114788	ENST00000607071:ENST00000607071	.	-	158150554
chr6	158111502	158113448	ENST00000607071:ENST00000607071	.	-	158150554
chr6	158113592	158114788	ENST00000607742:ENST00000607742	.	-	158150554
chr6	158111502	158113448	ENST00000607742:ENST00000607742	.	-	158150554
chr6	158113592	158114788	ENST00000607742:ENST00000607071	.	-	158150554
chr6	158111502	158113448	ENST00000607742:ENST00000607071	.	-	158150554
chr6	158113592	158114788	MSTRG.62314.1:ENST00000607742	.	-	158150554
chr6	158111502	158113448	MSTRG.62314.1:ENST00000607742	.	-	158150554
chr6	158113592	158114788	MSTRG.62314.1:ENST00000607071	.	-	158150554
chr6	158111502	158113448	MSTRG.62314.1:ENST00000607071	.	-	158150554
chr6	158113592	158114788	MSTRG.62314.2:ENST00000607742	.	-	158150554
chr6	158111502	158113448	MSTRG.62314.2:ENST00000607742	.	-	158150554
chr6	158130486	158137615	MSTRG.62314.2:ENST00000607742	.	-	158150554
chr6	158113592	158114788	MSTRG.62314.2:ENST00000607071	.	-	158150554
chr6	158111502	158113448	MSTRG.62314.2:ENST00000607071	.	-	158150554
chr6	158130486	158137615	MSTRG.62314.2:ENST00000607071	.	-	158150554
chr6	158765863	158765903	MSTRG.62332.20:ENST00000337147	.	-	158766916
chr6	158765863	158765903	MSTRG.62332.20:ENST00000367075	.	-	158766916
chr6	158977148	158977482	MSTRG.62357.10:ENST00000449822	.	-	158977540
chr6	158977148	158977482	MSTRG.62357.3:ENST00000367069	.	-	158977540
chr6	158977148	158977482	MSTRG.62357.8:ENST00000367069	.	-	158977540
chr6	159679298	159682473	ENST00000367054:ENST00000367054	.	-	159682495
chr6	159679298	159682473	ENST00000367055:ENST00000538183	.	-	159682495
chr6	159679298	159682473	ENST00000367055:ENST00000367055	.	-	159682495
chr6	159679298	159682473	ENST00000367055:ENST00000546087	.	-	159682495
chr6	159679298	159682473	ENST00000546087:ENST00000546087	.	-	159682495
chr6	159679298	159682473	MSTRG.62371.10:ENST00000538183	.	-	159682495
chr6	159679298	159682473	MSTRG.62371.10:ENST00000367055	.	-	159682495
chr6	159679298	159682473	MSTRG.62371.10:ENST00000546087	.	-	159682495
chr6	159679298	159682473	MSTRG.62371.11:ENST00000546087	.	-	159682495
chr6	159680675	159680810	MSTRG.62371.14:ENST00000538183	.	-	159682495
chr6	159680675	159680810	MSTRG.62371.14:ENST00000367055	.	-	159682495
chr6	159680675	159680810	MSTRG.62371.14:ENST00000546087	.	-	159682495
chr6	159680675	159680810	MSTRG.62371.15:ENST00000538183	.	-	159682495
chr6	159680675	159680810	MSTRG.62371.15:ENST00000367055	.	-	159682495
chr6	159680675	159680810	MSTRG.62371.15:ENST00000546087	.	-	159682495
chr6	159680675	159680810	MSTRG.62371.16:ENST00000538183	.	-	159682495
chr6	159680675	159680810	MSTRG.62371.16:ENST00000367055	.	-	159682495
chr6	159680675	159680810	MSTRG.62371.16:ENST00000546087	.	-	159682495
chr6	159679298	159682473	MSTRG.62371.18:ENST00000538183	.	-	159682495
chr6	159679298	159682473	MSTRG.62371.18:ENST00000367055	.	-	159682495
chr6	159679298	159682473	MSTRG.62371.18:ENST00000546087	.	-	159682495
chr6	159680675	159680810	MSTRG.62371.3:ENST00000538183	.	-	159682495
chr6	159680675	159680810	MSTRG.62371.3:ENST00000367055	.	-	159682495
chr6	159680675	159680810	MSTRG.62371.3:ENST00000546087	.	-	159682495
chr6	159681497	159681613	MSTRG.62371.5:ENST00000538183	.	-	159682495
chr6	159681497	159681613	MSTRG.62371.5:ENST00000367055	.	-	159682495
chr6	159681497	159681613	MSTRG.62371.5:ENST00000546087	.	-	159682495
chr6	159679298	159682473	MSTRG.62371.7:ENST00000538183	.	-	159682495
chr6	159679298	159682473	MSTRG.62371.7:ENST00000367055	.	-	159682495
chr6	159679298	159682473	MSTRG.62371.7:ENST00000546087	.	-	159682495
chr6	159778684	159778807	MSTRG.62377.3:ENST00000321394	.	-	159779047
chr6	160106212	160106276	MSTRG.62403.11:ENST00000356956	.	+	160105081
chr6	160106162	160106212	MSTRG.62403.12:ENST00000356956	.	+	160105081
chr6	160106244	160106276	MSTRG.62403.13:ENST00000356956	.	+	160105081
chr6	160106180	160106244	MSTRG.62403.2:ENST00000356956	.	+	160105081
chr6	160106212	160106244	MSTRG.62403.4:ENST00000356956	.	+	160105081
chr6	160106162	160106244	MSTRG.62403.5:ENST00000356956	.	+	160105081
chr6	160106180	160106276	MSTRG.62403.7:ENST00000356956	.	+	160105081
chr6	166319965	166320034	MSTRG.62492.3:ENST00000361731	.	-	166320219
chr6	167358315	167359322	ENST00000515138:ENST00000515138	.	+	167341676
chr6	167348953	167358054	ENST00000515138:ENST00000515138	.	+	167341676
chr6	167341945	167348836	ENST00000515138:ENST00000515138	.	+	167341676
chr6	167050315	167052318	MSTRG.62552.10:ENST00000366847	.	+	167039975
chr6	167048687	167050220	MSTRG.62552.10:ENST00000366847	.	+	167039975
chr6	167040339	167044404	MSTRG.62552.10:ENST00000366847	.	+	167039975
chr6	167044576	167048591	MSTRG.62552.10:ENST00000366847	.	+	167039975
chr6	167040339	167044404	MSTRG.62552.11:ENST00000366847	.	+	167039975
chr6	167050315	167052318	MSTRG.62552.11:ENST00000366847	.	+	167039975
chr6	167048687	167050220	MSTRG.62552.11:ENST00000366847	.	+	167039975
chr6	167044576	167048591	MSTRG.62552.11:ENST00000366847	.	+	167039975
chr6	167040121	167040245	MSTRG.62552.11:ENST00000366847	.	+	167039975
chr6	167040339	167044404	MSTRG.62552.13:ENST00000366847	.	+	167039975
chr6	167050279	167052318	MSTRG.62552.13:ENST00000366847	.	+	167039975
chr6	167048687	167050220	MSTRG.62552.13:ENST00000366847	.	+	167039975
chr6	167044576	167048591	MSTRG.62552.13:ENST00000366847	.	+	167039975
chr6	167040121	167040245	MSTRG.62552.13:ENST00000366847	.	+	167039975
chr6	167040121	167040245	MSTRG.62552.16:ENST00000349556	.	+	167039975
chr6	167044576	167047773	MSTRG.62552.23:ENST00000366847	.	+	167039975
chr6	167048687	167050220	MSTRG.62552.23:ENST00000366847	.	+	167039975
chr6	167047867	167048591	MSTRG.62552.23:ENST00000366847	.	+	167039975
chr6	167050279	167052318	MSTRG.62552.23:ENST00000366847	.	+	167039975
chr6	167050315	167052318	MSTRG.62552.29:ENST00000366847	.	+	167039975
chr6	167048687	167050220	MSTRG.62552.29:ENST00000366847	.	+	167039975
chr6	167044576	167048591	MSTRG.62552.29:ENST00000366847	.	+	167039975
chr6	167040121	167040245	MSTRG.62552.30:ENST00000349556	.	+	167039975
chr6	167044576	167048617	MSTRG.62552.34:ENST00000366847	.	+	167039975
chr6	167040339	167044404	MSTRG.62552.34:ENST00000366847	.	+	167039975
chr6	167048687	167052501	MSTRG.62552.34:ENST00000366847	.	+	167039975
chr6	167040121	167040245	MSTRG.62552.34:ENST00000366847	.	+	167039975
chr6	167044576	167050220	MSTRG.62552.38:ENST00000366847	.	+	167039975
chr6	167048687	167052318	MSTRG.62552.39:ENST00000366847	.	+	167039975
chr6	167044576	167048591	MSTRG.62552.39:ENST00000366847	.	+	167039975
chr6	167048687	167052501	MSTRG.62552.41:ENST00000366847	.	+	167039975
chr6	167044576	167048617	MSTRG.62552.53:ENST00000366847	.	+	167039975
chr6	167048687	167050220	MSTRG.62552.53:ENST00000366847	.	+	167039975
chr6	167044576	167050220	MSTRG.62552.7:ENST00000366847	.	+	167039975
chr6	167044241	167044404	MSTRG.62552.7:ENST00000366847	.	+	167039975
chr6	167046789	167047773	MSTRG.62552.70:ENST00000366847	.	+	167039975
chr6	167047867	167048617	MSTRG.62552.70:ENST00000366847	.	+	167039975
chr6	168667382	168667483	MSTRG.62572.9:ENST00000356284	.	+	168666435
chr1	229302989	229303805	ENST00000366690:ENST00000366690	.	+	229302974
chr1	229302989	229303805	MSTRG.6263.3:ENST00000366690	.	+	229302974
chr1	229302989	229303805	MSTRG.6263.5:ENST00000366690	.	+	229302974
chr1	229302989	229303805	MSTRG.6263.6:ENST00000366690	.	+	229302974
chr1	229302989	229303805	MSTRG.6263.7:ENST00000366690	.	+	229302974
chr6	170404601	170404762	ENST00000476287:ENST00000476287	.	+	170404587
chr6	170404601	170404762	ENST00000476287:ENST00000625626	.	+	170404587
chr6	170404601	170404762	ENST00000537664:ENST00000537664	.	+	170404587
chr6	170404601	170404762	ENST00000537664:ENST00000476287	.	+	170404587
chr6	170404601	170404762	ENST00000537664:ENST00000625626	.	+	170404587
chr6	170404601	170404762	ENST00000625626:ENST00000625626	.	+	170404587
chr6	170404601	170404762	ENST00000630384:ENST00000630384	.	+	170404587
chr6	170404601	170404762	ENST00000630384:ENST00000476287	.	+	170404587
chr6	170404601	170404762	ENST00000630384:ENST00000625626	.	+	170404587
chr6	170404601	170404762	MSTRG.62637.14:ENST00000625626	.	+	170404587
chr6	170404601	170404762	MSTRG.62637.2:ENST00000630384	.	+	170404587
chr6	170404601	170404762	MSTRG.62637.2:ENST00000476287	.	+	170404587
chr6	170404601	170404762	MSTRG.62637.2:ENST00000625626	.	+	170404587
chr6	170404601	170405542	MSTRG.62637.21:ENST00000625626	.	+	170404587
chr6	170404601	170405820	MSTRG.62637.23:ENST00000476287	.	+	170404587
chr6	170404601	170404762	MSTRG.62637.24:ENST00000476287	.	+	170404587
chr6	170404601	170404762	MSTRG.62637.24:ENST00000625626	.	+	170404587
chr6	170404601	170404762	MSTRG.62637.3:ENST00000625626	.	+	170404587
chr6	170404601	170404762	MSTRG.62637.37:ENST00000625626	.	+	170404587
chr6	170404601	170404766	MSTRG.62637.38:ENST00000476287	.	+	170404587
chr6	170404601	170404766	MSTRG.62637.38:ENST00000625626	.	+	170404587
chr6	170404601	170404762	MSTRG.62637.39:ENST00000625626	.	+	170404587
chr6	170404601	170405542	MSTRG.62637.45:ENST00000476287	.	+	170404587
chr6	170404601	170405542	MSTRG.62637.45:ENST00000625626	.	+	170404587
chr6	170404601	170404762	MSTRG.62637.8:ENST00000476287	.	+	170404587
chr6	170404601	170404762	MSTRG.62637.8:ENST00000625626	.	+	170404587
chr7	2379511	2380203	ENST00000360876:ENST00000360876	.	+	2379494
chr7	2379511	2380203	ENST00000360876:ENST00000397011	.	+	2379494
chr7	2379511	2380278	ENST00000397011:ENST00000360876	.	+	2379494
chr7	2379511	2380278	ENST00000397011:ENST00000397011	.	+	2379494
chr7	2379511	2380278	MSTRG.62726.1:ENST00000360876	.	+	2379494
chr7	2379511	2380278	MSTRG.62726.1:ENST00000397011	.	+	2379494
chr7	2379511	2380203	MSTRG.62726.3:ENST00000360876	.	+	2379494
chr7	2379511	2380203	MSTRG.62726.3:ENST00000397011	.	+	2379494
chr7	2379511	2380283	MSTRG.62726.6:ENST00000360876	.	+	2379494
chr7	2379511	2380283	MSTRG.62726.6:ENST00000397011	.	+	2379494
chr7	2379511	2380414	MSTRG.62726.7:ENST00000360876	.	+	2379494
chr7	2379511	2380414	MSTRG.62726.7:ENST00000397011	.	+	2379494
chr7	2379511	2380203	MSTRG.62726.9:ENST00000360876	.	+	2379494
chr7	2379511	2380203	MSTRG.62726.9:ENST00000397011	.	+	2379494
chr7	2434046	2437803	MSTRG.62729.1:ENST00000258711	.	+	2433881
chr7	2443746	2445953	MSTRG.62729.1:ENST00000258711	.	+	2433881
chr7	2437920	2443622	MSTRG.62729.1:ENST00000258711	.	+	2433881
chr7	2443746	2445941	MSTRG.62729.10:ENST00000258711	.	+	2433881
chr7	2434046	2437803	MSTRG.62729.10:ENST00000258711	.	+	2433881
chr7	2437920	2443622	MSTRG.62729.10:ENST00000258711	.	+	2433881
chr7	2442774	2443622	MSTRG.62729.11:ENST00000258711	.	+	2433881
chr7	2434046	2437803	MSTRG.62729.11:ENST00000258711	.	+	2433881
chr7	2443746	2445616	MSTRG.62729.11:ENST00000258711	.	+	2433881
chr7	2437920	2442546	MSTRG.62729.11:ENST00000258711	.	+	2433881
chr7	2437920	2442549	MSTRG.62729.12:ENST00000258711	.	+	2433881
chr7	2434046	2437803	MSTRG.62729.12:ENST00000258711	.	+	2433881
chr7	2443746	2445941	MSTRG.62729.12:ENST00000258711	.	+	2433881
chr7	2442774	2443622	MSTRG.62729.12:ENST00000258711	.	+	2433881
chr7	2437920	2442546	MSTRG.62729.13:ENST00000258711	.	+	2433881
chr7	2435200	2437803	MSTRG.62729.13:ENST00000258711	.	+	2433881
chr7	2442774	2443622	MSTRG.62729.13:ENST00000258711	.	+	2433881
chr7	2442774	2443622	MSTRG.62729.14:ENST00000258711	.	+	2433881
chr7	2434046	2437803	MSTRG.62729.14:ENST00000258711	.	+	2433881
chr7	2443746	2445953	MSTRG.62729.14:ENST00000258711	.	+	2433881
chr7	2437920	2442546	MSTRG.62729.14:ENST00000258711	.	+	2433881
chr7	2443746	2445941	MSTRG.62729.15:ENST00000258711	.	+	2433881
chr7	2435200	2437803	MSTRG.62729.15:ENST00000258711	.	+	2433881
chr7	2437920	2443622	MSTRG.62729.15:ENST00000258711	.	+	2433881
chr7	2443746	2445941	MSTRG.62729.16:ENST00000258711	.	+	2433881
chr7	2434046	2437803	MSTRG.62729.16:ENST00000258711	.	+	2433881
chr7	2437920	2443622	MSTRG.62729.16:ENST00000258711	.	+	2433881
chr7	2442774	2443622	MSTRG.62729.17:ENST00000258711	.	+	2433881
chr7	2443746	2445953	MSTRG.62729.17:ENST00000258711	.	+	2433881
chr7	2435200	2437803	MSTRG.62729.17:ENST00000258711	.	+	2433881
chr7	2437920	2442546	MSTRG.62729.17:ENST00000258711	.	+	2433881
chr7	2443746	2445941	MSTRG.62729.18:ENST00000258711	.	+	2433881
chr7	2435200	2437803	MSTRG.62729.18:ENST00000258711	.	+	2433881
chr7	2437920	2442546	MSTRG.62729.18:ENST00000258711	.	+	2433881
chr7	2442774	2443622	MSTRG.62729.18:ENST00000258711	.	+	2433881
chr7	2443746	2445953	MSTRG.62729.19:ENST00000258711	.	+	2433881
chr7	2437920	2445941	MSTRG.62729.2:ENST00000258711	.	+	2433881
chr7	2443746	2445953	MSTRG.62729.3:ENST00000258711	.	+	2433881
chr7	2435200	2437803	MSTRG.62729.3:ENST00000258711	.	+	2433881
chr7	2437920	2443622	MSTRG.62729.3:ENST00000258711	.	+	2433881
chr7	2442774	2443622	MSTRG.62729.4:ENST00000258711	.	+	2433881
chr7	2443746	2445953	MSTRG.62729.4:ENST00000258711	.	+	2433881
chr7	2435200	2437803	MSTRG.62729.4:ENST00000258711	.	+	2433881
chr7	2437920	2442546	MSTRG.62729.4:ENST00000258711	.	+	2433881
chr7	2437920	2442549	MSTRG.62729.5:ENST00000258711	.	+	2433881
chr7	2443746	2445953	MSTRG.62729.5:ENST00000258711	.	+	2433881
chr7	2435200	2437803	MSTRG.62729.5:ENST00000258711	.	+	2433881
chr7	2442774	2443622	MSTRG.62729.5:ENST00000258711	.	+	2433881
chr7	2434046	2437803	MSTRG.62729.6:ENST00000258711	.	+	2433881
chr7	2443746	2445953	MSTRG.62729.6:ENST00000258711	.	+	2433881
chr7	2437920	2443622	MSTRG.62729.6:ENST00000258711	.	+	2433881
chr7	2443746	2445953	MSTRG.62729.7:ENST00000258711	.	+	2433881
chr7	2435200	2437803	MSTRG.62729.7:ENST00000258711	.	+	2433881
chr7	2437920	2443622	MSTRG.62729.7:ENST00000258711	.	+	2433881
chr7	2437920	2442549	MSTRG.62729.8:ENST00000258711	.	+	2433881
chr7	2434046	2437803	MSTRG.62729.8:ENST00000258711	.	+	2433881
chr7	2443746	2445941	MSTRG.62729.8:ENST00000258711	.	+	2433881
chr7	2442774	2443622	MSTRG.62729.8:ENST00000258711	.	+	2433881
chr7	2612537	2612619	MSTRG.62738.1:ENST00000623361	.	+	2610159
chr7	2612537	2612619	MSTRG.62738.1:ENST00000402050	.	+	2610159
chr7	2612537	2612619	MSTRG.62738.2:ENST00000623361	.	+	2610159
chr7	2613326	2613359	MSTRG.62738.2:ENST00000623361	.	+	2610159
chr7	2612537	2612619	MSTRG.62738.2:ENST00000402050	.	+	2610159
chr7	2613326	2613359	MSTRG.62738.2:ENST00000402050	.	+	2610159
chr7	2612537	2612717	MSTRG.62738.3:ENST00000623361	.	+	2610159
chr7	2612537	2612717	MSTRG.62738.3:ENST00000402050	.	+	2610159
chr7	4799769	4800170	ENST00000445392:ENST00000445392	.	-	4834796
chr7	4805716	4815277	ENST00000445392:ENST00000445392	.	-	4834796
chr7	4822554	4832140	ENST00000445392:ENST00000445392	.	-	4834796
chr7	4800310	4801652	ENST00000445392:ENST00000445392	.	-	4834796
chr7	4817351	4822393	ENST00000445392:ENST00000445392	.	-	4834796
chr7	4816465	4817238	ENST00000445392:ENST00000445392	.	-	4834796
chr7	4801995	4803545	ENST00000445392:ENST00000445392	.	-	4834796
chr7	4803754	4805565	ENST00000445392:ENST00000445392	.	-	4834796
chr7	4799483	4799629	ENST00000445392:ENST00000445392	.	-	4834796
chr7	4832178	4834606	ENST00000445392:ENST00000445392	.	-	4834796
chr7	4815450	4816227	ENST00000445392:ENST00000445392	.	-	4834796
chr7	4799769	4800170	MSTRG.62779.6:ENST00000445392	.	-	4834796
chr7	4805716	4815277	MSTRG.62779.6:ENST00000445392	.	-	4834796
chr7	4822554	4832140	MSTRG.62779.6:ENST00000445392	.	-	4834796
chr7	4800310	4801652	MSTRG.62779.6:ENST00000445392	.	-	4834796
chr7	4817351	4822393	MSTRG.62779.6:ENST00000445392	.	-	4834796
chr7	4816465	4817238	MSTRG.62779.6:ENST00000445392	.	-	4834796
chr7	4801995	4803545	MSTRG.62779.6:ENST00000445392	.	-	4834796
chr7	4803754	4805565	MSTRG.62779.6:ENST00000445392	.	-	4834796
chr7	4799483	4799629	MSTRG.62779.6:ENST00000445392	.	-	4834796
chr7	4832178	4834606	MSTRG.62779.6:ENST00000445392	.	-	4834796
chr7	4815450	4816227	MSTRG.62779.6:ENST00000445392	.	-	4834796
chr1	229593847	229593877	MSTRG.6279.6:ENST00000366676	.	-	229594299
chr7	900164	900532	ENST00000457254:ENST00000457254	.	-	926603
chr7	899490	900101	ENST00000457254:ENST00000457254	.	-	926603
chr7	900616	904125	ENST00000457254:ENST00000457254	.	-	926603
chr7	899261	899418	ENST00000457254:ENST00000457254	.	-	926603
chr7	898949	899032	ENST00000457254:ENST00000457254	.	-	926603
chr7	904272	905059	ENST00000457254:ENST00000457254	.	-	926603
chr7	920050	926552	ENST00000457254:ENST00000457254	.	-	926603
chr7	905172	919967	ENST00000457254:ENST00000457254	.	-	926603
chr7	549501	549525	MSTRG.62803.28:ENST00000406797	.	-	550432
chr7	550238	550340	MSTRG.62803.9:ENST00000406797	.	-	550432
chr7	550238	550340	MSTRG.62803.9:ENST00000403562	.	-	550432
chr7	550238	550340	MSTRG.62803.9:ENST00000360274	.	-	550432
chr7	1541274	1542298	ENST00000403150:ENST00000343242	.	+	1540372
chr7	1541274	1542298	ENST00000403150:ENST00000403150	.	+	1540372
chr7	1541347	1541450	MSTRG.62818.10:ENST00000343242	.	+	1540372
chr7	1541347	1541450	MSTRG.62818.10:ENST00000403150	.	+	1540372
chr7	1541347	1541476	MSTRG.62818.6:ENST00000343242	.	+	1540372
chr7	1541347	1541476	MSTRG.62818.6:ENST00000403150	.	+	1540372
chr7	1541347	1541476	MSTRG.62818.9:ENST00000343242	.	+	1540372
chr7	1541347	1541476	MSTRG.62818.9:ENST00000403150	.	+	1540372
chr7	6128230	6135840	ENST00000404008:ENST00000404008	.	+	6116874
chr7	6116939	6128137	ENST00000404008:ENST00000404008	.	+	6116874
chr7	6116939	6135840	MSTRG.62839.6:ENST00000404008	.	+	6116874
chr7	6164805	6164921	MSTRG.62842.4:ENST00000350796	.	-	6164946
chr7	6461239	6461442	MSTRG.62847.20:ENST00000258739	.	-	6463143
chr7	6462687	6462874	MSTRG.62847.21:ENST00000258739	.	-	6463143
chr7	6798707	6798863	MSTRG.62869.5:ENST00000316731	.	-	6799226
chr7	5431502	5438489	ENST00000415009:ENST00000415009	.	-	5447839
chr7	5438651	5447725	ENST00000415009:ENST00000415009	.	-	5447839
chr7	5481022	5500820	ENST00000453700:ENST00000453700	.	-	5500991
chr7	5528719	5529018	ENST00000425660:ENST00000425660	.	-	5529047
chr7	5528185	5528280	ENST00000425660:ENST00000425660	.	-	5529047
chr7	5527891	5528003	ENST00000425660:ENST00000425660	.	-	5529047
chr7	6022874	6023280	MSTRG.63030.52:ENST00000199389	.	-	6024675
chr7	11111467	11169415	ENST00000423760:ENST00000423760	.	+	10990716
chr7	11111467	11169415	MSTRG.63064.18:ENST00000423760	.	+	10990716
chr7	11111467	11169415	MSTRG.63064.21:ENST00000423760	.	+	10990716
chr7	11111467	11164343	MSTRG.63064.24:ENST00000423760	.	+	10990716
chr7	11164391	11169415	MSTRG.63064.24:ENST00000423760	.	+	10990716
chr7	11111467	11143305	MSTRG.63064.27:ENST00000423760	.	+	10990716
chr7	11111467	11143305	MSTRG.63064.40:ENST00000423760	.	+	10990716
chr7	11110551	11111349	MSTRG.63064.40:ENST00000423760	.	+	10990716
chr7	11111467	11134566	MSTRG.63064.45:ENST00000423760	.	+	10990716
chr7	11111467	11143305	MSTRG.63064.49:ENST00000423760	.	+	10990716
chr7	11111467	11169415	MSTRG.63064.5:ENST00000423760	.	+	10990716
chr7	12333568	12336140	ENST00000452576:ENST00000452576	.	-	12354326
chr7	12331197	12333464	ENST00000452576:ENST00000452576	.	-	12354326
chr7	12336236	12336987	ENST00000452576:ENST00000452576	.	-	12354326
chr7	12331197	12333464	ENST00000614403:ENST00000614403	.	-	12337076
chr7	12333568	12336140	ENST00000614403:ENST00000614403	.	-	12337076
chr7	12336236	12336987	ENST00000614403:ENST00000614403	.	-	12337076
chr7	16784349	16784379	MSTRG.63137.9:ENST00000262067	.	+	16783488
chr7	17343853	17345250	ENST00000463496:ENST00000242057	.	+	17343061
chr7	17343853	17345250	ENST00000463496:ENST00000463496	.	+	17343061
chr7	17344730	17345222	MSTRG.63146.41:ENST00000242057	.	+	17343061
chr7	17344730	17345222	MSTRG.63146.41:ENST00000463496	.	+	17343061
chr7	18666634	18666680	MSTRG.63167.47:ENST00000456174	.	+	18666524
chr7	19116131	19116670	ENST00000242261:ENST00000242261	.	-	19116715
chr7	19116131	19116670	MSTRG.63174.9:ENST00000242261	.	-	19116715
chr7	20137892	20138027	MSTRG.63202.31:ENST00000400331	.	-	20140948
chr7	22941083	22941165	MSTRG.63228.15:ENST00000432176	.	-	22945591
chr7	22941083	22941165	MSTRG.63228.9:ENST00000432176	.	-	22945591
chr7	23127210	23129563	MSTRG.63247.13:ENST00000521082	.	+	23106146
chr7	23127210	23130689	MSTRG.63247.14:ENST00000521082	.	+	23106146
chr7	23125926	23127153	MSTRG.63247.22:ENST00000521082	.	+	23106146
chr7	23310305	23310824	MSTRG.63253.6:ENST00000466681	.	+	23309540
chr7	23702196	23702391	MSTRG.63271.15:ENST00000344962	.	+	23702161
chr1	230997267	231000137	ENST00000310256:ENST00000310256	.	+	230997260
chr1	230997267	231000137	MSTRG.6328.11:ENST00000310256	.	+	230997260
chr7	26192338	26192494	ENST00000354667:ENST00000354667	.	-	26192518
chr7	26192338	26192494	ENST00000356674:ENST00000356674	.	-	26192518
chr7	26190460	26190992	ENST00000360787:ENST00000354667	.	-	26192518
chr7	26191128	26192494	ENST00000360787:ENST00000354667	.	-	26192518
chr7	26192338	26192494	MSTRG.63314.1:ENST00000356674	.	-	26192518
chr7	26192338	26192494	MSTRG.63314.2:ENST00000356674	.	-	26192518
chr7	26192338	26192494	MSTRG.63314.5:ENST00000354667	.	-	26192518
chr7	26190460	26190992	MSTRG.63314.5:ENST00000354667	.	-	26192518
chr7	26191128	26191421	MSTRG.63314.6:ENST00000354667	.	-	26192518
chr7	26192338	26192494	MSTRG.63314.6:ENST00000354667	.	-	26192518
chr7	26190460	26190992	MSTRG.63314.6:ENST00000354667	.	-	26192518
chr7	26212212	26212272	MSTRG.63315.12:ENST00000337620	.	+	26212205
chr7	26212212	26212272	MSTRG.63315.12:ENST00000396386	.	+	26212205
chr7	26212276	26212300	MSTRG.63315.14:ENST00000337620	.	+	26212205
chr7	26212276	26212300	MSTRG.63315.14:ENST00000396386	.	+	26212205
chr7	26213289	26213312	MSTRG.63315.15:ENST00000337620	.	+	26212205
chr7	26213289	26213312	MSTRG.63315.15:ENST00000396386	.	+	26212205
chr7	26212310	26212366	MSTRG.63315.16:ENST00000337620	.	+	26212205
chr7	26212310	26212366	MSTRG.63315.16:ENST00000396386	.	+	26212205
chr7	26669656	26670090	ENST00000345317:ENST00000345317	.	-	26670102
chr7	26669099	26670090	MSTRG.63329.11:ENST00000345317	.	-	26670102
chr7	26669104	26670090	MSTRG.63329.15:ENST00000345317	.	-	26670102
chr7	26668731	26668779	MSTRG.63329.29:ENST00000345317	.	-	26670102
chr7	26669656	26670090	MSTRG.63329.29:ENST00000345317	.	-	26670102
chr7	24832635	24834086	MSTRG.63342.42:ENST00000409863	.	-	24834305
chr7	27094795	27095260	ENST00000355633:ENST00000355633	.	-	27095298
chr7	27128908	27128968	ENST00000428284:ENST00000360046	.	-	27129227
chr7	27128908	27128968	ENST00000428284:ENST00000610970	.	-	27129227
chr7	27128908	27128968	ENST00000428284:ENST00000428284	.	-	27129227
chr1	231224104	231224142	MSTRG.6339.5:ENST00000366651	.	-	231224281
chr7	30013408	30014022	MSTRG.63419.31:ENST00000222803	.	-	30014737
chr7	30362456	30366034	ENST00000323037:ENST00000323037	.	+	30362431
chr7	30362456	30366034	MSTRG.63424.16:ENST00000323037	.	+	30362431
chr7	30362456	30366034	MSTRG.63424.17:ENST00000323037	.	+	30362431
chr7	30362456	30366034	MSTRG.63424.20:ENST00000323037	.	+	30362431
chr7	30362456	30366034	MSTRG.63424.26:ENST00000323037	.	+	30362431
chr7	30850555	30852215	ENST00000458257:ENST00000458257	.	+	30766408
chr7	30872306	30875494	ENST00000458257:ENST00000458257	.	+	30766408
chr7	30882993	30891956	ENST00000458257:ENST00000458257	.	+	30766408
chr7	30840848	30850453	ENST00000458257:ENST00000458257	.	+	30766408
chr7	30782212	30785748	ENST00000458257:ENST00000458257	.	+	30766408
chr7	30766561	30778431	ENST00000458257:ENST00000458257	.	+	30766408
chr7	30875656	30882180	ENST00000458257:ENST00000458257	.	+	30766408
chr7	30859324	30872242	ENST00000458257:ENST00000458257	.	+	30766408
chr7	30839316	30840759	ENST00000458257:ENST00000458257	.	+	30766408
chr7	30778551	30781976	ENST00000458257:ENST00000458257	.	+	30766408
chr7	30836764	30839199	ENST00000458257:ENST00000458257	.	+	30766408
chr7	30882361	30882920	ENST00000458257:ENST00000458257	.	+	30766408
chr7	30828737	30836657	ENST00000458257:ENST00000458257	.	+	30766408
chr7	30785992	30791164	ENST00000458257:ENST00000458257	.	+	30766408
chr7	30791574	30828678	ENST00000458257:ENST00000458257	.	+	30766408
chr7	30853459	30859256	ENST00000458257:ENST00000458257	.	+	30766408
chr7	30852279	30853393	ENST00000458257:ENST00000458257	.	+	30766408
chr7	31652839	31655782	ENST00000409210:ENST00000409210	.	+	31652826
chr7	31652839	31655782	MSTRG.63503.18:ENST00000409210	.	+	31652826
chr7	32486611	32487256	MSTRG.63512.3:ENST00000450169	.	-	32487263
chr7	32485682	32485725	MSTRG.63512.5:ENST00000450169	.	-	32487263
chr7	32486469	32486743	MSTRG.63512.7:ENST00000450169	.	-	32487263
chr7	33005709	33006018	MSTRG.63521.27:ENST00000490776	.	+	33005348
chr1	231694805	231701954	ENST00000602567:ENST00000602962	.	+	231616706
chr1	231702024	231749925	ENST00000602567:ENST00000602962	.	+	231616706
chr1	231750076	231767139	ENST00000602567:ENST00000602962	.	+	231616706
chr1	231795296	231818328	ENST00000602567:ENST00000602962	.	+	231616706
chr1	231767269	231770834	ENST00000602567:ENST00000602962	.	+	231616706
chr1	231771070	231795241	ENST00000602567:ENST00000602962	.	+	231616706
chr1	231694805	231701954	ENST00000602567:ENST00000602567	.	+	231616706
chr1	231702024	231749925	ENST00000602567:ENST00000602567	.	+	231616706
chr1	231750076	231767139	ENST00000602567:ENST00000602567	.	+	231616706
chr1	231795296	231818328	ENST00000602567:ENST00000602567	.	+	231616706
chr1	231767269	231770834	ENST00000602567:ENST00000602567	.	+	231616706
chr1	231771070	231795241	ENST00000602567:ENST00000602567	.	+	231616706
chr1	231694805	231701954	ENST00000602634:ENST00000602634	.	+	231616690
chr1	231795296	231800107	ENST00000602634:ENST00000602634	.	+	231616690
chr1	231800210	231818328	ENST00000602634:ENST00000602634	.	+	231616690
chr1	231702024	231749925	ENST00000602634:ENST00000602634	.	+	231616690
chr1	231750076	231767139	ENST00000602634:ENST00000602634	.	+	231616690
chr1	231767269	231770834	ENST00000602634:ENST00000602634	.	+	231616690
chr1	231771070	231795241	ENST00000602634:ENST00000602634	.	+	231616690
chr1	231694805	231701954	ENST00000602885:ENST00000602885	.	+	231561129
chr1	231795296	231800107	ENST00000602885:ENST00000602885	.	+	231561129
chr1	231800210	231818328	ENST00000602885:ENST00000602885	.	+	231561129
chr1	231702024	231749925	ENST00000602885:ENST00000602885	.	+	231561129
chr1	231750076	231767139	ENST00000602885:ENST00000602885	.	+	231561129
chr1	231767269	231770834	ENST00000602885:ENST00000602885	.	+	231561129
chr1	231771070	231795241	ENST00000602885:ENST00000602885	.	+	231561129
chr1	231694805	231701954	ENST00000602956:ENST00000602956	.	+	231693894
chr1	231795296	231800107	ENST00000602956:ENST00000602956	.	+	231693894
chr1	231800210	231818328	ENST00000602956:ENST00000602956	.	+	231693894
chr1	231702024	231749925	ENST00000602956:ENST00000602956	.	+	231693894
chr1	231750076	231767139	ENST00000602956:ENST00000602956	.	+	231693894
chr1	231767269	231770834	ENST00000602956:ENST00000602956	.	+	231693894
chr1	231771070	231795241	ENST00000602956:ENST00000602956	.	+	231693894
chr1	231694805	231701954	ENST00000602962:ENST00000602962	.	+	231616706
chr1	231795296	231800107	ENST00000602962:ENST00000602962	.	+	231616706
chr1	231800210	231818328	ENST00000602962:ENST00000602962	.	+	231616706
chr1	231702024	231749925	ENST00000602962:ENST00000602962	.	+	231616706
chr1	231750076	231767139	ENST00000602962:ENST00000602962	.	+	231616706
chr1	231767269	231770834	ENST00000602962:ENST00000602962	.	+	231616706
chr1	231771070	231795241	ENST00000602962:ENST00000602962	.	+	231616706
chr1	231694805	231701954	ENST00000602962:ENST00000602567	.	+	231616706
chr1	231795296	231800107	ENST00000602962:ENST00000602567	.	+	231616706
chr1	231800210	231818328	ENST00000602962:ENST00000602567	.	+	231616706
chr1	231702024	231749925	ENST00000602962:ENST00000602567	.	+	231616706
chr1	231750076	231767139	ENST00000602962:ENST00000602567	.	+	231616706
chr1	231767269	231770834	ENST00000602962:ENST00000602567	.	+	231616706
chr1	231771070	231795241	ENST00000602962:ENST00000602567	.	+	231616706
chr7	37897107	37900243	ENST00000199447:ENST00000199447	.	+	37897089
chr7	37951640	37951661	MSTRG.63580.44:ENST00000199448	.	+	37950393
chr7	38228871	38229922	ENST00000009041:ENST00000009041	.	+	38228851
chr7	38228871	38229922	ENST00000396013:ENST00000009041	.	+	38228851
chr7	38228871	38229922	MSTRG.63600.1:ENST00000009041	.	+	38228851
chr7	38228871	38229922	MSTRG.63600.10:ENST00000009041	.	+	38228851
chr7	38228871	38229922	MSTRG.63600.11:ENST00000009041	.	+	38228851
chr7	38228871	38229922	MSTRG.63600.12:ENST00000009041	.	+	38228851
chr7	38228871	38229922	MSTRG.63600.13:ENST00000009041	.	+	38228851
chr7	38228871	38229922	MSTRG.63600.14:ENST00000009041	.	+	38228851
chr7	38228871	38229922	MSTRG.63600.15:ENST00000009041	.	+	38228851
chr7	38228871	38229922	MSTRG.63600.17:ENST00000009041	.	+	38228851
chr7	38228871	38229922	MSTRG.63600.2:ENST00000009041	.	+	38228851
chr7	38228871	38229922	MSTRG.63600.20:ENST00000009041	.	+	38228851
chr7	38228871	38229922	MSTRG.63600.21:ENST00000009041	.	+	38228851
chr7	38228871	38229922	MSTRG.63600.22:ENST00000009041	.	+	38228851
chr7	38228871	38229922	MSTRG.63600.23:ENST00000009041	.	+	38228851
chr7	38228871	38229922	MSTRG.63600.29:ENST00000009041	.	+	38228851
chr7	38228871	38229922	MSTRG.63600.3:ENST00000009041	.	+	38228851
chr7	38228871	38229922	MSTRG.63600.30:ENST00000009041	.	+	38228851
chr7	38228871	38229922	MSTRG.63600.4:ENST00000009041	.	+	38228851
chr7	38228871	38229922	MSTRG.63600.5:ENST00000009041	.	+	38228851
chr7	38228871	38229922	MSTRG.63600.6:ENST00000009041	.	+	38228851
chr7	38228871	38229922	MSTRG.63600.7:ENST00000009041	.	+	38228851
chr7	39707224	39707254	MSTRG.63634.16:ENST00000005257	.	+	39706242
chr7	39706537	39706567	MSTRG.63634.5:ENST00000005257	.	+	39706242
chr7	39706537	39706562	MSTRG.63634.6:ENST00000005257	.	+	39706242
chr7	39706537	39706562	MSTRG.63634.8:ENST00000005257	.	+	39706242
chr7	40126553	40127522	MSTRG.63673.3:ENST00000306984	.	-	40133061
chr7	42923406	42924674	ENST00000433579:ENST00000433579	.	-	42924771
chr7	42912552	42921857	ENST00000433579:ENST00000433579	.	-	42924771
chr7	42910921	42911914	ENST00000433579:ENST00000433579	.	-	42924771
chr7	42921931	42923324	ENST00000433579:ENST00000433579	.	-	42924771
chr7	43609495	43639448	ENST00000415076:ENST00000446330	.	-	43639584
chr7	43609495	43639448	ENST00000415076:ENST00000446564	.	-	43639584
chr7	43633408	43639448	ENST00000438444:ENST00000446330	.	-	43639584
chr7	43633408	43639448	ENST00000438444:ENST00000446564	.	-	43639584
chr7	43633408	43639448	ENST00000438444:ENST00000438444	.	-	43639584
chr7	43609641	43639448	ENST00000446330:ENST00000446330	.	-	43639584
chr7	43609641	43639448	ENST00000446330:ENST00000446564	.	-	43639584
chr7	43609641	43639448	ENST00000446564:ENST00000446330	.	-	43639584
chr7	43609641	43639448	ENST00000446564:ENST00000446564	.	-	43639584
chr7	43609641	43631011	MSTRG.63723.1:ENST00000446330	.	-	43639584
chr7	43633408	43639448	MSTRG.63723.1:ENST00000446330	.	-	43639584
chr7	43609641	43631011	MSTRG.63723.1:ENST00000446564	.	-	43639584
chr7	43633408	43639448	MSTRG.63723.1:ENST00000446564	.	-	43639584
chr7	43633408	43639448	MSTRG.63723.1:ENST00000438444	.	-	43639584
chr7	43609641	43631011	MSTRG.63723.2:ENST00000446330	.	-	43639584
chr7	43631782	43639448	MSTRG.63723.2:ENST00000446330	.	-	43639584
chr7	43609641	43631011	MSTRG.63723.2:ENST00000446564	.	-	43639584
chr7	43631782	43639448	MSTRG.63723.2:ENST00000446564	.	-	43639584
chr7	43631782	43639448	MSTRG.63723.2:ENST00000438444	.	-	43639584
chr7	43631782	43632224	MSTRG.63723.3:ENST00000446330	.	-	43639584
chr7	43609641	43627817	MSTRG.63723.3:ENST00000446330	.	-	43639584
chr7	43631782	43632224	MSTRG.63723.3:ENST00000446564	.	-	43639584
chr7	43609641	43627817	MSTRG.63723.3:ENST00000446564	.	-	43639584
chr7	43631782	43632224	MSTRG.63723.3:ENST00000438444	.	-	43639584
chr7	43609641	43627817	MSTRG.63723.4:ENST00000446330	.	-	43639584
chr7	43609641	43627817	MSTRG.63723.4:ENST00000446564	.	-	43639584
chr7	43609641	43627817	MSTRG.63723.5:ENST00000446330	.	-	43639584
chr7	43633408	43639448	MSTRG.63723.5:ENST00000446330	.	-	43639584
chr7	43609641	43627817	MSTRG.63723.5:ENST00000446564	.	-	43639584
chr7	43633408	43639448	MSTRG.63723.5:ENST00000446564	.	-	43639584
chr7	43633408	43639448	MSTRG.63723.5:ENST00000438444	.	-	43639584
chr7	43631782	43632224	MSTRG.63723.6:ENST00000446330	.	-	43639584
chr7	43624747	43631011	MSTRG.63723.6:ENST00000446330	.	-	43639584
chr7	43633408	43639448	MSTRG.63723.6:ENST00000446330	.	-	43639584
chr7	43609641	43624454	MSTRG.63723.6:ENST00000446330	.	-	43639584
chr7	43631782	43632224	MSTRG.63723.6:ENST00000446564	.	-	43639584
chr7	43624747	43631011	MSTRG.63723.6:ENST00000446564	.	-	43639584
chr7	43633408	43639448	MSTRG.63723.6:ENST00000446564	.	-	43639584
chr7	43609641	43624454	MSTRG.63723.6:ENST00000446564	.	-	43639584
chr7	43631782	43632224	MSTRG.63723.6:ENST00000438444	.	-	43639584
chr7	43633408	43639448	MSTRG.63723.6:ENST00000438444	.	-	43639584
chr7	43609641	43631011	MSTRG.63723.7:ENST00000446330	.	-	43639584
chr7	43633408	43639448	MSTRG.63723.7:ENST00000446330	.	-	43639584
chr7	43609641	43631011	MSTRG.63723.7:ENST00000446564	.	-	43639584
chr7	43633408	43639448	MSTRG.63723.7:ENST00000446564	.	-	43639584
chr7	43633408	43639448	MSTRG.63723.7:ENST00000438444	.	-	43639584
chr7	44219522	44220059	ENST00000258682:ENST00000258682	.	-	44220064
chr7	44219522	44220059	ENST00000346990:ENST00000346990	.	-	44220064
chr7	44219522	44220059	ENST00000347193:ENST00000347193	.	-	44220064
chr7	44217735	44220059	ENST00000350811:ENST00000350811	.	-	44220064
chr7	44219522	44220059	ENST00000353625:ENST00000353625	.	-	44220064
chr7	44219522	44220059	ENST00000358707:ENST00000358707	.	-	44220064
chr7	44219522	44220059	ENST00000395749:ENST00000395749	.	-	44220064
chr7	44219522	44220059	ENST00000440254:ENST00000350811	.	-	44220064
chr7	44219522	44220059	ENST00000440254:ENST00000440254	.	-	44220064
chr7	44217735	44220059	ENST00000523845:ENST00000523845	.	-	44243484
chr7	44219522	44220059	MSTRG.63742.1:ENST00000358707	.	-	44220064
chr7	44007813	44008666	ENST00000258704:ENST00000258704	.	+	44007765
chr7	44078438	44078553	ENST00000458246:ENST00000458246	.	-	44078643
chr7	45913834	45914804	ENST00000275521:ENST00000275521	.	-	45914822
chr7	45913834	45914804	ENST00000381086:ENST00000381086	.	-	45914822
chr7	45913641	45914804	MSTRG.63802.8:ENST00000275521	.	-	45914822
chr7	47964632	47965299	ENST00000458191:ENST00000458191	.	-	47965358
chr7	47964632	47965299	MSTRG.63844.12:ENST00000258774	.	-	47965358
chr7	47964632	47965299	MSTRG.63844.12:ENST00000458191	.	-	47965358
chr7	47964632	47965299	MSTRG.63844.13:ENST00000258774	.	-	47965358
chr7	47964632	47965299	MSTRG.63844.13:ENST00000458191	.	-	47965358
chr7	47964632	47965299	MSTRG.63844.14:ENST00000258774	.	-	47965358
chr7	47964632	47965299	MSTRG.63844.14:ENST00000458191	.	-	47965358
chr7	47964632	47965299	MSTRG.63844.15:ENST00000258774	.	-	47965358
chr7	47964632	47965299	MSTRG.63844.15:ENST00000458191	.	-	47965358
chr7	47964632	47965299	MSTRG.63844.16:ENST00000458191	.	-	47965358
chr7	49912424	49921111	MSTRG.63872.1:ENST00000340652	.	+	49912182
chr7	49912424	49921111	MSTRG.63872.3:ENST00000340652	.	+	49912182
chr7	49912424	49921111	MSTRG.63872.4:ENST00000340652	.	+	49912182
chr7	50458843	50463212	ENST00000357936:ENST00000357936	.	-	50463233
chr7	50458843	50463212	ENST00000357936:ENST00000444124	.	-	50463233
chr7	50458843	50463212	ENST00000444124:ENST00000357936	.	-	50463233
chr7	50458843	50463212	ENST00000444124:ENST00000444124	.	-	50463233
chr7	50458843	50463212	MSTRG.63887.29:ENST00000357936	.	-	50463233
chr7	50458843	50463212	MSTRG.63887.29:ENST00000444124	.	-	50463233
chr7	44769114	44769454	MSTRG.63897.2:ENST00000309315	.	+	44767620
chr7	44769114	44769454	MSTRG.63897.2:ENST00000441627	.	+	44767620
chr7	44769224	44769454	MSTRG.63897.20:ENST00000309315	.	+	44767620
chr7	44769224	44769454	MSTRG.63897.20:ENST00000441627	.	+	44767620
chr7	44801662	44801716	MSTRG.63900.1:ENST00000468812	.	+	44801419
chr1	228098190	228098211	MSTRG.6391.1:ENST00000272102	.	+	228098010
chr1	228098190	228098211	MSTRG.6391.1:ENST00000540651	.	+	228098010
chr1	228098190	228098211	MSTRG.6391.1:ENST00000541182	.	+	228098010
chr1	228098115	228098209	MSTRG.6391.2:ENST00000272102	.	+	228098010
chr1	228098115	228098209	MSTRG.6391.2:ENST00000540651	.	+	228098010
chr1	228098115	228098209	MSTRG.6391.2:ENST00000541182	.	+	228098010
chr1	228098149	228098209	MSTRG.6391.3:ENST00000272102	.	+	228098010
chr1	228098149	228098209	MSTRG.6391.3:ENST00000540651	.	+	228098010
chr1	228098149	228098209	MSTRG.6391.3:ENST00000541182	.	+	228098010
chr1	228098884	228098905	MSTRG.6391.7:ENST00000272102	.	+	228098010
chr1	228098884	228098905	MSTRG.6391.7:ENST00000540651	.	+	228098010
chr1	228098884	228098905	MSTRG.6391.7:ENST00000541182	.	+	228098010
chr1	228148766	228148802	MSTRG.6394.15:ENST00000312726	.	+	228148694
chr1	228148766	228148802	MSTRG.6394.15:ENST00000366716	.	+	228148694
chr7	55207541	55207613	MSTRG.64000.3:ENST00000275493	.	+	55205614
chr7	55207541	55207586	MSTRG.64000.4:ENST00000275493	.	+	55205614
chr1	228493274	228493882	ENST00000305943:ENST00000305943	.	+	228493274
chr1	228493274	228493882	MSTRG.6417.1:ENST00000305943	.	+	228493274
chr1	228493274	228493882	MSTRG.6417.5:ENST00000305943	.	+	228493274
chr1	228493274	228493882	MSTRG.6417.6:ENST00000305943	.	+	228493274
chr1	228493274	228493882	MSTRG.6417.8:ENST00000305943	.	+	228493274
chr7	56011233	56011543	ENST00000437355:ENST00000275605	.	-	56011764
chr7	56011233	56011543	ENST00000437355:ENST00000395471	.	-	56011764
chr7	56114897	56116014	ENST00000329309:ENST00000329309	.	-	56116023
chr7	64918292	64927653	ENST00000395375:ENST00000395375	.	+	64917587
chr7	64917707	64918196	ENST00000395375:ENST00000395375	.	+	64917587
chr7	64917707	64918196	MSTRG.64212.11:ENST00000395375	.	+	64917587
chr7	64918292	64923365	MSTRG.64212.11:ENST00000395375	.	+	64917587
chr7	64918292	64927653	MSTRG.64212.12:ENST00000395375	.	+	64917587
chr7	64917707	64918196	MSTRG.64212.12:ENST00000395375	.	+	64917587
chr1	232980834	232983241	MSTRG.6426.3:ENST00000366628	.	+	232978228
chr1	232980834	232981117	MSTRG.6426.5:ENST00000366628	.	+	232978228
chr7	66153829	66154387	MSTRG.64349.53:ENST00000395326	.	+	66152354
chr7	66153964	66153996	MSTRG.64349.57:ENST00000395326	.	+	66152354
chr7	66153964	66153990	MSTRG.64349.58:ENST00000395326	.	+	66152354
chr7	66356871	66359894	ENST00000304842:ENST00000304842	.	+	66356839
chr7	66356871	66359053	MSTRG.64353.10:ENST00000304842	.	+	66356839
chr7	66356871	66358798	MSTRG.64353.12:ENST00000304842	.	+	66356839
chr7	66356871	66359053	MSTRG.64353.14:ENST00000304842	.	+	66356839
chr7	66356871	66358798	MSTRG.64353.17:ENST00000304842	.	+	66356839
chr7	66356871	66358798	MSTRG.64353.19:ENST00000304842	.	+	66356839
chr7	66356871	66358798	MSTRG.64353.2:ENST00000304842	.	+	66356839
chr7	66356871	66358798	MSTRG.64353.21:ENST00000304842	.	+	66356839
chr7	66356871	66359053	MSTRG.64353.25:ENST00000304842	.	+	66356839
chr7	66356871	66358798	MSTRG.64353.3:ENST00000304842	.	+	66356839
chr7	66356871	66358798	MSTRG.64353.5:ENST00000304842	.	+	66356839
chr7	66356871	66359053	MSTRG.64353.6:ENST00000304842	.	+	66356839
chr7	66356871	66358798	MSTRG.64353.7:ENST00000304842	.	+	66356839
chr7	66797506	66799322	ENST00000503687:ENST00000503687	.	+	66773793
chr7	66805396	66808885	ENST00000503687:ENST00000503687	.	+	66773793
chr7	66796892	66797373	ENST00000503687:ENST00000503687	.	+	66773793
chr7	66783841	66795510	ENST00000503687:ENST00000503687	.	+	66773793
chr7	66799414	66805139	ENST00000503687:ENST00000503687	.	+	66773793
chr7	66773810	66775226	ENST00000503687:ENST00000503687	.	+	66773793
chr7	66775393	66783674	ENST00000503687:ENST00000503687	.	+	66773793
chr7	66795592	66796775	ENST00000503687:ENST00000503687	.	+	66773793
chr7	74224760	74228943	ENST00000275635:ENST00000344995	.	+	74224739
chr7	74224760	74228943	ENST00000275635:ENST00000460943	.	+	74224739
chr7	74224760	74228943	ENST00000275635:ENST00000275635	.	+	74224739
chr7	74224760	74228943	ENST00000344995:ENST00000344995	.	+	74224739
chr7	74224760	74228943	ENST00000344995:ENST00000460943	.	+	74224739
chr7	74224760	74228943	ENST00000344995:ENST00000275635	.	+	74224739
chr7	74224760	74224942	ENST00000398475:ENST00000344995	.	+	74224739
chr7	74224760	74224942	ENST00000398475:ENST00000460943	.	+	74224739
chr7	74224760	74224942	ENST00000398475:ENST00000398475	.	+	74224739
chr7	74224760	74224942	ENST00000398475:ENST00000275635	.	+	74224739
chr7	74224760	74228943	ENST00000460943:ENST00000344995	.	+	74224739
chr7	74224760	74228943	ENST00000460943:ENST00000460943	.	+	74224739
chr7	74224760	74228943	ENST00000460943:ENST00000275635	.	+	74224739
chr7	74224760	74228943	ENST00000488266:ENST00000488266	.	+	74223724
chr7	74195989	74196112	MSTRG.64398.11:ENST00000265753	.	+	74195305
chr7	74195326	74195594	MSTRG.64398.12:ENST00000265753	.	+	74195305
chr7	74224760	74228943	MSTRG.64398.20:ENST00000344995	.	+	74224739
chr7	74224760	74228943	MSTRG.64398.20:ENST00000460943	.	+	74224739
chr7	74224760	74228943	MSTRG.64398.20:ENST00000275635	.	+	74224739
chr7	74224760	74228943	MSTRG.64398.21:ENST00000344995	.	+	74224739
chr7	74224760	74228943	MSTRG.64398.21:ENST00000460943	.	+	74224739
chr7	74224760	74228943	MSTRG.64398.21:ENST00000275635	.	+	74224739
chr7	74224760	74228943	MSTRG.64398.22:ENST00000344995	.	+	74224739
chr7	74224760	74228943	MSTRG.64398.22:ENST00000460943	.	+	74224739
chr7	74224760	74228943	MSTRG.64398.22:ENST00000275635	.	+	74224739
chr7	74224760	74228943	MSTRG.64398.23:ENST00000344995	.	+	74224739
chr7	74224760	74228943	MSTRG.64398.23:ENST00000460943	.	+	74224739
chr7	74224760	74228943	MSTRG.64398.23:ENST00000275635	.	+	74224739
chr7	74224760	74228943	MSTRG.64398.24:ENST00000344995	.	+	74224739
chr7	74224760	74228943	MSTRG.64398.24:ENST00000460943	.	+	74224739
chr7	74224760	74228943	MSTRG.64398.24:ENST00000275635	.	+	74224739
chr7	74224760	74228943	MSTRG.64398.25:ENST00000344995	.	+	74224739
chr7	74224760	74228943	MSTRG.64398.25:ENST00000460943	.	+	74224739
chr7	74224760	74228943	MSTRG.64398.25:ENST00000275635	.	+	74224739
chr7	74224760	74228943	MSTRG.64398.27:ENST00000344995	.	+	74224739
chr7	74224760	74228943	MSTRG.64398.27:ENST00000460943	.	+	74224739
chr7	74224760	74228943	MSTRG.64398.27:ENST00000275635	.	+	74224739
chr7	74224760	74228943	MSTRG.64398.28:ENST00000344995	.	+	74224739
chr7	74224760	74228943	MSTRG.64398.28:ENST00000460943	.	+	74224739
chr7	74224760	74228943	MSTRG.64398.28:ENST00000275635	.	+	74224739
chr7	74196112	74196189	MSTRG.64398.5:ENST00000265753	.	+	74195305
chr7	74195968	74196020	MSTRG.64398.7:ENST00000353999	.	+	74195305
chr7	74404910	74405044	MSTRG.64405.25:ENST00000361545	.	+	74403845
chr7	72946556	72946603	MSTRG.64410.9:ENST00000358357	.	+	72946231
chr7	73342899	73358180	ENST00000252037:ENST00000252037	.	+	73342894
chr7	73342899	73358180	ENST00000413573:ENST00000413573	.	+	73342894
chr7	73342899	73358180	ENST00000431982:ENST00000431982	.	+	73342894
chr7	73441693	73442180	ENST00000339594:ENST00000339594	.	-	73442198
chr7	73441693	73442180	ENST00000339594:ENST00000404251	.	-	73442198
chr7	73442146	73442183	MSTRG.64439.14:ENST00000339594	.	-	73442198
chr7	73442146	73442183	MSTRG.64439.14:ENST00000404251	.	-	73442198
chr7	73442129	73442166	MSTRG.64439.15:ENST00000339594	.	-	73442198
chr7	73442129	73442166	MSTRG.64439.15:ENST00000404251	.	-	73442198
chr7	73441693	73442183	MSTRG.64439.21:ENST00000339594	.	-	73442198
chr7	73441693	73442183	MSTRG.64439.21:ENST00000404251	.	-	73442198
chr7	73441693	73442180	MSTRG.64439.27:ENST00000339594	.	-	73442198
chr7	73441141	73441189	MSTRG.64439.27:ENST00000339594	.	-	73442198
chr7	73441693	73442180	MSTRG.64439.27:ENST00000404251	.	-	73442198
chr7	73441693	73442180	MSTRG.64439.33:ENST00000339594	.	-	73442198
chr7	73441693	73442180	MSTRG.64439.33:ENST00000404251	.	-	73442198
chr7	73442125	73442191	MSTRG.64439.68:ENST00000339594	.	-	73442198
chr7	73442125	73442191	MSTRG.64439.68:ENST00000404251	.	-	73442198
chr7	73442125	73442180	MSTRG.64439.7:ENST00000339594	.	-	73442198
chr7	73442125	73442180	MSTRG.64439.7:ENST00000404251	.	-	73442198
chr7	73442134	73442166	MSTRG.64439.71:ENST00000339594	.	-	73442198
chr7	73442134	73442166	MSTRG.64439.71:ENST00000404251	.	-	73442198
chr7	73442134	73442191	MSTRG.64439.8:ENST00000339594	.	-	73442198
chr7	73442134	73442191	MSTRG.64439.8:ENST00000404251	.	-	73442198
chr7	73571630	73571800	MSTRG.64444.7:ENST00000450285	.	-	73573366
chr7	73832342	73832418	MSTRG.64453.14:ENST00000435050	.	+	73831828
chr7	73832342	73832418	MSTRG.64453.14:ENST00000431918	.	+	73831828
chr7	73832363	73832409	MSTRG.64453.27:ENST00000435050	.	+	73831828
chr7	73832363	73832409	MSTRG.64453.27:ENST00000431918	.	+	73831828
chr7	73832363	73832405	MSTRG.64453.28:ENST00000435050	.	+	73831828
chr7	73832363	73832405	MSTRG.64453.28:ENST00000431918	.	+	73831828
chr7	73832320	73832359	MSTRG.64453.29:ENST00000435050	.	+	73831828
chr7	73832320	73832359	MSTRG.64453.29:ENST00000431918	.	+	73831828
chr7	73832376	73832427	MSTRG.64453.4:ENST00000435050	.	+	73831828
chr7	73832376	73832427	MSTRG.64453.4:ENST00000431918	.	+	73831828
chr7	73832376	73832418	MSTRG.64453.8:ENST00000435050	.	+	73831828
chr7	73832376	73832418	MSTRG.64453.8:ENST00000431918	.	+	73831828
chr7	74758855	74759547	ENST00000573035:ENST00000573035	.	+	74758835
chr7	74758855	74759547	ENST00000614986:ENST00000614986	.	+	74758835
chr7	74758855	74759547	ENST00000620879:ENST00000620879	.	+	74758835
chr7	74758855	74759547	ENST00000621734:ENST00000621734	.	+	74758835
chr7	75410225	75410605	ENST00000430211:ENST00000430211	.	+	75410214
chr7	75410225	75410605	MSTRG.64495.36:ENST00000430211	.	+	75410214
chr7	75410460	75410605	MSTRG.64495.39:ENST00000430211	.	+	75410214
chr7	75410460	75410605	MSTRG.64495.48:ENST00000430211	.	+	75410214
chr7	75410460	75410605	MSTRG.64495.49:ENST00000430211	.	+	75410214
chr7	75410460	75410605	MSTRG.64495.50:ENST00000430211	.	+	75410214
chr1	233672031	233672061	MSTRG.6462.19:ENST00000366621	.	+	233671527
chr7	91118208	91207164	ENST00000265741:ENST00000406263	.	+	91118177
chr7	91118208	91207164	ENST00000265741:ENST00000265741	.	+	91118177
chr7	91118208	91207164	ENST00000380050:ENST00000406263	.	+	91118177
chr7	91118208	91207164	ENST00000380050:ENST00000380050	.	+	91118177
chr7	91118208	91207164	ENST00000406263:ENST00000406263	.	+	91118177
chr7	91118208	91207164	ENST00000436577:ENST00000436577	.	+	91118177
chr7	90390885	90391153	MSTRG.64683.14:ENST00000222511	.	+	90385151
chr7	91118208	91207164	MSTRG.64683.32:ENST00000406263	.	+	91118177
chr7	91118208	91207164	MSTRG.64683.32:ENST00000380050	.	+	91118177
chr7	91118208	91207164	MSTRG.64683.64:ENST00000406263	.	+	91118177
chr7	91118208	91124527	MSTRG.64683.68:ENST00000406263	.	+	91118177
chr7	91199974	91207164	MSTRG.64683.69:ENST00000406263	.	+	91118177
chr7	91118208	91199930	MSTRG.64683.69:ENST00000406263	.	+	91118177
chr7	91199974	91207164	MSTRG.64683.69:ENST00000380050	.	+	91118177
chr7	91118208	91199930	MSTRG.64683.69:ENST00000380050	.	+	91118177
chr7	91118208	91207164	MSTRG.64683.82:ENST00000406263	.	+	91118177
chr7	91118208	91207164	MSTRG.64683.83:ENST00000406263	.	+	91118177
chr7	91118208	91124527	MSTRG.64683.84:ENST00000406263	.	+	91118177
chr7	91118208	91207164	MSTRG.64683.85:ENST00000406263	.	+	91118177
chr7	91118208	91124527	MSTRG.64683.95:ENST00000436577	.	+	91118177
chr7	91118208	91118861	MSTRG.64683.97:ENST00000406263	.	+	91118177
chr7	91118208	91207164	MSTRG.64683.98:ENST00000406263	.	+	91118177
chr7	75882462	75883733	MSTRG.64719.12:ENST00000454791	.	+	75881423
chr7	75888582	75888604	MSTRG.64719.13:ENST00000006777	.	+	75888346
chr7	75888582	75888604	MSTRG.64719.13:ENST00000318622	.	+	75888346
chr7	75888582	75888604	MSTRG.64719.13:ENST00000428119	.	+	75888346
chr7	75888724	75888879	MSTRG.64719.26:ENST00000006777	.	+	75888346
chr7	75888724	75888879	MSTRG.64719.26:ENST00000318622	.	+	75888346
chr7	75888724	75888879	MSTRG.64719.26:ENST00000428119	.	+	75888346
chr7	75881486	75883733	MSTRG.64719.6:ENST00000454791	.	+	75881423
chr7	76067040	76067095	MSTRG.64723.6:ENST00000315758	.	+	76066407
chr7	76067040	76067095	MSTRG.64723.6:ENST00000443006	.	+	76066407
chr7	76066464	76066518	MSTRG.64723.7:ENST00000315758	.	+	76066407
chr7	76066464	76066518	MSTRG.64723.7:ENST00000443006	.	+	76066407
chr7	76610215	76611453	ENST00000310842:ENST00000275569	.	-	76618182
chr7	76610215	76611453	ENST00000310842:ENST00000310842	.	-	76611467
chr7	76610215	76611453	MSTRG.64738.1:ENST00000275569	.	-	76618182
chr7	76610215	76611453	MSTRG.64738.1:ENST00000310842	.	-	76611467
chr7	76610215	76611453	MSTRG.64738.10:ENST00000275569	.	-	76618182
chr7	76610215	76611453	MSTRG.64738.10:ENST00000310842	.	-	76611467
chr7	76610215	76611453	MSTRG.64738.13:ENST00000275569	.	-	76618182
chr7	76610215	76611453	MSTRG.64738.13:ENST00000310842	.	-	76611467
chr7	76610215	76611453	MSTRG.64738.15:ENST00000275569	.	-	76618182
chr7	76610215	76611453	MSTRG.64738.15:ENST00000310842	.	-	76611467
chr7	76610215	76611453	MSTRG.64738.17:ENST00000275569	.	-	76618182
chr7	76610215	76611453	MSTRG.64738.17:ENST00000310842	.	-	76611467
chr7	76610215	76611453	MSTRG.64738.22:ENST00000275569	.	-	76618182
chr7	76610215	76611453	MSTRG.64738.23:ENST00000275569	.	-	76618182
chr7	76610215	76611453	MSTRG.64738.23:ENST00000310842	.	-	76611467
chr7	76610215	76611453	MSTRG.64738.7:ENST00000275569	.	-	76618182
chr7	76610215	76611453	MSTRG.64738.7:ENST00000310842	.	-	76611467
chr7	76610215	76611453	MSTRG.64738.8:ENST00000275569	.	-	76618182
chr7	76610215	76611453	MSTRG.64738.8:ENST00000310842	.	-	76611467
chr7	76610215	76611453	MSTRG.64738.9:ENST00000275569	.	-	76618182
chr7	76610215	76611453	MSTRG.64738.9:ENST00000310842	.	-	76611467
chr7	77781747	77781882	MSTRG.64768.49:ENST00000334955	.	+	77779165
chr7	93965687	93972574	ENST00000357520:ENST00000357520	.	-	93975954
chr7	93972663	93975903	ENST00000357520:ENST00000357520	.	-	93975954
chr7	94665822	94665987	MSTRG.64843.2:ENST00000482108	.	+	94664531
chr7	94665822	94665987	MSTRG.64843.2:ENST00000615790	.	+	94664531
chr7	94665075	94667250	MSTRG.64843.3:ENST00000482108	.	+	94664531
chr7	94665075	94667250	MSTRG.64843.3:ENST00000615790	.	+	94664531
chr1	235549601	235549726	MSTRG.6486.11:ENST00000391854	.	-	235552111
chr1	235549451	235549512	MSTRG.6486.17:ENST00000391854	.	-	235552111
chr1	235548456	235548716	MSTRG.6486.6:ENST00000391854	.	-	235552111
chr7	95412461	95416171	ENST00000490778:ENST00000491069	.	-	95416190
chr7	95412461	95416171	ENST00000490778:ENST00000632034	.	-	95416190
chr7	96496341	96506622	ENST00000617133:ENST00000617133	.	-	96656581
chr7	96496341	96506622	ENST00000619259:ENST00000466986	.	-	96506685
chr7	96496341	96506622	ENST00000619259:ENST00000619259	.	-	96506685
chr1	235111641	235111726	MSTRG.6492.10:ENST00000366607	.	-	235112066
chr1	235110230	235110322	MSTRG.6492.12:ENST00000366607	.	-	235112066
chr1	235111726	235111981	MSTRG.6492.6:ENST00000366607	.	-	235112066
chr1	235110313	235110353	MSTRG.6492.8:ENST00000366607	.	-	235112066
chr7	97136467	97142672	MSTRG.64920.10:ENST00000360382	.	+	97136417
chr7	97142818	97160019	MSTRG.64920.10:ENST00000360382	.	+	97136417
chr7	97136467	97142672	MSTRG.64920.12:ENST00000360382	.	+	97136417
chr7	97136467	97142672	MSTRG.64920.7:ENST00000360382	.	+	97136417
chr7	97142818	97145067	MSTRG.64920.7:ENST00000360382	.	+	97136417
chr7	97136467	97142672	MSTRG.64920.8:ENST00000360382	.	+	97136417
chr7	97157331	97160019	MSTRG.64920.8:ENST00000360382	.	+	97136417
chr7	97142818	97157259	MSTRG.64920.8:ENST00000360382	.	+	97136417
chr7	98217082	98217214	MSTRG.64959.5:ENST00000447648	.	-	98217392
chr7	99385778	99386684	ENST00000441989:ENST00000441989	.	+	99338243
chr7	99386789	99388038	ENST00000441989:ENST00000441989	.	+	99338243
chr7	99533038	99533116	MSTRG.64979.33:ENST00000326775	.	+	99532246
chr7	99533038	99533116	MSTRG.64979.33:ENST00000394170	.	+	99532246
chr7	99631752	99631941	MSTRG.64983.80:ENST00000334715	.	+	99630017
chr7	99672698	99672783	ENST00000339843:ENST00000339843	.	-	99676530
chr7	100678950	100678971	MSTRG.65019.16:ENST00000303210	.	+	100678798
chr7	100678950	100678971	MSTRG.65019.16:ENST00000393924	.	+	100678798
chr7	100678860	100678885	MSTRG.65019.6:ENST00000303210	.	+	100678798
chr7	100678860	100678885	MSTRG.65019.6:ENST00000393924	.	+	100678798
chr7	101092413	101092453	MSTRG.65044.10:ENST00000306085	.	+	101089577
chr7	101092530	101092793	MSTRG.65044.11:ENST00000306085	.	+	101089577
chr7	101094563	101094611	MSTRG.65044.13:ENST00000306085	.	+	101089577
chr7	101092793	101092833	MSTRG.65044.14:ENST00000306085	.	+	101089577
chr7	101092453	101092793	MSTRG.65044.15:ENST00000306085	.	+	101089577
chr7	101092793	101092833	MSTRG.65044.17:ENST00000306085	.	+	101089577
chr7	101092530	101092621	MSTRG.65044.3:ENST00000306085	.	+	101089577
chr7	101091450	101091698	MSTRG.65044.3:ENST00000306085	.	+	101089577
chr7	101092453	101092793	MSTRG.65044.4:ENST00000306085	.	+	101089577
chr7	101092574	101092621	MSTRG.65044.6:ENST00000306085	.	+	101089577
chr7	101092621	101092668	MSTRG.65044.7:ENST00000306085	.	+	101089577
chr7	101092337	101092453	MSTRG.65044.7:ENST00000306085	.	+	101089577
chr7	101092490	101092793	MSTRG.65044.8:ENST00000306085	.	+	101089577
chr7	101138694	101138724	MSTRG.65048.17:ENST00000223095	.	+	101137439
chr7	101160665	101160736	MSTRG.65050.5:ENST00000337619	.	+	101160563
chr7	101160722	101160750	MSTRG.65050.8:ENST00000337619	.	+	101160563
chr1	236217378	236217406	MSTRG.6506.1:ENST00000354619	.	-	236218518
chr7	101314105	101314403	ENST00000422177:ENST00000621899	.	-	101315136
chr7	100106912	100110190	ENST00000421755:ENST00000421755	.	+	100106879
chr7	100109864	100110190	MSTRG.65087.1:ENST00000421755	.	+	100106879
chr7	100108563	100109680	MSTRG.65087.1:ENST00000421755	.	+	100106879
chr7	100108563	100110190	MSTRG.65087.2:ENST00000421755	.	+	100106879
chr7	100124972	100125258	MSTRG.65089.9:ENST00000262932	.	+	100124885
chr7	100202603	100211393	ENST00000328453:ENST00000328453	.	-	100223620
chr7	100213133	100222596	ENST00000328453:ENST00000328453	.	-	100223620
chr7	100222720	100223569	ENST00000328453:ENST00000328453	.	-	100223620
chr7	100211994	100213046	ENST00000328453:ENST00000328453	.	-	100223620
chr7	100202603	100211393	ENST00000328453:ENST00000543273	.	-	100223620
chr7	100213133	100222596	ENST00000328453:ENST00000543273	.	-	100223620
chr7	100222720	100223569	ENST00000328453:ENST00000543273	.	-	100223620
chr7	100211994	100213046	ENST00000328453:ENST00000543273	.	-	100223620
chr7	100202603	100211393	ENST00000328453:ENST00000436886	.	-	100223620
chr7	100213133	100222596	ENST00000328453:ENST00000436886	.	-	100223620
chr7	100222720	100223569	ENST00000328453:ENST00000436886	.	-	100223620
chr7	100211994	100213046	ENST00000328453:ENST00000436886	.	-	100223620
chr7	100213133	100222596	ENST00000328453:ENST00000435519	.	-	100223620
chr7	100222720	100223569	ENST00000328453:ENST00000435519	.	-	100223620
chr7	100211994	100213046	ENST00000328453:ENST00000435519	.	-	100223620
chr7	100213133	100222596	ENST00000328453:ENST00000414739	.	-	100223620
chr7	100222720	100223569	ENST00000328453:ENST00000414739	.	-	100223620
chr7	100213133	100222596	ENST00000414739:ENST00000328453	.	-	100223620
chr7	100222720	100223569	ENST00000414739:ENST00000328453	.	-	100223620
chr7	100213133	100222596	ENST00000414739:ENST00000543273	.	-	100223620
chr7	100222720	100223569	ENST00000414739:ENST00000543273	.	-	100223620
chr7	100213133	100222596	ENST00000414739:ENST00000436886	.	-	100223620
chr7	100222720	100223569	ENST00000414739:ENST00000436886	.	-	100223620
chr7	100213133	100222596	ENST00000414739:ENST00000435519	.	-	100223620
chr7	100222720	100223569	ENST00000414739:ENST00000435519	.	-	100223620
chr7	100213133	100222596	ENST00000414739:ENST00000414739	.	-	100223620
chr7	100222720	100223569	ENST00000414739:ENST00000414739	.	-	100223620
chr7	100222720	100223569	ENST00000435519:ENST00000328453	.	-	100223620
chr7	100211994	100222596	ENST00000435519:ENST00000328453	.	-	100223620
chr7	100222720	100223569	ENST00000435519:ENST00000543273	.	-	100223620
chr7	100211994	100222596	ENST00000435519:ENST00000543273	.	-	100223620
chr7	100222720	100223569	ENST00000435519:ENST00000436886	.	-	100223620
chr7	100211994	100222596	ENST00000435519:ENST00000436886	.	-	100223620
chr7	100222720	100223569	ENST00000435519:ENST00000435519	.	-	100223620
chr7	100211994	100222596	ENST00000435519:ENST00000435519	.	-	100223620
chr7	100222720	100223569	ENST00000435519:ENST00000414739	.	-	100223620
chr7	100202603	100223569	ENST00000436886:ENST00000328453	.	-	100223620
chr7	100202603	100223569	ENST00000436886:ENST00000543273	.	-	100223620
chr7	100202603	100223569	ENST00000436886:ENST00000436886	.	-	100223620
chr7	100202603	100222596	ENST00000543273:ENST00000328453	.	-	100223620
chr7	100222720	100223569	ENST00000543273:ENST00000328453	.	-	100223620
chr7	100202603	100222596	ENST00000543273:ENST00000543273	.	-	100223620
chr7	100222720	100223569	ENST00000543273:ENST00000543273	.	-	100223620
chr7	100202603	100222596	ENST00000543273:ENST00000436886	.	-	100223620
chr7	100222720	100223569	ENST00000543273:ENST00000436886	.	-	100223620
chr7	100222720	100223569	ENST00000543273:ENST00000435519	.	-	100223620
chr7	100222720	100223569	ENST00000543273:ENST00000414739	.	-	100223620
chr7	100213133	100222596	MSTRG.65093.1:ENST00000328453	.	-	100223620
chr7	100222720	100223569	MSTRG.65093.1:ENST00000328453	.	-	100223620
chr7	100211994	100213046	MSTRG.65093.1:ENST00000328453	.	-	100223620
chr7	100202603	100211393	MSTRG.65093.1:ENST00000328453	.	-	100223620
chr7	100213133	100222596	MSTRG.65093.1:ENST00000543273	.	-	100223620
chr7	100222720	100223569	MSTRG.65093.1:ENST00000543273	.	-	100223620
chr7	100211994	100213046	MSTRG.65093.1:ENST00000543273	.	-	100223620
chr7	100202603	100211393	MSTRG.65093.1:ENST00000543273	.	-	100223620
chr7	100213133	100222596	MSTRG.65093.1:ENST00000436886	.	-	100223620
chr7	100222720	100223569	MSTRG.65093.1:ENST00000436886	.	-	100223620
chr7	100211994	100213046	MSTRG.65093.1:ENST00000436886	.	-	100223620
chr7	100202603	100211393	MSTRG.65093.1:ENST00000436886	.	-	100223620
chr7	100213133	100222596	MSTRG.65093.1:ENST00000435519	.	-	100223620
chr7	100222720	100223569	MSTRG.65093.1:ENST00000435519	.	-	100223620
chr7	100211994	100213046	MSTRG.65093.1:ENST00000435519	.	-	100223620
chr7	100213133	100222596	MSTRG.65093.1:ENST00000414739	.	-	100223620
chr7	100222720	100223569	MSTRG.65093.1:ENST00000414739	.	-	100223620
chr7	100213353	100222596	MSTRG.65093.19:ENST00000328453	.	-	100223620
chr7	100222720	100223569	MSTRG.65093.19:ENST00000328453	.	-	100223620
chr7	100211994	100213022	MSTRG.65093.19:ENST00000328453	.	-	100223620
chr7	100213353	100222596	MSTRG.65093.19:ENST00000543273	.	-	100223620
chr7	100222720	100223569	MSTRG.65093.19:ENST00000543273	.	-	100223620
chr7	100211994	100213022	MSTRG.65093.19:ENST00000543273	.	-	100223620
chr7	100213353	100222596	MSTRG.65093.19:ENST00000436886	.	-	100223620
chr7	100222720	100223569	MSTRG.65093.19:ENST00000436886	.	-	100223620
chr7	100211994	100213022	MSTRG.65093.19:ENST00000436886	.	-	100223620
chr7	100213353	100222596	MSTRG.65093.19:ENST00000435519	.	-	100223620
chr7	100222720	100223569	MSTRG.65093.19:ENST00000435519	.	-	100223620
chr7	100211994	100213022	MSTRG.65093.19:ENST00000435519	.	-	100223620
chr7	100213353	100222596	MSTRG.65093.19:ENST00000414739	.	-	100223620
chr7	100222720	100223569	MSTRG.65093.19:ENST00000414739	.	-	100223620
chr7	100213133	100222596	MSTRG.65093.2:ENST00000328453	.	-	100223620
chr7	100222720	100223569	MSTRG.65093.2:ENST00000328453	.	-	100223620
chr7	100202603	100213046	MSTRG.65093.2:ENST00000328453	.	-	100223620
chr7	100213133	100222596	MSTRG.65093.2:ENST00000543273	.	-	100223620
chr7	100222720	100223569	MSTRG.65093.2:ENST00000543273	.	-	100223620
chr7	100202603	100213046	MSTRG.65093.2:ENST00000543273	.	-	100223620
chr7	100213133	100222596	MSTRG.65093.2:ENST00000436886	.	-	100223620
chr7	100222720	100223569	MSTRG.65093.2:ENST00000436886	.	-	100223620
chr7	100202603	100213046	MSTRG.65093.2:ENST00000436886	.	-	100223620
chr7	100213133	100222596	MSTRG.65093.2:ENST00000435519	.	-	100223620
chr7	100222720	100223569	MSTRG.65093.2:ENST00000435519	.	-	100223620
chr7	100213133	100222596	MSTRG.65093.2:ENST00000414739	.	-	100223620
chr7	100222720	100223569	MSTRG.65093.2:ENST00000414739	.	-	100223620
chr7	100213133	100214969	MSTRG.65093.20:ENST00000328453	.	-	100223620
chr7	100222720	100223569	MSTRG.65093.20:ENST00000328453	.	-	100223620
chr7	100217488	100218521	MSTRG.65093.20:ENST00000328453	.	-	100223620
chr7	100218830	100222596	MSTRG.65093.20:ENST00000328453	.	-	100223620
chr7	100211994	100213046	MSTRG.65093.20:ENST00000328453	.	-	100223620
chr7	100213133	100214969	MSTRG.65093.20:ENST00000543273	.	-	100223620
chr7	100222720	100223569	MSTRG.65093.20:ENST00000543273	.	-	100223620
chr7	100217488	100218521	MSTRG.65093.20:ENST00000543273	.	-	100223620
chr7	100218830	100222596	MSTRG.65093.20:ENST00000543273	.	-	100223620
chr7	100211994	100213046	MSTRG.65093.20:ENST00000543273	.	-	100223620
chr7	100213133	100214969	MSTRG.65093.20:ENST00000436886	.	-	100223620
chr7	100222720	100223569	MSTRG.65093.20:ENST00000436886	.	-	100223620
chr7	100217488	100218521	MSTRG.65093.20:ENST00000436886	.	-	100223620
chr7	100218830	100222596	MSTRG.65093.20:ENST00000436886	.	-	100223620
chr7	100211994	100213046	MSTRG.65093.20:ENST00000436886	.	-	100223620
chr7	100213133	100214969	MSTRG.65093.20:ENST00000435519	.	-	100223620
chr7	100222720	100223569	MSTRG.65093.20:ENST00000435519	.	-	100223620
chr7	100217488	100218521	MSTRG.65093.20:ENST00000435519	.	-	100223620
chr7	100218830	100222596	MSTRG.65093.20:ENST00000435519	.	-	100223620
chr7	100211994	100213046	MSTRG.65093.20:ENST00000435519	.	-	100223620
chr7	100217488	100218521	MSTRG.65093.20:ENST00000414739	.	-	100223620
chr7	100213133	100214969	MSTRG.65093.20:ENST00000414739	.	-	100223620
chr7	100222720	100223569	MSTRG.65093.20:ENST00000414739	.	-	100223620
chr7	100218830	100222596	MSTRG.65093.20:ENST00000414739	.	-	100223620
chr7	100215259	100222596	MSTRG.65093.21:ENST00000328453	.	-	100223620
chr7	100213133	100214969	MSTRG.65093.21:ENST00000328453	.	-	100223620
chr7	100222720	100223569	MSTRG.65093.21:ENST00000328453	.	-	100223620
chr7	100215259	100222596	MSTRG.65093.21:ENST00000543273	.	-	100223620
chr7	100213133	100214969	MSTRG.65093.21:ENST00000543273	.	-	100223620
chr7	100222720	100223569	MSTRG.65093.21:ENST00000543273	.	-	100223620
chr7	100215259	100222596	MSTRG.65093.21:ENST00000436886	.	-	100223620
chr7	100213133	100214969	MSTRG.65093.21:ENST00000436886	.	-	100223620
chr7	100222720	100223569	MSTRG.65093.21:ENST00000436886	.	-	100223620
chr7	100215259	100222596	MSTRG.65093.21:ENST00000435519	.	-	100223620
chr7	100213133	100214969	MSTRG.65093.21:ENST00000435519	.	-	100223620
chr7	100222720	100223569	MSTRG.65093.21:ENST00000435519	.	-	100223620
chr7	100215259	100222596	MSTRG.65093.21:ENST00000414739	.	-	100223620
chr7	100213133	100214969	MSTRG.65093.21:ENST00000414739	.	-	100223620
chr7	100222720	100223569	MSTRG.65093.21:ENST00000414739	.	-	100223620
chr7	100211994	100212952	MSTRG.65093.22:ENST00000328453	.	-	100223620
chr7	100213133	100214969	MSTRG.65093.22:ENST00000328453	.	-	100223620
chr7	100218830	100221431	MSTRG.65093.22:ENST00000328453	.	-	100223620
chr7	100222720	100223569	MSTRG.65093.22:ENST00000328453	.	-	100223620
chr7	100217837	100218521	MSTRG.65093.22:ENST00000328453	.	-	100223620
chr7	100211994	100212952	MSTRG.65093.22:ENST00000543273	.	-	100223620
chr7	100213133	100214969	MSTRG.65093.22:ENST00000543273	.	-	100223620
chr7	100218830	100221431	MSTRG.65093.22:ENST00000543273	.	-	100223620
chr7	100222720	100223569	MSTRG.65093.22:ENST00000543273	.	-	100223620
chr7	100217837	100218521	MSTRG.65093.22:ENST00000543273	.	-	100223620
chr7	100211994	100212952	MSTRG.65093.22:ENST00000436886	.	-	100223620
chr7	100213133	100214969	MSTRG.65093.22:ENST00000436886	.	-	100223620
chr7	100218830	100221431	MSTRG.65093.22:ENST00000436886	.	-	100223620
chr7	100222720	100223569	MSTRG.65093.22:ENST00000436886	.	-	100223620
chr7	100217837	100218521	MSTRG.65093.22:ENST00000436886	.	-	100223620
chr7	100211994	100212952	MSTRG.65093.22:ENST00000435519	.	-	100223620
chr7	100213133	100214969	MSTRG.65093.22:ENST00000435519	.	-	100223620
chr7	100218830	100221431	MSTRG.65093.22:ENST00000435519	.	-	100223620
chr7	100222720	100223569	MSTRG.65093.22:ENST00000435519	.	-	100223620
chr7	100217837	100218521	MSTRG.65093.22:ENST00000435519	.	-	100223620
chr7	100213133	100214969	MSTRG.65093.22:ENST00000414739	.	-	100223620
chr7	100218830	100221431	MSTRG.65093.22:ENST00000414739	.	-	100223620
chr7	100222720	100223569	MSTRG.65093.22:ENST00000414739	.	-	100223620
chr7	100217837	100218521	MSTRG.65093.22:ENST00000414739	.	-	100223620
chr7	100213133	100217726	MSTRG.65093.25:ENST00000328453	.	-	100223620
chr7	100222720	100223569	MSTRG.65093.25:ENST00000328453	.	-	100223620
chr7	100218250	100218521	MSTRG.65093.25:ENST00000328453	.	-	100223620
chr7	100218830	100222596	MSTRG.65093.25:ENST00000328453	.	-	100223620
chr7	100211994	100213046	MSTRG.65093.25:ENST00000328453	.	-	100223620
chr7	100213133	100217726	MSTRG.65093.25:ENST00000543273	.	-	100223620
chr7	100222720	100223569	MSTRG.65093.25:ENST00000543273	.	-	100223620
chr7	100218250	100218521	MSTRG.65093.25:ENST00000543273	.	-	100223620
chr7	100218830	100222596	MSTRG.65093.25:ENST00000543273	.	-	100223620
chr7	100211994	100213046	MSTRG.65093.25:ENST00000543273	.	-	100223620
chr7	100213133	100217726	MSTRG.65093.25:ENST00000436886	.	-	100223620
chr7	100222720	100223569	MSTRG.65093.25:ENST00000436886	.	-	100223620
chr7	100218250	100218521	MSTRG.65093.25:ENST00000436886	.	-	100223620
chr7	100218830	100222596	MSTRG.65093.25:ENST00000436886	.	-	100223620
chr7	100211994	100213046	MSTRG.65093.25:ENST00000436886	.	-	100223620
chr7	100213133	100217726	MSTRG.65093.25:ENST00000435519	.	-	100223620
chr7	100222720	100223569	MSTRG.65093.25:ENST00000435519	.	-	100223620
chr7	100218250	100218521	MSTRG.65093.25:ENST00000435519	.	-	100223620
chr7	100218830	100222596	MSTRG.65093.25:ENST00000435519	.	-	100223620
chr7	100211994	100213046	MSTRG.65093.25:ENST00000435519	.	-	100223620
chr7	100218250	100218521	MSTRG.65093.25:ENST00000414739	.	-	100223620
chr7	100222720	100223569	MSTRG.65093.25:ENST00000414739	.	-	100223620
chr7	100213133	100217726	MSTRG.65093.25:ENST00000414739	.	-	100223620
chr7	100218830	100222596	MSTRG.65093.25:ENST00000414739	.	-	100223620
chr7	100202603	100222596	MSTRG.65093.3:ENST00000328453	.	-	100223620
chr7	100222720	100223569	MSTRG.65093.3:ENST00000328453	.	-	100223620
chr7	100202603	100222596	MSTRG.65093.3:ENST00000543273	.	-	100223620
chr7	100222720	100223569	MSTRG.65093.3:ENST00000543273	.	-	100223620
chr7	100202603	100222596	MSTRG.65093.3:ENST00000436886	.	-	100223620
chr7	100222720	100223569	MSTRG.65093.3:ENST00000436886	.	-	100223620
chr7	100222720	100223569	MSTRG.65093.3:ENST00000435519	.	-	100223620
chr7	100222720	100223569	MSTRG.65093.3:ENST00000414739	.	-	100223620
chr7	100215259	100217726	MSTRG.65093.30:ENST00000328453	.	-	100223620
chr7	100218830	100221431	MSTRG.65093.30:ENST00000328453	.	-	100223620
chr7	100222720	100223569	MSTRG.65093.30:ENST00000328453	.	-	100223620
chr7	100217837	100218521	MSTRG.65093.30:ENST00000328453	.	-	100223620
chr7	100215259	100217726	MSTRG.65093.30:ENST00000543273	.	-	100223620
chr7	100218830	100221431	MSTRG.65093.30:ENST00000543273	.	-	100223620
chr7	100222720	100223569	MSTRG.65093.30:ENST00000543273	.	-	100223620
chr7	100217837	100218521	MSTRG.65093.30:ENST00000543273	.	-	100223620
chr7	100215259	100217726	MSTRG.65093.30:ENST00000436886	.	-	100223620
chr7	100218830	100221431	MSTRG.65093.30:ENST00000436886	.	-	100223620
chr7	100222720	100223569	MSTRG.65093.30:ENST00000436886	.	-	100223620
chr7	100217837	100218521	MSTRG.65093.30:ENST00000436886	.	-	100223620
chr7	100215259	100217726	MSTRG.65093.30:ENST00000435519	.	-	100223620
chr7	100218830	100221431	MSTRG.65093.30:ENST00000435519	.	-	100223620
chr7	100222720	100223569	MSTRG.65093.30:ENST00000435519	.	-	100223620
chr7	100217837	100218521	MSTRG.65093.30:ENST00000435519	.	-	100223620
chr7	100215259	100217726	MSTRG.65093.30:ENST00000414739	.	-	100223620
chr7	100218830	100221431	MSTRG.65093.30:ENST00000414739	.	-	100223620
chr7	100222720	100223569	MSTRG.65093.30:ENST00000414739	.	-	100223620
chr7	100217837	100218521	MSTRG.65093.30:ENST00000414739	.	-	100223620
chr7	100220653	100221431	MSTRG.65093.31:ENST00000328453	.	-	100223620
chr7	100222720	100223569	MSTRG.65093.31:ENST00000328453	.	-	100223620
chr7	100220653	100221431	MSTRG.65093.31:ENST00000543273	.	-	100223620
chr7	100222720	100223569	MSTRG.65093.31:ENST00000543273	.	-	100223620
chr7	100220653	100221431	MSTRG.65093.31:ENST00000436886	.	-	100223620
chr7	100222720	100223569	MSTRG.65093.31:ENST00000436886	.	-	100223620
chr7	100220653	100221431	MSTRG.65093.31:ENST00000435519	.	-	100223620
chr7	100222720	100223569	MSTRG.65093.31:ENST00000435519	.	-	100223620
chr7	100220653	100221431	MSTRG.65093.31:ENST00000414739	.	-	100223620
chr7	100222720	100223569	MSTRG.65093.31:ENST00000414739	.	-	100223620
chr7	100222720	100223569	MSTRG.65093.33:ENST00000328453	.	-	100223620
chr7	100222200	100222308	MSTRG.65093.33:ENST00000328453	.	-	100223620
chr7	100222720	100223569	MSTRG.65093.33:ENST00000543273	.	-	100223620
chr7	100222200	100222308	MSTRG.65093.33:ENST00000543273	.	-	100223620
chr7	100222720	100223569	MSTRG.65093.33:ENST00000436886	.	-	100223620
chr7	100222200	100222308	MSTRG.65093.33:ENST00000436886	.	-	100223620
chr7	100222720	100223569	MSTRG.65093.33:ENST00000435519	.	-	100223620
chr7	100222200	100222308	MSTRG.65093.33:ENST00000435519	.	-	100223620
chr7	100222720	100223569	MSTRG.65093.33:ENST00000414739	.	-	100223620
chr7	100222200	100222308	MSTRG.65093.33:ENST00000414739	.	-	100223620
chr7	100213133	100222596	MSTRG.65093.4:ENST00000328453	.	-	100223620
chr7	100222720	100223569	MSTRG.65093.4:ENST00000328453	.	-	100223620
chr7	100211994	100213022	MSTRG.65093.4:ENST00000328453	.	-	100223620
chr7	100202603	100211393	MSTRG.65093.4:ENST00000328453	.	-	100223620
chr7	100213133	100222596	MSTRG.65093.4:ENST00000543273	.	-	100223620
chr7	100222720	100223569	MSTRG.65093.4:ENST00000543273	.	-	100223620
chr7	100211994	100213022	MSTRG.65093.4:ENST00000543273	.	-	100223620
chr7	100202603	100211393	MSTRG.65093.4:ENST00000543273	.	-	100223620
chr7	100213133	100222596	MSTRG.65093.4:ENST00000436886	.	-	100223620
chr7	100222720	100223569	MSTRG.65093.4:ENST00000436886	.	-	100223620
chr7	100211994	100213022	MSTRG.65093.4:ENST00000436886	.	-	100223620
chr7	100202603	100211393	MSTRG.65093.4:ENST00000436886	.	-	100223620
chr7	100213133	100222596	MSTRG.65093.4:ENST00000435519	.	-	100223620
chr7	100222720	100223569	MSTRG.65093.4:ENST00000435519	.	-	100223620
chr7	100211994	100213022	MSTRG.65093.4:ENST00000435519	.	-	100223620
chr7	100213133	100222596	MSTRG.65093.4:ENST00000414739	.	-	100223620
chr7	100222720	100223569	MSTRG.65093.4:ENST00000414739	.	-	100223620
chr7	100213353	100222596	MSTRG.65093.5:ENST00000328453	.	-	100223620
chr7	100222720	100223569	MSTRG.65093.5:ENST00000328453	.	-	100223620
chr7	100202603	100213046	MSTRG.65093.5:ENST00000328453	.	-	100223620
chr7	100213353	100222596	MSTRG.65093.5:ENST00000543273	.	-	100223620
chr7	100222720	100223569	MSTRG.65093.5:ENST00000543273	.	-	100223620
chr7	100202603	100213046	MSTRG.65093.5:ENST00000543273	.	-	100223620
chr7	100213353	100222596	MSTRG.65093.5:ENST00000436886	.	-	100223620
chr7	100222720	100223569	MSTRG.65093.5:ENST00000436886	.	-	100223620
chr7	100202603	100213046	MSTRG.65093.5:ENST00000436886	.	-	100223620
chr7	100213353	100222596	MSTRG.65093.5:ENST00000435519	.	-	100223620
chr7	100222720	100223569	MSTRG.65093.5:ENST00000435519	.	-	100223620
chr7	100213353	100222596	MSTRG.65093.5:ENST00000414739	.	-	100223620
chr7	100222720	100223569	MSTRG.65093.5:ENST00000414739	.	-	100223620
chr7	100222720	100223569	MSTRG.65093.6:ENST00000328453	.	-	100223620
chr7	100213133	100217726	MSTRG.65093.6:ENST00000328453	.	-	100223620
chr7	100202603	100213046	MSTRG.65093.6:ENST00000328453	.	-	100223620
chr7	100217837	100222596	MSTRG.65093.6:ENST00000328453	.	-	100223620
chr7	100222720	100223569	MSTRG.65093.6:ENST00000543273	.	-	100223620
chr7	100213133	100217726	MSTRG.65093.6:ENST00000543273	.	-	100223620
chr7	100202603	100213046	MSTRG.65093.6:ENST00000543273	.	-	100223620
chr7	100217837	100222596	MSTRG.65093.6:ENST00000543273	.	-	100223620
chr7	100222720	100223569	MSTRG.65093.6:ENST00000436886	.	-	100223620
chr7	100213133	100217726	MSTRG.65093.6:ENST00000436886	.	-	100223620
chr7	100202603	100213046	MSTRG.65093.6:ENST00000436886	.	-	100223620
chr7	100217837	100222596	MSTRG.65093.6:ENST00000436886	.	-	100223620
chr7	100222720	100223569	MSTRG.65093.6:ENST00000435519	.	-	100223620
chr7	100213133	100217726	MSTRG.65093.6:ENST00000435519	.	-	100223620
chr7	100217837	100222596	MSTRG.65093.6:ENST00000435519	.	-	100223620
chr7	100222720	100223569	MSTRG.65093.6:ENST00000414739	.	-	100223620
chr7	100213133	100217726	MSTRG.65093.6:ENST00000414739	.	-	100223620
chr7	100217837	100222596	MSTRG.65093.6:ENST00000414739	.	-	100223620
chr7	100320035	100320890	ENST00000332397:ENST00000332397	.	+	100319987
chr7	106091229	106091276	MSTRG.65146.1:ENST00000455385	.	-	106091807
chr7	106090715	106090740	MSTRG.65146.3:ENST00000455385	.	-	106091807
chr7	106091276	106091522	MSTRG.65146.6:ENST00000455385	.	-	106091807
chr7	106091276	106091522	MSTRG.65146.6:ENST00000011473	.	-	106091807
chr7	106250728	106250790	MSTRG.65150.6:ENST00000222553	.	-	106251085
chr7	107201978	107202051	MSTRG.65162.2:ENST00000468410	.	+	107201428
chr7	107201978	107202051	MSTRG.65162.2:ENST00000222574	.	+	107201428
chr7	113080514	113083067	ENST00000610164:ENST00000297146	.	-	113083611
chr1	236903680	236903776	MSTRG.6530.5:ENST00000366577	.	+	236897641
chr7	115938175	115940108	MSTRG.65332.14:ENST00000265440	.	-	115940553
chr7	115938175	115940108	MSTRG.65332.18:ENST00000265440	.	-	115940553
chr7	115938175	115940108	MSTRG.65332.28:ENST00000265440	.	-	115940553
chr7	115938175	115940108	MSTRG.65332.3:ENST00000265440	.	-	115940553
chr7	116258252	116258387	MSTRG.65336.4:ENST00000358204	.	+	116257479
chr7	116258252	116258387	MSTRG.65336.4:ENST00000393481	.	+	116257479
chr7	116507536	116507559	MSTRG.65337.15:ENST00000222693	.	+	116506118
chr7	118239998	118242348	ENST00000265224:ENST00000265224	.	+	118239958
chr7	121350127	121350159	MSTRG.65433.21:ENST00000359943	.	-	121350463
chr7	123461616	123462647	ENST00000484508:ENST00000484508	.	-	123462802
chr7	123541606	123541711	MSTRG.65470.16:ENST00000355749	.	-	123542121
chr7	123541907	123541932	MSTRG.65470.19:ENST00000355749	.	-	123542121
chr7	123970296	123971006	ENST00000340011:ENST00000340011	.	+	123970245
chr7	126439168	126446125	ENST00000341617:ENST00000341617	.	-	126609423
chr7	126439168	126446070	ENST00000358373:ENST00000358373	.	-	126446078
chr7	126439168	126446070	ENST00000358373:ENST00000472701	.	-	126446078
chr7	126439168	126445235	ENST00000472701:ENST00000358373	.	-	126446078
chr7	126445453	126446070	ENST00000472701:ENST00000358373	.	-	126446078
chr7	126439168	126445235	ENST00000472701:ENST00000472701	.	-	126446078
chr7	126445453	126446070	ENST00000472701:ENST00000472701	.	-	126446078
chr7	126439168	126446070	MSTRG.65533.1:ENST00000358373	.	-	126446078
chr7	126439168	126446070	MSTRG.65533.1:ENST00000472701	.	-	126446078
chr7	126439168	126446125	MSTRG.65533.15:ENST00000341617	.	-	126609423
chr7	126439168	126446125	MSTRG.65533.3:ENST00000341617	.	-	126609423
chr7	126439168	126446070	MSTRG.65533.5:ENST00000358373	.	-	126446078
chr7	126439168	126446070	MSTRG.65533.5:ENST00000472701	.	-	126446078
chr7	126439168	126446070	MSTRG.65533.7:ENST00000341617	.	-	126609423
chr7	127600399	127601622	ENST00000265825:ENST00000265825	.	+	127600396
chr7	127591376	127591418	MSTRG.65555.2:ENST00000000233	.	+	127591296
chr7	127591418	127591489	MSTRG.65555.3:ENST00000000233	.	+	127591296
chr7	127591493	127591542	MSTRG.65555.4:ENST00000000233	.	+	127591296
chr7	128301093	128302243	MSTRG.65569.12:ENST00000223073	.	-	128310799
chr7	102561220	102562055	ENST00000341656:ENST00000341656	.	+	102561172
chr7	102561220	102562055	ENST00000507918:ENST00000507918	.	+	102561172
chr7	102561220	102562055	ENST00000507918:ENST00000341656	.	+	102561172
chr7	102456171	102456266	MSTRG.65587.1:ENST00000611770	.	+	102447049
chr7	102452085	102452854	MSTRG.65587.1:ENST00000611770	.	+	102447049
chr7	102450523	102450639	MSTRG.65587.1:ENST00000611770	.	+	102447049
chr7	102454850	102454894	MSTRG.65587.1:ENST00000611770	.	+	102447049
chr7	102450523	102450639	MSTRG.65587.1:ENST00000478730	.	+	102447049
chr7	102538525	102539605	ENST00000379340:ENST00000379340	.	-	102567053
chr7	102540091	102541092	ENST00000379340:ENST00000379340	.	-	102567053
chr7	102541303	102541500	ENST00000379340:ENST00000379340	.	-	102567053
chr7	102539726	102540014	ENST00000379340:ENST00000379340	.	-	102567053
chr7	102538525	102539605	ENST00000464525:ENST00000464525	.	-	102567850
chr7	102540091	102541092	ENST00000464525:ENST00000464525	.	-	102567850
chr7	102541303	102541500	ENST00000464525:ENST00000464525	.	-	102567850
chr7	102539726	102540014	ENST00000464525:ENST00000464525	.	-	102567850
chr7	102640773	102666076	ENST00000476151:ENST00000476151	.	-	102666133
chr7	102640414	102640611	ENST00000476151:ENST00000476151	.	-	102666133
chr7	102639199	102640203	ENST00000476151:ENST00000476151	.	-	102666133
chr7	102637633	102638713	ENST00000476151:ENST00000476151	.	-	102666133
chr7	102638834	102639122	ENST00000476151:ENST00000476151	.	-	102666133
chr7	102538525	102539605	ENST00000486319:ENST00000486319	.	-	102541541
chr7	102540091	102541092	ENST00000486319:ENST00000486319	.	-	102541541
chr7	102539726	102540014	ENST00000486319:ENST00000486319	.	-	102541541
chr7	102541303	102541500	ENST00000486319:ENST00000486319	.	-	102541541
chr7	102538525	102539605	ENST00000489144:ENST00000489144	.	-	102567850
chr7	102540091	102541092	ENST00000489144:ENST00000489144	.	-	102567850
chr7	102541303	102541500	ENST00000489144:ENST00000489144	.	-	102567850
chr7	102539726	102540014	ENST00000489144:ENST00000489144	.	-	102567850
chr7	102541303	102541500	ENST00000508848:ENST00000379340	.	-	102567053
chr7	102540091	102541092	ENST00000508848:ENST00000379340	.	-	102567053
chr7	102583068	102584217	ENST00000519541:ENST00000519541	.	-	102611100
chr7	102605987	102608760	ENST00000519541:ENST00000519541	.	-	102611100
chr7	102582892	102583003	ENST00000519541:ENST00000519541	.	-	102611100
chr7	102595369	102595633	ENST00000519541:ENST00000519541	.	-	102611100
chr7	102602405	102605857	ENST00000519541:ENST00000519541	.	-	102611100
chr7	102593844	102594049	ENST00000519541:ENST00000519541	.	-	102611100
chr7	102593138	102593706	ENST00000519541:ENST00000519541	.	-	102611100
chr7	102594242	102594446	ENST00000519541:ENST00000519541	.	-	102611100
chr7	102587770	102590158	ENST00000519541:ENST00000519541	.	-	102611100
chr7	102599954	102600256	ENST00000519541:ENST00000519541	.	-	102611100
chr7	102595784	102596011	ENST00000519541:ENST00000519541	.	-	102611100
chr7	102596129	102599859	ENST00000519541:ENST00000519541	.	-	102611100
chr7	102609454	102611085	ENST00000519541:ENST00000519541	.	-	102611100
chr7	102608822	102609340	ENST00000519541:ENST00000519541	.	-	102611100
chr7	102600388	102602323	ENST00000519541:ENST00000519541	.	-	102611100
chr7	102590296	102592284	ENST00000519541:ENST00000519541	.	-	102611100
chr7	102584338	102587634	ENST00000519541:ENST00000519541	.	-	102611100
chr7	102592454	102592993	ENST00000519541:ENST00000519541	.	-	102611100
chr7	102594559	102595304	ENST00000519541:ENST00000519541	.	-	102611100
chr7	102660310	102661145	ENST00000455020:ENST00000455020	.	+	102660262
chr7	102660310	102661145	ENST00000507450:ENST00000507450	.	+	102660262
chr7	102660310	102661145	ENST00000507450:ENST00000455020	.	+	102660262
chr7	102751801	102754601	MSTRG.65596.14:ENST00000420217	.	+	102751694
chr7	102763676	102770329	MSTRG.65596.18:ENST00000420217	.	+	102751694
chr7	102751801	102754597	MSTRG.65596.23:ENST00000442873	.	+	102751694
chr7	102751801	102753791	MSTRG.65596.30:ENST00000442873	.	+	102751694
chr7	102751801	102754597	MSTRG.65596.7:ENST00000420217	.	+	102751694
chr7	103099233	103099368	MSTRG.65600.14:ENST00000441711	.	+	103098550
chr7	103103122	103103423	ENST00000341533:ENST00000341533	.	-	103103431
chr7	103103122	103103423	ENST00000341533:ENST00000422589	.	-	103103431
chr7	103103122	103103423	ENST00000341533:ENST00000465647	.	-	103103431
chr7	103103122	103103423	ENST00000341533:ENST00000427257	.	-	103103431
chr7	103101217	103103050	ENST00000422589:ENST00000341533	.	-	103103431
chr7	103103122	103103423	ENST00000422589:ENST00000341533	.	-	103103431
chr7	103101217	103103050	ENST00000422589:ENST00000422589	.	-	103103431
chr7	103103122	103103423	ENST00000422589:ENST00000422589	.	-	103103431
chr7	103103122	103103423	ENST00000422589:ENST00000465647	.	-	103103431
chr7	103103122	103103423	ENST00000422589:ENST00000427257	.	-	103103431
chr7	103103122	103103423	MSTRG.65602.1:ENST00000341533	.	-	103103431
chr7	103102673	103103050	MSTRG.65602.1:ENST00000341533	.	-	103103431
chr7	103103122	103103423	MSTRG.65602.1:ENST00000422589	.	-	103103431
chr7	103102673	103103050	MSTRG.65602.1:ENST00000422589	.	-	103103431
chr7	103103122	103103423	MSTRG.65602.1:ENST00000465647	.	-	103103431
chr7	103102673	103103050	MSTRG.65602.1:ENST00000465647	.	-	103103431
chr7	103103122	103103423	MSTRG.65602.1:ENST00000427257	.	-	103103431
chr7	128947306	128947336	ENST00000619830:ENST00000619830	.	+	128947044
chr7	128955385	128957223	ENST00000265388:ENST00000265388	.	-	128957257
chr7	128955385	128957223	ENST00000265388:ENST00000482320	.	-	128957257
chr7	128955385	128957223	ENST00000471234:ENST00000471234	.	-	128957257
chr7	128955385	128957223	ENST00000482320:ENST00000482320	.	-	128957257
chr7	128955385	128957223	ENST00000627585:ENST00000627585	.	-	128957257
chr7	128955385	128957223	MSTRG.65631.1:ENST00000482320	.	-	128957257
chr7	128955385	128957223	MSTRG.65631.2:ENST00000482320	.	-	128957257
chr7	128955385	128957223	MSTRG.65631.3:ENST00000482320	.	-	128957257
chr7	128955385	128957223	MSTRG.65631.4:ENST00000482320	.	-	128957257
chr7	128955385	128957223	MSTRG.65631.7:ENST00000482320	.	-	128957257
chr7	129832865	129832886	MSTRG.65666.1:ENST00000355621	.	-	129834939
chr7	129833726	129833766	MSTRG.65666.10:ENST00000355621	.	-	129834939
chr7	129831545	129831646	MSTRG.65666.12:ENST00000355621	.	-	129834939
chr7	129832541	129832865	MSTRG.65666.5:ENST00000355621	.	-	129834939
chr7	130322977	130323200	MSTRG.65684.2:ENST00000222482	.	+	130322673
chr7	130395358	130395471	MSTRG.65690.13:ENST00000223208	.	-	130398893
chr7	132813561	132815474	ENST00000423635:ENST00000423635	.	-	132815519
chr7	132785158	132785200	MSTRG.65766.4:ENST00000262570	.	-	132785639
chr7	135183962	135184748	MSTRG.65791.19:ENST00000354475	.	-	135186153
chr7	135183962	135184740	MSTRG.65791.38:ENST00000354475	.	-	135186153
chr7	135674967	135675635	MSTRG.65803.5:ENST00000507606	.	+	135674162
chr7	135730281	135733645	ENST00000338588:ENST00000338588	.	-	135733977
chr7	135730281	135733645	ENST00000338588:ENST00000444083	.	-	135733977
chr7	135730281	135733676	ENST00000444083:ENST00000338588	.	-	135733977
chr7	135730281	135733676	ENST00000444083:ENST00000444083	.	-	135733977
chr7	135928315	135928757	MSTRG.65811.10:ENST00000393085	.	-	135929928
chr7	135927209	135927243	MSTRG.65811.15:ENST00000393085	.	-	135929928
chr7	140334633	140334678	MSTRG.65913.3:ENST00000326232	.	-	140335414
chr7	140473827	140474380	ENST00000496169:ENST00000496169	.	-	140474395
chr7	140454408	140454458	MSTRG.65919.1:ENST00000255977	.	-	140454519
chr7	140453930	140454253	MSTRG.65919.17:ENST00000255977	.	-	140454519
chr7	140473827	140474380	MSTRG.65919.22:ENST00000496169	.	-	140474395
chr7	140454408	140454453	MSTRG.65919.9:ENST00000255977	.	-	140454519
chr7	140704963	140706562	ENST00000247866:ENST00000247866	.	+	140704931
chr7	140704963	140706562	ENST00000476181:ENST00000476181	.	+	140698078
chr7	140704963	140706562	MSTRG.65928.26:ENST00000247866	.	+	140704931
chr7	141005961	141006172	MSTRG.65933.2:ENST00000324787	.	-	141006432
chr7	143391180	143391401	MSTRG.65978.1:ENST00000275815	.	-	143391459
chr7	149225441	149225586	MSTRG.66193.42:ENST00000610704	.	+	149224644
chr7	149290038	149291555	ENST00000378052:ENST00000378052	.	+	149287605
chr7	149295183	149297050	ENST00000378052:ENST00000378052	.	+	149287605
chr7	149294016	149294379	ENST00000378052:ENST00000378052	.	+	149287605
chr7	149294412	149294539	ENST00000378052:ENST00000378052	.	+	149287605
chr7	149290038	149291555	ENST00000378052:ENST00000476295	.	+	149287605
chr7	149294016	149294379	ENST00000378052:ENST00000476295	.	+	149287605
chr7	149294412	149294539	ENST00000378052:ENST00000476295	.	+	149287605
chr7	149293842	149294379	ENST00000476295:ENST00000378052	.	+	149287605
chr7	149293842	149294379	ENST00000476295:ENST00000476295	.	+	149287605
chr7	149294901	149297050	ENST00000481519:ENST00000481519	.	+	149293952
chr7	149294016	149294379	ENST00000481519:ENST00000481519	.	+	149293952
chr7	149289457	149289547	MSTRG.66198.27:ENST00000378052	.	+	149287605
chr7	149289457	149289547	MSTRG.66198.27:ENST00000476295	.	+	149287605
chr7	150247569	150248947	ENST00000252071:ENST00000252071	.	-	150248988
chr7	150247569	150248947	MSTRG.66241.23:ENST00000252071	.	-	150248988
chr7	150247569	150248947	MSTRG.66241.36:ENST00000252071	.	-	150248988
chr7	150247569	150248947	MSTRG.66241.40:ENST00000252071	.	-	150248988
chr7	150247569	150248947	MSTRG.66241.48:ENST00000252071	.	-	150248988
chr7	150247569	150248947	MSTRG.66241.81:ENST00000252071	.	-	150248988
chr7	150248812	150248947	MSTRG.66241.82:ENST00000252071	.	-	150248988
chr7	150247569	150248947	MSTRG.66241.86:ENST00000252071	.	-	150248988
chr7	150247569	150248947	MSTRG.66241.91:ENST00000252071	.	-	150248988
chr7	149878790	149879165	ENST00000471877:ENST00000471877	.	+	149878768
chr7	149878790	149879165	ENST00000471877:ENST00000425642	.	+	149878768
chr7	149880052	149880384	MSTRG.66243.6:ENST00000471877	.	+	149878768
chr7	149879617	149879961	MSTRG.66243.6:ENST00000471877	.	+	149878768
chr7	149880052	149880384	MSTRG.66243.6:ENST00000425642	.	+	149878768
chr7	149879617	149879961	MSTRG.66243.6:ENST00000425642	.	+	149878768
chr7	149879413	149879614	MSTRG.66243.9:ENST00000471877	.	+	149878768
chr7	149879413	149879614	MSTRG.66243.9:ENST00000425642	.	+	149878768
chr7	150337894	150338005	MSTRG.66248.31:ENST00000323078	.	+	150337638
chr7	150337894	150338005	MSTRG.66248.31:ENST00000359623	.	+	150337638
chr7	150337878	150338005	MSTRG.66248.7:ENST00000323078	.	+	150337638
chr7	150337878	150338005	MSTRG.66248.7:ENST00000359623	.	+	150337638
chr7	150338439	150338614	ENST00000223271:ENST00000223271	.	-	150338627
chr7	150338439	150338614	ENST00000223271:ENST00000466675	.	-	150338627
chr7	150338439	150338614	ENST00000466675:ENST00000223271	.	-	150338627
chr7	150338439	150338614	ENST00000466675:ENST00000466675	.	-	150338627
chr7	150338439	150338614	MSTRG.66251.3:ENST00000223271	.	-	150338627
chr7	150338439	150338614	MSTRG.66251.3:ENST00000466675	.	-	150338627
chr7	150408488	150410159	ENST00000498682:ENST00000498682	.	+	150408220
chr7	150408784	150410159	MSTRG.66253.28:ENST00000498682	.	+	150408220
chr7	150408488	150408641	MSTRG.66253.28:ENST00000498682	.	+	150408220
chr7	150408488	150410159	MSTRG.66253.29:ENST00000498682	.	+	150408220
chr7	150408784	150410159	MSTRG.66253.3:ENST00000498682	.	+	150408220
chr7	150408488	150408641	MSTRG.66253.3:ENST00000498682	.	+	150408220
chr7	150408784	150410159	MSTRG.66253.31:ENST00000498682	.	+	150408220
chr7	150408488	150408641	MSTRG.66253.31:ENST00000498682	.	+	150408220
chr7	150408488	150410159	MSTRG.66253.37:ENST00000498682	.	+	150408220
chr7	150408488	150410159	MSTRG.66253.39:ENST00000498682	.	+	150408220
chr7	150408784	150410159	MSTRG.66253.40:ENST00000498682	.	+	150408220
chr7	150408488	150408641	MSTRG.66253.40:ENST00000498682	.	+	150408220
chr7	150408784	150410159	MSTRG.66253.41:ENST00000498682	.	+	150408220
chr7	150408488	150408641	MSTRG.66253.41:ENST00000498682	.	+	150408220
chr7	150408488	150410159	MSTRG.66253.43:ENST00000498682	.	+	150408220
chr7	150408488	150408641	MSTRG.66253.47:ENST00000498682	.	+	150408220
chr7	150408784	150410159	MSTRG.66253.48:ENST00000498682	.	+	150408220
chr7	150408488	150408641	MSTRG.66253.48:ENST00000498682	.	+	150408220
chr7	150408488	150410159	MSTRG.66253.49:ENST00000498682	.	+	150408220
chr7	150408784	150410159	MSTRG.66253.51:ENST00000498682	.	+	150408220
chr7	150408488	150408641	MSTRG.66253.51:ENST00000498682	.	+	150408220
chr7	150408784	150410159	MSTRG.66253.52:ENST00000498682	.	+	150408220
chr7	150408488	150408641	MSTRG.66253.52:ENST00000498682	.	+	150408220
chr7	150408784	150409270	MSTRG.66253.53:ENST00000498682	.	+	150408220
chr7	150408488	150408641	MSTRG.66253.53:ENST00000498682	.	+	150408220
chr7	150410058	150410159	MSTRG.66253.53:ENST00000498682	.	+	150408220
chr7	150408488	150408641	MSTRG.66253.54:ENST00000498682	.	+	150408220
chr7	150408488	150410159	MSTRG.66253.55:ENST00000498682	.	+	150408220
chr7	151212886	151212912	MSTRG.66257.9:ENST00000287844	.	-	151214056
chr7	151466917	151466940	MSTRG.66271.1:ENST00000262187	.	-	151467121
chr7	151984202	151985905	ENST00000414073:ENST00000426341	.	+	151982862
chr7	151984202	151985905	ENST00000414073:ENST00000416269	.	+	151982862
chr7	151984202	151985905	ENST00000414073:ENST00000414073	.	+	151982862
chr7	151984202	151985752	ENST00000416269:ENST00000426341	.	+	151982862
chr7	151984202	151985752	ENST00000416269:ENST00000416269	.	+	151982862
chr7	151984202	151985752	ENST00000416269:ENST00000414073	.	+	151982862
chr7	151013912	151014081	ENST00000605952:ENST00000605952	.	-	151015898
chr7	151015123	151015881	ENST00000605952:ENST00000605952	.	-	151015898
chr7	151014289	151015002	ENST00000605952:ENST00000605952	.	-	151015898
chr7	151013408	151013729	ENST00000605952:ENST00000605952	.	-	151015898
chr7	151013912	151014081	MSTRG.66283.1:ENST00000605952	.	-	151015898
chr7	151015123	151015881	MSTRG.66283.1:ENST00000605952	.	-	151015898
chr7	151014289	151014945	MSTRG.66283.1:ENST00000605952	.	-	151015898
chr7	151013408	151013729	MSTRG.66283.1:ENST00000605952	.	-	151015898
chr7	151013912	151014081	MSTRG.66283.11:ENST00000605952	.	-	151015898
chr7	151015123	151015881	MSTRG.66283.11:ENST00000605952	.	-	151015898
chr7	151014289	151015002	MSTRG.66283.11:ENST00000605952	.	-	151015898
chr7	151013408	151013729	MSTRG.66283.11:ENST00000605952	.	-	151015898
chr7	151015123	151015881	MSTRG.66283.15:ENST00000605952	.	-	151015898
chr7	151014289	151014945	MSTRG.66283.15:ENST00000605952	.	-	151015898
chr7	151013408	151013729	MSTRG.66283.15:ENST00000605952	.	-	151015898
chr7	151013408	151013725	MSTRG.66283.3:ENST00000605952	.	-	151015898
chr7	151015713	151015881	MSTRG.66283.3:ENST00000605952	.	-	151015898
chr7	151014289	151014945	MSTRG.66283.4:ENST00000605952	.	-	151015898
chr7	151015713	151015881	MSTRG.66283.4:ENST00000605952	.	-	151015898
chr7	151013408	151013729	MSTRG.66283.4:ENST00000605952	.	-	151015898
chr7	151015713	151015881	MSTRG.66283.6:ENST00000605952	.	-	151015898
chr7	151014289	151015002	MSTRG.66283.6:ENST00000605952	.	-	151015898
chr7	151013408	151013729	MSTRG.66283.6:ENST00000605952	.	-	151015898
chr7	151013408	151013729	MSTRG.66283.9:ENST00000605952	.	-	151015898
chr7	151014289	151015881	MSTRG.66283.9:ENST00000605952	.	-	151015898
chr7	155502875	155503020	ENST00000636372:ENST00000321736	.	-	155503070
chr7	155502875	155503020	MSTRG.66418.11:ENST00000321736	.	-	155503070
chr7	155502875	155503020	MSTRG.66418.16:ENST00000321736	.	-	155503070
chr7	155502875	155503020	MSTRG.66418.17:ENST00000321736	.	-	155503070
chr7	155502875	155503020	MSTRG.66418.5:ENST00000321736	.	-	155503070
chr7	155464211	155464260	MSTRG.66419.2:ENST00000297375	.	+	155462684
chr7	156680574	156681828	MSTRG.66432.20:ENST00000353442	.	-	156684080
chr7	156679306	156680442	MSTRG.66432.20:ENST00000353442	.	-	156684080
chr7	156680574	156681828	MSTRG.66432.21:ENST00000353442	.	-	156684080
chr7	156679306	156680442	MSTRG.66432.21:ENST00000353442	.	-	156684080
chr7	156680574	156681828	MSTRG.66432.22:ENST00000353442	.	-	156684080
chr7	156678350	156679076	MSTRG.66432.22:ENST00000353442	.	-	156684080
chr7	156679306	156680442	MSTRG.66432.22:ENST00000353442	.	-	156684080
chr7	156680574	156681828	MSTRG.66432.23:ENST00000353442	.	-	156684080
chr7	156678350	156679076	MSTRG.66432.23:ENST00000353442	.	-	156684080
chr7	156679306	156680442	MSTRG.66432.23:ENST00000353442	.	-	156684080
chr7	156678350	156679076	MSTRG.66432.26:ENST00000353442	.	-	156684080
chr7	156679306	156680442	MSTRG.66432.26:ENST00000353442	.	-	156684080
chr7	156680574	156681828	MSTRG.66432.27:ENST00000353442	.	-	156684080
chr7	156678350	156679076	MSTRG.66432.27:ENST00000353442	.	-	156684080
chr7	156679306	156680442	MSTRG.66432.27:ENST00000353442	.	-	156684080
chr7	156678350	156679076	MSTRG.66432.30:ENST00000353442	.	-	156684080
chr7	156679306	156680442	MSTRG.66432.30:ENST00000353442	.	-	156684080
chr7	156680574	156681828	MSTRG.66432.35:ENST00000353442	.	-	156684080
chr7	156678350	156679076	MSTRG.66432.35:ENST00000353442	.	-	156684080
chr7	156679306	156680442	MSTRG.66432.35:ENST00000353442	.	-	156684080
chr7	156678010	156678248	MSTRG.66432.35:ENST00000353442	.	-	156684080
chr7	156678010	156679076	MSTRG.66432.37:ENST00000353442	.	-	156684080
chr7	156680574	156681828	MSTRG.66432.38:ENST00000353442	.	-	156684080
chr7	156679306	156680442	MSTRG.66432.38:ENST00000353442	.	-	156684080
chr7	156680574	156681828	MSTRG.66432.39:ENST00000353442	.	-	156684080
chr7	156678350	156679076	MSTRG.66432.39:ENST00000353442	.	-	156684080
chr7	156679306	156680442	MSTRG.66432.39:ENST00000353442	.	-	156684080
chr7	156680574	156681828	MSTRG.66432.42:ENST00000353442	.	-	156684080
chr7	156678350	156679076	MSTRG.66432.42:ENST00000353442	.	-	156684080
chr7	156679306	156680442	MSTRG.66432.42:ENST00000353442	.	-	156684080
chr7	156680574	156681828	MSTRG.66432.50:ENST00000353442	.	-	156684080
chr7	156678010	156679076	MSTRG.66432.50:ENST00000353442	.	-	156684080
chr7	156680574	156681828	MSTRG.66432.51:ENST00000353442	.	-	156684080
chr7	156680574	156681828	MSTRG.66432.52:ENST00000353442	.	-	156684080
chr7	156680574	156681828	MSTRG.66432.55:ENST00000353442	.	-	156684080
chr7	156678350	156679076	MSTRG.66432.55:ENST00000353442	.	-	156684080
chr7	156679306	156680442	MSTRG.66432.55:ENST00000353442	.	-	156684080
chr7	156678010	156678248	MSTRG.66432.55:ENST00000353442	.	-	156684080
chr7	156678350	156679076	MSTRG.66432.56:ENST00000353442	.	-	156684080
chr7	156678010	156679076	MSTRG.66432.57:ENST00000353442	.	-	156684080
chr7	156680574	156681828	MSTRG.66432.58:ENST00000353442	.	-	156684080
chr7	156678350	156679076	MSTRG.66432.58:ENST00000353442	.	-	156684080
chr7	156680574	156681828	MSTRG.66432.6:ENST00000353442	.	-	156684080
chr7	156679306	156680442	MSTRG.66432.6:ENST00000353442	.	-	156684080
chr7	156680574	156681828	MSTRG.66432.60:ENST00000353442	.	-	156684080
chr7	156678350	156679076	MSTRG.66432.65:ENST00000353442	.	-	156684080
chr7	156680574	156681828	MSTRG.66432.66:ENST00000353442	.	-	156684080
chr7	156678010	156679076	MSTRG.66432.66:ENST00000353442	.	-	156684080
chr7	156678010	156678248	MSTRG.66432.70:ENST00000353442	.	-	156684080
chr7	156678350	156679076	MSTRG.66432.70:ENST00000353442	.	-	156684080
chr7	156678350	156679076	MSTRG.66432.72:ENST00000353442	.	-	156684080
chr8	9030081	9032548	ENST00000519292:ENST00000519292	.	+	9030031
chr8	9030081	9032548	ENST00000519292:ENST00000250263	.	+	9030031
chr1	244408760	244409484	MSTRG.6673.5:ENST00000366535	.	-	244409588
chr8	10687271	10688283	ENST00000523723:ENST00000523723	.	+	10687135
chr8	10687271	10688283	ENST00000523723:ENST00000523289	.	+	10687135
chr8	1781144	1782355	ENST00000635970:ENST00000331222	.	+	1780564
chr8	1785686	1785776	MSTRG.66819.1:ENST00000331222	.	+	1780564
chr8	1785281	1785776	MSTRG.66819.13:ENST00000331222	.	+	1780564
chr8	2006073	2006544	MSTRG.66819.170:ENST00000320248	.	+	2003061
chr8	1785326	1785776	MSTRG.66819.19:ENST00000331222	.	+	1780564
chr8	1785326	1785506	MSTRG.66819.2:ENST00000331222	.	+	1780564
chr8	1785326	1785686	MSTRG.66819.20:ENST00000331222	.	+	1780564
chr8	1785371	1785776	MSTRG.66819.21:ENST00000331222	.	+	1780564
chr8	1785641	1785731	MSTRG.66819.22:ENST00000331222	.	+	1780564
chr8	1785326	1785596	MSTRG.66819.22:ENST00000331222	.	+	1780564
chr8	1785641	1785686	MSTRG.66819.26:ENST00000331222	.	+	1780564
chr8	1785326	1785596	MSTRG.66819.26:ENST00000331222	.	+	1780564
chr8	1785641	1785731	MSTRG.66819.27:ENST00000331222	.	+	1780564
chr8	1781126	1782355	MSTRG.66819.27:ENST00000331222	.	+	1780564
chr8	1785326	1785596	MSTRG.66819.27:ENST00000331222	.	+	1780564
chr8	1785371	1785731	MSTRG.66819.29:ENST00000331222	.	+	1780564
chr8	1785686	1785776	MSTRG.66819.30:ENST00000331222	.	+	1780564
chr8	1785326	1785731	MSTRG.66819.31:ENST00000331222	.	+	1780564
chr8	1785281	1785326	MSTRG.66819.33:ENST00000331222	.	+	1780564
chr8	1785371	1785776	MSTRG.66819.33:ENST00000331222	.	+	1780564
chr8	1785371	1785776	MSTRG.66819.34:ENST00000331222	.	+	1780564
chr8	1785371	1785776	MSTRG.66819.35:ENST00000331222	.	+	1780564
chr8	1785326	1785641	MSTRG.66819.36:ENST00000331222	.	+	1780564
chr8	1785326	1785506	MSTRG.66819.37:ENST00000331222	.	+	1780564
chr8	1785326	1785506	MSTRG.66819.39:ENST00000331222	.	+	1780564
chr8	1785551	1785776	MSTRG.66819.40:ENST00000331222	.	+	1780564
chr8	1785686	1785776	MSTRG.66819.41:ENST00000331222	.	+	1780564
chr8	1785326	1785596	MSTRG.66819.41:ENST00000331222	.	+	1780564
chr8	1785954	1785977	MSTRG.66819.43:ENST00000331222	.	+	1780564
chr8	1784868	1784999	MSTRG.66819.44:ENST00000331222	.	+	1780564
chr8	1785641	1785731	MSTRG.66819.47:ENST00000331222	.	+	1780564
chr8	1785326	1785596	MSTRG.66819.47:ENST00000331222	.	+	1780564
chr8	1785371	1785776	MSTRG.66819.5:ENST00000331222	.	+	1780564
chr8	1784868	1784999	MSTRG.66819.53:ENST00000331222	.	+	1780564
chr8	1785641	1785731	MSTRG.66819.7:ENST00000331222	.	+	1780564
chr8	1785326	1785596	MSTRG.66819.7:ENST00000331222	.	+	1780564
chr8	1785326	1785596	MSTRG.66819.8:ENST00000331222	.	+	1780564
chr8	11844241	11845081	ENST00000530640:ENST00000353047	.	-	11845127
chr8	11844241	11845081	ENST00000531089:ENST00000353047	.	-	11845127
chr8	11842750	11842885	MSTRG.66863.10:ENST00000353047	.	-	11845127
chr8	11842867	11843842	MSTRG.66863.13:ENST00000353047	.	-	11845127
chr8	11844820	11845081	MSTRG.66863.13:ENST00000353047	.	-	11845127
chr8	11844820	11845081	MSTRG.66863.13:ENST00000453527	.	-	11845127
chr8	11844820	11845081	MSTRG.66863.13:ENST00000533455	.	-	11845127
chr8	11842891	11843715	MSTRG.66863.15:ENST00000353047	.	-	11845127
chr8	11845056	11845081	MSTRG.66863.15:ENST00000353047	.	-	11845127
chr8	11845056	11845081	MSTRG.66863.15:ENST00000453527	.	-	11845127
chr8	11845056	11845081	MSTRG.66863.15:ENST00000533455	.	-	11845127
chr8	11843201	11843842	MSTRG.66863.16:ENST00000353047	.	-	11845127
chr8	11842885	11843812	MSTRG.66863.17:ENST00000353047	.	-	11845127
chr8	11844820	11845081	MSTRG.66863.17:ENST00000353047	.	-	11845127
chr8	11844820	11845081	MSTRG.66863.17:ENST00000453527	.	-	11845127
chr8	11844820	11845081	MSTRG.66863.17:ENST00000533455	.	-	11845127
chr8	11842891	11843837	MSTRG.66863.18:ENST00000353047	.	-	11845127
chr8	11844820	11845081	MSTRG.66863.18:ENST00000353047	.	-	11845127
chr8	11844820	11845081	MSTRG.66863.18:ENST00000453527	.	-	11845127
chr8	11844820	11845081	MSTRG.66863.18:ENST00000533455	.	-	11845127
chr8	11842867	11843179	MSTRG.66863.20:ENST00000353047	.	-	11845127
chr8	11844820	11845081	MSTRG.66863.20:ENST00000353047	.	-	11845127
chr8	11844820	11845081	MSTRG.66863.20:ENST00000453527	.	-	11845127
chr8	11844820	11845081	MSTRG.66863.20:ENST00000533455	.	-	11845127
chr8	11844820	11845081	MSTRG.66863.21:ENST00000353047	.	-	11845127
chr8	11844820	11845081	MSTRG.66863.21:ENST00000453527	.	-	11845127
chr8	11844820	11845081	MSTRG.66863.21:ENST00000533455	.	-	11845127
chr8	11843395	11843837	MSTRG.66863.22:ENST00000353047	.	-	11845127
chr8	11843395	11843837	MSTRG.66863.23:ENST00000353047	.	-	11845127
chr8	11843395	11843837	MSTRG.66863.24:ENST00000353047	.	-	11845127
chr8	11844820	11845081	MSTRG.66863.24:ENST00000353047	.	-	11845127
chr8	11844820	11845081	MSTRG.66863.24:ENST00000453527	.	-	11845127
chr8	11844820	11845081	MSTRG.66863.24:ENST00000533455	.	-	11845127
chr8	11843395	11843837	MSTRG.66863.25:ENST00000353047	.	-	11845127
chr8	11844820	11845081	MSTRG.66863.26:ENST00000353047	.	-	11845127
chr8	11844820	11845081	MSTRG.66863.26:ENST00000453527	.	-	11845127
chr8	11844820	11845081	MSTRG.66863.26:ENST00000533455	.	-	11845127
chr8	11842867	11843179	MSTRG.66863.30:ENST00000353047	.	-	11845127
chr8	11843593	11843994	MSTRG.66863.31:ENST00000353047	.	-	11845127
chr8	11842718	11843030	MSTRG.66863.33:ENST00000353047	.	-	11845127
chr8	11842885	11843837	MSTRG.66863.34:ENST00000353047	.	-	11845127
chr8	11842891	11843715	MSTRG.66863.35:ENST00000353047	.	-	11845127
chr8	11844820	11845081	MSTRG.66863.35:ENST00000353047	.	-	11845127
chr8	11844820	11845081	MSTRG.66863.35:ENST00000453527	.	-	11845127
chr8	11844820	11845081	MSTRG.66863.35:ENST00000533455	.	-	11845127
chr8	11844936	11845010	MSTRG.66863.39:ENST00000353047	.	-	11845127
chr8	11844936	11845010	MSTRG.66863.39:ENST00000453527	.	-	11845127
chr8	11844936	11845010	MSTRG.66863.39:ENST00000533455	.	-	11845127
chr8	11843285	11843690	MSTRG.66863.40:ENST00000353047	.	-	11845127
chr8	11842935	11843245	MSTRG.66863.41:ENST00000353047	.	-	11845127
chr8	11844820	11845081	MSTRG.66863.41:ENST00000353047	.	-	11845127
chr8	11844820	11845081	MSTRG.66863.41:ENST00000453527	.	-	11845127
chr8	11844820	11845081	MSTRG.66863.41:ENST00000533455	.	-	11845127
chr8	11844820	11845081	MSTRG.66863.8:ENST00000353047	.	-	11845127
chr8	11844820	11845081	MSTRG.66863.8:ENST00000453527	.	-	11845127
chr8	11844820	11845081	MSTRG.66863.8:ENST00000533455	.	-	11845127
chr8	11842867	11843842	MSTRG.66863.9:ENST00000353047	.	-	11845127
chr8	11844820	11845081	MSTRG.66863.9:ENST00000353047	.	-	11845127
chr8	11844820	11845081	MSTRG.66863.9:ENST00000453527	.	-	11845127
chr8	11844820	11845081	MSTRG.66863.9:ENST00000533455	.	-	11845127
chr8	12183706	12185375	ENST00000340537:ENST00000340537	.	-	12185440
chr8	12183706	12185233	ENST00000524893:ENST00000534187	.	-	12191837
chr8	12183706	12185233	ENST00000524893:ENST00000524893	.	-	12191837
chr8	12183706	12185233	ENST00000530385:ENST00000530385	.	-	12185440
chr8	12183706	12185375	ENST00000534187:ENST00000534187	.	-	12191837
chr8	12183706	12185375	ENST00000534187:ENST00000524893	.	-	12191837
chr8	12183706	12185233	MSTRG.66880.14:ENST00000534187	.	-	12191837
chr8	12183706	12185233	MSTRG.66880.14:ENST00000524893	.	-	12191837
chr8	12183706	12185375	MSTRG.66880.16:ENST00000534187	.	-	12191837
chr8	12183706	12185375	MSTRG.66880.16:ENST00000524893	.	-	12191837
chr8	12183706	12185375	MSTRG.66880.22:ENST00000534187	.	-	12191837
chr8	12183706	12185375	MSTRG.66880.22:ENST00000524893	.	-	12191837
chr8	12183706	12185375	MSTRG.66880.23:ENST00000534187	.	-	12191837
chr8	12183706	12185375	MSTRG.66880.23:ENST00000524893	.	-	12191837
chr8	12183706	12185375	MSTRG.66880.25:ENST00000534187	.	-	12191837
chr8	12183706	12185375	MSTRG.66880.25:ENST00000524893	.	-	12191837
chr8	12183706	12185375	MSTRG.66880.4:ENST00000534187	.	-	12191837
chr8	12183706	12185375	MSTRG.66880.4:ENST00000524893	.	-	12191837
chr8	12183706	12185375	MSTRG.66880.7:ENST00000530385	.	-	12185440
chr8	12183706	12185375	MSTRG.66880.9:ENST00000534187	.	-	12191837
chr8	12183706	12185375	MSTRG.66880.9:ENST00000524893	.	-	12191837
chr8	15757855	15758029	MSTRG.66928.25:ENST00000503731	.	+	15757806
chr8	17118775	17120287	ENST00000318063:ENST00000318063	.	+	17118772
chr8	17118775	17120287	MSTRG.66949.1:ENST00000318063	.	+	17118772
chr8	17217246	17220255	ENST00000262096:ENST00000262096	.	+	17217209
chr8	17286427	17294986	ENST00000324849:ENST00000324849	.	+	17286424
chr8	17286427	17294986	ENST00000425020:ENST00000425020	.	+	17274843
chr8	17286427	17294986	ENST00000521829:ENST00000521829	.	+	17286424
chr8	17286427	17294986	MSTRG.66954.1:ENST00000324849	.	+	17286424
chr8	17286427	17294986	MSTRG.66954.10:ENST00000324849	.	+	17286424
chr8	17286427	17294986	MSTRG.66954.2:ENST00000324849	.	+	17286424
chr8	17286427	17294986	MSTRG.66954.3:ENST00000324849	.	+	17286424
chr8	17286427	17294986	MSTRG.66954.4:ENST00000324849	.	+	17286424
chr8	17286427	17294986	MSTRG.66954.8:ENST00000324849	.	+	17286424
chr8	17286427	17294986	MSTRG.66954.9:ENST00000324849	.	+	17286424
chr1	17408335	17408369	MSTRG.670.14:ENST00000375436	.	-	17409092
chr1	17408324	17408382	MSTRG.670.25:ENST00000375436	.	-	17409092
chr8	21909065	21909155	MSTRG.67036.4:ENST00000276420	.	-	21909313
chr8	22103185	22104068	ENST00000450006:ENST00000450006	.	+	22102928
chr8	18057331	18057430	ENST00000635998:ENST00000262097	.	-	18057536
chr8	18057331	18057430	MSTRG.67052.3:ENST00000262097	.	-	18057536
chr8	22164059	22164265	ENST00000318561:ENST00000318561	.	+	22164038
chr8	22164051	22164265	ENST00000524255:ENST00000524255	.	+	22164038
chr8	22164059	22164265	MSTRG.67063.1:ENST00000318561	.	+	22164038
chr8	22164051	22164265	MSTRG.67063.2:ENST00000521315	.	+	22164038
chr8	22164051	22164265	MSTRG.67063.3:ENST00000318561	.	+	22164038
chr8	22164059	22164265	MSTRG.67063.5:ENST00000521315	.	+	22164038
chr8	22164059	22164265	MSTRG.67063.8:ENST00000521315	.	+	22164038
chr8	23567683	23567724	MSTRG.67091.9:ENST00000290075	.	+	23566362
chr1	243488450	243499736	ENST00000336199:ENST00000336199	.	-	243499745
chr8	24405444	24405533	MSTRG.67116.2:ENST00000256412	.	+	24405295
chr8	24405444	24405533	MSTRG.67116.2:ENST00000522298	.	+	24405295
chr8	24952610	24952735	MSTRG.67126.1:ENST00000610854	.	-	24952812
chr8	24952629	24952735	MSTRG.67126.6:ENST00000610854	.	-	24952812
chr8	22620132	22620155	MSTRG.67132.216:ENST00000308511	.	+	22619679
chr8	22620132	22620155	MSTRG.67132.216:ENST00000389279	.	+	22619679
chr8	22575274	22575369	MSTRG.67132.87:ENST00000523965	.	+	22574725
chr8	22620956	22620979	MSTRG.67136.18:ENST00000276416	.	-	22621424
chr8	22620956	22620979	MSTRG.67136.18:ENST00000519513	.	-	22621424
chr8	26410940	26411049	MSTRG.67161.4:ENST00000380629	.	+	26410409
chr8	28339491	28342941	ENST00000301908:ENST00000301908	.	+	28339441
chr8	28339491	28342941	ENST00000301908:ENST00000522209	.	+	28339441
chr8	28339491	28342941	ENST00000522209:ENST00000522209	.	+	28339441
chr8	27597253	27597633	MSTRG.67229.2:ENST00000316403	.	-	27598243
chr8	27671641	27671697	MSTRG.67231.10:ENST00000301904	.	+	27671348
chr8	27671851	27671990	MSTRG.67231.2:ENST00000301904	.	+	27671348
chr8	27671629	27671697	MSTRG.67231.3:ENST00000301904	.	+	27671348
chr8	27671697	27671753	MSTRG.67231.4:ENST00000301904	.	+	27671348
chr8	27671954	27672001	MSTRG.67231.6:ENST00000301904	.	+	27671348
chr8	27671629	27671753	MSTRG.67231.6:ENST00000301904	.	+	27671348
chr8	27735947	27735990	MSTRG.67240.4:ENST00000356537	.	-	27736218
chr8	27803373	27808193	ENST00000522378:ENST00000522378	.	+	27787893
chr8	27808338	27811304	ENST00000522378:ENST00000522378	.	+	27787893
chr8	27811339	27811976	ENST00000522378:ENST00000522378	.	+	27787893
chr8	27810060	27810081	MSTRG.67244.2:ENST00000301905	.	-	27810307
chr8	27809798	27809911	MSTRG.67244.3:ENST00000301905	.	-	27810307
chr8	29336119	29336237	MSTRG.67249.1:ENST00000240100	.	-	29337028
chr8	29336119	29336237	MSTRG.67249.2:ENST00000240100	.	-	29337028
chr8	29334642	29334669	MSTRG.67249.2:ENST00000240100	.	-	29337028
chr8	29336053	29336175	MSTRG.67249.5:ENST00000240100	.	-	29337028
chr8	30063509	30063571	MSTRG.67274.13:ENST00000256255	.	-	30063890
chr8	30063509	30063571	MSTRG.67274.13:ENST00000545648	.	-	30063890
chr8	30063571	30063601	MSTRG.67274.7:ENST00000256255	.	-	30063890
chr8	30063571	30063601	MSTRG.67274.7:ENST00000545648	.	-	30063890
chr8	30063307	30063341	MSTRG.67274.9:ENST00000256255	.	-	30063890
chr8	30063307	30063341	MSTRG.67274.9:ENST00000545648	.	-	30063890
chr8	28351807	28352572	ENST00000521548:ENST00000521548	.	-	28360978
chr8	28348830	28349124	ENST00000521548:ENST00000521548	.	-	28360978
chr8	28356779	28359591	ENST00000521548:ENST00000521548	.	-	28360978
chr8	28350156	28351494	ENST00000521548:ENST00000521548	.	-	28360978
chr8	28359824	28360884	ENST00000521548:ENST00000521548	.	-	28360978
chr8	28352673	28353172	ENST00000521548:ENST00000521548	.	-	28360978
chr8	28349228	28350063	ENST00000521548:ENST00000521548	.	-	28360978
chr8	28353408	28356669	ENST00000521548:ENST00000521548	.	-	28360978
chr8	28750963	28750987	MSTRG.67297.13:ENST00000220562	.	+	28750863
chr8	30566360	30570636	ENST00000287771:ENST00000287771	.	+	30558887
chr8	30558956	30566256	ENST00000287771:ENST00000287771	.	+	30558887
chr8	30558956	30561943	ENST00000320203:ENST00000397323	.	+	30558946
chr8	30566360	30570636	ENST00000320203:ENST00000397323	.	+	30558946
chr8	30562149	30566256	ENST00000320203:ENST00000397323	.	+	30558946
chr8	30558956	30561943	ENST00000320203:ENST00000320203	.	+	30558946
chr8	30566360	30570636	ENST00000320203:ENST00000320203	.	+	30558946
chr8	30562149	30566256	ENST00000320203:ENST00000320203	.	+	30558946
chr8	30566360	30570636	ENST00000397323:ENST00000397323	.	+	30558946
chr8	30558956	30566256	ENST00000397323:ENST00000397323	.	+	30558946
chr8	30566360	30570636	ENST00000397323:ENST00000320203	.	+	30558946
chr8	30558956	30566256	ENST00000397323:ENST00000320203	.	+	30558946
chr8	30679374	30679411	MSTRG.67323.22:ENST00000221130	.	-	30679522
chr8	30679398	30679471	MSTRG.67323.25:ENST00000221130	.	-	30679522
chr8	37859775	37859805	MSTRG.67442.12:ENST00000287263	.	-	37862897
chr8	39744064	39744829	ENST00000265708:ENST00000265708	.	-	39744862
chr8	39744064	39744829	ENST00000347580:ENST00000347580	.	-	39744862
chr8	39744064	39744829	ENST00000379853:ENST00000379853	.	-	39744862
chr8	39744064	39744829	ENST00000521880:ENST00000521880	.	-	39744862
chr8	39744064	39744829	ENST00000622267:ENST00000622267	.	-	39744862
chr8	41507121	41509583	ENST00000357743:ENST00000520817	.	+	41507103
chr8	41507121	41509583	ENST00000357743:ENST00000357743	.	+	41507103
chr8	41507121	41509583	ENST00000405786:ENST00000405786	.	+	41507089
chr8	41507121	41509583	ENST00000518270:ENST00000520817	.	+	41507103
chr8	41507121	41509583	ENST00000518270:ENST00000357743	.	+	41507103
chr8	41507121	41509583	ENST00000520817:ENST00000520817	.	+	41507103
chr8	41507121	41509583	ENST00000520817:ENST00000357743	.	+	41507103
chr8	41507121	41509583	MSTRG.67528.1:ENST00000520817	.	+	41507103
chr8	41507121	41509583	MSTRG.67528.1:ENST00000357743	.	+	41507103
chr8	41507121	41509583	MSTRG.67528.2:ENST00000520817	.	+	41507103
chr8	41507121	41509583	MSTRG.67528.2:ENST00000357743	.	+	41507103
chr8	41510399	41510540	MSTRG.67528.3:ENST00000520817	.	+	41507103
chr8	41507121	41509583	MSTRG.67528.3:ENST00000520817	.	+	41507103
chr8	41510399	41510540	MSTRG.67528.3:ENST00000357743	.	+	41507103
chr8	41507121	41509583	MSTRG.67528.3:ENST00000357743	.	+	41507103
chr8	41507121	41509583	MSTRG.67528.4:ENST00000405786	.	+	41507089
chr8	41507121	41509583	MSTRG.67528.5:ENST00000520817	.	+	41507103
chr8	41507121	41509583	MSTRG.67528.5:ENST00000357743	.	+	41507103
chr8	41507121	41509583	MSTRG.67528.6:ENST00000520817	.	+	41507103
chr8	41507121	41509583	MSTRG.67528.6:ENST00000357743	.	+	41507103
chr8	41542199	41543245	MSTRG.67532.1:ENST00000276533	.	+	41542084
chr8	41542168	41543245	MSTRG.67532.14:ENST00000276533	.	+	41542084
chr8	41542992	41543251	MSTRG.67532.17:ENST00000276533	.	+	41542084
chr8	41544125	41544153	MSTRG.67532.21:ENST00000276533	.	+	41542084
chr8	41542319	41542582	MSTRG.67532.21:ENST00000276533	.	+	41542084
chr8	41542199	41543248	MSTRG.67532.27:ENST00000276533	.	+	41542084
chr8	41542992	41543251	MSTRG.67532.3:ENST00000276533	.	+	41542084
chr8	41542168	41543245	MSTRG.67532.31:ENST00000276533	.	+	41542084
chr8	41543528	41544108	MSTRG.67532.31:ENST00000276533	.	+	41542084
chr8	41542199	41543245	MSTRG.67532.6:ENST00000276533	.	+	41542084
chr8	41542168	41543248	MSTRG.67532.8:ENST00000276533	.	+	41542084
chr8	41622146	41623041	MSTRG.67536.14:ENST00000396987	.	+	41620998
chr8	41622064	41623065	MSTRG.67536.16:ENST00000396987	.	+	41620998
chr8	38260147	38260599	ENST00000397166:ENST00000397166	.	+	38260118
chr8	38260147	38260599	ENST00000397166:ENST00000520272	.	+	38260118
chr8	38260147	38260599	ENST00000397166:ENST00000517385	.	+	38260118
chr8	38260147	38260599	ENST00000517385:ENST00000517385	.	+	38260118
chr8	38260147	38260599	ENST00000520272:ENST00000397166	.	+	38260118
chr8	38260147	38260599	ENST00000520272:ENST00000520272	.	+	38260118
chr8	38260147	38260599	ENST00000520272:ENST00000517385	.	+	38260118
chr8	38260147	38260599	MSTRG.67584.19:ENST00000397166	.	+	38260118
chr8	38260147	38260599	MSTRG.67584.19:ENST00000520272	.	+	38260118
chr8	38260147	38260599	MSTRG.67584.19:ENST00000517385	.	+	38260118
chr8	38260147	38260599	MSTRG.67584.20:ENST00000517385	.	+	38260118
chr8	38260147	38260599	MSTRG.67584.21:ENST00000397166	.	+	38260118
chr8	38260147	38260599	MSTRG.67584.21:ENST00000520272	.	+	38260118
chr8	38260147	38260599	MSTRG.67584.21:ENST00000517385	.	+	38260118
chr8	38260147	38260599	MSTRG.67584.22:ENST00000397166	.	+	38260118
chr8	38260147	38260599	MSTRG.67584.22:ENST00000520272	.	+	38260118
chr8	38260147	38260599	MSTRG.67584.22:ENST00000517385	.	+	38260118
chr8	38412369	38412486	MSTRG.67590.48:ENST00000397091	.	-	38413630
chr1	247100094	247100228	MSTRG.6760.3:ENST00000448299	.	-	247100376
chr8	43085458	43085581	ENST00000529687:ENST00000529687	.	+	43085279
chr8	48716534	48724715	ENST00000433756:ENST00000433756	.	-	48724744
chr8	48716534	48724715	ENST00000521701:ENST00000521701	.	-	48729822
chr8	48724634	48724715	MSTRG.67685.5:ENST00000262103	.	-	48724744
chr8	48724634	48724715	MSTRG.67685.6:ENST00000433756	.	-	48724744
chr1	246969678	246988120	ENST00000474541:ENST00000474541	.	-	246996050
chr1	246988255	246996020	ENST00000474541:ENST00000474541	.	-	246996050
chr8	52206750	52210029	ENST00000517456:ENST00000522251	.	-	52210080
chr8	53715808	53715833	MSTRG.67794.12:ENST00000355221	.	-	53715966
chr8	48060957	48061975	MSTRG.67823.14:ENST00000523111	.	+	48060825
chr8	48062187	48063982	MSTRG.67823.7:ENST00000523111	.	+	48060825
chr8	53967348	53967376	MSTRG.67829.2:ENST00000521604	.	-	53968106
chr8	54047609	54047685	MSTRG.67833.11:ENST00000316963	.	-	54048067
chr8	55526750	55533652	MSTRG.67865.1:ENST00000327381	.	+	55524224
chr8	56068530	56069702	ENST00000519807:ENST00000519807	.	-	56069740
chr8	56067519	56069702	MSTRG.67887.5:ENST00000519807	.	-	56069740
chr8	56216506	56216679	ENST00000523667:ENST00000521831	.	+	56216502
chr8	56961233	56961269	MSTRG.67911.12:ENST00000262644	.	-	56963795
chr8	56963280	56963305	MSTRG.67911.13:ENST00000262644	.	-	56963795
chr8	60189985	60208749	ENST00000317995:ENST00000317995	.	-	60208787
chr8	60189985	60194144	MSTRG.67971.3:ENST00000317995	.	-	60208787
chr8	62991069	62999230	ENST00000523211:ENST00000523211	.	+	62990226
chr8	69659690	69659850	MSTRG.68155.36:ENST00000458141	.	+	69658532
chr8	69659690	69659850	MSTRG.68155.36:ENST00000402687	.	+	69658532
chr8	69659690	69659850	MSTRG.68155.36:ENST00000419716	.	+	69658532
chr8	69659690	69659850	MSTRG.68155.47:ENST00000458141	.	+	69658532
chr8	69659690	69659850	MSTRG.68155.47:ENST00000402687	.	+	69658532
chr8	69659690	69659850	MSTRG.68155.47:ENST00000419716	.	+	69658532
chr8	70635385	70637814	ENST00000522447:ENST00000522447	.	-	70637862
chr8	73290705	73291042	ENST00000352983:ENST00000352983	.	-	73291046
chr8	74237035	74237207	ENST00000342232:ENST00000342232	.	-	74237225
chr8	74236755	74237207	MSTRG.68281.2:ENST00000342232	.	-	74237225
chr8	74236609	74237207	MSTRG.68281.3:ENST00000342232	.	-	74237225
chr8	74236758	74237207	MSTRG.68281.5:ENST00000342232	.	-	74237225
chr8	74235487	74237207	MSTRG.68281.6:ENST00000342232	.	-	74237225
chr8	74235378	74237207	MSTRG.68281.7:ENST00000342232	.	-	74237225
chr8	79919148	79958256	ENST00000522938:ENST00000522938	.	-	79958338
chr8	80037316	80037568	MSTRG.68401.37:ENST00000379096	.	-	80038118
chr8	80037376	80037419	MSTRG.68401.39:ENST00000379096	.	-	80038118
chr8	80640410	80640525	MSTRG.68414.2:ENST00000327835	.	-	80641368
chr8	80970907	80975521	MSTRG.68424.15:ENST00000220597	.	-	80976546
chr8	80970907	80975521	MSTRG.68424.16:ENST00000220597	.	-	80976546
chr8	80970907	80975521	MSTRG.68424.18:ENST00000220597	.	-	80976546
chr8	80970907	80975521	MSTRG.68424.20:ENST00000220597	.	-	80976546
chr8	80970907	80975521	MSTRG.68424.21:ENST00000220597	.	-	80976546
chr8	80970907	80975521	MSTRG.68424.29:ENST00000220597	.	-	80976546
chr8	80970907	80975521	MSTRG.68424.9:ENST00000220597	.	-	80976546
chr8	86152982	86153814	MSTRG.68528.2:ENST00000285393	.	+	86152974
chr8	86473327	86473351	MSTRG.68568.9:ENST00000406452	.	-	86474310
chr8	92885826	92885866	MSTRG.68653.10:ENST00000521988	.	-	92886624
chr8	92885826	92885866	MSTRG.68653.10:ENST00000518748	.	-	92886624
chr8	92885826	92885866	MSTRG.68653.10:ENST00000520686	.	-	92886624
chr8	92885826	92885866	MSTRG.68653.10:ENST00000520430	.	-	92886624
chr8	92885826	92885866	MSTRG.68653.10:ENST00000378861	.	-	92886624
chr8	89926092	89926126	MSTRG.68681.4:ENST00000297438	.	+	89925529
chr8	90622541	90622602	MSTRG.68697.2:ENST00000458549	.	-	90625673
chr8	91130417	91130758	ENST00000520099:ENST00000520099	.	+	91118247
chr8	91130836	91133109	ENST00000520099:ENST00000520099	.	+	91118247
chr8	91118552	91127087	ENST00000520099:ENST00000520099	.	+	91118247
chr8	91127160	91130298	ENST00000520099:ENST00000520099	.	+	91118247
chr8	91133305	91135667	ENST00000520099:ENST00000520099	.	+	91118247
chr8	93816515	93818989	ENST00000323130:ENST00000323130	.	+	93816449
chr8	93923807	93923846	MSTRG.68724.11:ENST00000297598	.	+	93923670
chr8	93923807	93923846	MSTRG.68724.11:ENST00000520728	.	+	93923670
chr8	93923807	93923846	MSTRG.68724.11:ENST00000517764	.	+	93923670
chr8	96229335	96229417	MSTRG.68778.1:ENST00000287022	.	-	96231057
chr8	96229636	96230751	MSTRG.68778.2:ENST00000287022	.	-	96231057
chr8	96334015	96334067	MSTRG.68782.5:ENST00000517309	.	+	96333563
chr8	96611131	96611175	MSTRG.68790.5:ENST00000302190	.	+	96609545
chr8	97724734	97724765	MSTRG.68812.18:ENST00000336273	.	+	97724667
chr8	97726847	97727272	MSTRG.68812.2:ENST00000336273	.	+	97724667
chr8	97727136	97727403	MSTRG.68812.23:ENST00000336273	.	+	97724667
chr8	97726982	97727403	MSTRG.68812.3:ENST00000336273	.	+	97724667
chr8	97727397	97727434	MSTRG.68812.6:ENST00000336273	.	+	97724667
chr8	98102704	98102727	MSTRG.68846.5:ENST00000254878	.	-	98102844
chr8	100703359	100704296	ENST00000318607:ENST00000318607	.	-	100704300
chr8	100703359	100704296	ENST00000318607:ENST00000519004	.	-	100704300
chr8	100703359	100704296	ENST00000519004:ENST00000519004	.	-	100704300
chr8	100703359	100704296	ENST00000522387:ENST00000522387	.	-	100704300
chr8	98721160	98722742	ENST00000424861:ENST00000424861	.	-	98722816
chr8	98721160	98722742	MSTRG.68875.19:ENST00000424861	.	-	98722816
chr8	98721160	98722742	MSTRG.68875.25:ENST00000424861	.	-	98722816
chr8	98721160	98722742	MSTRG.68875.28:ENST00000424861	.	-	98722816
chr8	98721160	98722742	MSTRG.68875.32:ENST00000424861	.	-	98722816
chr8	98721160	98722742	MSTRG.68875.38:ENST00000424861	.	-	98722816
chr8	98597307	98636141	MSTRG.68875.43:ENST00000424861	.	-	98722816
chr8	98636193	98638459	MSTRG.68875.43:ENST00000424861	.	-	98722816
chr8	98721160	98722742	MSTRG.68875.48:ENST00000424861	.	-	98722816
chr8	98721163	98722742	MSTRG.68875.53:ENST00000424861	.	-	98722816
chr8	99878265	99887489	ENST00000297564:ENST00000520468	.	-	99887507
chr8	99878265	99887489	ENST00000297564:ENST00000297564	.	-	99887507
chr8	99878265	99887489	ENST00000297564:ENST00000520271	.	-	99887507
chr8	99878265	99887489	ENST00000297564:ENST00000517682	.	-	99887507
chr8	99878265	99887489	ENST00000297564:ENST00000524245	.	-	99887507
chr8	99961196	99962393	ENST00000360863:ENST00000360863	.	-	99962441
chr8	99878265	99887489	ENST00000517682:ENST00000520468	.	-	99887507
chr8	99878265	99887489	ENST00000517682:ENST00000297564	.	-	99887507
chr8	99878265	99887489	ENST00000517682:ENST00000520271	.	-	99887507
chr8	99878265	99887489	ENST00000517682:ENST00000517682	.	-	99887507
chr8	99878265	99887489	ENST00000517682:ENST00000524245	.	-	99887507
chr8	99886382	99887489	ENST00000518171:ENST00000520468	.	-	99887507
chr8	99886382	99887489	ENST00000518171:ENST00000297564	.	-	99887507
chr8	99886382	99887489	ENST00000518171:ENST00000520271	.	-	99887507
chr8	99886382	99887489	ENST00000518171:ENST00000517682	.	-	99887507
chr8	99886382	99887489	ENST00000518171:ENST00000524245	.	-	99887507
chr8	99886382	99887489	ENST00000518171:ENST00000518171	.	-	99887507
chr8	99878265	99887489	ENST00000520271:ENST00000520468	.	-	99887507
chr8	99878265	99887489	ENST00000520271:ENST00000297564	.	-	99887507
chr8	99878265	99887489	ENST00000520271:ENST00000520271	.	-	99887507
chr8	99878265	99887489	ENST00000520271:ENST00000517682	.	-	99887507
chr8	99878265	99887489	ENST00000520271:ENST00000524245	.	-	99887507
chr8	99878265	99887489	ENST00000520468:ENST00000520468	.	-	99887507
chr8	99878265	99887489	ENST00000520468:ENST00000297564	.	-	99887507
chr8	99878265	99887489	ENST00000520468:ENST00000520271	.	-	99887507
chr8	99878265	99887489	ENST00000520468:ENST00000517682	.	-	99887507
chr8	99878265	99887489	ENST00000520468:ENST00000524245	.	-	99887507
chr8	99878265	99887489	ENST00000520517:ENST00000520468	.	-	99887507
chr8	99878265	99887489	ENST00000520517:ENST00000297564	.	-	99887507
chr8	99878265	99887489	ENST00000520517:ENST00000520271	.	-	99887507
chr8	99878265	99887489	ENST00000520517:ENST00000517682	.	-	99887507
chr8	99878265	99887489	ENST00000520517:ENST00000524245	.	-	99887507
chr8	99878265	99887489	ENST00000522934:ENST00000520468	.	-	99887507
chr8	99878265	99887489	ENST00000522934:ENST00000297564	.	-	99887507
chr8	99878265	99887489	ENST00000522934:ENST00000520271	.	-	99887507
chr8	99878265	99887489	ENST00000522934:ENST00000517682	.	-	99887507
chr8	99878265	99887489	ENST00000522934:ENST00000524245	.	-	99887507
chr8	99878265	99887489	ENST00000522940:ENST00000520468	.	-	99887507
chr8	99878265	99887489	ENST00000522940:ENST00000297564	.	-	99887507
chr8	99878265	99887489	ENST00000522940:ENST00000520271	.	-	99887507
chr8	99878265	99887489	ENST00000522940:ENST00000517682	.	-	99887507
chr8	99878265	99887489	ENST00000522940:ENST00000524245	.	-	99887507
chr8	99961196	99962393	ENST00000523287:ENST00000523287	.	-	99962441
chr8	99961196	99962393	ENST00000523437:ENST00000523437	.	-	99962441
chr8	99878265	99887489	ENST00000524245:ENST00000520468	.	-	99887507
chr8	99878265	99887489	ENST00000524245:ENST00000297564	.	-	99887507
chr8	99878265	99887489	ENST00000524245:ENST00000520271	.	-	99887507
chr8	99878265	99887489	ENST00000524245:ENST00000517682	.	-	99887507
chr8	99878265	99887489	ENST00000524245:ENST00000524245	.	-	99887507
chr8	99878265	99887489	MSTRG.68902.1:ENST00000520468	.	-	99887507
chr8	99878265	99887489	MSTRG.68902.1:ENST00000297564	.	-	99887507
chr8	99878265	99887489	MSTRG.68902.1:ENST00000520271	.	-	99887507
chr8	99878265	99887489	MSTRG.68902.1:ENST00000517682	.	-	99887507
chr8	99878265	99887489	MSTRG.68902.1:ENST00000524245	.	-	99887507
chr8	99878265	99887489	MSTRG.68902.19:ENST00000520468	.	-	99887507
chr8	99878265	99887489	MSTRG.68902.19:ENST00000297564	.	-	99887507
chr8	99878265	99887489	MSTRG.68902.19:ENST00000520271	.	-	99887507
chr8	99878265	99887489	MSTRG.68902.19:ENST00000517682	.	-	99887507
chr8	99878265	99887489	MSTRG.68902.19:ENST00000524245	.	-	99887507
chr8	99878265	99887489	MSTRG.68902.2:ENST00000520468	.	-	99887507
chr8	99878265	99887489	MSTRG.68902.2:ENST00000297564	.	-	99887507
chr8	99878265	99887489	MSTRG.68902.2:ENST00000520271	.	-	99887507
chr8	99878265	99887489	MSTRG.68902.2:ENST00000517682	.	-	99887507
chr8	99878265	99887489	MSTRG.68902.2:ENST00000524245	.	-	99887507
chr8	99878265	99887489	MSTRG.68902.3:ENST00000520468	.	-	99887507
chr8	99878265	99887489	MSTRG.68902.3:ENST00000297564	.	-	99887507
chr8	99878265	99887489	MSTRG.68902.3:ENST00000520271	.	-	99887507
chr8	99878265	99887489	MSTRG.68902.3:ENST00000517682	.	-	99887507
chr8	99878265	99887489	MSTRG.68902.3:ENST00000524245	.	-	99887507
chr8	99961196	99962393	MSTRG.68902.39:ENST00000523287	.	-	99962441
chr8	99878265	99887489	MSTRG.68902.4:ENST00000520468	.	-	99887507
chr8	99878265	99887489	MSTRG.68902.4:ENST00000297564	.	-	99887507
chr8	99878265	99887489	MSTRG.68902.4:ENST00000520271	.	-	99887507
chr8	99878265	99887489	MSTRG.68902.4:ENST00000517682	.	-	99887507
chr8	99878265	99887489	MSTRG.68902.4:ENST00000524245	.	-	99887507
chr8	99878265	99887489	MSTRG.68902.5:ENST00000520468	.	-	99887507
chr8	99878265	99887489	MSTRG.68902.5:ENST00000297564	.	-	99887507
chr8	99878265	99887489	MSTRG.68902.5:ENST00000520271	.	-	99887507
chr8	99878265	99887489	MSTRG.68902.5:ENST00000517682	.	-	99887507
chr8	99878265	99887489	MSTRG.68902.5:ENST00000524245	.	-	99887507
chr8	99878265	99887489	MSTRG.68902.6:ENST00000520468	.	-	99887507
chr8	99878265	99887489	MSTRG.68902.6:ENST00000297564	.	-	99887507
chr8	99878265	99887489	MSTRG.68902.6:ENST00000520271	.	-	99887507
chr8	99878265	99887489	MSTRG.68902.6:ENST00000517682	.	-	99887507
chr8	99878265	99887489	MSTRG.68902.6:ENST00000524245	.	-	99887507
chr8	99878265	99887489	MSTRG.68902.7:ENST00000520468	.	-	99887507
chr8	99878265	99887489	MSTRG.68902.7:ENST00000297564	.	-	99887507
chr8	99878265	99887489	MSTRG.68902.7:ENST00000520271	.	-	99887507
chr8	99878265	99887489	MSTRG.68902.7:ENST00000517682	.	-	99887507
chr8	99878265	99887489	MSTRG.68902.7:ENST00000524245	.	-	99887507
chr8	99878265	99887489	MSTRG.68902.8:ENST00000520468	.	-	99887507
chr8	99878265	99887489	MSTRG.68902.8:ENST00000297564	.	-	99887507
chr8	99878265	99887489	MSTRG.68902.8:ENST00000520271	.	-	99887507
chr8	99878265	99887489	MSTRG.68902.8:ENST00000517682	.	-	99887507
chr8	99878265	99887489	MSTRG.68902.8:ENST00000524245	.	-	99887507
chr8	99878265	99887489	MSTRG.68902.9:ENST00000520468	.	-	99887507
chr8	99878265	99887489	MSTRG.68902.9:ENST00000297564	.	-	99887507
chr8	99878265	99887489	MSTRG.68902.9:ENST00000520271	.	-	99887507
chr8	99878265	99887489	MSTRG.68902.9:ENST00000517682	.	-	99887507
chr8	99878265	99887489	MSTRG.68902.9:ENST00000524245	.	-	99887507
chr8	100138450	100139489	MSTRG.68907.16:ENST00000517806	.	-	100145027
chr8	100142192	100145006	MSTRG.68907.9:ENST00000517806	.	-	100145027
chr8	101199239	101199989	ENST00000311212:ENST00000311212	.	-	101200004
chr8	101199239	101199989	ENST00000311212:ENST00000520347	.	-	101200004
chr8	101199239	101199989	ENST00000517844:ENST00000311212	.	-	101200004
chr8	101199239	101199989	ENST00000517844:ENST00000520347	.	-	101200004
chr8	101199239	101199989	ENST00000518336:ENST00000311212	.	-	101200004
chr8	101199239	101199989	ENST00000518336:ENST00000520347	.	-	101200004
chr8	101199239	101199989	ENST00000519882:ENST00000311212	.	-	101200004
chr8	101199239	101199989	ENST00000519882:ENST00000520347	.	-	101200004
chr8	101199239	101199989	ENST00000520347:ENST00000311212	.	-	101200004
chr8	101199239	101199989	ENST00000520347:ENST00000520347	.	-	101200004
chr8	101199239	101199989	ENST00000521272:ENST00000311212	.	-	101200004
chr8	101199239	101199989	ENST00000521272:ENST00000520347	.	-	101200004
chr8	101199239	101199989	MSTRG.68927.1:ENST00000311212	.	-	101200004
chr8	101199239	101199989	MSTRG.68927.1:ENST00000520347	.	-	101200004
chr8	101199239	101199989	MSTRG.68927.10:ENST00000311212	.	-	101200004
chr8	101199239	101199989	MSTRG.68927.10:ENST00000520347	.	-	101200004
chr8	101199239	101199989	MSTRG.68927.12:ENST00000311212	.	-	101200004
chr8	101199239	101199989	MSTRG.68927.12:ENST00000520347	.	-	101200004
chr8	101199239	101199989	MSTRG.68927.14:ENST00000311212	.	-	101200004
chr8	101199239	101199989	MSTRG.68927.14:ENST00000520347	.	-	101200004
chr8	101199239	101200000	MSTRG.68927.17:ENST00000311212	.	-	101200004
chr8	101199239	101200000	MSTRG.68927.17:ENST00000520347	.	-	101200004
chr8	101199239	101199989	MSTRG.68927.2:ENST00000311212	.	-	101200004
chr8	101199239	101199989	MSTRG.68927.2:ENST00000520347	.	-	101200004
chr8	101199239	101199989	MSTRG.68927.20:ENST00000311212	.	-	101200004
chr8	101199239	101199989	MSTRG.68927.20:ENST00000520347	.	-	101200004
chr8	101199239	101199989	MSTRG.68927.3:ENST00000311212	.	-	101200004
chr8	101199239	101199989	MSTRG.68927.3:ENST00000520347	.	-	101200004
chr8	101199239	101199989	MSTRG.68927.5:ENST00000311212	.	-	101200004
chr8	101199239	101199989	MSTRG.68927.5:ENST00000520347	.	-	101200004
chr8	101199239	101199989	MSTRG.68927.6:ENST00000311212	.	-	101200004
chr8	101199239	101199989	MSTRG.68927.6:ENST00000520347	.	-	101200004
chr8	101199239	101199989	MSTRG.68927.8:ENST00000311212	.	-	101200004
chr8	101199239	101199989	MSTRG.68927.8:ENST00000520347	.	-	101200004
chr8	102827182	102828562	MSTRG.68990.16:ENST00000337198	.	-	102828569
chr8	102826843	102827105	MSTRG.68990.23:ENST00000337198	.	-	102828569
chr8	102827182	102828562	MSTRG.68990.29:ENST00000337198	.	-	102828569
chr8	104379843	104381183	ENST00000351513:ENST00000351513	.	-	104381200
chr8	102207185	102207325	ENST00000621845:ENST00000621845	.	-	102208135
chr8	102206277	102206387	ENST00000621845:ENST00000621845	.	-	102208135
chr8	116944368	116944418	MSTRG.69238.9:ENST00000378279	.	+	116942698
chr8	116786649	116848887	ENST00000521703:ENST00000521703	.	+	116786554
chr8	117799315	117799481	MSTRG.69259.10:ENST00000378204	.	-	117799714
chr8	117798206	117799088	MSTRG.69259.13:ENST00000378204	.	-	117799714
chr8	117798206	117799088	MSTRG.69259.14:ENST00000378204	.	-	117799714
chr8	117798091	117799088	MSTRG.69259.3:ENST00000378204	.	-	117799714
chr8	117798206	117799088	MSTRG.69259.4:ENST00000378204	.	-	117799714
chr8	117798206	117799088	MSTRG.69259.8:ENST00000378204	.	-	117799714
chr8	117798206	117799088	MSTRG.69259.9:ENST00000378204	.	-	117799714
chr8	119244210	119244874	MSTRG.69274.10:ENST00000614891	.	+	119243485
chr8	122954028	122973241	ENST00000314393:ENST00000314393	.	+	122954021
chr8	122972752	122973241	MSTRG.69311.1:ENST00000314393	.	+	122954021
chr8	122954028	122972639	MSTRG.69311.1:ENST00000314393	.	+	122954021
chr8	122954028	122973241	MSTRG.69311.14:ENST00000314393	.	+	122954021
chr8	122954028	122973241	MSTRG.69311.18:ENST00000314393	.	+	122954021
chr8	122954028	122973241	MSTRG.69311.19:ENST00000314393	.	+	122954021
chr8	122954028	122973241	MSTRG.69311.20:ENST00000314393	.	+	122954021
chr8	122954028	122973241	MSTRG.69311.22:ENST00000314393	.	+	122954021
chr8	122954028	122973241	MSTRG.69311.23:ENST00000314393	.	+	122954021
chr8	122954028	122973241	MSTRG.69311.24:ENST00000314393	.	+	122954021
chr8	122954028	122973241	MSTRG.69311.26:ENST00000314393	.	+	122954021
chr8	122954028	122973241	MSTRG.69311.27:ENST00000314393	.	+	122954021
chr8	122954028	122973241	MSTRG.69311.3:ENST00000314393	.	+	122954021
chr8	122954028	122973241	MSTRG.69311.4:ENST00000314393	.	+	122954021
chr8	122954028	122973241	MSTRG.69311.5:ENST00000314393	.	+	122954021
chr8	122954028	122973241	MSTRG.69311.6:ENST00000314393	.	+	122954021
chr8	122972752	122973241	MSTRG.69311.7:ENST00000314393	.	+	122954021
chr8	122954028	122971913	MSTRG.69311.7:ENST00000314393	.	+	122954021
chr8	122954028	122973241	MSTRG.69311.9:ENST00000314393	.	+	122954021
chr8	123014089	123014279	MSTRG.69318.3:ENST00000259512	.	-	123015449
chr8	123250320	123253321	ENST00000297857:ENST00000395571	.	-	123253327
chr8	123250320	123253321	ENST00000297857:ENST00000522655	.	-	123253327
chr8	123250320	123253321	ENST00000395571:ENST00000395571	.	-	123253327
chr8	123250320	123253321	ENST00000395571:ENST00000522655	.	-	123253327
chr8	123250320	123253321	ENST00000522655:ENST00000395571	.	-	123253327
chr8	123250320	123253321	ENST00000522655:ENST00000522655	.	-	123253327
chr8	123250320	123253321	MSTRG.69329.14:ENST00000395571	.	-	123253327
chr8	123250320	123253321	MSTRG.69329.14:ENST00000522655	.	-	123253327
chr8	123250320	123253321	MSTRG.69329.17:ENST00000395571	.	-	123253327
chr8	123250320	123253321	MSTRG.69329.17:ENST00000522655	.	-	123253327
chr8	123249572	123249811	MSTRG.69329.18:ENST00000395571	.	-	123253327
chr8	123250320	123253321	MSTRG.69329.19:ENST00000395571	.	-	123253327
chr8	123249582	123249605	MSTRG.69329.19:ENST00000395571	.	-	123253327
chr8	123250320	123253321	MSTRG.69329.19:ENST00000522655	.	-	123253327
chr8	123498620	123503168	MSTRG.69350.2:ENST00000517956	.	-	123503375
chr8	124312731	124312864	MSTRG.69378.6:ENST00000297632	.	-	124313962
chr8	124307447	124310206	MSTRG.69378.9:ENST00000297632	.	-	124313962
chr10	1019567	1019657	MSTRG.6941.13:ENST00000360803	.	+	1017224
chr10	1018359	1018743	MSTRG.6941.3:ENST00000360803	.	+	1017224
chr10	1018195	1018577	MSTRG.6941.4:ENST00000360803	.	+	1017224
chr10	1018328	1018577	MSTRG.6941.7:ENST00000360803	.	+	1017224
chr10	1018211	1018593	MSTRG.6941.9:ENST00000360803	.	+	1017224
chr10	1040475	1040504	MSTRG.6945.14:ENST00000381344	.	-	1041189
chr8	129840285	129840336	MSTRG.69455.5:ENST00000519824	.	-	129842144
chr8	130187285	130188108	ENST00000357668:ENST00000521075	.	-	130361713
chr8	130180880	130187235	ENST00000357668:ENST00000521075	.	-	130361713
chr8	130188183	130214555	ENST00000357668:ENST00000521075	.	-	130361713
chr8	130236994	130358016	ENST00000357668:ENST00000521075	.	-	130361713
chr8	130358143	130361669	ENST00000357668:ENST00000521075	.	-	130361713
chr8	130214701	130236921	ENST00000357668:ENST00000521075	.	-	130361713
chr8	130180880	130187235	ENST00000520927:ENST00000521075	.	-	130361713
chr8	130187285	130188108	ENST00000520927:ENST00000521075	.	-	130361713
chr8	130188183	130214555	ENST00000520927:ENST00000521075	.	-	130361713
chr8	130358143	130361669	ENST00000520927:ENST00000521075	.	-	130361713
chr8	130214701	130236921	ENST00000520927:ENST00000521075	.	-	130361713
chr8	130236994	130358016	ENST00000520927:ENST00000521075	.	-	130361713
chr8	130187285	130188108	ENST00000521075:ENST00000521075	.	-	130361713
chr8	130180880	130187235	ENST00000521075:ENST00000521075	.	-	130361713
chr8	130188183	130214555	ENST00000521075:ENST00000521075	.	-	130361713
chr8	130236994	130358016	ENST00000521075:ENST00000521075	.	-	130361713
chr8	130358143	130361669	ENST00000521075:ENST00000521075	.	-	130361713
chr8	130214701	130236921	ENST00000521075:ENST00000521075	.	-	130361713
chr8	130358143	130361669	ENST00000524299:ENST00000521075	.	-	130361713
chr8	130214701	130236921	ENST00000524299:ENST00000521075	.	-	130361713
chr8	130236994	130358016	ENST00000524299:ENST00000521075	.	-	130361713
chr8	130187285	130188108	MSTRG.69464.1:ENST00000521075	.	-	130361713
chr8	130180880	130187235	MSTRG.69464.1:ENST00000521075	.	-	130361713
chr8	130290138	130358016	MSTRG.69464.1:ENST00000521075	.	-	130361713
chr8	130188183	130214555	MSTRG.69464.1:ENST00000521075	.	-	130361713
chr8	130236994	130290000	MSTRG.69464.1:ENST00000521075	.	-	130361713
chr8	130358143	130361669	MSTRG.69464.1:ENST00000521075	.	-	130361713
chr8	130214701	130236921	MSTRG.69464.1:ENST00000521075	.	-	130361713
chr8	130187285	130188108	MSTRG.69464.10:ENST00000521075	.	-	130361713
chr8	130180880	130187235	MSTRG.69464.10:ENST00000521075	.	-	130361713
chr8	130188183	130214555	MSTRG.69464.10:ENST00000521075	.	-	130361713
chr8	130236994	130358016	MSTRG.69464.10:ENST00000521075	.	-	130361713
chr8	130358143	130361669	MSTRG.69464.10:ENST00000521075	.	-	130361713
chr8	130214701	130236921	MSTRG.69464.10:ENST00000521075	.	-	130361713
chr8	130187285	130188108	MSTRG.69464.4:ENST00000521075	.	-	130361713
chr8	130180880	130187235	MSTRG.69464.4:ENST00000521075	.	-	130361713
chr8	130290138	130358016	MSTRG.69464.4:ENST00000521075	.	-	130361713
chr8	130188183	130214555	MSTRG.69464.4:ENST00000521075	.	-	130361713
chr8	130236994	130290000	MSTRG.69464.4:ENST00000521075	.	-	130361713
chr8	130358143	130361669	MSTRG.69464.4:ENST00000521075	.	-	130361713
chr8	130214701	130236921	MSTRG.69464.4:ENST00000521075	.	-	130361713
chr8	130187285	130188108	MSTRG.69464.6:ENST00000521075	.	-	130361713
chr8	130180880	130187235	MSTRG.69464.6:ENST00000521075	.	-	130361713
chr8	130188183	130214555	MSTRG.69464.6:ENST00000521075	.	-	130361713
chr8	130236994	130358016	MSTRG.69464.6:ENST00000521075	.	-	130361713
chr8	130358143	130361669	MSTRG.69464.6:ENST00000521075	.	-	130361713
chr8	130214701	130236921	MSTRG.69464.6:ENST00000521075	.	-	130361713
chr8	130187285	130188108	MSTRG.69464.9:ENST00000521075	.	-	130361713
chr8	130180880	130187235	MSTRG.69464.9:ENST00000521075	.	-	130361713
chr8	130290138	130358016	MSTRG.69464.9:ENST00000521075	.	-	130361713
chr8	130188183	130214555	MSTRG.69464.9:ENST00000521075	.	-	130361713
chr8	130236994	130290000	MSTRG.69464.9:ENST00000521075	.	-	130361713
chr8	130358143	130361669	MSTRG.69464.9:ENST00000521075	.	-	130361713
chr8	130214701	130236921	MSTRG.69464.9:ENST00000521075	.	-	130361713
chr10	1180350	1180436	MSTRG.6950.2:ENST00000381312	.	-	1183195
chr8	132814889	132817338	ENST00000486199:ENST00000486199	.	+	132807745
chr8	132825157	132825263	ENST00000486199:ENST00000486199	.	+	132807745
chr8	132817545	132824003	ENST00000486199:ENST00000486199	.	+	132807745
chr8	132824060	132825034	ENST00000486199:ENST00000486199	.	+	132807745
chr8	132811128	132814636	ENST00000486199:ENST00000486199	.	+	132807745
chr8	133238674	133238696	MSTRG.69515.6:ENST00000323851	.	-	133238880
chr8	133238674	133238696	MSTRG.69515.6:ENST00000414097	.	-	133238880
chr8	133238674	133238696	MSTRG.69515.6:ENST00000537882	.	-	133238880
chr8	133238670	133238724	MSTRG.69515.7:ENST00000323851	.	-	133238880
chr8	133238670	133238724	MSTRG.69515.7:ENST00000414097	.	-	133238880
chr8	133238670	133238724	MSTRG.69515.7:ENST00000537882	.	-	133238880
chr8	133457864	133457896	MSTRG.69522.1:ENST00000521180	.	-	133459766
chr8	133457864	133457896	MSTRG.69522.1:ENST00000399640	.	-	133459766
chr8	133457534	133457558	MSTRG.69522.26:ENST00000521180	.	-	133459766
chr8	133457534	133457558	MSTRG.69522.26:ENST00000399640	.	-	133459766
chr8	133457343	133457373	MSTRG.69522.29:ENST00000521180	.	-	133459766
chr8	133457343	133457373	MSTRG.69522.29:ENST00000399640	.	-	133459766
chr8	133457343	133457373	MSTRG.69522.33:ENST00000521180	.	-	133459766
chr8	133457343	133457373	MSTRG.69522.33:ENST00000399640	.	-	133459766
chr8	133457343	133457373	MSTRG.69522.44:ENST00000521180	.	-	133459766
chr8	133457343	133457373	MSTRG.69522.44:ENST00000399640	.	-	133459766
chr8	133455924	133456016	MSTRG.69522.53:ENST00000521180	.	-	133459766
chr8	133455924	133456016	MSTRG.69522.53:ENST00000399640	.	-	133459766
chr8	138178690	138195257	ENST00000482951:ENST00000482951	.	-	138367358
chr8	138265842	138310840	ENST00000482951:ENST00000482951	.	-	138367358
chr8	138139096	138141197	ENST00000482951:ENST00000482951	.	-	138367358
chr8	138168049	138177346	ENST00000482951:ENST00000482951	.	-	138367358
chr8	138251014	138256688	ENST00000482951:ENST00000482951	.	-	138367358
chr8	138243068	138250840	ENST00000482951:ENST00000482951	.	-	138367358
chr8	138256759	138265702	ENST00000482951:ENST00000482951	.	-	138367358
chr8	138177420	138178534	ENST00000482951:ENST00000482951	.	-	138367358
chr8	138143109	138145958	ENST00000482951:ENST00000482951	.	-	138367358
chr8	138310920	138367332	ENST00000482951:ENST00000482951	.	-	138367358
chr8	138132798	138137146	ENST00000482951:ENST00000482951	.	-	138367358
chr8	138195307	138197515	ENST00000482951:ENST00000482951	.	-	138367358
chr8	138141349	138143011	ENST00000482951:ENST00000482951	.	-	138367358
chr8	138137260	138138985	ENST00000482951:ENST00000482951	.	-	138367358
chr8	138197669	138242941	ENST00000482951:ENST00000482951	.	-	138367358
chr8	138153216	138167894	ENST00000482951:ENST00000482951	.	-	138367358
chr8	126553503	126556264	MSTRG.69657.11:ENST00000304916	.	-	126556459
chr8	126553503	126556264	MSTRG.69657.3:ENST00000304916	.	-	126556459
chr8	126553503	126556264	MSTRG.69657.4:ENST00000304916	.	-	126556459
chr8	126553503	126556264	MSTRG.69657.5:ENST00000304916	.	-	126556459
chr8	126553503	126556264	MSTRG.69657.8:ENST00000304916	.	-	126556459
chr8	141194795	141194820	MSTRG.69706.1:ENST00000523308	.	+	141194230
chr8	141431538	141431690	MSTRG.69717.43:ENST00000329397	.	+	141431041
chr8	142212313	142229472	ENST00000307180:ENST00000520166	.	-	142229486
chr8	142212313	142229472	ENST00000520166:ENST00000520166	.	-	142229486
chr8	142212313	142229472	ENST00000524325:ENST00000524325	.	-	142229486
chr8	142611857	142612107	ENST00000356613:ENST00000356613	.	-	142613083
chr8	142612252	142612483	ENST00000356613:ENST00000356613	.	-	142613083
chr8	142611857	142612107	MSTRG.69763.2:ENST00000356613	.	-	142613083
chr8	142658080	142658821	ENST00000615982:ENST00000615982	.	-	142658857
chr8	142659843	142660384	MSTRG.69769.11:ENST00000614134	.	-	142664354
chr8	142659843	142660384	MSTRG.69769.11:ENST00000612905	.	-	142664354
chr8	142657772	142658821	MSTRG.69769.12:ENST00000615982	.	-	142658857
chr8	142660145	142660276	MSTRG.69769.15:ENST00000614134	.	-	142664354
chr8	142660145	142660276	MSTRG.69769.15:ENST00000612905	.	-	142664354
chr8	142660338	142660384	MSTRG.69769.17:ENST00000614134	.	-	142664354
chr8	142660338	142660384	MSTRG.69769.17:ENST00000612905	.	-	142664354
chr8	142660261	142660384	MSTRG.69769.22:ENST00000614134	.	-	142664354
chr8	142660261	142660384	MSTRG.69769.22:ENST00000612905	.	-	142664354
chr8	142659525	142659554	MSTRG.69769.24:ENST00000614134	.	-	142664354
chr8	142659525	142659554	MSTRG.69769.24:ENST00000612905	.	-	142664354
chr8	142657772	142658821	MSTRG.69769.25:ENST00000614134	.	-	142664354
chr8	142657772	142658821	MSTRG.69769.25:ENST00000612905	.	-	142664354
chr8	142660272	142660295	MSTRG.69769.3:ENST00000614134	.	-	142664354
chr8	142660272	142660295	MSTRG.69769.3:ENST00000612905	.	-	142664354
chr8	142772440	142772558	MSTRG.69781.10:ENST00000621401	.	-	142775169
chr8	142772440	142772558	MSTRG.69781.10:ENST00000614491	.	-	142775169
chr8	143021832	143021914	MSTRG.69796.7:ENST00000292494	.	+	143021786
chr8	143021832	143021914	MSTRG.69796.7:ENST00000429120	.	+	143021786
chr8	143021832	143021914	MSTRG.69796.7:ENST00000520466	.	+	143021786
chr8	143021832	143021914	MSTRG.69796.7:ENST00000522971	.	+	143021786
chr8	139612674	139618257	ENST00000303015:ENST00000303015	.	-	139618260
chr8	139612674	139618257	ENST00000522317:ENST00000303015	.	-	139618260
chr8	139612674	139616385	MSTRG.69816.10:ENST00000303015	.	-	139618260
chr8	139612674	139615813	MSTRG.69816.3:ENST00000303015	.	-	139618260
chr8	139612674	139616385	MSTRG.69816.9:ENST00000303015	.	-	139618260
chr8	140516290	140516428	MSTRG.69830.1:ENST00000220913	.	+	140515244
chr8	143251340	143259774	ENST00000330701:ENST00000330701	.	+	143250437
chr8	143251340	143252887	ENST00000520584:ENST00000520584	.	+	143250437
chr8	143251340	143252887	ENST00000520584:ENST00000330701	.	+	143250437
chr8	143274802	143275896	ENST00000522452:ENST00000522452	.	+	143250437
chr8	143251340	143274703	ENST00000522452:ENST00000522452	.	+	143250437
chr8	143251340	143259774	MSTRG.69840.1:ENST00000330701	.	+	143250437
chr8	143255122	143259774	MSTRG.69840.10:ENST00000330701	.	+	143250437
chr8	143251340	143254993	MSTRG.69840.10:ENST00000330701	.	+	143250437
chr8	143251340	143255174	MSTRG.69840.100:ENST00000330701	.	+	143250437
chr8	143251340	143259774	MSTRG.69840.11:ENST00000330701	.	+	143250437
chr8	143251340	143254993	MSTRG.69840.13:ENST00000330701	.	+	143250437
chr8	143251340	143259774	MSTRG.69840.14:ENST00000330701	.	+	143250437
chr8	143255122	143259774	MSTRG.69840.15:ENST00000330701	.	+	143250437
chr8	143251340	143254993	MSTRG.69840.15:ENST00000330701	.	+	143250437
chr8	143255122	143259774	MSTRG.69840.16:ENST00000330701	.	+	143250437
chr8	143254900	143254993	MSTRG.69840.16:ENST00000330701	.	+	143250437
chr8	143251340	143259774	MSTRG.69840.17:ENST00000330701	.	+	143250437
chr8	143251340	143259774	MSTRG.69840.18:ENST00000330701	.	+	143250437
chr8	143251340	143254993	MSTRG.69840.19:ENST00000330701	.	+	143250437
chr8	143255122	143259774	MSTRG.69840.2:ENST00000330701	.	+	143250437
chr8	143251340	143254993	MSTRG.69840.2:ENST00000330701	.	+	143250437
chr8	143251340	143254993	MSTRG.69840.20:ENST00000330701	.	+	143250437
chr8	143255122	143259774	MSTRG.69840.21:ENST00000330701	.	+	143250437
chr8	143254900	143254993	MSTRG.69840.21:ENST00000330701	.	+	143250437
chr8	143251340	143254814	MSTRG.69840.21:ENST00000330701	.	+	143250437
chr8	143251340	143259774	MSTRG.69840.22:ENST00000330701	.	+	143250437
chr8	143251340	143255309	MSTRG.69840.23:ENST00000330701	.	+	143250437
chr8	143255122	143259774	MSTRG.69840.24:ENST00000330701	.	+	143250437
chr8	143254900	143254993	MSTRG.69840.24:ENST00000330701	.	+	143250437
chr8	143251340	143259774	MSTRG.69840.25:ENST00000330701	.	+	143250437
chr8	143251340	143254993	MSTRG.69840.26:ENST00000330701	.	+	143250437
chr8	143255122	143255309	MSTRG.69840.27:ENST00000330701	.	+	143250437
chr8	143251340	143254993	MSTRG.69840.27:ENST00000330701	.	+	143250437
chr8	143255122	143259774	MSTRG.69840.28:ENST00000330701	.	+	143250437
chr8	143251340	143254993	MSTRG.69840.28:ENST00000330701	.	+	143250437
chr8	143255122	143259774	MSTRG.69840.29:ENST00000330701	.	+	143250437
chr8	143251340	143254993	MSTRG.69840.29:ENST00000330701	.	+	143250437
chr8	143251340	143259774	MSTRG.69840.3:ENST00000330701	.	+	143250437
chr8	143255122	143259774	MSTRG.69840.30:ENST00000330701	.	+	143250437
chr8	143251340	143254993	MSTRG.69840.30:ENST00000330701	.	+	143250437
chr8	143251340	143259774	MSTRG.69840.31:ENST00000330701	.	+	143250437
chr8	143269520	143274703	MSTRG.69840.33:ENST00000522452	.	+	143250437
chr8	143251340	143269359	MSTRG.69840.33:ENST00000522452	.	+	143250437
chr8	143251340	143259774	MSTRG.69840.34:ENST00000330701	.	+	143250437
chr8	143254900	143254993	MSTRG.69840.35:ENST00000330701	.	+	143250437
chr8	143251340	143254814	MSTRG.69840.35:ENST00000330701	.	+	143250437
chr8	143251340	143259774	MSTRG.69840.37:ENST00000330701	.	+	143250437
chr8	143255122	143259774	MSTRG.69840.38:ENST00000330701	.	+	143250437
chr8	143251340	143254993	MSTRG.69840.38:ENST00000330701	.	+	143250437
chr8	143251340	143259774	MSTRG.69840.39:ENST00000330701	.	+	143250437
chr8	143251340	143259774	MSTRG.69840.4:ENST00000330701	.	+	143250437
chr8	143255122	143259774	MSTRG.69840.40:ENST00000330701	.	+	143250437
chr8	143251340	143254993	MSTRG.69840.40:ENST00000330701	.	+	143250437
chr8	143255122	143259774	MSTRG.69840.42:ENST00000330701	.	+	143250437
chr8	143251340	143254993	MSTRG.69840.42:ENST00000330701	.	+	143250437
chr8	143255122	143259774	MSTRG.69840.43:ENST00000330701	.	+	143250437
chr8	143251340	143254993	MSTRG.69840.43:ENST00000330701	.	+	143250437
chr8	143251340	143259774	MSTRG.69840.44:ENST00000330701	.	+	143250437
chr8	143251340	143259774	MSTRG.69840.46:ENST00000330701	.	+	143250437
chr8	143255122	143259774	MSTRG.69840.47:ENST00000330701	.	+	143250437
chr8	143251340	143254993	MSTRG.69840.47:ENST00000330701	.	+	143250437
chr8	143255122	143259774	MSTRG.69840.48:ENST00000330701	.	+	143250437
chr8	143251340	143254993	MSTRG.69840.48:ENST00000330701	.	+	143250437
chr8	143255122	143255309	MSTRG.69840.49:ENST00000330701	.	+	143250437
chr8	143251340	143252887	MSTRG.69840.5:ENST00000520584	.	+	143250437
chr8	143255122	143256838	MSTRG.69840.5:ENST00000330701	.	+	143250437
chr8	143251340	143252887	MSTRG.69840.5:ENST00000330701	.	+	143250437
chr8	143251340	143259774	MSTRG.69840.51:ENST00000330701	.	+	143250437
chr8	143274802	143275896	MSTRG.69840.52:ENST00000522452	.	+	143250437
chr8	143269520	143274703	MSTRG.69840.52:ENST00000522452	.	+	143250437
chr8	143251340	143269359	MSTRG.69840.52:ENST00000522452	.	+	143250437
chr8	143255122	143259774	MSTRG.69840.53:ENST00000330701	.	+	143250437
chr8	143251340	143254993	MSTRG.69840.53:ENST00000330701	.	+	143250437
chr8	143251340	143259774	MSTRG.69840.54:ENST00000330701	.	+	143250437
chr8	143274802	143275896	MSTRG.69840.55:ENST00000522452	.	+	143250437
chr8	143269520	143274703	MSTRG.69840.55:ENST00000522452	.	+	143250437
chr8	143251340	143269359	MSTRG.69840.55:ENST00000522452	.	+	143250437
chr8	143251340	143254993	MSTRG.69840.56:ENST00000330701	.	+	143250437
chr8	143251340	143259774	MSTRG.69840.57:ENST00000330701	.	+	143250437
chr8	143255122	143255309	MSTRG.69840.58:ENST00000330701	.	+	143250437
chr8	143251340	143254993	MSTRG.69840.58:ENST00000330701	.	+	143250437
chr8	143251340	143254993	MSTRG.69840.59:ENST00000330701	.	+	143250437
chr8	143251340	143259774	MSTRG.69840.6:ENST00000330701	.	+	143250437
chr8	143251340	143259774	MSTRG.69840.60:ENST00000330701	.	+	143250437
chr8	143251340	143254993	MSTRG.69840.61:ENST00000330701	.	+	143250437
chr8	143274802	143275896	MSTRG.69840.62:ENST00000522452	.	+	143250437
chr8	143269520	143274703	MSTRG.69840.62:ENST00000522452	.	+	143250437
chr8	143251340	143266772	MSTRG.69840.62:ENST00000522452	.	+	143250437
chr8	143255122	143259774	MSTRG.69840.64:ENST00000330701	.	+	143250437
chr8	143251340	143254993	MSTRG.69840.64:ENST00000330701	.	+	143250437
chr8	143251340	143269359	MSTRG.69840.65:ENST00000522452	.	+	143250437
chr8	143269520	143274703	MSTRG.69840.65:ENST00000522452	.	+	143250437
chr8	143274802	143274977	MSTRG.69840.65:ENST00000522452	.	+	143250437
chr8	143255122	143259774	MSTRG.69840.66:ENST00000330701	.	+	143250437
chr8	143251340	143254993	MSTRG.69840.66:ENST00000330701	.	+	143250437
chr8	143251340	143254993	MSTRG.69840.67:ENST00000330701	.	+	143250437
chr8	143255122	143259774	MSTRG.69840.68:ENST00000330701	.	+	143250437
chr8	143251340	143254993	MSTRG.69840.68:ENST00000330701	.	+	143250437
chr8	143251340	143254993	MSTRG.69840.69:ENST00000330701	.	+	143250437
chr8	143255122	143259774	MSTRG.69840.70:ENST00000330701	.	+	143250437
chr8	143251340	143254993	MSTRG.69840.70:ENST00000330701	.	+	143250437
chr8	143251340	143254993	MSTRG.69840.71:ENST00000330701	.	+	143250437
chr8	143251340	143259774	MSTRG.69840.72:ENST00000330701	.	+	143250437
chr8	143255122	143256838	MSTRG.69840.74:ENST00000330701	.	+	143250437
chr8	143254900	143254993	MSTRG.69840.74:ENST00000330701	.	+	143250437
chr8	143255122	143255309	MSTRG.69840.75:ENST00000330701	.	+	143250437
chr8	143251340	143254993	MSTRG.69840.75:ENST00000330701	.	+	143250437
chr8	143255122	143259774	MSTRG.69840.76:ENST00000330701	.	+	143250437
chr8	143251340	143255002	MSTRG.69840.76:ENST00000330701	.	+	143250437
chr8	143251340	143254993	MSTRG.69840.78:ENST00000330701	.	+	143250437
chr8	143251340	143252887	MSTRG.69840.79:ENST00000520584	.	+	143250437
chr8	143254900	143254993	MSTRG.69840.79:ENST00000330701	.	+	143250437
chr8	143251340	143252887	MSTRG.69840.79:ENST00000330701	.	+	143250437
chr8	143255122	143259774	MSTRG.69840.8:ENST00000330701	.	+	143250437
chr8	143251340	143254993	MSTRG.69840.8:ENST00000330701	.	+	143250437
chr8	143255122	143259774	MSTRG.69840.81:ENST00000330701	.	+	143250437
chr8	143251340	143254993	MSTRG.69840.81:ENST00000330701	.	+	143250437
chr8	143255122	143259774	MSTRG.69840.82:ENST00000330701	.	+	143250437
chr8	143251340	143254993	MSTRG.69840.82:ENST00000330701	.	+	143250437
chr8	143251340	143259774	MSTRG.69840.83:ENST00000330701	.	+	143250437
chr8	143254900	143254993	MSTRG.69840.84:ENST00000330701	.	+	143250437
chr8	143251340	143259774	MSTRG.69840.86:ENST00000330701	.	+	143250437
chr8	143255122	143256838	MSTRG.69840.88:ENST00000330701	.	+	143250437
chr8	143251340	143254993	MSTRG.69840.88:ENST00000330701	.	+	143250437
chr8	143257020	143259774	MSTRG.69840.88:ENST00000330701	.	+	143250437
chr8	143255122	143256838	MSTRG.69840.89:ENST00000330701	.	+	143250437
chr8	143251340	143254993	MSTRG.69840.89:ENST00000330701	.	+	143250437
chr8	143257020	143259774	MSTRG.69840.89:ENST00000330701	.	+	143250437
chr8	143251340	143259774	MSTRG.69840.9:ENST00000330701	.	+	143250437
chr8	143255122	143259774	MSTRG.69840.90:ENST00000330701	.	+	143250437
chr8	143251340	143254993	MSTRG.69840.90:ENST00000330701	.	+	143250437
chr8	143255122	143259774	MSTRG.69840.91:ENST00000330701	.	+	143250437
chr8	143251340	143254993	MSTRG.69840.91:ENST00000330701	.	+	143250437
chr8	143251340	143255309	MSTRG.69840.92:ENST00000330701	.	+	143250437
chr8	143255122	143259774	MSTRG.69840.93:ENST00000330701	.	+	143250437
chr8	143251340	143254993	MSTRG.69840.93:ENST00000330701	.	+	143250437
chr8	143255122	143259774	MSTRG.69840.94:ENST00000330701	.	+	143250437
chr8	143251340	143254993	MSTRG.69840.94:ENST00000330701	.	+	143250437
chr8	143251340	143259774	MSTRG.69840.96:ENST00000330701	.	+	143250437
chr8	143251340	143259774	MSTRG.69840.97:ENST00000330701	.	+	143250437
chr8	143251340	143259774	MSTRG.69840.98:ENST00000330701	.	+	143250437
chr8	143251340	143254993	MSTRG.69840.99:ENST00000330701	.	+	143250437
chr8	143604975	143605060	MSTRG.69860.130:ENST00000220966	.	-	143605702
chr8	143604975	143605060	MSTRG.69860.130:ENST00000495276	.	-	143605702
chr8	143605003	143605032	MSTRG.69860.131:ENST00000220966	.	-	143605702
chr8	143605003	143605032	MSTRG.69860.131:ENST00000495276	.	-	143605702
chr8	143604895	143605013	MSTRG.69860.132:ENST00000220966	.	-	143605702
chr8	143604895	143605013	MSTRG.69860.132:ENST00000495276	.	-	143605702
chr8	143604979	143605060	MSTRG.69860.133:ENST00000220966	.	-	143605702
chr8	143604979	143605060	MSTRG.69860.133:ENST00000495276	.	-	143605702
chr8	143691232	143691596	ENST00000525185:ENST00000533031	.	+	143691222
chr8	143692107	143692244	MSTRG.69870.25:ENST00000533031	.	+	143691222
chr8	143692107	143692244	MSTRG.69870.28:ENST00000533031	.	+	143691222
chr8	143694699	143695295	MSTRG.69870.33:ENST00000358656	.	+	143694527
chr8	143694699	143695295	MSTRG.69870.33:ENST00000532158	.	+	143694527
chr8	143694699	143695295	MSTRG.69870.33:ENST00000532205	.	+	143694527
chr8	143694699	143695295	MSTRG.69870.33:ENST00000418203	.	+	143694527
chr8	143695215	143695254	MSTRG.69870.42:ENST00000358656	.	+	143694527
chr8	143695215	143695254	MSTRG.69870.42:ENST00000532158	.	+	143694527
chr8	143695215	143695254	MSTRG.69870.42:ENST00000532205	.	+	143694527
chr8	143695215	143695254	MSTRG.69870.42:ENST00000418203	.	+	143694527
chr8	143692107	143692244	MSTRG.69870.48:ENST00000533031	.	+	143691222
chr8	143691232	143691609	MSTRG.69870.69:ENST00000533031	.	+	143691222
chr8	144098788	144098865	ENST00000359551:ENST00000359551	.	-	144098938
chr8	144098788	144098865	ENST00000398712:ENST00000398712	.	-	144098880
chr8	144098788	144098865	MSTRG.69883.7:ENST00000398712	.	-	144098880
chr8	144112144	144112223	ENST00000534167:ENST00000534167	.	+	144111307
chr8	144111781	144111886	ENST00000534167:ENST00000534167	.	+	144111307
chr8	144111486	144111631	ENST00000534167:ENST00000534167	.	+	144111307
chr8	144114675	144114748	ENST00000534167:ENST00000534167	.	+	144111307
chr8	144115858	144115942	ENST00000534167:ENST00000534167	.	+	144111307
chr8	144112530	144113439	ENST00000534167:ENST00000534167	.	+	144111307
chr8	144116013	144116090	ENST00000534167:ENST00000534167	.	+	144111307
chr8	144113881	144113976	ENST00000534167:ENST00000534167	.	+	144111307
chr8	144114162	144114277	ENST00000534167:ENST00000534167	.	+	144111307
chr8	144114911	144115340	ENST00000534167:ENST00000534167	.	+	144111307
chr8	144114475	144114553	ENST00000534167:ENST00000534167	.	+	144111307
chr8	144112349	144112446	ENST00000534167:ENST00000534167	.	+	144111307
chr8	144113517	144113656	ENST00000534167:ENST00000534167	.	+	144111307
chr8	144314820	144314925	MSTRG.69892.3:ENST00000528718	.	-	144316556
chr9	1056830	1056864	ENST00000635183:ENST00000382255	.	+	1055771
chr9	1056830	1056864	ENST00000635183:ENST00000259622	.	+	1055771
chr9	4600809	4604178	ENST00000406861:ENST00000486047	.	-	4627832
chr9	4600809	4604178	ENST00000406861:ENST00000406861	.	-	4627832
chr9	4600809	4604178	ENST00000461761:ENST00000461761	.	-	4604182
chr9	4596530	4600652	ENST00000461761:ENST00000461761	.	-	4604182
chr9	4588961	4596434	ENST00000461761:ENST00000461761	.	-	4604182
chr9	4600809	4604178	ENST00000475086:ENST00000475086	.	-	4604182
chr9	4554388	4600652	ENST00000485616:ENST00000485616	.	-	4625555
chr9	4600809	4604178	ENST00000485616:ENST00000485616	.	-	4625555
chr9	4588961	4600652	ENST00000486047:ENST00000486047	.	-	4627832
chr9	4600809	4604178	ENST00000486047:ENST00000486047	.	-	4627832
chr9	4600809	4604178	ENST00000486047:ENST00000406861	.	-	4627832
chr9	4600809	4604166	MSTRG.69984.5:ENST00000485616	.	-	4625555
chr9	4706498	4706628	MSTRG.69988.10:ENST00000381854	.	+	4706109
chr1	1217202	1217365	MSTRG.7.31:ENST00000360001	.	-	1217514
chr9	5765788	5787060	ENST00000462592:ENST00000462592	.	-	5787146
chr9	5780146	5780242	MSTRG.70022.11:ENST00000462592	.	-	5787146
chr9	5765788	5779008	MSTRG.70022.13:ENST00000462592	.	-	5787146
chr9	5779055	5787060	MSTRG.70022.13:ENST00000462592	.	-	5787146
chr9	5765788	5787060	MSTRG.70022.5:ENST00000462592	.	-	5787146
chr9	7796742	7798425	MSTRG.70069.20:ENST00000358227	.	-	7798575
chr9	7796746	7798425	MSTRG.70069.4:ENST00000358227	.	-	7798575
chr9	7798036	7798340	MSTRG.70069.5:ENST00000358227	.	-	7798575
chr9	7796746	7798425	MSTRG.70069.8:ENST00000358227	.	-	7798575
chr9	14613137	14614088	MSTRG.70153.32:ENST00000380916	.	-	14618968
chr9	15460313	15461630	ENST00000467062:ENST00000380821	.	+	15459863
chr9	15461805	15462864	ENST00000467062:ENST00000380821	.	+	15459863
chr9	15462990	15465509	ENST00000467062:ENST00000467062	.	+	15459863
chr9	15460313	15461630	ENST00000467062:ENST00000467062	.	+	15459863
chr9	15461805	15462864	ENST00000467062:ENST00000467062	.	+	15459863
chr9	15462990	15465509	ENST00000467062:ENST00000610884	.	+	15459863
chr9	15460313	15461630	ENST00000467062:ENST00000610884	.	+	15459863
chr9	15461805	15462864	ENST00000467062:ENST00000610884	.	+	15459863
chr9	15460313	15461630	ENST00000467062:ENST00000490969	.	+	15459863
chr9	15460313	15461630	ENST00000490969:ENST00000380821	.	+	15459863
chr9	15460313	15461630	ENST00000490969:ENST00000467062	.	+	15459863
chr9	15460313	15461630	ENST00000490969:ENST00000610884	.	+	15459863
chr9	15460313	15461630	ENST00000490969:ENST00000490969	.	+	15459863
chr9	15460313	15461630	ENST00000610884:ENST00000380821	.	+	15459863
chr9	15461805	15462864	ENST00000610884:ENST00000380821	.	+	15459863
chr9	15462990	15465509	ENST00000610884:ENST00000467062	.	+	15459863
chr9	15460313	15461630	ENST00000610884:ENST00000467062	.	+	15459863
chr9	15461805	15462864	ENST00000610884:ENST00000467062	.	+	15459863
chr9	15462990	15465509	ENST00000610884:ENST00000610884	.	+	15459863
chr9	15460313	15461630	ENST00000610884:ENST00000610884	.	+	15459863
chr9	15461805	15462864	ENST00000610884:ENST00000610884	.	+	15459863
chr9	15460313	15461630	ENST00000610884:ENST00000490969	.	+	15459863
chr9	15460313	15461630	MSTRG.70168.2:ENST00000380821	.	+	15459863
chr9	15462990	15465509	MSTRG.70168.2:ENST00000467062	.	+	15459863
chr9	15460313	15461630	MSTRG.70168.2:ENST00000467062	.	+	15459863
chr9	15462990	15465509	MSTRG.70168.2:ENST00000610884	.	+	15459863
chr9	15460313	15461630	MSTRG.70168.2:ENST00000610884	.	+	15459863
chr9	15460313	15461630	MSTRG.70168.2:ENST00000490969	.	+	15459863
chr10	5639371	5640695	MSTRG.7025.2:ENST00000357700	.	-	5640705
chr9	22004083	22004133	MSTRG.70299.31:ENST00000276925	.	-	22005989
chr8	144524105	144524260	MSTRG.70334.13:ENST00000292524	.	+	144521475
chr8	144523333	144523635	MSTRG.70334.13:ENST00000292524	.	+	144521475
chr8	144523333	144523635	MSTRG.70334.15:ENST00000292524	.	+	144521475
chr8	144501904	144501949	MSTRG.70334.18:ENST00000292539	.	+	144501900
chr8	144501904	144501949	MSTRG.70334.18:ENST00000435887	.	+	144501900
chr8	144521492	144522333	MSTRG.70334.22:ENST00000292524	.	+	144521475
chr8	144523333	144523635	MSTRG.70334.22:ENST00000292524	.	+	144521475
chr8	144521524	144522333	MSTRG.70334.34:ENST00000292524	.	+	144521475
chr8	144523333	144523635	MSTRG.70334.34:ENST00000292524	.	+	144521475
chr8	144524105	144524260	MSTRG.70334.64:ENST00000292524	.	+	144521475
chr8	144523333	144523635	MSTRG.70334.64:ENST00000292524	.	+	144521475
chr8	144524105	144524260	MSTRG.70334.65:ENST00000292524	.	+	144521475
chr8	144523333	144523635	MSTRG.70334.65:ENST00000292524	.	+	144521475
chr8	144523809	144523923	MSTRG.70334.66:ENST00000292524	.	+	144521475
chr8	144524105	144524260	MSTRG.70334.66:ENST00000292524	.	+	144521475
chr8	144523333	144523635	MSTRG.70334.66:ENST00000292524	.	+	144521475
chr8	144524105	144524260	MSTRG.70334.68:ENST00000292524	.	+	144521475
chr8	144523333	144523635	MSTRG.70334.68:ENST00000292524	.	+	144521475
chr8	144523809	144523923	MSTRG.70334.69:ENST00000292524	.	+	144521475
chr8	144524105	144524260	MSTRG.70334.69:ENST00000292524	.	+	144521475
chr8	144523333	144523635	MSTRG.70334.69:ENST00000292524	.	+	144521475
chr8	144523809	144523923	MSTRG.70334.71:ENST00000292524	.	+	144521475
chr8	144524105	144524260	MSTRG.70334.71:ENST00000292524	.	+	144521475
chr8	144523333	144523635	MSTRG.70334.71:ENST00000292524	.	+	144521475
chr8	144524320	144524710	MSTRG.70334.72:ENST00000292524	.	+	144521475
chr8	144523809	144523923	MSTRG.70334.72:ENST00000292524	.	+	144521475
chr8	144524105	144524260	MSTRG.70334.72:ENST00000292524	.	+	144521475
chr8	144523333	144523635	MSTRG.70334.72:ENST00000292524	.	+	144521475
chr8	144524105	144524260	MSTRG.70334.73:ENST00000292524	.	+	144521475
chr8	144524528	144524600	MSTRG.70334.73:ENST00000292524	.	+	144521475
chr8	144523333	144523635	MSTRG.70334.73:ENST00000292524	.	+	144521475
chr8	144523809	144523923	MSTRG.70334.74:ENST00000292524	.	+	144521475
chr8	144524528	144524600	MSTRG.70334.74:ENST00000292524	.	+	144521475
chr8	144524105	144524260	MSTRG.70334.74:ENST00000292524	.	+	144521475
chr8	144523333	144523635	MSTRG.70334.74:ENST00000292524	.	+	144521475
chr8	144524105	144524260	MSTRG.70334.75:ENST00000292524	.	+	144521475
chr8	144523333	144523635	MSTRG.70334.75:ENST00000292524	.	+	144521475
chr8	144524105	144524260	MSTRG.70334.76:ENST00000292524	.	+	144521475
chr8	144523333	144523635	MSTRG.70334.76:ENST00000292524	.	+	144521475
chr8	144524320	144524710	MSTRG.70334.77:ENST00000292524	.	+	144521475
chr8	144524105	144524260	MSTRG.70334.77:ENST00000292524	.	+	144521475
chr8	144523333	144523635	MSTRG.70334.77:ENST00000292524	.	+	144521475
chr8	144524105	144524260	MSTRG.70334.81:ENST00000292524	.	+	144521475
chr8	144524528	144524600	MSTRG.70334.81:ENST00000292524	.	+	144521475
chr8	144523333	144523635	MSTRG.70334.81:ENST00000292524	.	+	144521475
chr8	144524105	144524260	MSTRG.70334.83:ENST00000292524	.	+	144521475
chr8	144524518	144524671	MSTRG.70334.83:ENST00000292524	.	+	144521475
chr8	144523333	144523635	MSTRG.70334.83:ENST00000292524	.	+	144521475
chr8	144524105	144524260	MSTRG.70334.84:ENST00000292524	.	+	144521475
chr8	144523333	144523635	MSTRG.70334.84:ENST00000292524	.	+	144521475
chr8	144524105	144524260	MSTRG.70334.85:ENST00000292524	.	+	144521475
chr8	144524494	144524710	MSTRG.70334.85:ENST00000292524	.	+	144521475
chr8	144523333	144523635	MSTRG.70334.85:ENST00000292524	.	+	144521475
chr8	144526639	144526959	ENST00000534680:ENST00000524821	.	-	144527344
chr8	144808486	144809217	ENST00000533965:ENST00000533965	.	+	144808392
chr9	27524961	27526006	ENST00000276943:ENST00000276943	.	+	27524957
chr9	32454318	32454414	MSTRG.70504.42:ENST00000309951	.	+	32450108
chr9	32454318	32454414	MSTRG.70504.45:ENST00000309951	.	+	32450108
chr9	32456145	32457057	MSTRG.70511.2:ENST00000379883	.	-	32457124
chr9	32565628	32566390	ENST00000425533:ENST00000425533	.	+	32565462
chr10	5457119	5457180	MSTRG.7052.21:ENST00000380359	.	+	5456991
chr9	33112214	33112328	MSTRG.70531.10:ENST00000379731	.	-	33113456
chr9	34613659	34613689	MSTRG.70559.34:ENST00000259632	.	-	34613784
chr9	33441631	33441781	MSTRG.70572.2:ENST00000297991	.	-	33442045
chr9	33441437	33441489	MSTRG.70572.4:ENST00000297991	.	-	33442045
chr9	33441450	33441505	MSTRG.70572.5:ENST00000297991	.	-	33442045
chr9	33441726	33441774	MSTRG.70572.8:ENST00000297991	.	-	33442045
chr9	33441602	33441774	MSTRG.70572.9:ENST00000297991	.	-	33442045
chr9	33943589	33944364	ENST00000629575:ENST00000629575	.	-	33953471
chr9	33933628	33935838	ENST00000629575:ENST00000629575	.	-	33953471
chr9	33941862	33943419	ENST00000629575:ENST00000629575	.	-	33953471
chr9	33932628	33933489	ENST00000629575:ENST00000629575	.	-	33953471
chr9	33948587	33953284	ENST00000629575:ENST00000629575	.	-	33953471
chr9	33927992	33932561	ENST00000629575:ENST00000629575	.	-	33953471
chr9	33944639	33948373	ENST00000629575:ENST00000629575	.	-	33953471
chr9	33935878	33941648	ENST00000629575:ENST00000629575	.	-	33953471
chr9	33943589	33944364	MSTRG.70596.2:ENST00000629575	.	-	33953471
chr9	33941862	33943419	MSTRG.70596.2:ENST00000629575	.	-	33953471
chr9	33933628	33935838	MSTRG.70596.2:ENST00000629575	.	-	33953471
chr9	33932628	33933489	MSTRG.70596.2:ENST00000629575	.	-	33953471
chr9	33948587	33953284	MSTRG.70596.2:ENST00000629575	.	-	33953471
chr9	33944639	33948373	MSTRG.70596.2:ENST00000629575	.	-	33953471
chr9	33927992	33932561	MSTRG.70596.2:ENST00000629575	.	-	33953471
chr9	33935878	33941648	MSTRG.70596.2:ENST00000629575	.	-	33953471
chr9	34635178	34635315	MSTRG.70605.11:ENST00000378892	.	-	34635634
chr9	34635178	34635315	MSTRG.70605.11:ENST00000277010	.	-	34635634
chr9	34635829	34636125	MSTRG.70605.12:ENST00000353468	.	-	34637076
chr9	34635162	34635383	MSTRG.70605.2:ENST00000378892	.	-	34635634
chr9	34635162	34635383	MSTRG.70605.2:ENST00000277010	.	-	34635634
chr9	35056881	35056907	MSTRG.70638.7:ENST00000358901	.	-	35057119
chr9	35610300	35610601	ENST00000259633:ENST00000259633	.	-	35610626
chr9	35610300	35610601	ENST00000396757:ENST00000259633	.	-	35610626
chr9	35610300	35610601	MSTRG.70652.3:ENST00000259633	.	-	35610626
chr9	35610300	35610601	MSTRG.70652.6:ENST00000259633	.	-	35610626
chr9	35610300	35610601	MSTRG.70652.7:ENST00000259633	.	-	35610626
chr9	35610300	35610601	MSTRG.70652.8:ENST00000259633	.	-	35610626
chr9	35649444	35649510	MSTRG.70655.1:ENST00000259608	.	-	35649850
chr9	35649664	35649687	MSTRG.70655.3:ENST00000259608	.	-	35649850
chr9	36215291	36216765	ENST00000539815:ENST00000539815	.	-	36217367
chr9	36216449	36216785	MSTRG.70673.7:ENST00000396594	.	-	36217367
chr9	36216449	36216785	MSTRG.70673.7:ENST00000539815	.	-	36217367
chr9	36216423	36216759	MSTRG.70673.8:ENST00000396594	.	-	36217367
chr9	36216423	36216759	MSTRG.70673.8:ENST00000539815	.	-	36217367
chr9	35659173	35660093	ENST00000475323:ENST00000475323	.	-	35662253
chr9	35660967	35661712	ENST00000490638:ENST00000490638	.	-	35661989
chr9	35659173	35660093	ENST00000490638:ENST00000490638	.	-	35661989
chr9	35660967	35661712	MSTRG.70709.1:ENST00000378387	.	-	35661989
chr10	6232977	6233365	MSTRG.7071.47:ENST00000379775	.	+	6232939
chr9	37767505	37780274	ENST00000465229:ENST00000465229	.	-	37780862
chr9	37588634	37588780	MSTRG.70728.31:ENST00000321301	.	-	37588900
chr9	37588647	37588708	MSTRG.70728.32:ENST00000321301	.	-	37588900
chr9	37772396	37777921	MSTRG.70728.43:ENST00000465229	.	-	37780862
chr9	37777977	37778473	MSTRG.70728.48:ENST00000465229	.	-	37780862
chr9	38397453	38397625	MSTRG.70744.23:ENST00000377698	.	+	38397299
chr9	38409217	38411390	ENST00000377694:ENST00000377694	.	-	38411402
chr1	18871790	18872803	ENST00000290597:ENST00000290597	.	-	18872847
chr1	18871790	18872803	ENST00000290597:ENST00000375341	.	-	18872847
chr10	5862691	5878096	ENST00000380094:ENST00000380094	.	-	5878132
chr10	5864770	5878096	MSTRG.7093.10:ENST00000380094	.	-	5878132
chr10	5876527	5878096	MSTRG.7093.15:ENST00000380094	.	-	5878132
chr10	5864770	5876460	MSTRG.7093.15:ENST00000380094	.	-	5878132
chr10	5876527	5878096	MSTRG.7093.8:ENST00000380094	.	-	5878132
chr10	5862691	5876460	MSTRG.7093.8:ENST00000380094	.	-	5878132
chr9	41170423	41171846	ENST00000494538:ENST00000494538	.	-	41171922
chr9	41170423	41171846	MSTRG.70998.14:ENST00000494538	.	-	41171922
chr9	41170423	41171846	MSTRG.70998.24:ENST00000494538	.	-	41171922
chr9	66924337	66932024	ENST00000622180:ENST00000622180	.	+	66924280
chr9	65704588	65708139	ENST00000377392:ENST00000476161	.	+	65693397
chr9	65704588	65708139	ENST00000377392:ENST00000497250	.	+	65693397
chr9	68270559	68274119	ENST00000621396:ENST00000621474	.	+	68259358
chr9	68269722	68270301	MSTRG.71163.28:ENST00000621474	.	+	68259358
chr9	68269722	68269851	MSTRG.71163.47:ENST00000621474	.	+	68259358
chr9	68269722	68269851	MSTRG.71163.49:ENST00000621474	.	+	68259358
chr9	68268977	68269590	MSTRG.71163.70:ENST00000621474	.	+	68259358
chr10	7753602	7753951	MSTRG.7119.1:ENST00000379562	.	-	7756082
chr10	7753599	7753951	MSTRG.7119.2:ENST00000379562	.	-	7756082
chr9	68964127	68965588	ENST00000478500:ENST00000478500	.	+	68963207
chr9	68965648	68966506	ENST00000478500:ENST00000478500	.	+	68963207
chr9	68963321	68964027	ENST00000478500:ENST00000478500	.	+	68963207
chr9	72250841	72251811	ENST00000238018:ENST00000238018	.	+	72250801
chr9	72250841	72253237	ENST00000376986:ENST00000376986	.	+	72250801
chr9	72250841	72251811	ENST00000475764:ENST00000545168	.	+	72248339
chr9	72250841	72251811	ENST00000475764:ENST00000358399	.	+	72248339
chr9	72250841	72251811	ENST00000475764:ENST00000475764	.	+	72248339
chr9	72250841	72251811	MSTRG.71243.11:ENST00000545168	.	+	72248339
chr9	72250841	72251811	MSTRG.71243.30:ENST00000545168	.	+	72248339
chr9	72250841	72251811	MSTRG.71243.30:ENST00000358399	.	+	72248339
chr9	72250841	72251811	MSTRG.71243.30:ENST00000475764	.	+	72248339
chr9	72250841	72251811	MSTRG.71243.39:ENST00000545168	.	+	72248339
chr9	72250841	72251811	MSTRG.71243.39:ENST00000358399	.	+	72248339
chr9	72250841	72251811	MSTRG.71243.39:ENST00000475764	.	+	72248339
chr9	72250841	72251811	MSTRG.71243.9:ENST00000545168	.	+	72248339
chr9	76504572	76504912	MSTRG.71318.41:ENST00000442371	.	+	76503665
chr9	76504572	76504912	MSTRG.71318.41:ENST00000444201	.	+	76503665
chr9	76504572	76504912	MSTRG.71318.41:ENST00000376730	.	+	76503665
chr9	76503893	76503914	MSTRG.71318.44:ENST00000442371	.	+	76503665
chr9	76503893	76503914	MSTRG.71318.44:ENST00000444201	.	+	76503665
chr9	76503893	76503914	MSTRG.71318.44:ENST00000376730	.	+	76503665
chr9	83660827	83660912	MSTRG.71443.39:ENST00000376395	.	-	83661789
chr9	83938979	83939144	MSTRG.71454.6:ENST00000376344	.	-	83939513
chr9	83938979	83939144	MSTRG.71454.6:ENST00000314700	.	-	83939513
chr9	83969025	83969057	MSTRG.71455.10:ENST00000351839	.	-	83969352
chr9	83969025	83969057	MSTRG.71455.10:ENST00000360384	.	-	83969352
chr9	83969025	83969057	MSTRG.71455.13:ENST00000376281	.	-	83969409
chr9	83969025	83969057	MSTRG.71455.13:ENST00000376263	.	-	83969409
chr9	83969025	83969057	MSTRG.71455.16:ENST00000351839	.	-	83969352
chr9	83969025	83969057	MSTRG.71455.16:ENST00000360384	.	-	83969352
chr9	83969025	83969057	MSTRG.71455.4:ENST00000376281	.	-	83969409
chr9	83969025	83969057	MSTRG.71455.4:ENST00000376263	.	-	83969409
chr9	83969025	83969057	MSTRG.71455.7:ENST00000351839	.	-	83969352
chr9	83969025	83969057	MSTRG.71455.7:ENST00000360384	.	-	83969352
chr9	88571208	88575086	ENST00000375855:ENST00000375855	.	+	88571189
chr9	90897992	90898153	MSTRG.71638.7:ENST00000375754	.	+	90895597
chr9	90897992	90898153	MSTRG.71638.7:ENST00000375746	.	+	90895597
chr9	91563329	91694319	ENST00000375715:ENST00000375715	.	-	91694364
chr9	89004161	89004296	MSTRG.71674.12:ENST00000358157	.	+	89002334
chr9	92617081	92618314	MSTRG.71699.3:ENST00000375587	.	+	92613146
chr9	93122230	93124898	ENST00000375446:ENST00000375446	.	-	93124910
chr9	93122016	93122050	MSTRG.71716.1:ENST00000375446	.	-	93124910
chr9	93122230	93124898	MSTRG.71716.1:ENST00000375446	.	-	93124910
chr9	93122230	93124898	MSTRG.71716.3:ENST00000375446	.	-	93124910
chr9	93121971	93122016	MSTRG.71716.3:ENST00000375446	.	-	93124910
chr9	95082719	95086681	ENST00000297979:ENST00000297979	.	+	95082712
chr9	95082719	95086681	ENST00000375315:ENST00000375315	.	+	95082712
chr9	95082719	95086681	MSTRG.71767.1:ENST00000375315	.	+	95082712
chr9	95082719	95085929	MSTRG.71767.13:ENST00000375315	.	+	95082712
chr9	95082719	95086681	MSTRG.71767.22:ENST00000375315	.	+	95082712
chr9	95099537	95099669	MSTRG.71772.24:ENST00000289081	.	-	95101709
chr9	95099537	95099669	MSTRG.71772.24:ENST00000375305	.	-	95101709
chr9	95099367	95099479	MSTRG.71772.29:ENST00000289081	.	-	95101709
chr9	95099367	95099479	MSTRG.71772.29:ENST00000375305	.	-	95101709
chr9	95099357	95099483	MSTRG.71772.31:ENST00000289081	.	-	95101709
chr9	95099357	95099483	MSTRG.71772.31:ENST00000375305	.	-	95101709
chr10	11329097	11330455	ENST00000417956:ENST00000417956	.	+	11329050
chr10	11329097	11330455	ENST00000542579:ENST00000542579	.	+	11329050
chr10	11329097	11330455	ENST00000542579:ENST00000417956	.	+	11329050
chr10	11329097	11330455	ENST00000608830:ENST00000608830	.	+	11329050
chr10	11329097	11330455	ENST00000631460:ENST00000416382	.	+	11329050
chr10	11329097	11330455	ENST00000631816:ENST00000631816	.	+	11329050
chr10	11329097	11330455	ENST00000631816:ENST00000417956	.	+	11329050
chr10	11329097	11330455	ENST00000637215:ENST00000417956	.	+	11329050
chr10	11329097	11330455	MSTRG.7178.16:ENST00000608830	.	+	11329050
chr10	11329097	11330455	MSTRG.7178.2:ENST00000608830	.	+	11329050
chr10	11329097	11330455	MSTRG.7178.22:ENST00000608830	.	+	11329050
chr9	95446391	95446910	ENST00000331920:ENST00000429896	.	-	95446914
chr9	95446391	95446910	ENST00000375274:ENST00000429896	.	-	95446914
chr9	95446391	95446910	ENST00000418258:ENST00000429896	.	-	95446914
chr9	95446391	95446910	ENST00000421141:ENST00000429896	.	-	95446914
chr9	95446391	95446910	ENST00000429896:ENST00000429896	.	-	95446914
chr9	95446391	95446910	ENST00000437951:ENST00000429896	.	-	95446914
chr9	95446391	95446910	MSTRG.71783.17:ENST00000429896	.	-	95446914
chr9	95446391	95446910	MSTRG.71783.18:ENST00000429896	.	-	95446914
chr9	95446391	95446910	MSTRG.71783.3:ENST00000429896	.	-	95446914
chr9	95446391	95446910	MSTRG.71783.30:ENST00000429896	.	-	95446914
chr9	95446391	95446910	MSTRG.71783.4:ENST00000429896	.	-	95446914
chr9	96493252	96496206	ENST00000474602:ENST00000474602	.	-	96496289
chr9	96757052	96757123	MSTRG.71824.16:ENST00000375231	.	-	96758780
chr9	96757052	96757123	MSTRG.71824.16:ENST00000223428	.	-	96758780
chr9	96817153	96817364	MSTRG.71824.22:ENST00000481138	.	-	96817925
chr9	96817153	96817364	MSTRG.71824.22:ENST00000535338	.	-	96817925
chr9	97672781	97673511	MSTRG.71849.10:ENST00000375147	.	+	97671196
chr9	97671223	97672667	MSTRG.71849.10:ENST00000375147	.	+	97671196
chr9	97671223	97672667	MSTRG.71849.18:ENST00000375147	.	+	97671196
chr9	98084466	98087441	ENST00000342043:ENST00000375098	.	-	98087472
chr9	98084466	98087441	ENST00000342043:ENST00000341469	.	-	98087472
chr9	98084466	98087441	ENST00000342043:ENST00000342043	.	-	98087472
chr9	98069687	98087441	ENST00000375098:ENST00000375098	.	-	98087472
chr9	98069847	98082913	MSTRG.71879.2:ENST00000375098	.	-	98087472
chr9	98083567	98087441	MSTRG.71879.3:ENST00000375098	.	-	98087472
chr9	98069847	98082913	MSTRG.71879.3:ENST00000375098	.	-	98087472
chr9	98081261	98082913	MSTRG.71879.7:ENST00000375098	.	-	98087472
chr9	98081013	98081042	MSTRG.71879.8:ENST00000375098	.	-	98087472
chr9	98081069	98087441	MSTRG.71879.9:ENST00000375098	.	-	98087472
chr10	11455270	11459065	MSTRG.7189.10:ENST00000609104	.	-	11462443
chr1	19259454	19259481	MSTRG.719.4:ENST00000330263	.	+	19258827
chr9	101387992	101388015	MSTRG.71917.10:ENST00000374865	.	-	101390468
chr9	101387884	101388578	MSTRG.71917.7:ENST00000374865	.	-	101390468
chr9	105389108	105389186	ENST00000470972:ENST00000470972	.	+	105389053
chr9	105389108	105389186	ENST00000470972:ENST00000374720	.	+	105389053
chr10	12166743	12167543	MSTRG.7211.3:ENST00000491614	.	-	12167704
chr9	107329761	107331668	MSTRG.72119.11:ENST00000358015	.	+	107329653
chr9	107329761	107331668	MSTRG.72119.11:ENST00000416373	.	+	107329653
chr9	107329761	107329929	MSTRG.72119.12:ENST00000358015	.	+	107329653
chr9	107329761	107329929	MSTRG.72119.12:ENST00000416373	.	+	107329653
chr9	107329754	107329810	MSTRG.72119.15:ENST00000358015	.	+	107329653
chr9	107329754	107329810	MSTRG.72119.15:ENST00000416373	.	+	107329653
chr9	107329761	107329798	MSTRG.72119.38:ENST00000358015	.	+	107329653
chr9	107329761	107329798	MSTRG.72119.38:ENST00000416373	.	+	107329653
chr9	107329761	107329790	MSTRG.72119.41:ENST00000358015	.	+	107329653
chr9	107329761	107329790	MSTRG.72119.41:ENST00000416373	.	+	107329653
chr9	109377393	109377415	MSTRG.72157.28:ENST00000446349	.	-	109379558
chr9	109377393	109377415	MSTRG.72157.31:ENST00000412145	.	-	109379558
chr9	109377393	109377421	MSTRG.72157.39:ENST00000412145	.	-	109379558
chr10	12828899	12829002	MSTRG.7218.14:ENST00000619168	.	+	12828884
chr9	110873550	110873587	MSTRG.72182.54:ENST00000374431	.	-	110875423
chr9	111666946	111669268	ENST00000374293:ENST00000374293	.	+	111666937
chr9	111666946	111669271	ENST00000374294:ENST00000374294	.	+	111666937
chr9	111666946	111669271	MSTRG.72191.18:ENST00000374293	.	+	111666937
chr9	111666946	111669271	MSTRG.72191.20:ENST00000374293	.	+	111666937
chr9	111669713	111669783	MSTRG.72191.20:ENST00000374293	.	+	111666937
chr9	111666946	111669268	MSTRG.72191.21:ENST00000374293	.	+	111666937
chr9	111669601	111669630	MSTRG.72191.21:ENST00000374293	.	+	111666937
chr1	19328800	19328910	MSTRG.722.5:ENST00000469076	.	+	19325531
chr9	112222027	112222054	MSTRG.72229.6:ENST00000374257	.	-	112223853
chr9	112686504	112686559	MSTRG.72239.10:ENST00000374242	.	-	112687540
chr9	112684860	112684886	MSTRG.72239.9:ENST00000374242	.	-	112687540
chr9	113408405	113408657	MSTRG.72257.14:ENST00000374169	.	-	113408813
chr9	113408405	113408657	MSTRG.72257.14:ENST00000374171	.	-	113408813
chr9	113597558	113597580	MSTRG.72260.9:ENST00000462143	.	+	113596950
chr9	113597558	113597580	MSTRG.72260.9:ENST00000374134	.	+	113596950
chr1	19338988	19339098	MSTRG.723.1:ENST00000375144	.	-	19339532
chr9	114335086	114336735	MSTRG.72302.11:ENST00000307564	.	-	114337056
chr9	114335086	114336735	MSTRG.72302.16:ENST00000307564	.	-	114337056
chr9	114336921	114337026	MSTRG.72302.16:ENST00000307564	.	-	114337056
chr9	114336921	114337026	MSTRG.72302.16:ENST00000374088	.	-	114337056
chr9	114336921	114337026	MSTRG.72302.16:ENST00000223791	.	-	114337056
chr9	114335086	114336735	MSTRG.72302.17:ENST00000307564	.	-	114337056
chr9	114336921	114337026	MSTRG.72302.17:ENST00000307564	.	-	114337056
chr9	114336921	114337026	MSTRG.72302.17:ENST00000374088	.	-	114337056
chr9	114336921	114337026	MSTRG.72302.17:ENST00000223791	.	-	114337056
chr9	114336921	114337026	MSTRG.72302.18:ENST00000223791	.	-	114337056
chr9	114335086	114336735	MSTRG.72302.2:ENST00000307564	.	-	114337056
chr9	114335086	114336735	MSTRG.72302.20:ENST00000307564	.	-	114337056
chr9	114336926	114337026	MSTRG.72302.20:ENST00000307564	.	-	114337056
chr9	114336926	114337026	MSTRG.72302.20:ENST00000374088	.	-	114337056
chr9	114336926	114337026	MSTRG.72302.20:ENST00000223791	.	-	114337056
chr9	114336972	114337042	MSTRG.72302.21:ENST00000307564	.	-	114337056
chr9	114336972	114337042	MSTRG.72302.21:ENST00000374088	.	-	114337056
chr9	114336972	114337042	MSTRG.72302.21:ENST00000223791	.	-	114337056
chr9	114336972	114337042	MSTRG.72302.22:ENST00000223791	.	-	114337056
chr9	114335086	114336735	MSTRG.72302.24:ENST00000307564	.	-	114337056
chr9	114336926	114337026	MSTRG.72302.24:ENST00000307564	.	-	114337056
chr9	114336926	114337026	MSTRG.72302.24:ENST00000374088	.	-	114337056
chr9	114336926	114337026	MSTRG.72302.24:ENST00000223791	.	-	114337056
chr9	114335086	114336735	MSTRG.72302.3:ENST00000307564	.	-	114337056
chr9	114336921	114337026	MSTRG.72302.3:ENST00000307564	.	-	114337056
chr9	114336921	114337026	MSTRG.72302.3:ENST00000374088	.	-	114337056
chr9	114336921	114337026	MSTRG.72302.3:ENST00000223791	.	-	114337056
chr9	122204480	122204623	MSTRG.72391.14:ENST00000464484	.	-	122204703
chr9	122285946	122286038	ENST00000470366:ENST00000489572	.	+	122285824
chr9	122285946	122286038	ENST00000489572:ENST00000489572	.	+	122285824
chr9	122285946	122286038	MSTRG.72395.15:ENST00000489572	.	+	122285824
chr9	122285946	122286038	MSTRG.72395.7:ENST00000489572	.	+	122285824
chr9	120857120	120857170	MSTRG.72407.73:ENST00000419155	.	-	120857946
chr9	120857120	120857170	MSTRG.72407.73:ENST00000373896	.	-	120857946
chr9	120857120	120857143	MSTRG.72407.75:ENST00000419155	.	-	120857946
chr9	120857120	120857143	MSTRG.72407.75:ENST00000373896	.	-	120857946
chr9	121340476	121340624	MSTRG.72419.6:ENST00000286713	.	-	121341204
chr9	123377675	123379962	ENST00000460253:ENST00000460253	.	+	123377059
chr9	122860131	122865348	ENST00000498479:ENST00000498479	.	-	122865466
chr9	122855878	122857922	ENST00000498479:ENST00000498479	.	-	122865466
chr9	122859102	122859916	ENST00000498479:ENST00000498479	.	-	122865466
chr9	122851229	122851322	ENST00000498479:ENST00000498479	.	-	122865466
chr9	122854615	122855183	ENST00000498479:ENST00000498479	.	-	122865466
chr9	122851436	122853951	ENST00000498479:ENST00000498479	.	-	122865466
chr9	122854086	122854184	ENST00000498479:ENST00000498479	.	-	122865466
chr9	122858093	122858668	ENST00000498479:ENST00000498479	.	-	122865466
chr9	122849822	122851080	ENST00000498479:ENST00000498479	.	-	122865466
chr9	122854266	122854530	ENST00000498479:ENST00000498479	.	-	122865466
chr9	122855397	122855731	ENST00000498479:ENST00000498479	.	-	122865466
chr9	125438073	125438095	MSTRG.72488.18:ENST00000265960	.	-	125438889
chr9	125438073	125438095	MSTRG.72488.18:ENST00000373503	.	-	125438889
chr9	125437937	125438757	MSTRG.72488.19:ENST00000350766	.	-	125438889
chr9	125437761	125437799	MSTRG.72488.21:ENST00000373503	.	-	125438889
chr9	125437966	125438757	MSTRG.72488.5:ENST00000373503	.	-	125438889
chr10	14083813	14097009	ENST00000493380:ENST00000493380	.	-	14097024
chr9	126837001	126837033	MSTRG.72523.6:ENST00000373464	.	+	126833910
chr9	124880319	124880455	MSTRG.72543.20:ENST00000373555	.	-	124880532
chr9	124880372	124880455	MSTRG.72543.3:ENST00000373555	.	-	124880532
chr9	127505674	127506302	MSTRG.72580.14:ENST00000373312	.	-	127506847
chr9	127506246	127506313	MSTRG.72580.17:ENST00000373312	.	-	127506847
chr9	127505595	127505674	MSTRG.72580.17:ENST00000373312	.	-	127506847
chr9	127506246	127506313	MSTRG.72580.19:ENST00000373312	.	-	127506847
chr9	127506246	127506313	MSTRG.72580.20:ENST00000373312	.	-	127506847
chr9	127506324	127506347	MSTRG.72580.20:ENST00000373312	.	-	127506847
chr9	127505683	127505704	MSTRG.72580.25:ENST00000373312	.	-	127506847
chr9	127506246	127506302	MSTRG.72580.27:ENST00000373312	.	-	127506847
chr9	127506246	127506307	MSTRG.72580.35:ENST00000373312	.	-	127506847
chr9	127506246	127506295	MSTRG.72580.36:ENST00000373312	.	-	127506847
chr9	127505595	127505674	MSTRG.72580.38:ENST00000373312	.	-	127506847
chr9	127713206	127713833	ENST00000614677:ENST00000614677	.	+	127712742
chr9	127712875	127713019	ENST00000614677:ENST00000614677	.	+	127712742
chr9	127941666	127941707	MSTRG.72588.81:ENST00000373084	.	-	127943194
chr9	128061826	128063373	MSTRG.72592.1:ENST00000373078	.	-	128063430
chr9	128153126	128153310	ENST00000277480:ENST00000277480	.	+	128153116
chr9	128153126	128153310	MSTRG.72598.1:ENST00000277480	.	+	128153116
chr9	128153126	128153310	MSTRG.72598.2:ENST00000277480	.	+	128153116
chr9	128153126	128153310	MSTRG.72598.3:ENST00000277480	.	+	128153116
chr9	128435905	128436848	ENST00000372838:ENST00000372838	.	+	128435902
chr9	128435905	128436848	MSTRG.72599.3:ENST00000372838	.	+	128435902
chr9	128163615	128163662	MSTRG.72602.5:ENST00000372994	.	+	128163612
chr9	128253137	128254008	ENST00000475805:ENST00000475805	.	+	128253119
chr9	128253137	128254008	ENST00000475805:ENST00000393594	.	+	128253119
chr9	128308506	128308883	MSTRG.72606.33:ENST00000372890	.	-	128309552
chr9	128307874	128308202	MSTRG.72606.34:ENST00000372890	.	-	128309552
chr9	128307537	128307874	MSTRG.72606.35:ENST00000372890	.	-	128309552
chr9	128305467	128305493	MSTRG.72606.36:ENST00000372890	.	-	128309552
chr9	128389868	128389932	MSTRG.72611.18:ENST00000372853	.	+	128389731
chr9	128389886	128389936	MSTRG.72611.20:ENST00000372853	.	+	128389731
chr9	128389970	128390015	MSTRG.72611.22:ENST00000372853	.	+	128389731
chr9	128389881	128389919	MSTRG.72611.26:ENST00000470840	.	+	128387857
chr9	128821729	128822001	MSTRG.72616.22:ENST00000361256	.	-	128822767
chr9	128821190	128821268	MSTRG.72616.22:ENST00000361256	.	-	128822767
chr9	128821190	128821268	MSTRG.72616.34:ENST00000361256	.	-	128822767
chr9	128821891	128822001	MSTRG.72616.34:ENST00000361256	.	-	128822767
chr9	128820119	128820171	MSTRG.72616.42:ENST00000361256	.	-	128822767
chr9	128820836	128821268	MSTRG.72616.42:ENST00000361256	.	-	128822767
chr9	128821190	128821268	MSTRG.72616.43:ENST00000361256	.	-	128822767
chr9	128821385	128821443	MSTRG.72616.43:ENST00000361256	.	-	128822767
chr9	128821190	128821268	MSTRG.72616.53:ENST00000361256	.	-	128822767
chr9	128821346	128821463	MSTRG.72616.53:ENST00000361256	.	-	128822767
chr9	128916376	128916525	MSTRG.72619.34:ENST00000372600	.	+	128916368
chr9	128916376	128916525	MSTRG.72619.34:ENST00000372599	.	+	128916368
chr9	128916376	128916525	MSTRG.72619.34:ENST00000259324	.	+	128916368
chr9	128916421	128916514	MSTRG.72619.9:ENST00000372600	.	+	128916368
chr9	128916421	128916514	MSTRG.72619.9:ENST00000372599	.	+	128916368
chr9	128916421	128916514	MSTRG.72619.9:ENST00000259324	.	+	128916368
chr9	129008150	129008683	ENST00000372559:ENST00000372564	.	-	129008686
chr9	129008150	129008683	ENST00000372559:ENST00000372559	.	-	129008686
chr9	129089597	129090240	MSTRG.72627.2:ENST00000372546	.	+	129089004
chr9	129089477	129089630	MSTRG.72627.4:ENST00000372546	.	+	129089004
chr9	129089161	129089352	MSTRG.72627.7:ENST00000372546	.	+	129089004
chr9	128730232	128730255	MSTRG.72641.17:ENST00000291900	.	-	128731339
chr9	129108478	129109178	ENST00000441796:ENST00000458362	.	-	129109184
chr9	129100550	129100578	MSTRG.72642.6:ENST00000458362	.	-	129109184
chr9	129108903	129109178	MSTRG.72642.7:ENST00000458362	.	-	129109184
chr9	129147491	129147525	MSTRG.72644.11:ENST00000358994	.	+	129147461
chr9	129147491	129147525	MSTRG.72644.11:ENST00000393370	.	+	129147461
chr9	129147491	129147525	MSTRG.72644.11:ENST00000452489	.	+	129147461
chr9	129147491	129147525	MSTRG.72644.11:ENST00000423100	.	+	129147461
chr9	129147491	129147525	MSTRG.72644.11:ENST00000414510	.	+	129147461
chr9	129147491	129147525	MSTRG.72644.11:ENST00000419582	.	+	129147461
chr9	129147491	129147525	MSTRG.72644.11:ENST00000432651	.	+	129147461
chr9	129147491	129147525	MSTRG.72644.11:ENST00000435132	.	+	129147461
chr9	129147491	129147525	MSTRG.72644.11:ENST00000434095	.	+	129147461
chr9	129148545	129148570	MSTRG.72644.14:ENST00000358994	.	+	129147461
chr9	129148545	129148570	MSTRG.72644.14:ENST00000393370	.	+	129147461
chr9	129148545	129148570	MSTRG.72644.14:ENST00000452489	.	+	129147461
chr9	129147969	129148019	MSTRG.72644.16:ENST00000414510	.	+	129147461
chr9	129147983	129148051	MSTRG.72644.17:ENST00000337738	.	+	129147461
chr9	129148564	129148658	MSTRG.72644.17:ENST00000337738	.	+	129147461
chr9	129147983	129148051	MSTRG.72644.17:ENST00000414510	.	+	129147461
chr9	129148214	129148333	MSTRG.72644.19:ENST00000358994	.	+	129147461
chr9	129148214	129148333	MSTRG.72644.19:ENST00000393370	.	+	129147461
chr9	129148214	129148333	MSTRG.72644.19:ENST00000452489	.	+	129147461
chr9	129147923	129148051	MSTRG.72644.2:ENST00000414510	.	+	129147461
chr9	129148214	129148281	MSTRG.72644.20:ENST00000358994	.	+	129147461
chr9	129148214	129148281	MSTRG.72644.20:ENST00000393370	.	+	129147461
chr9	129148214	129148281	MSTRG.72644.20:ENST00000452489	.	+	129147461
chr9	129148214	129148281	MSTRG.72644.20:ENST00000414510	.	+	129147461
chr9	129147923	129148019	MSTRG.72644.21:ENST00000358994	.	+	129147461
chr9	129147923	129148019	MSTRG.72644.21:ENST00000393370	.	+	129147461
chr9	129147923	129148019	MSTRG.72644.21:ENST00000452489	.	+	129147461
chr9	129147923	129148019	MSTRG.72644.21:ENST00000414510	.	+	129147461
chr9	129147923	129148019	MSTRG.72644.23:ENST00000358994	.	+	129147461
chr9	129147923	129148019	MSTRG.72644.23:ENST00000393370	.	+	129147461
chr9	129147923	129148019	MSTRG.72644.23:ENST00000452489	.	+	129147461
chr9	129147923	129148019	MSTRG.72644.23:ENST00000414510	.	+	129147461
chr9	129147965	129148019	MSTRG.72644.25:ENST00000358994	.	+	129147461
chr9	129147965	129148019	MSTRG.72644.25:ENST00000393370	.	+	129147461
chr9	129147965	129148019	MSTRG.72644.25:ENST00000452489	.	+	129147461
chr9	129147965	129148019	MSTRG.72644.25:ENST00000414510	.	+	129147461
chr9	129148575	129148658	MSTRG.72644.26:ENST00000358994	.	+	129147461
chr9	129147923	129148051	MSTRG.72644.26:ENST00000358994	.	+	129147461
chr9	129148575	129148658	MSTRG.72644.26:ENST00000393370	.	+	129147461
chr9	129147923	129148051	MSTRG.72644.26:ENST00000393370	.	+	129147461
chr9	129148575	129148658	MSTRG.72644.26:ENST00000452489	.	+	129147461
chr9	129147923	129148051	MSTRG.72644.26:ENST00000452489	.	+	129147461
chr9	129147923	129148051	MSTRG.72644.26:ENST00000414510	.	+	129147461
chr9	129147983	129148051	MSTRG.72644.27:ENST00000358994	.	+	129147461
chr9	129148564	129148658	MSTRG.72644.27:ENST00000358994	.	+	129147461
chr9	129147983	129148051	MSTRG.72644.27:ENST00000393370	.	+	129147461
chr9	129148564	129148658	MSTRG.72644.27:ENST00000393370	.	+	129147461
chr9	129147983	129148051	MSTRG.72644.27:ENST00000452489	.	+	129147461
chr9	129148564	129148658	MSTRG.72644.27:ENST00000452489	.	+	129147461
chr9	129147983	129148051	MSTRG.72644.27:ENST00000414510	.	+	129147461
chr9	129148214	129148239	MSTRG.72644.28:ENST00000358994	.	+	129147461
chr9	129148214	129148239	MSTRG.72644.28:ENST00000393370	.	+	129147461
chr9	129148214	129148239	MSTRG.72644.28:ENST00000452489	.	+	129147461
chr9	129148214	129148239	MSTRG.72644.28:ENST00000414510	.	+	129147461
chr9	129147574	129147622	MSTRG.72644.29:ENST00000358994	.	+	129147461
chr9	129147574	129147622	MSTRG.72644.29:ENST00000393370	.	+	129147461
chr9	129147574	129147622	MSTRG.72644.29:ENST00000452489	.	+	129147461
chr9	129147574	129147622	MSTRG.72644.29:ENST00000423100	.	+	129147461
chr9	129147574	129147622	MSTRG.72644.29:ENST00000414510	.	+	129147461
chr9	129147574	129147622	MSTRG.72644.29:ENST00000419582	.	+	129147461
chr9	129147574	129147622	MSTRG.72644.29:ENST00000432651	.	+	129147461
chr9	129147574	129147622	MSTRG.72644.29:ENST00000435132	.	+	129147461
chr9	129147574	129147622	MSTRG.72644.29:ENST00000434095	.	+	129147461
chr9	129148214	129148333	MSTRG.72644.30:ENST00000337738	.	+	129147461
chr9	129147969	129148019	MSTRG.72644.33:ENST00000358994	.	+	129147461
chr9	129147969	129148019	MSTRG.72644.33:ENST00000393370	.	+	129147461
chr9	129147969	129148019	MSTRG.72644.33:ENST00000452489	.	+	129147461
chr9	129147969	129148019	MSTRG.72644.33:ENST00000414510	.	+	129147461
chr9	129147965	129148019	MSTRG.72644.36:ENST00000452489	.	+	129147461
chr9	129147965	129148019	MSTRG.72644.36:ENST00000414510	.	+	129147461
chr9	129148685	129148710	MSTRG.72644.37:ENST00000452489	.	+	129147461
chr9	129147893	129148051	MSTRG.72644.39:ENST00000337738	.	+	129147461
chr9	129147893	129148051	MSTRG.72644.39:ENST00000414510	.	+	129147461
chr9	129148564	129148658	MSTRG.72644.4:ENST00000358994	.	+	129147461
chr9	129148564	129148658	MSTRG.72644.4:ENST00000393370	.	+	129147461
chr9	129148564	129148658	MSTRG.72644.4:ENST00000452489	.	+	129147461
chr9	129147965	129148019	MSTRG.72644.44:ENST00000414510	.	+	129147461
chr9	129148564	129148658	MSTRG.72644.46:ENST00000452489	.	+	129147461
chr9	129147969	129148082	MSTRG.72644.46:ENST00000452489	.	+	129147461
chr9	129147969	129148082	MSTRG.72644.46:ENST00000414510	.	+	129147461
chr9	129147491	129147525	MSTRG.72644.49:ENST00000452489	.	+	129147461
chr9	129147491	129147525	MSTRG.72644.49:ENST00000423100	.	+	129147461
chr9	129147491	129147525	MSTRG.72644.49:ENST00000414510	.	+	129147461
chr9	129147491	129147525	MSTRG.72644.49:ENST00000419582	.	+	129147461
chr9	129147491	129147525	MSTRG.72644.49:ENST00000432651	.	+	129147461
chr9	129147491	129147525	MSTRG.72644.49:ENST00000435132	.	+	129147461
chr9	129147491	129147525	MSTRG.72644.49:ENST00000434095	.	+	129147461
chr9	129148520	129148607	MSTRG.72644.54:ENST00000452489	.	+	129147461
chr9	129147574	129147622	MSTRG.72644.57:ENST00000423100	.	+	129147461
chr9	129147574	129147622	MSTRG.72644.57:ENST00000414510	.	+	129147461
chr9	129147574	129147622	MSTRG.72644.57:ENST00000419582	.	+	129147461
chr9	129147574	129147622	MSTRG.72644.57:ENST00000432651	.	+	129147461
chr9	129147574	129147622	MSTRG.72644.57:ENST00000435132	.	+	129147461
chr9	129147574	129147622	MSTRG.72644.57:ENST00000434095	.	+	129147461
chr9	129147923	129148051	MSTRG.72644.58:ENST00000414510	.	+	129147461
chr9	129147800	129147822	MSTRG.72644.59:ENST00000423100	.	+	129147461
chr9	129147800	129147822	MSTRG.72644.59:ENST00000414510	.	+	129147461
chr9	129147800	129147822	MSTRG.72644.59:ENST00000419582	.	+	129147461
chr9	129147800	129147822	MSTRG.72644.59:ENST00000432651	.	+	129147461
chr9	129147800	129147822	MSTRG.72644.59:ENST00000434095	.	+	129147461
chr9	129147969	129148082	MSTRG.72644.6:ENST00000358994	.	+	129147461
chr9	129147969	129148082	MSTRG.72644.6:ENST00000393370	.	+	129147461
chr9	129147969	129148082	MSTRG.72644.6:ENST00000452489	.	+	129147461
chr9	129147969	129148082	MSTRG.72644.6:ENST00000414510	.	+	129147461
chr9	129147965	129148019	MSTRG.72644.62:ENST00000414510	.	+	129147461
chr9	129147969	129148082	MSTRG.72644.64:ENST00000414510	.	+	129147461
chr9	129147965	129148019	MSTRG.72644.66:ENST00000414510	.	+	129147461
chr9	129147934	129148026	MSTRG.72644.68:ENST00000414510	.	+	129147461
chr9	129147923	129148051	MSTRG.72644.69:ENST00000414510	.	+	129147461
chr9	129147969	129148082	MSTRG.72644.70:ENST00000414510	.	+	129147461
chr9	129147574	129147710	MSTRG.72644.74:ENST00000423100	.	+	129147461
chr9	129147574	129147710	MSTRG.72644.74:ENST00000414510	.	+	129147461
chr9	129147574	129147710	MSTRG.72644.74:ENST00000419582	.	+	129147461
chr9	129147574	129147710	MSTRG.72644.74:ENST00000432651	.	+	129147461
chr9	129147574	129147710	MSTRG.72644.74:ENST00000435132	.	+	129147461
chr9	129147574	129147710	MSTRG.72644.74:ENST00000434095	.	+	129147461
chr9	129147923	129148051	MSTRG.72644.76:ENST00000414510	.	+	129147461
chr9	129147965	129148019	MSTRG.72644.77:ENST00000414510	.	+	129147461
chr9	129147800	129147822	MSTRG.72644.78:ENST00000423100	.	+	129147461
chr9	129147800	129147822	MSTRG.72644.78:ENST00000414510	.	+	129147461
chr9	129147800	129147822	MSTRG.72644.78:ENST00000419582	.	+	129147461
chr9	129147800	129147822	MSTRG.72644.78:ENST00000432651	.	+	129147461
chr9	129147800	129147822	MSTRG.72644.78:ENST00000434095	.	+	129147461
chr9	129147491	129147525	MSTRG.72644.79:ENST00000423100	.	+	129147461
chr9	129147491	129147525	MSTRG.72644.79:ENST00000414510	.	+	129147461
chr9	129147491	129147525	MSTRG.72644.79:ENST00000419582	.	+	129147461
chr9	129147491	129147525	MSTRG.72644.79:ENST00000432651	.	+	129147461
chr9	129147491	129147525	MSTRG.72644.79:ENST00000435132	.	+	129147461
chr9	129147491	129147525	MSTRG.72644.79:ENST00000434095	.	+	129147461
chr9	129147923	129148051	MSTRG.72644.8:ENST00000358994	.	+	129147461
chr9	129147923	129148051	MSTRG.72644.8:ENST00000393370	.	+	129147461
chr9	129147923	129148051	MSTRG.72644.8:ENST00000452489	.	+	129147461
chr9	129147923	129148051	MSTRG.72644.8:ENST00000414510	.	+	129147461
chr9	129147937	129148082	MSTRG.72644.80:ENST00000414510	.	+	129147461
chr9	129147983	129148051	MSTRG.72644.81:ENST00000414510	.	+	129147461
chr9	129147937	129148019	MSTRG.72644.9:ENST00000358994	.	+	129147461
chr9	129147937	129148019	MSTRG.72644.9:ENST00000393370	.	+	129147461
chr9	129147937	129148019	MSTRG.72644.9:ENST00000452489	.	+	129147461
chr9	129147937	129148019	MSTRG.72644.9:ENST00000414510	.	+	129147461
chr9	129147969	129148082	MSTRG.72644.91:ENST00000414510	.	+	129147461
chr9	129635535	129635565	MSTRG.72678.31:ENST00000372483	.	+	129635461
chr9	129635535	129635565	MSTRG.72678.31:ENST00000482347	.	+	129635461
chr9	130226504	130232989	ENST00000372398:ENST00000372398	.	+	130226484
chr9	130226504	130232989	MSTRG.72686.5:ENST00000372398	.	+	130226484
chr9	130501077	130501147	MSTRG.72692.3:ENST00000352480	.	+	130501018
chr9	130501077	130501147	MSTRG.72692.3:ENST00000372394	.	+	130501018
chr9	129880289	129880466	ENST00000358355:ENST00000372429	.	+	129880270
chr9	129880289	129880466	ENST00000358355:ENST00000315480	.	+	129880270
chr9	129880289	129880466	ENST00000358355:ENST00000358355	.	+	129880270
chr9	129880289	129880466	ENST00000372429:ENST00000372429	.	+	129880270
chr9	129880289	129880466	ENST00000372429:ENST00000315480	.	+	129880270
chr9	129880289	129880466	ENST00000372429:ENST00000358355	.	+	129880270
chr9	129880289	129880466	MSTRG.72710.12:ENST00000372429	.	+	129880270
chr9	129880289	129880466	MSTRG.72710.12:ENST00000315480	.	+	129880270
chr9	129880289	129880466	MSTRG.72710.12:ENST00000358355	.	+	129880270
chr9	129889913	129890128	MSTRG.72711.4:ENST00000443566	.	-	129890541
chr9	130136900	130137017	MSTRG.72715.1:ENST00000347136	.	+	130135118
chr9	130135317	130135373	MSTRG.72715.17:ENST00000347136	.	+	130135118
chr9	130138504	130138607	MSTRG.72715.24:ENST00000347136	.	+	130135118
chr9	130135278	130136767	MSTRG.72715.8:ENST00000347136	.	+	130135118
chr9	130136900	130137017	MSTRG.72715.8:ENST00000347136	.	+	130135118
chr9	130136900	130137017	MSTRG.72715.9:ENST00000347136	.	+	130135118
chr9	130137165	130137205	MSTRG.72715.9:ENST00000347136	.	+	130135118
chr9	131122085	131122189	MSTRG.72731.1:ENST00000247291	.	+	131120319
chr9	131121114	131121139	MSTRG.72731.5:ENST00000247291	.	+	131120319
chr9	133098156	133098209	MSTRG.72775.11:ENST00000372050	.	-	133098589
chr9	133205411	133205916	ENST00000372034:ENST00000372034	.	-	133205920
chr9	133205411	133205916	ENST00000372034:ENST00000618116	.	-	133205920
chr9	133205411	133205916	ENST00000473737:ENST00000473737	.	-	133206415
chr9	133205675	133205916	ENST00000618116:ENST00000372034	.	-	133205920
chr9	133205675	133205916	ENST00000618116:ENST00000618116	.	-	133205920
chr9	133205411	133205916	MSTRG.72780.1:ENST00000473737	.	-	133206415
chr9	133205411	133205916	MSTRG.72780.11:ENST00000473737	.	-	133206415
chr9	133205411	133205916	MSTRG.72780.14:ENST00000473737	.	-	133206415
chr9	133205650	133205916	MSTRG.72780.15:ENST00000473737	.	-	133206415
chr9	133205411	133205916	MSTRG.72780.2:ENST00000372034	.	-	133205920
chr9	133205411	133205916	MSTRG.72780.2:ENST00000618116	.	-	133205920
chr9	133205411	133205916	MSTRG.72780.3:ENST00000372034	.	-	133205920
chr9	133205411	133205916	MSTRG.72780.3:ENST00000618116	.	-	133205920
chr9	133205650	133205916	MSTRG.72780.4:ENST00000372034	.	-	133205920
chr9	133205650	133205916	MSTRG.72780.4:ENST00000618116	.	-	133205920
chr9	133205411	133205523	MSTRG.72780.5:ENST00000372034	.	-	133205920
chr9	133205411	133205523	MSTRG.72780.5:ENST00000618116	.	-	133205920
chr9	133205411	133205916	MSTRG.72780.7:ENST00000473737	.	-	133206415
chr9	133362614	133362707	MSTRG.72793.1:ENST00000371989	.	-	133363495
chr9	133362614	133362707	MSTRG.72793.1:ENST00000613129	.	-	133363495
chr9	133362614	133362707	MSTRG.72793.1:ENST00000618229	.	-	133363495
chr9	133363199	133363232	MSTRG.72793.10:ENST00000371989	.	-	133363495
chr9	133363199	133363232	MSTRG.72793.10:ENST00000613129	.	-	133363495
chr9	133363199	133363232	MSTRG.72793.10:ENST00000618229	.	-	133363495
chr9	133361670	133361696	MSTRG.72793.2:ENST00000371989	.	-	133363495
chr9	133361670	133361696	MSTRG.72793.2:ENST00000613129	.	-	133363495
chr9	133361670	133361696	MSTRG.72793.2:ENST00000618229	.	-	133363495
chr9	133362256	133362282	MSTRG.72793.7:ENST00000371989	.	-	133363495
chr9	133362256	133362282	MSTRG.72793.7:ENST00000613129	.	-	133363495
chr9	133362256	133362282	MSTRG.72793.7:ENST00000618229	.	-	133363495
chr9	133361860	133361883	MSTRG.72793.8:ENST00000371989	.	-	133363495
chr9	133361860	133361883	MSTRG.72793.8:ENST00000613129	.	-	133363495
chr9	133361860	133361883	MSTRG.72793.8:ENST00000618229	.	-	133363495
chr9	133470446	133470504	MSTRG.72795.23:ENST00000291722	.	+	133468650
chr9	133471308	133471343	MSTRG.72798.14:ENST00000371899	.	-	133472023
chr9	134029115	134029604	MSTRG.72818.1:ENST00000603928	.	+	134026999
chr9	134027262	134028825	MSTRG.72818.1:ENST00000603928	.	+	134026999
chr9	134028045	134028825	MSTRG.72818.12:ENST00000603928	.	+	134026999
chr9	134029115	134029604	MSTRG.72818.2:ENST00000603928	.	+	134026999
chr9	134027262	134028825	MSTRG.72818.3:ENST00000603928	.	+	134026999
chr9	134029115	134029604	MSTRG.72818.7:ENST00000603928	.	+	134026999
chr9	134028045	134028825	MSTRG.72818.7:ENST00000603928	.	+	134026999
chr9	134029115	134030752	MSTRG.72818.9:ENST00000603928	.	+	134026999
chr9	134158834	134158879	MSTRG.72828.12:ENST00000358625	.	+	134157990
chr9	134159169	134159196	MSTRG.72828.14:ENST00000358625	.	+	134157990
chr9	134159290	134159387	MSTRG.72828.15:ENST00000358625	.	+	134157990
chr9	134158834	134158879	MSTRG.72828.18:ENST00000358625	.	+	134157990
chr9	134158834	134158879	MSTRG.72828.3:ENST00000358625	.	+	134157990
chr9	134158834	134158879	MSTRG.72828.7:ENST00000358625	.	+	134157990
chr9	134159535	134159557	MSTRG.72828.9:ENST00000358625	.	+	134157990
chr10	15078083	15078130	MSTRG.7286.6:ENST00000356189	.	-	15078532
chr9	135504162	135504620	MSTRG.72885.18:ENST00000241600	.	+	135504130
chr9	135504517	135504548	MSTRG.72885.43:ENST00000241600	.	+	135504130
chr9	135525158	135526348	ENST00000263598:ENST00000263598	.	+	135525154
chr9	135525158	135526348	ENST00000263598:ENST00000371781	.	+	135525154
chr9	135525158	135526343	ENST00000371781:ENST00000263598	.	+	135525154
chr9	135525158	135526343	ENST00000371781:ENST00000371781	.	+	135525154
chr9	135525158	135526343	MSTRG.72888.1:ENST00000263598	.	+	135525154
chr9	135525158	135526343	MSTRG.72888.1:ENST00000371781	.	+	135525154
chr9	135565830	135566552	ENST00000277508:ENST00000479141	.	+	135565798
chr9	135565830	135566552	ENST00000277508:ENST00000371766	.	+	135565798
chr9	135565830	135566552	ENST00000277508:ENST00000277508	.	+	135565798
chr9	135565830	135566532	ENST00000371766:ENST00000479141	.	+	135565798
chr9	135565830	135566532	ENST00000371766:ENST00000371766	.	+	135565798
chr9	135565830	135566532	ENST00000371766:ENST00000277508	.	+	135565798
chr9	135565801	135566552	ENST00000479141:ENST00000479141	.	+	135565798
chr9	135565801	135566552	ENST00000479141:ENST00000371766	.	+	135565798
chr9	135565801	135566552	ENST00000479141:ENST00000277508	.	+	135565798
chr9	135565801	135566552	MSTRG.72893.2:ENST00000479141	.	+	135565798
chr9	135565801	135566552	MSTRG.72893.2:ENST00000371766	.	+	135565798
chr9	135565801	135566552	MSTRG.72893.2:ENST00000277508	.	+	135565798
chr1	19657395	19657458	MSTRG.729.18:ENST00000621723	.	+	19657126
chr1	19657395	19657458	MSTRG.729.18:ENST00000375136	.	+	19657126
chr1	19657395	19657458	MSTRG.729.18:ENST00000618761	.	+	19657126
chr1	19657350	19657458	MSTRG.729.24:ENST00000621723	.	+	19657126
chr1	19657350	19657458	MSTRG.729.24:ENST00000375136	.	+	19657126
chr1	19657350	19657458	MSTRG.729.24:ENST00000618761	.	+	19657126
chr1	19657846	19657874	MSTRG.729.26:ENST00000621723	.	+	19657126
chr1	19657846	19657874	MSTRG.729.26:ENST00000375136	.	+	19657126
chr1	19657846	19657874	MSTRG.729.26:ENST00000618761	.	+	19657126
chr1	19657350	19657426	MSTRG.729.27:ENST00000621723	.	+	19657126
chr1	19657350	19657426	MSTRG.729.27:ENST00000375136	.	+	19657126
chr1	19657350	19657426	MSTRG.729.27:ENST00000618761	.	+	19657126
chr1	19657271	19657458	MSTRG.729.30:ENST00000621723	.	+	19657126
chr1	19657271	19657458	MSTRG.729.30:ENST00000375136	.	+	19657126
chr1	19657271	19657458	MSTRG.729.30:ENST00000618761	.	+	19657126
chr1	19657301	19657458	MSTRG.729.31:ENST00000621723	.	+	19657126
chr1	19657301	19657458	MSTRG.729.31:ENST00000375136	.	+	19657126
chr1	19657301	19657458	MSTRG.729.31:ENST00000618761	.	+	19657126
chr1	19657377	19657426	MSTRG.729.32:ENST00000621723	.	+	19657126
chr1	19657377	19657426	MSTRG.729.32:ENST00000375136	.	+	19657126
chr1	19657377	19657426	MSTRG.729.32:ENST00000618761	.	+	19657126
chr1	19657433	19657458	MSTRG.729.34:ENST00000621723	.	+	19657126
chr1	19657433	19657458	MSTRG.729.34:ENST00000375136	.	+	19657126
chr1	19657433	19657458	MSTRG.729.34:ENST00000618761	.	+	19657126
chr1	19657350	19657426	MSTRG.729.38:ENST00000621723	.	+	19657126
chr1	19657350	19657426	MSTRG.729.38:ENST00000375136	.	+	19657126
chr1	19657350	19657426	MSTRG.729.38:ENST00000618761	.	+	19657126
chr9	136114950	136115455	ENST00000557985:ENST00000418388	.	-	136116483
chr9	136114950	136115455	ENST00000557985:ENST00000561457	.	-	136116483
chr9	136114950	136115455	ENST00000557985:ENST00000557985	.	-	136116483
chr9	136010168	136010342	MSTRG.72916.14:ENST00000371753	.	-	136011518
chr9	136010168	136010342	MSTRG.72916.14:ENST00000277554	.	-	136011518
chr9	136208242	136208301	MSTRG.72926.9:ENST00000358701	.	-	136208730
chr9	131576963	131576995	MSTRG.72932.22:ENST00000372195	.	-	131579499
chr9	136375800	136376348	ENST00000298532:ENST00000298532	.	-	136376358
chr9	136375800	136376348	MSTRG.72942.1:ENST00000298532	.	-	136376358
chr9	136375800	136376348	MSTRG.72942.15:ENST00000298532	.	-	136376358
chr9	136375800	136376348	MSTRG.72942.2:ENST00000298532	.	-	136376358
chr9	136375800	136376348	MSTRG.72942.6:ENST00000298532	.	-	136376358
chr9	136375800	136376348	MSTRG.72942.7:ENST00000298532	.	-	136376358
chr9	136673278	136673399	ENST00000538402:ENST00000371696	.	-	136673754
chr9	136673278	136673399	ENST00000538402:ENST00000538402	.	-	136673754
chr9	136673684	136673715	MSTRG.72964.3:ENST00000371696	.	-	136673754
chr9	136673684	136673715	MSTRG.72964.3:ENST00000538402	.	-	136673754
chr9	136744142	136744338	ENST00000341206:ENST00000341206	.	-	136744664
chr9	136744364	136744639	ENST00000341206:ENST00000341206	.	-	136744664
chr9	136744142	136744338	ENST00000341206:ENST00000476567	.	-	136744664
chr9	136744364	136744639	ENST00000341206:ENST00000476567	.	-	136744664
chr9	136759783	136761786	ENST00000316144:ENST00000316144	.	-	136761821
chr9	136940803	136940877	MSTRG.73010.18:ENST00000325285	.	-	136940930
chr9	136980855	136981578	ENST00000371625:ENST00000371625	.	+	136980852
chr9	136980855	136981578	MSTRG.73018.1:ENST00000371625	.	+	136980852
chr9	136980855	136981578	MSTRG.73018.3:ENST00000371625	.	+	136980852
chr9	136980855	136981578	MSTRG.73018.4:ENST00000371625	.	+	136980852
chr9	136980855	136981578	MSTRG.73018.5:ENST00000371625	.	+	136980852
chr9	136980855	136981578	MSTRG.73018.7:ENST00000371625	.	+	136980852
chr9	136980855	136981578	MSTRG.73018.8:ENST00000371625	.	+	136980852
chr9	137039645	137039730	MSTRG.73022.59:ENST00000371601	.	-	137039774
chr9	137063492	137063534	MSTRG.73028.5:ENST00000409687	.	-	137064661
chr10	16512222	16512904	MSTRG.7303.5:ENST00000378000	.	+	16511253
chr9	137171443	137171640	ENST00000535352:ENST00000535352	.	-	137171763
chr9	137171164	137171413	ENST00000535352:ENST00000535352	.	-	137171763
chr9	137191863	137191910	MSTRG.73037.65:ENST00000409012	.	-	137192114
chr9	137190168	137190195	MSTRG.73039.10:ENST00000322310	.	+	137189911
chr9	137190057	137190169	MSTRG.73039.11:ENST00000322310	.	+	137189911
chr9	137190109	137190199	MSTRG.73039.2:ENST00000322310	.	+	137189911
chr9	137190043	137190195	MSTRG.73039.4:ENST00000322310	.	+	137189911
chr9	137190072	137190259	MSTRG.73039.5:ENST00000322310	.	+	137189911
chr9	137190190	137190259	MSTRG.73039.8:ENST00000322310	.	+	137189911
chr9	137374763	137377073	ENST00000460390:ENST00000460390	.	-	137383312
chr9	137377281	137381192	ENST00000460390:ENST00000460390	.	-	137383312
chr9	137374763	137377073	MSTRG.73052.12:ENST00000460390	.	-	137383312
chr9	137380256	137380752	MSTRG.73052.12:ENST00000460390	.	-	137383312
chr9	137380906	137381217	MSTRG.73052.12:ENST00000460390	.	-	137383312
chr9	137377281	137379696	MSTRG.73052.12:ENST00000460390	.	-	137383312
chr9	137374763	137377073	MSTRG.73052.24:ENST00000460390	.	-	137383312
chr9	137380906	137381217	MSTRG.73052.24:ENST00000460390	.	-	137383312
chr9	137380253	137380752	MSTRG.73052.24:ENST00000460390	.	-	137383312
chr9	137310669	137310762	MSTRG.73052.8:ENST00000491734	.	-	137354594
chr9	137353116	137353278	MSTRG.73052.9:ENST00000491734	.	-	137354594
chr9	137448286	137449390	ENST00000371472:ENST00000265663	.	-	137449396
chr9	137448286	137449390	ENST00000371472:ENST00000371472	.	-	137449396
chr9	137448299	137448384	MSTRG.73057.14:ENST00000265663	.	-	137449396
chr9	137448299	137448384	MSTRG.73057.14:ENST00000371472	.	-	137449396
chrX	1465285	1465336	MSTRG.73317.10:ENST00000381297	.	-	1465481
chrX	1465285	1465336	MSTRG.73317.11:ENST00000381297	.	-	1465481
chrX	1465285	1465336	MSTRG.73317.12:ENST00000381297	.	-	1465481
chrX	1463515	1464409	MSTRG.73317.15:ENST00000381297	.	-	1465481
chrX	1465285	1465336	MSTRG.73317.20:ENST00000381297	.	-	1465481
chrX	1465309	1465359	MSTRG.73317.24:ENST00000381297	.	-	1465481
chrX	1465285	1465336	MSTRG.73317.25:ENST00000381297	.	-	1465481
chrX	1465285	1465336	MSTRG.73317.26:ENST00000381297	.	-	1465481
chrX	1465309	1465359	MSTRG.73317.5:ENST00000381297	.	-	1465481
chrX	1465285	1465336	MSTRG.73317.6:ENST00000381297	.	-	1465481
chrX	1465285	1465336	MSTRG.73317.7:ENST00000381297	.	-	1465481
chrX	1601467	1601569	MSTRG.73327.14:ENST00000474361	.	+	1600140
chrX	1601078	1601366	MSTRG.73327.17:ENST00000474361	.	+	1600140
chrX	1601449	1601476	MSTRG.73327.18:ENST00000474361	.	+	1600140
chrX	1601128	1601314	MSTRG.73327.23:ENST00000474361	.	+	1600140
chrX	1601128	1601314	MSTRG.73327.7:ENST00000474361	.	+	1600140
chrX	2904867	2905109	MSTRG.73365.22:ENST00000381154	.	-	2907273
chrX	3112566	3112616	MSTRG.73370.2:ENST00000381127	.	+	3112553
chrX	3112566	3112616	MSTRG.73370.2:ENST00000359361	.	+	3112553
chrX	3112566	3112616	MSTRG.73370.4:ENST00000381127	.	+	3112553
chrX	3112566	3112616	MSTRG.73370.4:ENST00000359361	.	+	3112553
chrX	3608945	3612176	ENST00000262848:ENST00000262848	.	-	3612202
chrX	3608945	3612176	MSTRG.73383.1:ENST00000262848	.	-	3612202
chrX	3611334	3612176	MSTRG.73383.21:ENST00000262848	.	-	3612202
chrX	3608578	3608600	MSTRG.73383.21:ENST00000262848	.	-	3612202
chrX	3611334	3612176	MSTRG.73383.4:ENST00000262848	.	-	3612202
chrX	8791172	8791279	ENST00000381003:ENST00000381003	.	-	8791313
chrX	8791172	8791279	ENST00000381003:ENST00000543214	.	-	8791313
chrX	8791172	8791279	ENST00000543214:ENST00000381003	.	-	8791313
chrX	8791172	8791279	ENST00000543214:ENST00000543214	.	-	8791313
chrX	9025377	9025483	ENST00000327220:ENST00000327220	.	-	9025517
chrX	9025377	9025483	ENST00000327220:ENST00000428477	.	-	9025517
chrX	9025377	9025483	ENST00000362066:ENST00000362066	.	-	9025517
chrX	9025377	9025483	ENST00000428477:ENST00000327220	.	-	9025517
chrX	9025377	9025483	ENST00000428477:ENST00000428477	.	-	9025517
chrX	9025377	9025483	ENST00000472522:ENST00000327220	.	-	9025517
chrX	9025377	9025483	ENST00000472522:ENST00000428477	.	-	9025517
chrX	9025377	9025483	MSTRG.73464.2:ENST00000327220	.	-	9025517
chrX	9025377	9025483	MSTRG.73464.2:ENST00000428477	.	-	9025517
chrX	13036018	13038415	ENST00000380625:ENST00000380625	.	-	13038443
chrX	13036018	13038415	ENST00000380625:ENST00000333995	.	-	13038443
chrX	13036018	13038415	ENST00000468287:ENST00000542843	.	-	13042747
chrX	13038081	13038415	MSTRG.73537.2:ENST00000380625	.	-	13038443
chrX	13038081	13038415	MSTRG.73537.2:ENST00000333995	.	-	13038443
chrX	13038081	13038415	MSTRG.73537.4:ENST00000380625	.	-	13038443
chrX	13038081	13038415	MSTRG.73537.4:ENST00000333995	.	-	13038443
chrX	13038081	13038415	MSTRG.73537.6:ENST00000542843	.	-	13042747
chr10	20279984	20284183	MSTRG.7354.3:ENST00000377252	.	+	20279816
chrX	13713422	13713784	MSTRG.73558.2:ENST00000359680	.	-	13714409
chrX	13713422	13713784	MSTRG.73558.2:ENST00000380579	.	-	13714409
chrX	15783511	15784185	ENST00000454127:ENST00000318636	.	+	15782661
chrX	15783511	15784185	MSTRG.73584.29:ENST00000318636	.	+	15782661
chrX	16589775	16590751	ENST00000359276:ENST00000443824	.	-	16590795
chrX	16589775	16590751	ENST00000359276:ENST00000359276	.	-	16590795
chrX	16589775	16590751	ENST00000359276:ENST00000380241	.	-	16590795
chrX	16589775	16590751	ENST00000380241:ENST00000443824	.	-	16590795
chrX	16589775	16590751	ENST00000380241:ENST00000359276	.	-	16590795
chrX	16589775	16590751	ENST00000380241:ENST00000380241	.	-	16590795
chrX	16589775	16590751	ENST00000443824:ENST00000443824	.	-	16590795
chrX	16589775	16590751	ENST00000443824:ENST00000359276	.	-	16590795
chrX	16589775	16590751	ENST00000443824:ENST00000380241	.	-	16590795
chrX	16589775	16590751	MSTRG.73602.1:ENST00000443824	.	-	16590795
chrX	16589775	16590751	MSTRG.73602.1:ENST00000359276	.	-	16590795
chrX	16589775	16590751	MSTRG.73602.1:ENST00000380241	.	-	16590795
chrX	16589775	16590751	MSTRG.73602.10:ENST00000443824	.	-	16590795
chrX	16589775	16590751	MSTRG.73602.10:ENST00000359276	.	-	16590795
chrX	16589775	16590751	MSTRG.73602.10:ENST00000380241	.	-	16590795
chrX	16589775	16590751	MSTRG.73602.11:ENST00000443824	.	-	16590795
chrX	16589775	16590751	MSTRG.73602.11:ENST00000359276	.	-	16590795
chrX	16589775	16590751	MSTRG.73602.11:ENST00000380241	.	-	16590795
chrX	16589775	16590751	MSTRG.73602.14:ENST00000443824	.	-	16590795
chrX	16589775	16590751	MSTRG.73602.14:ENST00000359276	.	-	16590795
chrX	16589775	16590751	MSTRG.73602.14:ENST00000380241	.	-	16590795
chrX	16589775	16590751	MSTRG.73602.15:ENST00000443824	.	-	16590795
chrX	16589775	16590751	MSTRG.73602.15:ENST00000359276	.	-	16590795
chrX	16589775	16590751	MSTRG.73602.15:ENST00000380241	.	-	16590795
chrX	16589775	16590751	MSTRG.73602.2:ENST00000443824	.	-	16590795
chrX	16589775	16590751	MSTRG.73602.2:ENST00000359276	.	-	16590795
chrX	16589775	16590751	MSTRG.73602.2:ENST00000380241	.	-	16590795
chrX	16589775	16590751	MSTRG.73602.7:ENST00000443824	.	-	16590795
chrX	16589775	16590751	MSTRG.73602.7:ENST00000359276	.	-	16590795
chrX	16589775	16590751	MSTRG.73602.7:ENST00000380241	.	-	16590795
chrX	16763495	16764152	MSTRG.73607.11:ENST00000380155	.	+	16760356
chrX	16763019	16764152	MSTRG.73607.13:ENST00000380155	.	+	16760356
chrX	16764504	16764639	MSTRG.73607.16:ENST00000380155	.	+	16760356
chrX	16764639	16764973	MSTRG.73607.18:ENST00000380155	.	+	16760356
chrX	16763495	16763632	MSTRG.73607.20:ENST00000380155	.	+	16760356
chrX	16763056	16764572	MSTRG.73607.21:ENST00000380155	.	+	16760356
chrX	16763006	16763397	MSTRG.73607.24:ENST00000380155	.	+	16760356
chrX	16763221	16763397	MSTRG.73607.6:ENST00000380155	.	+	16760356
chrX	18239953	18241012	ENST00000398048:ENST00000398048	.	-	18241253
chrX	20008398	20010776	ENST00000379643:ENST00000379643	.	-	20010805
chrX	20008398	20010776	ENST00000379651:ENST00000379651	.	-	20010805
chrX	20008398	20010776	ENST00000443379:ENST00000443379	.	-	20010805
chrX	20008398	20010776	ENST00000452324:ENST00000452324	.	-	20010805
chrX	20125343	20125457	MSTRG.73670.21:ENST00000379607	.	-	20128308
chrX	20125131	20125307	MSTRG.73670.23:ENST00000379607	.	-	20128308
chrX	20151368	20155332	MSTRG.73674.19:ENST00000379565	.	-	20155400
chrX	21706394	21737548	ENST00000379494:ENST00000379494	.	-	21737565
chrX	21706394	21733655	ENST00000494525:ENST00000379494	.	-	21737565
chrX	21733757	21737548	ENST00000494525:ENST00000379494	.	-	21737565
chrX	21706394	21737548	MSTRG.73697.1:ENST00000379494	.	-	21737565
chrX	21733757	21737548	MSTRG.73697.10:ENST00000379494	.	-	21737565
chrX	21733757	21737548	MSTRG.73697.11:ENST00000379494	.	-	21737565
chrX	21733757	21737548	MSTRG.73697.12:ENST00000379494	.	-	21737565
chrX	21706394	21733655	MSTRG.73697.2:ENST00000379494	.	-	21737565
chrX	21733757	21737548	MSTRG.73697.2:ENST00000379494	.	-	21737565
chrX	21706394	21737548	MSTRG.73697.4:ENST00000379494	.	-	21737565
chrX	21706394	21737548	MSTRG.73697.5:ENST00000379494	.	-	21737565
chrX	21706394	21737548	MSTRG.73697.6:ENST00000379494	.	-	21737565
chrX	21706394	21737548	MSTRG.73697.7:ENST00000379494	.	-	21737565
chrX	21706394	21737548	MSTRG.73697.8:ENST00000379494	.	-	21737565
chrX	21994402	21994476	MSTRG.73704.7:ENST00000404933	.	+	21994348
chrX	21994428	21994475	MSTRG.73704.8:ENST00000404933	.	+	21994348
chrX	23833612	23840312	ENST00000379226:ENST00000379226	.	-	23840344
chrX	23833510	23840312	ENST00000490078:ENST00000490078	.	-	23858724
chrX	23833612	23840312	MSTRG.73749.2:ENST00000379226	.	-	23840344
chrX	23840035	23840312	MSTRG.73749.21:ENST00000379226	.	-	23840344
chrX	23833510	23840008	MSTRG.73749.21:ENST00000379226	.	-	23840344
chrX	23833510	23840312	MSTRG.73749.3:ENST00000379226	.	-	23840344
chrX	24212210	24212283	MSTRG.73761.12:ENST00000379177	.	+	24211373
chrX	24212210	24212283	MSTRG.73761.12:ENST00000539115	.	+	24211373
chrX	26140053	26140179	ENST00000325250:ENST00000325250	.	+	26140014
chrX	38687674	38687938	ENST00000286824:ENST00000286824	.	+	38687664
chrX	38687674	38687938	ENST00000378482:ENST00000378482	.	+	38687664
chrX	38687674	38687938	ENST00000471410:ENST00000471410	.	+	38563063
chrX	38563139	38566321	ENST00000471410:ENST00000471410	.	+	38563063
chrX	38687674	38687938	ENST00000475216:ENST00000475216	.	+	38622956
chrX	38275146	38276586	ENST00000474584:ENST00000474584	.	-	38290998
chrX	38273477	38275088	ENST00000474584:ENST00000474584	.	-	38290998
chrX	38269832	38273385	ENST00000474584:ENST00000474584	.	-	38290998
chrX	38275146	38276586	ENST00000482855:ENST00000482855	.	-	38279172
chrX	38273477	38275088	ENST00000482855:ENST00000482855	.	-	38279172
chrX	38269832	38273385	ENST00000482855:ENST00000482855	.	-	38279172
chrX	38276772	38279166	ENST00000482855:ENST00000482855	.	-	38279172
chrX	38805635	38805659	MSTRG.73997.22:ENST00000378474	.	+	38805495
chrX	38805635	38805659	MSTRG.73997.22:ENST00000336949	.	+	38805495
chrX	38805635	38805697	MSTRG.73997.26:ENST00000378474	.	+	38805495
chrX	38805635	38805697	MSTRG.73997.26:ENST00000336949	.	+	38805495
chrX	38805635	38805892	MSTRG.73997.40:ENST00000378474	.	+	38805495
chrX	38805635	38805892	MSTRG.73997.40:ENST00000336949	.	+	38805495
chrX	40630162	40630613	ENST00000327877:ENST00000378426	.	-	40630617
chrX	40630162	40630613	ENST00000327877:ENST00000378421	.	-	40630617
chrX	40630162	40630613	ENST00000327877:ENST00000327877	.	-	40630617
chrX	40630162	40630613	ENST00000378421:ENST00000378426	.	-	40630617
chrX	40630162	40630613	ENST00000378421:ENST00000378421	.	-	40630617
chrX	41347915	41357832	ENST00000478993:ENST00000478993	.	+	41347716
chrX	41357990	41364273	ENST00000478993:ENST00000478993	.	+	41347716
chrX	41358000	41364273	ENST00000629785:ENST00000478993	.	+	41347716
chrX	41347915	41357832	ENST00000629785:ENST00000478993	.	+	41347716
chrX	41347915	41364273	ENST00000630255:ENST00000478993	.	+	41347716
chrX	45078493	45107456	ENST00000621147:ENST00000621147	.	+	45053846
chrX	46471185	46472024	ENST00000377919:ENST00000487081	.	+	46471182
chrX	46471185	46472752	ENST00000487081:ENST00000487081	.	+	46471182
chrX	46471185	46472024	MSTRG.74171.11:ENST00000487081	.	+	46471182
chrX	46472239	46472752	MSTRG.74171.17:ENST00000487081	.	+	46471182
chrX	46471185	46472024	MSTRG.74171.17:ENST00000487081	.	+	46471182
chrX	46575423	46597759	ENST00000276055:ENST00000276055	.	+	46575389
chrX	46575423	46597759	MSTRG.74175.12:ENST00000276055	.	+	46575389
chrX	46575423	46582973	MSTRG.74175.13:ENST00000276055	.	+	46575389
chrX	46606370	46606907	MSTRG.74178.1:ENST00000616978	.	-	46606954
chrX	46606370	46606923	MSTRG.74178.2:ENST00000616978	.	-	46606954
chrX	46606370	46606907	MSTRG.74178.3:ENST00000616978	.	-	46606954
chrX	46600562	46602186	MSTRG.74178.3:ENST00000616978	.	-	46606954
chrX	46602270	46606907	MSTRG.74178.8:ENST00000616978	.	-	46606954
chrX	46879793	46881494	MSTRG.74180.3:ENST00000218340	.	+	46879766
chrX	47229566	47229604	MSTRG.74195.13:ENST00000357227	.	+	47228765
chrX	47229737	47229807	MSTRG.74195.19:ENST00000357227	.	+	47228765
chrX	47229068	47229099	MSTRG.74195.24:ENST00000357227	.	+	47228765
chrX	47229737	47229807	MSTRG.74195.25:ENST00000357227	.	+	47228765
chrX	47229729	47229776	MSTRG.74195.39:ENST00000357227	.	+	47228765
chrX	47229737	47229807	MSTRG.74195.5:ENST00000357227	.	+	47228765
chrX	48046310	48057266	ENST00000428463:ENST00000428463	.	-	48057321
chrX	48034159	48037062	ENST00000428463:ENST00000428463	.	-	48057321
chrX	48002653	48003507	ENST00000428463:ENST00000428463	.	-	48057321
chrX	48043776	48046202	ENST00000428463:ENST00000428463	.	-	48057321
chrX	48003702	48034049	ENST00000428463:ENST00000428463	.	-	48057321
chrX	48037181	48043749	ENST00000428463:ENST00000428463	.	-	48057321
chrX	47983411	48002594	ENST00000428463:ENST00000428463	.	-	48057321
chrX	48266391	48266853	ENST00000376919:ENST00000376919	.	+	48266384
chrX	48266391	48266853	MSTRG.74253.1:ENST00000376919	.	+	48266384
chrX	48266391	48266853	MSTRG.74253.2:ENST00000376919	.	+	48266384
chrX	48266391	48266853	MSTRG.74253.3:ENST00000376919	.	+	48266384
chrX	48266391	48266853	MSTRG.74253.6:ENST00000376919	.	+	48266384
chrX	48266391	48266853	MSTRG.74253.7:ENST00000376919	.	+	48266384
chrX	48347035	48347499	ENST00000298396:ENST00000298396	.	-	48347506
chrX	48348448	48349539	ENST00000376893:ENST00000376893	.	-	48349543
chrX	48348448	48349539	MSTRG.74262.11:ENST00000376893	.	-	48349543
chrX	48348448	48349539	MSTRG.74262.14:ENST00000376893	.	-	48349543
chrX	48348448	48349539	MSTRG.74262.16:ENST00000376893	.	-	48349543
chrX	48348464	48349539	MSTRG.74262.21:ENST00000376893	.	-	48349543
chrX	48348448	48349539	MSTRG.74262.5:ENST00000376893	.	-	48349543
chrX	48391973	48392755	ENST00000595689:ENST00000595689	.	+	48391966
chrX	48402669	48403451	ENST00000595235:ENST00000595235	.	-	48403458
chrX	48402669	48403451	MSTRG.74266.2:ENST00000595235	.	-	48403458
chrX	48483027	48485735	ENST00000019019:ENST00000019019	.	+	48483015
chrX	48483027	48485735	ENST00000348411:ENST00000348411	.	+	48483015
chrX	48483027	48485735	ENST00000396894:ENST00000396894	.	+	48483015
chrX	48483027	48485735	MSTRG.74269.2:ENST00000348411	.	+	48483015
chrX	48483027	48485735	MSTRG.74269.4:ENST00000019019	.	+	48483015
chrX	48483027	48485774	MSTRG.74269.5:ENST00000019019	.	+	48483015
chrX	48483027	48485735	MSTRG.74269.8:ENST00000019019	.	+	48483015
chrX	48577109	48577464	ENST00000376755:ENST00000376759	.	+	48577083
chrX	48577109	48577464	ENST00000376755:ENST00000376755	.	+	48577083
chrX	48577109	48577464	ENST00000376759:ENST00000376759	.	+	48577083
chrX	48577109	48577464	ENST00000376759:ENST00000376755	.	+	48577083
chrX	48577109	48577464	MSTRG.74275.1:ENST00000376759	.	+	48577083
chrX	48577109	48577464	MSTRG.74275.1:ENST00000376755	.	+	48577083
chrX	48577109	48577464	MSTRG.74275.12:ENST00000376759	.	+	48577083
chrX	48577109	48577464	MSTRG.74275.12:ENST00000376755	.	+	48577083
chrX	48577560	48577669	MSTRG.74275.14:ENST00000376759	.	+	48577083
chrX	48577109	48577464	MSTRG.74275.14:ENST00000376759	.	+	48577083
chrX	48577560	48577669	MSTRG.74275.14:ENST00000376755	.	+	48577083
chrX	48577109	48577464	MSTRG.74275.14:ENST00000376755	.	+	48577083
chrX	48577109	48577464	MSTRG.74275.15:ENST00000376759	.	+	48577083
chrX	48577109	48577464	MSTRG.74275.15:ENST00000376755	.	+	48577083
chrX	48577978	48578470	MSTRG.74275.16:ENST00000376759	.	+	48577083
chrX	48577109	48577464	MSTRG.74275.16:ENST00000376759	.	+	48577083
chrX	48577109	48577464	MSTRG.74275.16:ENST00000376755	.	+	48577083
chrX	48578604	48578673	MSTRG.74275.19:ENST00000376759	.	+	48577083
chrX	48577109	48577464	MSTRG.74275.19:ENST00000376759	.	+	48577083
chrX	48577109	48577464	MSTRG.74275.19:ENST00000376755	.	+	48577083
chrX	48577109	48577464	MSTRG.74275.20:ENST00000376759	.	+	48577083
chrX	48577109	48577464	MSTRG.74275.20:ENST00000376755	.	+	48577083
chrX	48577109	48577464	MSTRG.74275.23:ENST00000376759	.	+	48577083
chrX	48577109	48577464	MSTRG.74275.23:ENST00000376755	.	+	48577083
chrX	48561381	48561486	MSTRG.74275.3:ENST00000376771	.	+	48560972
chrX	48577109	48577464	MSTRG.74275.31:ENST00000376759	.	+	48577083
chrX	48577109	48577464	MSTRG.74275.31:ENST00000376755	.	+	48577083
chrX	48922910	48923136	ENST00000396743:ENST00000396743	.	-	48923176
chrX	48922910	48923136	ENST00000396743:ENST00000376488	.	-	48923176
chrX	48904343	48904375	MSTRG.74302.11:ENST00000376521	.	-	48904729
chrX	49189282	49191432	ENST00000263233:ENST00000263233	.	-	49191439
chrX	49189282	49191432	ENST00000376303:ENST00000376303	.	-	49194343
chrX	50592144	50595697	ENST00000289292:ENST00000289292	.	-	50596697
chrX	50592144	50595697	ENST00000289292:ENST00000376020	.	-	50596697
chrX	51901938	51902145	ENST00000326587:ENST00000326587	.	+	51901927
chrX	51901938	51902145	ENST00000375695:ENST00000375695	.	+	51901927
chrX	51901938	51902145	ENST00000375722:ENST00000326587	.	+	51901927
chrX	51901938	51902145	ENST00000375772:ENST00000326587	.	+	51901927
chrX	52697518	52697983	ENST00000336777:ENST00000336777	.	-	52698031
chrX	52697518	52697983	ENST00000337502:ENST00000337502	.	-	52697990
chrX	52760448	52760913	ENST00000596480:ENST00000596480	.	+	52760441
chrX	52760448	52760913	ENST00000612490:ENST00000612490	.	+	52760400
chrX	52946673	52947603	ENST00000613284:ENST00000613284	.	-	52947949
chrX	52927765	52946594	ENST00000613284:ENST00000613284	.	-	52947949
chrX	52946673	52947603	MSTRG.74434.1:ENST00000613284	.	-	52947949
chrX	52927765	52946594	MSTRG.74434.1:ENST00000613284	.	-	52947949
chrX	53374912	53374946	MSTRG.74443.7:ENST00000322213	.	-	53380105
chrX	54560975	54561001	MSTRG.74479.11:ENST00000336470	.	+	54560599
chrX	54560975	54561001	MSTRG.74479.20:ENST00000336470	.	+	54560599
chr10	24982770	24984209	ENST00000496261:ENST00000331161	.	-	24984372
chr10	24982770	24984209	ENST00000496261:ENST00000496261	.	-	24984372
chrX	54815690	54815880	ENST00000375058:ENST00000375068	.	+	54815679
chrX	54815690	54815880	ENST00000375058:ENST00000375058	.	+	54815679
chrX	54815690	54815880	ENST00000375060:ENST00000375060	.	+	54815679
chrX	54815690	54815880	ENST00000375068:ENST00000375068	.	+	54815679
chrX	54815690	54815880	ENST00000375068:ENST00000375058	.	+	54815679
chrX	54815690	54815880	MSTRG.74483.13:ENST00000375068	.	+	54815679
chrX	54815690	54815880	MSTRG.74483.13:ENST00000375058	.	+	54815679
chrX	54931031	54931224	MSTRG.74495.18:ENST00000420798	.	+	54931017
chrX	54931031	54931224	MSTRG.74495.18:ENST00000173898	.	+	54931017
chrX	56729589	56732062	ENST00000374922:ENST00000374922	.	+	56729557
chrX	56732199	56817319	ENST00000374922:ENST00000374922	.	+	56729557
chrX	56729589	56732062	ENST00000374922:ENST00000423617	.	+	56729557
chrX	56732199	56817319	ENST00000374922:ENST00000423617	.	+	56729557
chrX	56729589	56817319	ENST00000423617:ENST00000374922	.	+	56729557
chrX	56729589	56817319	ENST00000423617:ENST00000423617	.	+	56729557
chrX	56729589	56732062	ENST00000637096:ENST00000374922	.	+	56729557
chrX	56732199	56811019	ENST00000637096:ENST00000374922	.	+	56729557
chrX	56811179	56817319	ENST00000637096:ENST00000374922	.	+	56729557
chrX	56729589	56732062	ENST00000637096:ENST00000423617	.	+	56729557
chrX	56732199	56811019	ENST00000637096:ENST00000423617	.	+	56729557
chrX	56811179	56817319	ENST00000637096:ENST00000423617	.	+	56729557
chrX	56729589	56732062	MSTRG.74552.1:ENST00000374922	.	+	56729557
chrX	56787161	56817319	MSTRG.74552.1:ENST00000374922	.	+	56729557
chrX	56732199	56787073	MSTRG.74552.1:ENST00000374922	.	+	56729557
chrX	56729589	56732062	MSTRG.74552.1:ENST00000423617	.	+	56729557
chrX	56787161	56817319	MSTRG.74552.1:ENST00000423617	.	+	56729557
chrX	56732199	56787073	MSTRG.74552.1:ENST00000423617	.	+	56729557
chrX	56729589	56732062	MSTRG.74552.10:ENST00000374922	.	+	56729557
chrX	56732199	56763018	MSTRG.74552.10:ENST00000374922	.	+	56729557
chrX	56729589	56732062	MSTRG.74552.10:ENST00000423617	.	+	56729557
chrX	56732199	56763018	MSTRG.74552.10:ENST00000423617	.	+	56729557
chrX	56729589	56732062	MSTRG.74552.11:ENST00000374922	.	+	56729557
chrX	56732199	56733331	MSTRG.74552.11:ENST00000374922	.	+	56729557
chrX	56729589	56732062	MSTRG.74552.11:ENST00000423617	.	+	56729557
chrX	56732199	56733331	MSTRG.74552.11:ENST00000423617	.	+	56729557
chrX	56729589	56732062	MSTRG.74552.2:ENST00000374922	.	+	56729557
chrX	56732199	56798709	MSTRG.74552.2:ENST00000374922	.	+	56729557
chrX	56798817	56817319	MSTRG.74552.2:ENST00000374922	.	+	56729557
chrX	56729589	56732062	MSTRG.74552.2:ENST00000423617	.	+	56729557
chrX	56732199	56798709	MSTRG.74552.2:ENST00000423617	.	+	56729557
chrX	56798817	56817319	MSTRG.74552.2:ENST00000423617	.	+	56729557
chrX	56729589	56732062	MSTRG.74552.3:ENST00000374922	.	+	56729557
chrX	56732199	56753010	MSTRG.74552.3:ENST00000374922	.	+	56729557
chrX	56729589	56732062	MSTRG.74552.3:ENST00000423617	.	+	56729557
chrX	56732199	56753010	MSTRG.74552.3:ENST00000423617	.	+	56729557
chrX	56729589	56732062	MSTRG.74552.4:ENST00000374922	.	+	56729557
chrX	56732199	56736293	MSTRG.74552.4:ENST00000374922	.	+	56729557
chrX	56729589	56732062	MSTRG.74552.4:ENST00000423617	.	+	56729557
chrX	56732199	56736293	MSTRG.74552.4:ENST00000423617	.	+	56729557
chrX	56729589	56732062	MSTRG.74552.5:ENST00000374922	.	+	56729557
chrX	56764132	56817319	MSTRG.74552.5:ENST00000374922	.	+	56729557
chrX	56732199	56763868	MSTRG.74552.5:ENST00000374922	.	+	56729557
chrX	56729589	56732062	MSTRG.74552.5:ENST00000423617	.	+	56729557
chrX	56764132	56817319	MSTRG.74552.5:ENST00000423617	.	+	56729557
chrX	56732199	56763868	MSTRG.74552.5:ENST00000423617	.	+	56729557
chrX	56729589	56732062	MSTRG.74552.6:ENST00000374922	.	+	56729557
chrX	56732199	56749676	MSTRG.74552.6:ENST00000374922	.	+	56729557
chrX	56729589	56732062	MSTRG.74552.6:ENST00000423617	.	+	56729557
chrX	56732199	56749676	MSTRG.74552.6:ENST00000423617	.	+	56729557
chrX	56729589	56732062	MSTRG.74552.8:ENST00000374922	.	+	56729557
chrX	56742774	56817319	MSTRG.74552.8:ENST00000374922	.	+	56729557
chrX	56732199	56742627	MSTRG.74552.8:ENST00000374922	.	+	56729557
chrX	56729589	56732062	MSTRG.74552.8:ENST00000423617	.	+	56729557
chrX	56742774	56817319	MSTRG.74552.8:ENST00000423617	.	+	56729557
chrX	56732199	56742627	MSTRG.74552.8:ENST00000423617	.	+	56729557
chrX	56729589	56732062	MSTRG.74552.9:ENST00000374922	.	+	56729557
chrX	56732109	56817446	MSTRG.74552.9:ENST00000374922	.	+	56729557
chrX	56729589	56732062	MSTRG.74552.9:ENST00000423617	.	+	56729557
chrX	56732109	56817446	MSTRG.74552.9:ENST00000423617	.	+	56729557
chrX	56977196	56978579	ENST00000475785:ENST00000475785	.	-	56984472
chrX	56978660	56984265	ENST00000475785:ENST00000475785	.	-	56984472
chrX	56977196	56978579	ENST00000475785:ENST00000478405	.	-	56984472
chrX	56978660	56984265	ENST00000475785:ENST00000478405	.	-	56984472
chrX	56977196	56978579	ENST00000478405:ENST00000475785	.	-	56984472
chrX	56978660	56984265	ENST00000478405:ENST00000475785	.	-	56984472
chrX	56977196	56978579	ENST00000478405:ENST00000478405	.	-	56984472
chrX	56978660	56984265	ENST00000478405:ENST00000478405	.	-	56984472
chrX	56977196	56978579	MSTRG.74558.11:ENST00000475785	.	-	56984472
chrX	56978660	56984265	MSTRG.74558.11:ENST00000475785	.	-	56984472
chrX	56977196	56978579	MSTRG.74558.11:ENST00000478405	.	-	56984472
chrX	56978660	56984265	MSTRG.74558.11:ENST00000478405	.	-	56984472
chrX	56977196	56978579	MSTRG.74558.12:ENST00000475785	.	-	56984472
chrX	56978660	56984265	MSTRG.74558.12:ENST00000475785	.	-	56984472
chrX	56977196	56978579	MSTRG.74558.12:ENST00000478405	.	-	56984472
chrX	56978660	56984265	MSTRG.74558.12:ENST00000478405	.	-	56984472
chrX	56978660	56984265	MSTRG.74558.14:ENST00000475785	.	-	56984472
chrX	56978660	56984265	MSTRG.74558.14:ENST00000478405	.	-	56984472
chrX	56978660	56984265	MSTRG.74558.16:ENST00000475785	.	-	56984472
chrX	56978660	56984265	MSTRG.74558.16:ENST00000478405	.	-	56984472
chrX	56978421	56978579	MSTRG.74558.17:ENST00000475785	.	-	56984472
chrX	56978660	56984265	MSTRG.74558.17:ENST00000475785	.	-	56984472
chrX	56977196	56978291	MSTRG.74558.17:ENST00000475785	.	-	56984472
chrX	56978421	56978579	MSTRG.74558.17:ENST00000478405	.	-	56984472
chrX	56978660	56984265	MSTRG.74558.17:ENST00000478405	.	-	56984472
chrX	56977196	56978291	MSTRG.74558.17:ENST00000478405	.	-	56984472
chrX	56978660	56984265	MSTRG.74558.19:ENST00000475785	.	-	56984472
chrX	56978660	56984265	MSTRG.74558.19:ENST00000478405	.	-	56984472
chrX	56978421	56978579	MSTRG.74558.20:ENST00000475785	.	-	56984472
chrX	56978660	56984265	MSTRG.74558.20:ENST00000475785	.	-	56984472
chrX	56977196	56978291	MSTRG.74558.20:ENST00000475785	.	-	56984472
chrX	56978421	56978579	MSTRG.74558.20:ENST00000478405	.	-	56984472
chrX	56978660	56984265	MSTRG.74558.20:ENST00000478405	.	-	56984472
chrX	56977196	56978291	MSTRG.74558.20:ENST00000478405	.	-	56984472
chrX	56978660	56984265	MSTRG.74558.21:ENST00000475785	.	-	56984472
chrX	56977196	56978291	MSTRG.74558.21:ENST00000475785	.	-	56984472
chrX	56978660	56984265	MSTRG.74558.21:ENST00000478405	.	-	56984472
chrX	56977196	56978291	MSTRG.74558.21:ENST00000478405	.	-	56984472
chrX	56978660	56984265	MSTRG.74558.24:ENST00000475785	.	-	56984472
chrX	56978660	56984265	MSTRG.74558.24:ENST00000478405	.	-	56984472
chrX	56979422	56984265	MSTRG.74558.30:ENST00000475785	.	-	56984472
chrX	56979422	56984265	MSTRG.74558.30:ENST00000478405	.	-	56984472
chrX	56978660	56984265	MSTRG.74558.7:ENST00000475785	.	-	56984472
chrX	56978498	56978579	MSTRG.74558.7:ENST00000475785	.	-	56984472
chrX	56978660	56984265	MSTRG.74558.7:ENST00000478405	.	-	56984472
chrX	56978498	56978579	MSTRG.74558.7:ENST00000478405	.	-	56984472
chrX	56978660	56984265	MSTRG.74558.8:ENST00000475785	.	-	56984472
chrX	56978660	56984265	MSTRG.74558.8:ENST00000478405	.	-	56984472
chrX	56977196	56978579	MSTRG.74558.9:ENST00000475785	.	-	56984472
chrX	56978660	56984265	MSTRG.74558.9:ENST00000475785	.	-	56984472
chrX	56977196	56978579	MSTRG.74558.9:ENST00000478405	.	-	56984472
chrX	56978660	56984265	MSTRG.74558.9:ENST00000478405	.	-	56984472
chrX	63701642	63703169	ENST00000495564:ENST00000495564	.	-	63703257
chrX	65741763	65741797	MSTRG.74652.49:ENST00000360270	.	+	65739890
chr10	26300995	26304033	ENST00000259271:ENST00000376261	.	+	26300958
chr10	26300995	26304033	ENST00000259271:ENST00000259271	.	+	26300958
chrX	66598093	66599473	ENST00000374719:ENST00000374719	.	-	66599486
chrX	66598093	66599473	ENST00000451436:ENST00000374719	.	-	66599486
chrX	67725636	67728673	MSTRG.74682.1:ENST00000374690	.	+	67723838
chrX	67725636	67728673	MSTRG.74682.10:ENST00000374690	.	+	67723838
chrX	67727781	67728673	MSTRG.74682.4:ENST00000374690	.	+	67723838
chrX	68047163	68048415	ENST00000355520:ENST00000355520	.	-	68048426
chr1	20148411	20149792	MSTRG.747.2:ENST00000375102	.	+	20148398
chr1	20148411	20149775	MSTRG.747.4:ENST00000375102	.	+	20148398
chrX	68536511	68536556	MSTRG.74700.10:ENST00000462683	.	+	68531996
chrX	68536511	68536608	MSTRG.74700.14:ENST00000462683	.	+	68531996
chrX	68536511	68536608	MSTRG.74700.16:ENST00000374622	.	+	68531996
chrX	68536556	68536608	MSTRG.74700.19:ENST00000462683	.	+	68531996
chrX	68536904	68536947	MSTRG.74700.21:ENST00000462683	.	+	68531996
chrX	68536004	68536208	MSTRG.74700.23:ENST00000462683	.	+	68531996
chrX	68535310	68535364	MSTRG.74700.24:ENST00000462683	.	+	68531996
chrX	68534633	68534747	MSTRG.74700.26:ENST00000462683	.	+	68531996
chrX	68536511	68536608	MSTRG.74700.7:ENST00000462683	.	+	68531996
chrX	68532101	68532125	MSTRG.74700.8:ENST00000462683	.	+	68531996
chrX	68840937	68841236	MSTRG.74708.1:ENST00000204961	.	+	68840651
chrX	68841537	68841669	MSTRG.74708.7:ENST00000204961	.	+	68840651
chrX	68841495	68841556	MSTRG.74708.9:ENST00000204961	.	+	68840651
chrX	71060756	71060811	MSTRG.74767.19:ENST00000374274	.	-	71061018
chrX	71059712	71059739	MSTRG.74767.20:ENST00000374274	.	-	71061018
chrX	71060687	71060858	MSTRG.74767.26:ENST00000374274	.	-	71061018
chrX	71060041	71060724	MSTRG.74767.28:ENST00000374274	.	-	71061018
chrX	71060708	71060862	MSTRG.74767.29:ENST00000374274	.	-	71061018
chrX	71059705	71059744	MSTRG.74767.32:ENST00000374274	.	-	71061018
chrX	71104837	71105999	ENST00000438526:ENST00000438526	.	-	71106104
chrX	71104112	71104297	ENST00000438526:ENST00000438526	.	-	71106104
chrX	71104404	71104768	ENST00000438526:ENST00000438526	.	-	71106104
chrX	71225124	71225149	MSTRG.74774.8:ENST00000361726	.	+	71224556
chrX	72127710	72128163	ENST00000479991:ENST00000479991	.	-	72129833
chr10	24545698	24545762	MSTRG.7485.69:ENST00000376451	.	+	24545115
chrX	74587681	74587709	MSTRG.74903.13:ENST00000332687	.	-	74591442
chrX	74588209	74588345	MSTRG.74903.6:ENST00000332687	.	-	74591442
chrX	74585823	74585946	MSTRG.74903.7:ENST00000332687	.	-	74591442
chrX	74588209	74588345	MSTRG.74903.7:ENST00000332687	.	-	74591442
chrX	75372945	75379119	ENST00000373367:ENST00000373367	.	-	75379154
chrX	75372945	75379119	ENST00000541184:ENST00000541184	.	-	75379154
chrX	75377946	75379119	MSTRG.74923.2:ENST00000373367	.	-	75379154
chrX	75372945	75377878	MSTRG.74923.2:ENST00000373367	.	-	75379154
chr10	27539082	27539175	MSTRG.7495.11:ENST00000356940	.	+	27538048
chr10	27538065	27538094	MSTRG.7495.19:ENST00000356940	.	+	27538048
chrX	77827588	77827684	MSTRG.74971.15:ENST00000358075	.	-	77829222
chrX	77827588	77827684	MSTRG.74971.15:ENST00000610432	.	-	77829222
chrX	77827588	77827684	MSTRG.74971.15:ENST00000618282	.	-	77829222
chrX	77828044	77828558	MSTRG.74971.20:ENST00000358075	.	-	77829222
chrX	77828044	77828558	MSTRG.74971.20:ENST00000610432	.	-	77829222
chrX	77828044	77828558	MSTRG.74971.20:ENST00000618282	.	-	77829222
chrX	77828066	77828514	MSTRG.74971.21:ENST00000358075	.	-	77829222
chrX	77828066	77828514	MSTRG.74971.21:ENST00000610432	.	-	77829222
chrX	77828066	77828514	MSTRG.74971.21:ENST00000618282	.	-	77829222
chrX	77828372	77828514	MSTRG.74971.22:ENST00000618282	.	-	77829222
chrX	77827588	77828224	MSTRG.74971.26:ENST00000358075	.	-	77829222
chrX	77827588	77828224	MSTRG.74971.26:ENST00000610432	.	-	77829222
chrX	77827588	77828224	MSTRG.74971.26:ENST00000618282	.	-	77829222
chrX	77828372	77828421	MSTRG.74971.3:ENST00000358075	.	-	77829222
chrX	77828372	77828421	MSTRG.74971.3:ENST00000610432	.	-	77829222
chrX	77828372	77828421	MSTRG.74971.3:ENST00000618282	.	-	77829222
chrX	77827548	77827672	MSTRG.74971.4:ENST00000358075	.	-	77829222
chrX	77827548	77827672	MSTRG.74971.4:ENST00000610432	.	-	77829222
chrX	77827548	77827672	MSTRG.74971.4:ENST00000618282	.	-	77829222
chrX	77826809	77829030	MSTRG.74971.5:ENST00000358075	.	-	77829222
chrX	77826809	77829030	MSTRG.74971.5:ENST00000610432	.	-	77829222
chr1	1055215	1055376	MSTRG.75.24:ENST00000379370	.	+	1054978
chrX	79360844	79361064	MSTRG.75002.4:ENST00000373298	.	-	79361091
chr10	27110953	27111137	MSTRG.7504.1:ENST00000376016	.	-	27111979
chr10	27220464	27223206	ENST00000476758:ENST00000476758	.	-	27231794
chrX	84319235	84321011	MSTRG.75101.5:ENST00000297977	.	-	84321891
chrX	84319235	84321011	MSTRG.75101.5:ENST00000506585	.	-	84321891
chrX	100629986	100630758	ENST00000373020:ENST00000373020	.	-	100630800
chrX	100629986	100630758	MSTRG.75390.1:ENST00000373020	.	-	100630800
chrX	100629986	100630758	MSTRG.75390.15:ENST00000373020	.	-	100630800
chrX	100629986	100630758	MSTRG.75390.4:ENST00000373020	.	-	100630800
chrX	100629986	100630758	MSTRG.75390.5:ENST00000373020	.	-	100630800
chrX	100628956	100629108	MSTRG.75390.5:ENST00000373020	.	-	100630800
chrX	100629986	100630758	MSTRG.75390.7:ENST00000373020	.	-	100630800
chrX	100629986	100630758	MSTRG.75390.8:ENST00000373020	.	-	100630800
chrX	100629986	100630758	MSTRG.75390.9:ENST00000373020	.	-	100630800
chrX	100838364	100840713	ENST00000372972:ENST00000372972	.	+	100838358
chrX	100838364	100840713	ENST00000415585:ENST00000415585	.	+	100838358
chr1	20318721	20319381	ENST00000473325:ENST00000473325	.	+	20318608
chr1	20330983	20332765	ENST00000473325:ENST00000473325	.	+	20318608
chr1	20328000	20330179	ENST00000473325:ENST00000473325	.	+	20318608
chr1	20323532	20327889	ENST00000473325:ENST00000473325	.	+	20318608
chr1	20330382	20330868	ENST00000473325:ENST00000473325	.	+	20318608
chr1	20319506	20323355	ENST00000473325:ENST00000473325	.	+	20318608
chr1	20318721	20319381	ENST00000485375:ENST00000485375	.	+	20317574
chr1	20330983	20332765	ENST00000485375:ENST00000485375	.	+	20317574
chr1	20352172	20353756	ENST00000485375:ENST00000485375	.	+	20317574
chr1	20328000	20330179	ENST00000485375:ENST00000485375	.	+	20317574
chr1	20323532	20327889	ENST00000485375:ENST00000485375	.	+	20317574
chr1	20330382	20330868	ENST00000485375:ENST00000485375	.	+	20317574
chr1	20350926	20352054	ENST00000485375:ENST00000485375	.	+	20317574
chr1	20319506	20323355	ENST00000485375:ENST00000485375	.	+	20317574
chr1	20350230	20350856	ENST00000485375:ENST00000485375	.	+	20317574
chrX	100988558	100990335	ENST00000450457:ENST00000450457	.	+	100988503
chrX	101532012	101533083	ENST00000354842:ENST00000354842	.	+	101498186
chrX	101511055	101531643	ENST00000354842:ENST00000354842	.	+	101498186
chrX	101509427	101509589	ENST00000354842:ENST00000354842	.	+	101498186
chrX	101505355	101509363	ENST00000354842:ENST00000354842	.	+	101498186
chrX	101509678	101511024	ENST00000354842:ENST00000354842	.	+	101498186
chrX	101499366	101504936	ENST00000354842:ENST00000354842	.	+	101498186
chrX	101509678	101511024	ENST00000433011:ENST00000433011	.	+	101498186
chrX	101505355	101509358	ENST00000433011:ENST00000433011	.	+	101498186
chrX	101509427	101509589	ENST00000433011:ENST00000433011	.	+	101498186
chrX	101524432	101531643	ENST00000433011:ENST00000433011	.	+	101498186
chrX	101511055	101524203	ENST00000433011:ENST00000433011	.	+	101498186
chrX	101499366	101504936	ENST00000433011:ENST00000433011	.	+	101498186
chrX	101509678	101511024	ENST00000433011:ENST00000452188	.	+	101498186
chrX	101505355	101509358	ENST00000433011:ENST00000452188	.	+	101498186
chrX	101509427	101509589	ENST00000433011:ENST00000452188	.	+	101498186
chrX	101524432	101531643	ENST00000433011:ENST00000452188	.	+	101498186
chrX	101511055	101524203	ENST00000433011:ENST00000452188	.	+	101498186
chrX	101499366	101504936	ENST00000433011:ENST00000452188	.	+	101498186
chrX	101499366	101504936	ENST00000442270:ENST00000445416	.	+	101498167
chrX	101509678	101511024	ENST00000442270:ENST00000445416	.	+	101498167
chrX	101505355	101509363	ENST00000442270:ENST00000445416	.	+	101498167
chrX	101509427	101509589	ENST00000442270:ENST00000445416	.	+	101498167
chrX	101509678	101511024	ENST00000442270:ENST00000442270	.	+	101498167
chrX	101532012	101533083	ENST00000442270:ENST00000442270	.	+	101498167
chrX	101509427	101509589	ENST00000442270:ENST00000442270	.	+	101498167
chrX	101505355	101509363	ENST00000442270:ENST00000442270	.	+	101498167
chrX	101499366	101504936	ENST00000442270:ENST00000442270	.	+	101498167
chrX	101511055	101524203	ENST00000442270:ENST00000442270	.	+	101498167
chrX	101524432	101531643	ENST00000442270:ENST00000442270	.	+	101498167
chrX	101505355	101509358	ENST00000445416:ENST00000445416	.	+	101498167
chrX	101509427	101509589	ENST00000445416:ENST00000445416	.	+	101498167
chrX	101511055	101516479	ENST00000445416:ENST00000445416	.	+	101498167
chrX	101509678	101511024	ENST00000445416:ENST00000445416	.	+	101498167
chrX	101499366	101504936	ENST00000445416:ENST00000445416	.	+	101498167
chrX	101505355	101509358	ENST00000445416:ENST00000442270	.	+	101498167
chrX	101509427	101509589	ENST00000445416:ENST00000442270	.	+	101498167
chrX	101511055	101516479	ENST00000445416:ENST00000442270	.	+	101498167
chrX	101509678	101511024	ENST00000445416:ENST00000442270	.	+	101498167
chrX	101499366	101504936	ENST00000445416:ENST00000442270	.	+	101498167
chrX	101532012	101533083	ENST00000452188:ENST00000433011	.	+	101498186
chrX	101511055	101531643	ENST00000452188:ENST00000433011	.	+	101498186
chrX	101509427	101509589	ENST00000452188:ENST00000433011	.	+	101498186
chrX	101505355	101509363	ENST00000452188:ENST00000433011	.	+	101498186
chrX	101509678	101511024	ENST00000452188:ENST00000433011	.	+	101498186
chrX	101499366	101504936	ENST00000452188:ENST00000433011	.	+	101498186
chrX	101532012	101533083	ENST00000452188:ENST00000452188	.	+	101498186
chrX	101511055	101531643	ENST00000452188:ENST00000452188	.	+	101498186
chrX	101509427	101509589	ENST00000452188:ENST00000452188	.	+	101498186
chrX	101505355	101509363	ENST00000452188:ENST00000452188	.	+	101498186
chrX	101509678	101511024	ENST00000452188:ENST00000452188	.	+	101498186
chrX	101499366	101504936	ENST00000452188:ENST00000452188	.	+	101498186
chrX	101498335	101498643	ENST00000455331:ENST00000354842	.	+	101498186
chrX	101511055	101531643	MSTRG.75422.1:ENST00000354842	.	+	101498186
chrX	101505355	101509358	MSTRG.75422.1:ENST00000354842	.	+	101498186
chrX	101509427	101509589	MSTRG.75422.1:ENST00000354842	.	+	101498186
chrX	101509678	101511024	MSTRG.75422.1:ENST00000354842	.	+	101498186
chrX	101499366	101504936	MSTRG.75422.1:ENST00000354842	.	+	101498186
chrX	101532012	101533083	MSTRG.75422.11:ENST00000354842	.	+	101498186
chrX	101511055	101531643	MSTRG.75422.11:ENST00000354842	.	+	101498186
chrX	101505355	101509358	MSTRG.75422.11:ENST00000354842	.	+	101498186
chrX	101509427	101509589	MSTRG.75422.11:ENST00000354842	.	+	101498186
chrX	101498331	101499202	MSTRG.75422.11:ENST00000354842	.	+	101498186
chrX	101509678	101511024	MSTRG.75422.11:ENST00000354842	.	+	101498186
chrX	101499366	101504936	MSTRG.75422.11:ENST00000354842	.	+	101498186
chrX	101511055	101531643	MSTRG.75422.3:ENST00000354842	.	+	101498186
chrX	101505355	101509358	MSTRG.75422.3:ENST00000354842	.	+	101498186
chrX	101509427	101509589	MSTRG.75422.3:ENST00000354842	.	+	101498186
chrX	101498331	101499202	MSTRG.75422.3:ENST00000354842	.	+	101498186
chrX	101509678	101511024	MSTRG.75422.3:ENST00000354842	.	+	101498186
chrX	101499366	101504936	MSTRG.75422.3:ENST00000354842	.	+	101498186
chrX	101511055	101531643	MSTRG.75422.9:ENST00000354842	.	+	101498186
chrX	101505355	101509358	MSTRG.75422.9:ENST00000354842	.	+	101498186
chrX	101509427	101509589	MSTRG.75422.9:ENST00000354842	.	+	101498186
chrX	101509678	101511024	MSTRG.75422.9:ENST00000354842	.	+	101498186
chrX	101499366	101504936	MSTRG.75422.9:ENST00000354842	.	+	101498186
chrX	101626403	101627490	MSTRG.75431.2:ENST00000341189	.	+	101626116
chrX	101626403	101627490	MSTRG.75431.2:ENST00000537169	.	+	101626116
chrX	101626403	101627490	MSTRG.75431.6:ENST00000341189	.	+	101626116
chrX	101626403	101627490	MSTRG.75431.6:ENST00000537169	.	+	101626116
chrX	101832597	101836019	ENST00000263032:ENST00000263032	.	-	101836190
chrX	101832390	101832536	ENST00000263032:ENST00000263032	.	-	101836190
chrX	101832597	101836019	ENST00000263032:ENST00000537026	.	-	101836190
chrX	101832390	101832536	ENST00000263032:ENST00000537026	.	-	101836190
chrX	101832597	101836019	ENST00000332614:ENST00000332614	.	-	101837478
chrX	101832390	101832536	ENST00000332614:ENST00000332614	.	-	101837478
chrX	101832597	101836019	ENST00000361330:ENST00000361330	.	-	101836784
chrX	101832390	101832536	ENST00000361330:ENST00000361330	.	-	101836784
chrX	101832597	101836019	ENST00000372803:ENST00000372803	.	-	101836784
chrX	101832390	101832536	ENST00000372803:ENST00000372803	.	-	101836784
chrX	101832597	101836019	ENST00000493509:ENST00000493509	.	-	101840807
chrX	101832390	101832536	ENST00000493509:ENST00000493509	.	-	101840807
chrX	101832597	101836019	ENST00000537026:ENST00000263032	.	-	101836190
chrX	101832390	101832536	ENST00000537026:ENST00000263032	.	-	101836190
chrX	101832597	101836019	ENST00000537026:ENST00000537026	.	-	101836190
chrX	101832390	101832536	ENST00000537026:ENST00000537026	.	-	101836190
chrX	102374698	102379993	ENST00000429905:ENST00000429905	.	-	102465184
chrX	102380089	102456806	ENST00000429905:ENST00000429905	.	-	102465184
chrX	102456914	102457672	ENST00000429905:ENST00000429905	.	-	102465184
chrX	102457812	102460596	ENST00000429905:ENST00000429905	.	-	102465184
chrX	102380089	102438552	MSTRG.75464.10:ENST00000429905	.	-	102465184
chrX	102456914	102457672	MSTRG.75464.10:ENST00000429905	.	-	102465184
chrX	102438674	102456806	MSTRG.75464.10:ENST00000429905	.	-	102465184
chrX	102457812	102460596	MSTRG.75464.10:ENST00000429905	.	-	102465184
chrX	102380089	102438552	MSTRG.75464.14:ENST00000429905	.	-	102465184
chrX	102456914	102457672	MSTRG.75464.14:ENST00000429905	.	-	102465184
chrX	102438674	102456806	MSTRG.75464.14:ENST00000429905	.	-	102465184
chrX	102457812	102460596	MSTRG.75464.14:ENST00000429905	.	-	102465184
chrX	102434216	102438552	MSTRG.75464.18:ENST00000429905	.	-	102465184
chrX	102456914	102457672	MSTRG.75464.18:ENST00000429905	.	-	102465184
chrX	102438674	102456806	MSTRG.75464.18:ENST00000429905	.	-	102465184
chrX	102457812	102460596	MSTRG.75464.18:ENST00000429905	.	-	102465184
chrX	102456914	102457672	MSTRG.75464.21:ENST00000429905	.	-	102465184
chrX	102438674	102456806	MSTRG.75464.21:ENST00000429905	.	-	102465184
chrX	102457812	102460596	MSTRG.75464.21:ENST00000429905	.	-	102465184
chrX	103076000	103076240	ENST00000395065:ENST00000395065	.	-	103076292
chrX	103358187	103358282	MSTRG.75507.3:ENST00000372661	.	+	103357996
chrX	103358187	103358282	MSTRG.75507.3:ENST00000372656	.	+	103357996
chrX	103358281	103358336	MSTRG.75507.6:ENST00000372661	.	+	103357996
chrX	103358281	103358336	MSTRG.75507.6:ENST00000372656	.	+	103357996
chrX	103358153	103358203	MSTRG.75507.8:ENST00000372661	.	+	103357996
chrX	103358153	103358203	MSTRG.75507.8:ENST00000372656	.	+	103357996
chrX	103675800	103675882	MSTRG.75521.10:ENST00000360458	.	-	103676163
chrX	103675800	103675882	MSTRG.75521.10:ENST00000422154	.	-	103676163
chrX	103675800	103675882	MSTRG.75521.10:ENST00000433176	.	-	103676163
chrX	103675800	103675882	MSTRG.75521.10:ENST00000451301	.	-	103676163
chrX	103675800	103675882	MSTRG.75521.10:ENST00000441076	.	-	103676163
chrX	103675800	103675882	MSTRG.75521.12:ENST00000360458	.	-	103676163
chrX	103675800	103675882	MSTRG.75521.12:ENST00000422154	.	-	103676163
chrX	103675800	103675882	MSTRG.75521.12:ENST00000433176	.	-	103676163
chrX	103675800	103675882	MSTRG.75521.12:ENST00000451301	.	-	103676163
chrX	103675800	103675882	MSTRG.75521.12:ENST00000441076	.	-	103676163
chrX	103675800	103675882	MSTRG.75521.5:ENST00000360458	.	-	103676163
chrX	103675800	103675882	MSTRG.75521.5:ENST00000422154	.	-	103676163
chrX	103675800	103675882	MSTRG.75521.5:ENST00000433176	.	-	103676163
chrX	103675800	103675882	MSTRG.75521.5:ENST00000451301	.	-	103676163
chrX	103675800	103675882	MSTRG.75521.5:ENST00000441076	.	-	103676163
chrX	103675800	103675882	MSTRG.75521.9:ENST00000360458	.	-	103676163
chrX	103675800	103675882	MSTRG.75521.9:ENST00000422154	.	-	103676163
chrX	103675800	103675882	MSTRG.75521.9:ENST00000433176	.	-	103676163
chrX	103675800	103675882	MSTRG.75521.9:ENST00000451301	.	-	103676163
chrX	103675800	103675882	MSTRG.75521.9:ENST00000441076	.	-	103676163
chrX	104011463	104012689	ENST00000217926:ENST00000217926	.	-	104012714
chrX	104040886	104041087	ENST00000355016:ENST00000355016	.	+	104040861
chrX	104191154	104191303	MSTRG.75550.7:ENST00000493442	.	+	104189775
chrX	107124332	107147742	ENST00000372466:ENST00000372466	.	-	107147787
chrX	107124332	107147742	ENST00000484614:ENST00000484614	.	-	107153481
chrX	107124332	107147742	MSTRG.75584.10:ENST00000372466	.	-	107147787
chrX	107124332	107147742	MSTRG.75584.12:ENST00000484614	.	-	107153481
chrX	107124332	107147742	MSTRG.75584.13:ENST00000372466	.	-	107147787
chrX	107124332	107147742	MSTRG.75584.15:ENST00000372466	.	-	107147787
chrX	107124332	107147742	MSTRG.75584.16:ENST00000372466	.	-	107147787
chrX	107124332	107147742	MSTRG.75584.17:ENST00000484614	.	-	107153481
chrX	107124332	107147742	MSTRG.75584.18:ENST00000372466	.	-	107147787
chrX	107124332	107147742	MSTRG.75584.19:ENST00000372466	.	-	107147787
chrX	107124332	107147742	MSTRG.75584.2:ENST00000372466	.	-	107147787
chrX	107124332	107147742	MSTRG.75584.20:ENST00000372466	.	-	107147787
chrX	107124332	107147742	MSTRG.75584.21:ENST00000372466	.	-	107147787
chrX	107124332	107147742	MSTRG.75584.23:ENST00000372466	.	-	107147787
chrX	107124332	107147742	MSTRG.75584.25:ENST00000484614	.	-	107153481
chrX	107124332	107147742	MSTRG.75584.27:ENST00000372466	.	-	107147787
chrX	107124332	107147742	MSTRG.75584.29:ENST00000372466	.	-	107147787
chrX	107124332	107147742	MSTRG.75584.3:ENST00000372466	.	-	107147787
chrX	107124332	107147742	MSTRG.75584.32:ENST00000372466	.	-	107147787
chrX	107124332	107147742	MSTRG.75584.33:ENST00000372466	.	-	107147787
chrX	107124332	107147742	MSTRG.75584.34:ENST00000372466	.	-	107147787
chrX	107124332	107147742	MSTRG.75584.35:ENST00000372466	.	-	107147787
chrX	107124332	107147742	MSTRG.75584.36:ENST00000372466	.	-	107147787
chrX	107124332	107147742	MSTRG.75584.37:ENST00000372466	.	-	107147787
chrX	107124332	107147742	MSTRG.75584.38:ENST00000484614	.	-	107153481
chrX	107124332	107147742	MSTRG.75584.39:ENST00000484614	.	-	107153481
chrX	107124332	107147742	MSTRG.75584.4:ENST00000372466	.	-	107147787
chrX	107124332	107147742	MSTRG.75584.43:ENST00000372466	.	-	107147787
chrX	107124332	107147742	MSTRG.75584.44:ENST00000484614	.	-	107153481
chrX	107124332	107147742	MSTRG.75584.45:ENST00000372466	.	-	107147787
chrX	107124332	107147742	MSTRG.75584.48:ENST00000484614	.	-	107153481
chrX	107124332	107147742	MSTRG.75584.5:ENST00000372466	.	-	107147787
chrX	107124332	107147742	MSTRG.75584.52:ENST00000484614	.	-	107153481
chrX	107124332	107147742	MSTRG.75584.53:ENST00000372466	.	-	107147787
chrX	107124332	107147742	MSTRG.75584.55:ENST00000484614	.	-	107153481
chrX	107124332	107147742	MSTRG.75584.56:ENST00000484614	.	-	107153481
chrX	107124332	107147742	MSTRG.75584.57:ENST00000372466	.	-	107147787
chrX	107124332	107147742	MSTRG.75584.59:ENST00000372466	.	-	107147787
chrX	107124332	107147742	MSTRG.75584.6:ENST00000372466	.	-	107147787
chrX	107124332	107147742	MSTRG.75584.60:ENST00000484614	.	-	107153481
chrX	107124332	107147742	MSTRG.75584.62:ENST00000372466	.	-	107147787
chrX	107124332	107147742	MSTRG.75584.64:ENST00000372466	.	-	107147787
chrX	107124332	107147742	MSTRG.75584.65:ENST00000372466	.	-	107147787
chrX	107124332	107147742	MSTRG.75584.66:ENST00000484614	.	-	107153481
chrX	107124332	107147742	MSTRG.75584.69:ENST00000372466	.	-	107147787
chrX	107124332	107147742	MSTRG.75584.7:ENST00000372466	.	-	107147787
chrX	107124332	107147742	MSTRG.75584.70:ENST00000372466	.	-	107147787
chrX	107124332	107147742	MSTRG.75584.73:ENST00000372466	.	-	107147787
chrX	107124332	107147742	MSTRG.75584.76:ENST00000484614	.	-	107153481
chrX	107124332	107147742	MSTRG.75584.77:ENST00000372466	.	-	107147787
chrX	107124332	107147742	MSTRG.75584.79:ENST00000372466	.	-	107147787
chrX	107124332	107147742	MSTRG.75584.81:ENST00000484614	.	-	107153481
chrX	107124332	107147742	MSTRG.75584.82:ENST00000372466	.	-	107147787
chrX	107124332	107147742	MSTRG.75584.85:ENST00000372466	.	-	107147787
chrX	107124332	107147742	MSTRG.75584.89:ENST00000372466	.	-	107147787
chrX	107124332	107147742	MSTRG.75584.9:ENST00000372466	.	-	107147787
chrX	107124332	107147742	MSTRG.75584.90:ENST00000372466	.	-	107147787
chrX	107124332	107147742	MSTRG.75584.92:ENST00000484614	.	-	107153481
chrX	107124332	107147742	MSTRG.75584.95:ENST00000372466	.	-	107147787
chrX	107124332	107147742	MSTRG.75584.96:ENST00000372466	.	-	107147787
chrX	107650522	107650577	MSTRG.75597.1:ENST00000372428	.	+	107650029
chrX	107650522	107650577	MSTRG.75597.1:ENST00000372435	.	+	107650029
chrX	107650554	107650608	MSTRG.75597.3:ENST00000372428	.	+	107650029
chrX	107650554	107650608	MSTRG.75597.3:ENST00000372435	.	+	107650029
chrX	107650512	107650577	MSTRG.75597.4:ENST00000372428	.	+	107650029
chrX	107650512	107650577	MSTRG.75597.4:ENST00000372435	.	+	107650029
chrX	107650536	107650577	MSTRG.75597.5:ENST00000372428	.	+	107650029
chrX	107650536	107650577	MSTRG.75597.5:ENST00000372435	.	+	107650029
chrX	107650512	107650615	MSTRG.75597.7:ENST00000372428	.	+	107650029
chrX	107650512	107650615	MSTRG.75597.7:ENST00000372435	.	+	107650029
chrX	107713702	107713916	MSTRG.75598.2:ENST00000372390	.	-	107714521
chrX	107713702	107713916	MSTRG.75598.2:ENST00000372397	.	-	107714521
chrX	109372999	109375897	ENST00000218006:ENST00000218006	.	-	109375901
chrX	111519143	111519844	MSTRG.75665.2:ENST00000569275	.	+	111519127
chrX	111688048	111689086	MSTRG.75673.100:ENST00000495283	.	+	111681371
chrX	111688048	111689086	MSTRG.75673.100:ENST00000623144	.	+	111681371
chrX	111689197	111690635	MSTRG.75673.103:ENST00000624161	.	+	111682283
chrX	111688053	111689086	MSTRG.75673.106:ENST00000495283	.	+	111681371
chrX	111688053	111689086	MSTRG.75673.106:ENST00000623144	.	+	111681371
chrX	111688048	111689057	MSTRG.75673.108:ENST00000371979	.	+	111687998
chrX	111688048	111689086	MSTRG.75673.11:ENST00000371979	.	+	111687998
chrX	111688048	111689086	MSTRG.75673.113:ENST00000495283	.	+	111681371
chrX	111688048	111689086	MSTRG.75673.113:ENST00000623144	.	+	111681371
chrX	111688048	111689086	MSTRG.75673.127:ENST00000371979	.	+	111687998
chrX	111688048	111689086	MSTRG.75673.17:ENST00000371979	.	+	111687998
chrX	111689197	111690635	MSTRG.75673.22:ENST00000495283	.	+	111681371
chrX	111689197	111690635	MSTRG.75673.22:ENST00000623144	.	+	111681371
chrX	111689197	111690635	MSTRG.75673.25:ENST00000495283	.	+	111681371
chrX	111689197	111690635	MSTRG.75673.25:ENST00000623144	.	+	111681371
chrX	111688048	111689086	MSTRG.75673.28:ENST00000371979	.	+	111687998
chrX	111688048	111689086	MSTRG.75673.39:ENST00000371979	.	+	111687998
chrX	111688048	111689086	MSTRG.75673.40:ENST00000371979	.	+	111687998
chrX	111685102	111687879	MSTRG.75673.41:ENST00000468657	.	+	111681371
chrX	111685102	111687879	MSTRG.75673.41:ENST00000482374	.	+	111681371
chrX	111685102	111687879	MSTRG.75673.41:ENST00000495283	.	+	111681371
chrX	111685102	111687879	MSTRG.75673.41:ENST00000623144	.	+	111681371
chrX	111688048	111689086	MSTRG.75673.45:ENST00000495283	.	+	111681371
chrX	111744735	111744801	MSTRG.75673.45:ENST00000495283	.	+	111681371
chrX	111688048	111689086	MSTRG.75673.45:ENST00000623144	.	+	111681371
chrX	111744735	111744801	MSTRG.75673.45:ENST00000623144	.	+	111681371
chrX	111688048	111689086	MSTRG.75673.46:ENST00000495283	.	+	111681371
chrX	111744712	111744784	MSTRG.75673.46:ENST00000495283	.	+	111681371
chrX	111688048	111689086	MSTRG.75673.46:ENST00000623144	.	+	111681371
chrX	111744712	111744784	MSTRG.75673.46:ENST00000623144	.	+	111681371
chrX	111688053	111689086	MSTRG.75673.59:ENST00000371979	.	+	111687998
chrX	111688048	111689086	MSTRG.75673.79:ENST00000371979	.	+	111687998
chrX	111688048	111689086	MSTRG.75673.84:ENST00000371979	.	+	111687998
chrX	111688048	111689086	MSTRG.75673.9:ENST00000495283	.	+	111681371
chrX	111688048	111689086	MSTRG.75673.9:ENST00000623144	.	+	111681371
chrX	111688053	111689086	MSTRG.75673.95:ENST00000371979	.	+	111687998
chrX	111689197	111690635	MSTRG.75673.99:ENST00000495283	.	+	111681371
chrX	111689197	111690635	MSTRG.75673.99:ENST00000623144	.	+	111681371
chrX	119620051	119625334	ENST00000394610:ENST00000360156	.	-	119625378
chrX	119620051	119625334	ENST00000394610:ENST00000489216	.	-	119625378
chrX	119620051	119625334	ENST00000394610:ENST00000394610	.	-	119625378
chrX	119620051	119625334	MSTRG.75854.14:ENST00000360156	.	-	119625378
chrX	119620051	119625334	MSTRG.75854.14:ENST00000489216	.	-	119625378
chrX	119620051	119625334	MSTRG.75854.14:ENST00000394610	.	-	119625378
chrX	119620051	119625334	MSTRG.75854.15:ENST00000360156	.	-	119625378
chrX	119620051	119625334	MSTRG.75854.15:ENST00000489216	.	-	119625378
chrX	119620051	119625334	MSTRG.75854.15:ENST00000394610	.	-	119625378
chrX	119620051	119625334	MSTRG.75854.16:ENST00000360156	.	-	119625378
chrX	119620051	119625334	MSTRG.75854.16:ENST00000489216	.	-	119625378
chrX	119620051	119625334	MSTRG.75854.16:ENST00000394610	.	-	119625378
chrX	119620051	119625334	MSTRG.75854.17:ENST00000360156	.	-	119625378
chrX	119620051	119625334	MSTRG.75854.17:ENST00000489216	.	-	119625378
chrX	119620051	119625334	MSTRG.75854.17:ENST00000394610	.	-	119625378
chrX	119620051	119625334	MSTRG.75854.19:ENST00000360156	.	-	119625378
chrX	119620051	119625334	MSTRG.75854.19:ENST00000489216	.	-	119625378
chrX	119620051	119625334	MSTRG.75854.19:ENST00000394610	.	-	119625378
chrX	119623577	119624473	MSTRG.75854.20:ENST00000360156	.	-	119625378
chrX	119623577	119624473	MSTRG.75854.20:ENST00000489216	.	-	119625378
chrX	119623577	119624473	MSTRG.75854.20:ENST00000394610	.	-	119625378
chrX	119921923	119922693	MSTRG.75869.1:ENST00000371410	.	-	119925222
chrX	119921929	119922688	MSTRG.75869.3:ENST00000371410	.	-	119925222
chrX	119921231	119921268	MSTRG.75869.4:ENST00000371410	.	-	119925222
chrX	119922950	119924984	MSTRG.75869.5:ENST00000371410	.	-	119925222
chrX	119922916	119923644	MSTRG.75869.6:ENST00000371410	.	-	119925222
chrX	120437943	120437975	MSTRG.75893.13:ENST00000371335	.	-	120439156
chrX	120958305	120959443	ENST00000419194:ENST00000419194	.	-	120959477
chrX	123483046	123488712	ENST00000620443:ENST00000620443	.	+	123483041
chrX	123483046	123488712	ENST00000620581:ENST00000620581	.	+	123480095
chrX	123483046	123488712	MSTRG.75955.12:ENST00000620581	.	+	123480095
chr10	30311752	30311784	MSTRG.7596.11:ENST00000263063	.	-	30313611
chrX	123610293	123610917	ENST00000355725:ENST00000618150	.	-	123610938
chrX	123603748	123610917	ENST00000618150:ENST00000618150	.	-	123610938
chrX	123603748	123610917	MSTRG.75964.1:ENST00000618150	.	-	123610938
chrX	123603748	123610917	MSTRG.75964.11:ENST00000618150	.	-	123610938
chrX	123603748	123610917	MSTRG.75964.3:ENST00000618150	.	-	123610938
chrX	123912923	123913058	MSTRG.75977.4:ENST00000434753	.	+	123907178
chrX	123912923	123913058	MSTRG.75977.4:ENST00000371199	.	+	123907178
chr1	20483362	20483460	MSTRG.760.13:ENST00000375078	.	-	20483651
chrX	126551107	126551194	ENST00000371126:ENST00000371126	.	-	126551219
chrX	129447301	129448301	ENST00000371122:ENST00000371122	.	-	129448311
chrX	129647917	129648620	ENST00000429967:ENST00000429967	.	-	129648628
chrX	129646868	129646909	MSTRG.76062.3:ENST00000429967	.	-	129648628
chrX	129647917	129648620	MSTRG.76062.3:ENST00000429967	.	-	129648628
chrX	132074766	132074831	MSTRG.76135.11:ENST00000394334	.	+	132074156
chrX	132205587	132214133	ENST00000342983:ENST00000342983	.	-	132214170
chrX	132205587	132214133	ENST00000342983:ENST00000370874	.	-	132214170
chrX	132205587	132214133	ENST00000370874:ENST00000342983	.	-	132214170
chrX	132205587	132214133	ENST00000370874:ENST00000370874	.	-	132214170
chrX	132205587	132214133	MSTRG.76139.1:ENST00000342983	.	-	132214170
chrX	132205587	132214133	MSTRG.76139.1:ENST00000370874	.	-	132214170
chrX	132205587	132214133	MSTRG.76139.10:ENST00000342983	.	-	132214170
chrX	132205587	132214133	MSTRG.76139.10:ENST00000370874	.	-	132214170
chrX	132213955	132214133	MSTRG.76139.11:ENST00000342983	.	-	132214170
chrX	132205587	132213902	MSTRG.76139.11:ENST00000342983	.	-	132214170
chrX	132213955	132214133	MSTRG.76139.11:ENST00000370874	.	-	132214170
chrX	132205587	132213902	MSTRG.76139.11:ENST00000370874	.	-	132214170
chrX	132205587	132214133	MSTRG.76139.12:ENST00000342983	.	-	132214170
chrX	132205587	132214133	MSTRG.76139.12:ENST00000370874	.	-	132214170
chrX	132213955	132214133	MSTRG.76139.3:ENST00000342983	.	-	132214170
chrX	132205587	132213902	MSTRG.76139.3:ENST00000342983	.	-	132214170
chrX	132213955	132214133	MSTRG.76139.3:ENST00000370874	.	-	132214170
chrX	132205587	132213902	MSTRG.76139.3:ENST00000370874	.	-	132214170
chrX	132205587	132214133	MSTRG.76139.4:ENST00000342983	.	-	132214170
chrX	132205587	132214133	MSTRG.76139.4:ENST00000370874	.	-	132214170
chrX	132205587	132214133	MSTRG.76139.8:ENST00000342983	.	-	132214170
chrX	132205587	132214133	MSTRG.76139.8:ENST00000370874	.	-	132214170
chrX	134425330	134425660	ENST00000370803:ENST00000370803	.	+	134425327
chrX	134425330	134425660	ENST00000370803:ENST00000332070	.	+	134425327
chrX	134425330	134425660	MSTRG.76171.1:ENST00000370803	.	+	134425327
chrX	134425330	134425660	MSTRG.76171.1:ENST00000332070	.	+	134425327
chrX	135097121	135098032	ENST00000433425:ENST00000433425	.	-	135098399
chrX	135156690	135156927	MSTRG.76208.3:ENST00000276241	.	-	135156961
chrX	135348182	135348753	MSTRG.76217.13:ENST00000370761	.	+	135347610
chrX	135348182	135348753	MSTRG.76217.9:ENST00000370761	.	+	135347610
chrX	135422730	135423632	ENST00000417443:ENST00000417443	.	+	135422365
chrX	135962723	135962747	MSTRG.76244.3:ENST00000305963	.	-	135965026
chrX	136218493	136219397	ENST00000316077:ENST00000316077	.	-	136219432
chrX	136215013	136219397	ENST00000370661:ENST00000370661	.	-	136219432
chrX	136218493	136219397	ENST00000370663:ENST00000370663	.	-	136219432
chrX	136870417	136872267	ENST00000431446:ENST00000431446	.	-	136872297
chrX	136870417	136872267	ENST00000568578:ENST00000568578	.	-	136876637
chrX	138619021	138622485	MSTRG.76296.4:ENST00000315930	.	-	138632852
chr10	31373173	31387123	ENST00000437844:ENST00000437844	.	+	31373118
chr10	31374964	31387123	MSTRG.7630.8:ENST00000437844	.	+	31373118
chr10	31373173	31374802	MSTRG.7630.8:ENST00000437844	.	+	31373118
chrX	143624658	143625929	MSTRG.76402.1:ENST00000596188	.	-	143628597
chrX	143624497	143624610	MSTRG.76402.1:ENST00000596188	.	-	143628597
chrX	148025013	148026501	ENST00000370467:ENST00000370467	.	+	148024997
chrX	149479127	149479260	MSTRG.76483.46:ENST00000340855	.	-	149482748
chrX	149478850	149478900	MSTRG.76483.47:ENST00000340855	.	-	149482748
chrX	149547067	149547155	MSTRG.76486.1:ENST00000441248	.	+	149546959
chrX	149547067	149547155	MSTRG.76486.1:ENST00000423421	.	+	149546959
chrX	149547067	149547155	MSTRG.76486.1:ENST00000359293	.	+	149546959
chrX	149597182	149597260	ENST00000613273:ENST00000613273	.	-	149598013
chrX	150762737	150764511	ENST00000370390:ENST00000370390	.	+	150762726
chrX	150762737	150764511	ENST00000485376:ENST00000485376	.	+	150751077
chrX	150766485	150766533	MSTRG.76526.6:ENST00000370377	.	-	150769036
chr10	32011516	32015508	ENST00000302418:ENST00000302418	.	-	32015531
chr10	32015119	32015508	MSTRG.7653.3:ENST00000302418	.	-	32015531
chrX	151405182	151407158	MSTRG.76535.6:ENST00000330374	.	+	151405055
chrX	151957486	151958963	ENST00000441219:ENST00000441219	.	-	151971244
chrX	151957486	151958963	MSTRG.76550.1:ENST00000441219	.	-	151971244
chrX	151962512	151962608	MSTRG.76550.10:ENST00000441219	.	-	151971244
chrX	151962512	151962608	MSTRG.76550.14:ENST00000441219	.	-	151971244
chrX	152133713	152133822	MSTRG.76553.10:ENST00000370323	.	-	152134513
chrX	152133713	152133822	MSTRG.76553.10:ENST00000244096	.	-	152134513
chrX	152970541	152971273	ENST00000318529:ENST00000318529	.	+	152970538
chrX	152970541	152971273	ENST00000324823:ENST00000324823	.	+	152970538
chrX	152970541	152971273	ENST00000370268:ENST00000370268	.	+	152970538
chrX	152970541	152971273	ENST00000449285:ENST00000449285	.	+	152970538
chrX	152970541	152971273	ENST00000454925:ENST00000454925	.	+	152970538
chrX	152970541	152971273	MSTRG.76569.1:ENST00000449285	.	+	152970538
chrX	152970541	152971273	MSTRG.76569.11:ENST00000370268	.	+	152970538
chrX	152970541	152971273	MSTRG.76569.3:ENST00000449285	.	+	152970538
chrX	152970541	152971273	MSTRG.76569.30:ENST00000370268	.	+	152970538
chrX	152970541	152971273	MSTRG.76569.34:ENST00000449285	.	+	152970538
chrX	152989523	152989939	MSTRG.76571.3:ENST00000361887	.	-	152990254
chrX	152989523	152989939	MSTRG.76571.3:ENST00000452693	.	-	152990254
chrX	152989523	152989939	MSTRG.76571.3:ENST00000439251	.	-	152990254
chrX	153508447	153508516	MSTRG.76590.3:ENST00000331595	.	+	153508442
chrX	153509379	153509404	MSTRG.76590.4:ENST00000331595	.	+	153508442
chrX	153650991	153651050	MSTRG.76595.18:ENST00000370167	.	+	153650302
chrX	153650991	153651050	MSTRG.76595.18:ENST00000342782	.	+	153650302
chrX	153650991	153651050	MSTRG.76595.4:ENST00000370167	.	+	153650302
chrX	153650991	153651050	MSTRG.76595.4:ENST00000342782	.	+	153650302
chrX	153650991	153651050	MSTRG.76595.5:ENST00000370167	.	+	153650302
chrX	153650991	153651050	MSTRG.76595.5:ENST00000342782	.	+	153650302
chrX	153670130	153670449	ENST00000370145:ENST00000370145	.	-	153670459
chrX	153670130	153670449	ENST00000447676:ENST00000447676	.	-	153670459
chrX	153862403	153862433	MSTRG.76613.18:ENST00000361981	.	-	153862665
chrX	154011620	154011642	MSTRG.76624.19:ENST00000369980	.	-	154011861
chrX	154010801	154010850	MSTRG.76624.41:ENST00000369974	.	-	154011861
chrX	154022765	154022787	MSTRG.76624.60:ENST00000303391	.	-	154030369
chrX	154450504	154450531	MSTRG.76641.48:ENST00000393600	.	+	154450429
chrX	154472698	154473859	MSTRG.76643.4:ENST00000369682	.	+	154472682
chrX	154506546	154506648	MSTRG.76647.1:ENST00000359889	.	-	154506813
chrX	154506546	154506648	MSTRG.76647.1:ENST00000369643	.	-	154506813
chrX	154506546	154506648	MSTRG.76647.1:ENST00000447601	.	-	154506813
chrX	154506546	154506648	MSTRG.76647.18:ENST00000419205	.	-	154506813
chrX	154506546	154506648	MSTRG.76647.2:ENST00000359889	.	-	154506813
chrX	154506546	154506648	MSTRG.76647.2:ENST00000369643	.	-	154506813
chrX	154506546	154506648	MSTRG.76647.2:ENST00000447601	.	-	154506813
chrX	154506546	154506648	MSTRG.76647.3:ENST00000621967	.	-	154512328
chrX	154506546	154506648	MSTRG.76647.4:ENST00000359889	.	-	154506813
chrX	154506546	154506648	MSTRG.76647.4:ENST00000369643	.	-	154506813
chrX	154506546	154506648	MSTRG.76647.4:ENST00000447601	.	-	154506813
chrX	154676918	154678174	MSTRG.76661.11:ENST00000369575	.	-	154678180
chrX	154675745	154678174	MSTRG.76661.7:ENST00000369575	.	-	154678180
chrX	154777406	154777492	MSTRG.76662.2:ENST00000369550	.	+	154776864
chrX	155057015	155057124	MSTRG.76673.6:ENST00000369498	.	+	155054669
chrX	155120168	155121222	ENST00000330045:ENST00000330045	.	+	155120147
chrX	155120168	155121222	ENST00000340647:ENST00000340647	.	+	155120147
chrX	155120168	155121222	ENST00000369462:ENST00000369462	.	+	155120147
chrX	155120168	155121222	MSTRG.76675.2:ENST00000330045	.	+	155120147
chrX	155120168	155121222	MSTRG.76675.3:ENST00000330045	.	+	155120147
chrX	155120168	155121222	MSTRG.76675.4:ENST00000330045	.	+	155120147
chrX	155120168	155121222	MSTRG.76675.5:ENST00000330045	.	+	155120147
chrX	155120168	155121222	MSTRG.76675.9:ENST00000330045	.	+	155120147
chrX	155238968	155239090	MSTRG.76677.10:ENST00000286428	.	+	155238839
chrX	155942774	155942851	MSTRG.76704.2:ENST00000286448	.	+	155941948
chr1	20650709	20651281	MSTRG.769.3:ENST00000321556	.	+	20650688
chr10	32876580	32882692	ENST00000375025:ENST00000375025	.	+	32876390
chrY	18552071	18582672	ENST00000338876:ENST00000338876	.	+	18550804
chrY	18550869	18551916	ENST00000338876:ENST00000338876	.	+	18550804
chrY	23285536	23289499	ENST00000382431:ENST00000382431	.	+	23285501
chrY	23285536	23289499	ENST00000382433:ENST00000382433	.	+	23285501
chrY	23285536	23289499	ENST00000382449:ENST00000382449	.	+	23285501
chrY	23285536	23289499	ENST00000400493:ENST00000400493	.	+	23285501
chrY	24764925	24768898	ENST00000315357:ENST00000315357	.	-	24768933
chrY	24764925	24768898	ENST00000382365:ENST00000382365	.	-	24768933
chrY	24764925	24768898	ENST00000446723:ENST00000446723	.	-	24768933
chr1	20720066	20720087	MSTRG.772.13:ENST00000375031	.	-	20721794
chr1	20720066	20720087	MSTRG.772.14:ENST00000375031	.	-	20721794
chr10	35211853	35212054	MSTRG.7724.16:ENST00000460270	.	+	35211395
chr10	35211853	35212054	MSTRG.7724.16:ENST00000344351	.	+	35211395
chr10	35572073	35572302	MSTRG.7729.8:ENST00000265375	.	+	35569167
chr10	37231680	37232498	ENST00000611781:ENST00000611781	.	+	37231466
chr10	37803692	37803832	ENST00000485560:ENST00000485560	.	-	37803940
chr10	37829688	37831231	MSTRG.7800.27:ENST00000611278	.	-	37831285
chr10	37829688	37831231	MSTRG.7800.28:ENST00000611278	.	-	37831285
chr10	37829688	37831231	MSTRG.7800.29:ENST00000611278	.	-	37831285
chr10	37829688	37831231	MSTRG.7800.33:ENST00000395867	.	-	37831617
chr10	37829688	37831231	MSTRG.7800.33:ENST00000357328	.	-	37831617
chr10	37830741	37831231	MSTRG.7800.34:ENST00000395867	.	-	37831617
chr10	37830741	37831231	MSTRG.7800.34:ENST00000357328	.	-	37831617
chr10	38121078	38121120	MSTRG.7810.58:ENST00000351773	.	+	38118834
chr10	38121078	38121120	MSTRG.7810.58:ENST00000361085	.	+	38118834
chr10	44378501	44378558	MSTRG.7940.14:ENST00000343575	.	-	44378635
chr1	21466156	21466995	ENST00000318220:ENST00000318220	.	+	21466112
chr1	21467309	21468440	ENST00000318220:ENST00000318220	.	+	21466112
chr1	21466156	21467181	ENST00000486229:ENST00000318220	.	+	21466112
chr1	21467309	21468440	ENST00000486229:ENST00000318220	.	+	21466112
chr1	21467309	21468440	MSTRG.798.1:ENST00000318220	.	+	21466112
chr1	21466156	21467181	MSTRG.798.1:ENST00000318220	.	+	21466112
chr1	21467309	21468440	MSTRG.798.12:ENST00000318220	.	+	21466112
chr1	21466156	21467181	MSTRG.798.12:ENST00000318220	.	+	21466112
chr1	21467309	21468440	MSTRG.798.6:ENST00000318220	.	+	21466112
chr1	21466156	21467181	MSTRG.798.6:ENST00000318220	.	+	21466112
chr10	46589673	46590402	ENST00000503753:ENST00000503753	.	+	46589645
chr10	47468647	47468769	ENST00000577813:ENST00000577813	.	-	47474993
chr10	47468647	47468769	MSTRG.8028.9:ENST00000585281	.	-	47468849
chr1	21597264	21597685	ENST00000374761:ENST00000374765	.	-	21597722
chr1	21597264	21597685	ENST00000374763:ENST00000374763	.	-	21597722
chr1	21597264	21597685	ENST00000374765:ENST00000374765	.	-	21597722
chr1	21597264	21597685	ENST00000495204:ENST00000374765	.	-	21597722
chr1	21597264	21597685	ENST00000495204:ENST00000495204	.	-	21597722
chr1	21597264	21597685	ENST00000542643:ENST00000542643	.	-	21597722
chr1	21597264	21597685	MSTRG.803.1:ENST00000374765	.	-	21597722
chr1	21597264	21597685	MSTRG.803.11:ENST00000374765	.	-	21597722
chr1	21597264	21597685	MSTRG.803.12:ENST00000374765	.	-	21597722
chr1	21597264	21597685	MSTRG.803.13:ENST00000374765	.	-	21597722
chr1	21597264	21597685	MSTRG.803.16:ENST00000374765	.	-	21597722
chr1	21597264	21597685	MSTRG.803.17:ENST00000374765	.	-	21597722
chr1	21597264	21597685	MSTRG.803.2:ENST00000374765	.	-	21597722
chr1	21597088	21597237	MSTRG.803.2:ENST00000374765	.	-	21597722
chr1	21597264	21597685	MSTRG.803.23:ENST00000542643	.	-	21597722
chr1	21597264	21597685	MSTRG.803.28:ENST00000374765	.	-	21597722
chr1	21597264	21597685	MSTRG.803.34:ENST00000374765	.	-	21597722
chr1	21596318	21596579	MSTRG.803.35:ENST00000374765	.	-	21597722
chr1	21597264	21597685	MSTRG.803.35:ENST00000374765	.	-	21597722
chr1	21597264	21597685	MSTRG.803.42:ENST00000374765	.	-	21597722
chr1	21597264	21597685	MSTRG.803.43:ENST00000374765	.	-	21597722
chr1	21597264	21597685	MSTRG.803.45:ENST00000374765	.	-	21597722
chr1	21597264	21597685	MSTRG.803.46:ENST00000374765	.	-	21597722
chr1	21597264	21597685	MSTRG.803.47:ENST00000374765	.	-	21597722
chr1	21597264	21597685	MSTRG.803.48:ENST00000374765	.	-	21597722
chr1	21597264	21597685	MSTRG.803.51:ENST00000374763	.	-	21597722
chr1	21597264	21597685	MSTRG.803.52:ENST00000374765	.	-	21597722
chr1	21596583	21596704	MSTRG.803.52:ENST00000374765	.	-	21597722
chr1	21597264	21597685	MSTRG.803.65:ENST00000542643	.	-	21597722
chr10	49017983	49018542	MSTRG.8067.1:ENST00000332853	.	-	49019652
chr10	49709966	49710006	ENST00000535836:ENST00000374112	.	+	49708614
chr10	50340464	50341216	ENST00000361543:ENST00000626236	.	-	50341334
chr10	50340464	50341216	ENST00000361543:ENST00000361543	.	-	50341334
chr10	50340464	50341299	ENST00000626236:ENST00000626236	.	-	50341334
chr10	50340464	50341299	ENST00000626236:ENST00000361543	.	-	50341334
chr1	1787053	1787321	ENST00000378609:ENST00000615252	.	-	1787333
chr1	1787053	1787321	ENST00000378609:ENST00000378609	.	-	1787333
chr1	1787053	1787321	ENST00000610897:ENST00000615252	.	-	1787333
chr1	1787053	1787321	ENST00000610897:ENST00000378609	.	-	1787333
chr1	1787053	1787321	ENST00000615252:ENST00000615252	.	-	1787333
chr1	1787053	1787321	MSTRG.816.1:ENST00000615252	.	-	1787333
chr1	1787053	1787321	MSTRG.816.1:ENST00000378609	.	-	1787333
chr1	1787053	1787321	MSTRG.816.10:ENST00000615252	.	-	1787333
chr1	1787053	1787321	MSTRG.816.10:ENST00000378609	.	-	1787333
chr1	1787053	1787321	MSTRG.816.11:ENST00000615252	.	-	1787333
chr1	1787053	1787321	MSTRG.816.11:ENST00000378609	.	-	1787333
chr1	1785740	1785803	MSTRG.816.12:ENST00000615252	.	-	1787333
chr1	1787053	1787321	MSTRG.816.12:ENST00000615252	.	-	1787333
chr1	1785740	1785803	MSTRG.816.12:ENST00000378609	.	-	1787333
chr1	1787053	1787321	MSTRG.816.12:ENST00000378609	.	-	1787333
chr1	1787053	1787321	MSTRG.816.13:ENST00000615252	.	-	1787333
chr1	1787053	1787321	MSTRG.816.13:ENST00000378609	.	-	1787333
chr1	1787053	1787321	MSTRG.816.14:ENST00000615252	.	-	1787333
chr1	1787053	1787321	MSTRG.816.14:ENST00000378609	.	-	1787333
chr1	1787053	1787325	MSTRG.816.15:ENST00000615252	.	-	1787333
chr1	1787053	1787325	MSTRG.816.15:ENST00000378609	.	-	1787333
chr1	1787053	1787321	MSTRG.816.16:ENST00000615252	.	-	1787333
chr1	1787053	1787321	MSTRG.816.16:ENST00000378609	.	-	1787333
chr1	1787053	1787321	MSTRG.816.17:ENST00000615252	.	-	1787333
chr1	1787053	1787321	MSTRG.816.17:ENST00000378609	.	-	1787333
chr1	1787053	1787325	MSTRG.816.18:ENST00000615252	.	-	1787333
chr1	1787053	1787325	MSTRG.816.18:ENST00000378609	.	-	1787333
chr1	1787053	1787321	MSTRG.816.19:ENST00000615252	.	-	1787333
chr1	1787053	1787321	MSTRG.816.19:ENST00000378609	.	-	1787333
chr1	1787053	1787321	MSTRG.816.2:ENST00000615252	.	-	1787333
chr1	1787053	1787321	MSTRG.816.2:ENST00000378609	.	-	1787333
chr1	1787053	1787321	MSTRG.816.20:ENST00000615252	.	-	1787333
chr1	1787053	1787321	MSTRG.816.20:ENST00000378609	.	-	1787333
chr1	1787053	1787321	MSTRG.816.21:ENST00000615252	.	-	1787333
chr1	1787053	1787321	MSTRG.816.21:ENST00000378609	.	-	1787333
chr1	1787053	1787321	MSTRG.816.22:ENST00000615252	.	-	1787333
chr1	1787053	1787321	MSTRG.816.22:ENST00000378609	.	-	1787333
chr1	1787053	1787321	MSTRG.816.23:ENST00000615252	.	-	1787333
chr1	1787053	1787321	MSTRG.816.23:ENST00000378609	.	-	1787333
chr1	1787053	1787321	MSTRG.816.24:ENST00000615252	.	-	1787333
chr1	1787053	1787321	MSTRG.816.24:ENST00000378609	.	-	1787333
chr1	1787053	1787321	MSTRG.816.25:ENST00000615252	.	-	1787333
chr1	1787053	1787321	MSTRG.816.25:ENST00000378609	.	-	1787333
chr1	1787053	1787321	MSTRG.816.26:ENST00000615252	.	-	1787333
chr1	1787053	1787321	MSTRG.816.26:ENST00000378609	.	-	1787333
chr1	1787053	1787321	MSTRG.816.27:ENST00000615252	.	-	1787333
chr1	1787053	1787321	MSTRG.816.27:ENST00000378609	.	-	1787333
chr1	1787053	1787321	MSTRG.816.28:ENST00000615252	.	-	1787333
chr1	1787053	1787321	MSTRG.816.28:ENST00000378609	.	-	1787333
chr1	1787053	1787321	MSTRG.816.29:ENST00000615252	.	-	1787333
chr1	1787053	1787321	MSTRG.816.29:ENST00000378609	.	-	1787333
chr1	1787053	1787321	MSTRG.816.3:ENST00000615252	.	-	1787333
chr1	1787053	1787321	MSTRG.816.3:ENST00000378609	.	-	1787333
chr1	1787053	1787321	MSTRG.816.30:ENST00000615252	.	-	1787333
chr1	1787053	1787321	MSTRG.816.30:ENST00000378609	.	-	1787333
chr1	1787053	1787321	MSTRG.816.31:ENST00000615252	.	-	1787333
chr1	1787053	1787321	MSTRG.816.31:ENST00000378609	.	-	1787333
chr1	1787053	1787321	MSTRG.816.32:ENST00000615252	.	-	1787333
chr1	1787053	1787321	MSTRG.816.32:ENST00000378609	.	-	1787333
chr1	1787053	1787321	MSTRG.816.33:ENST00000615252	.	-	1787333
chr1	1787053	1787321	MSTRG.816.33:ENST00000378609	.	-	1787333
chr1	1787053	1787321	MSTRG.816.34:ENST00000615252	.	-	1787333
chr1	1787053	1787321	MSTRG.816.34:ENST00000378609	.	-	1787333
chr1	1787053	1787321	MSTRG.816.35:ENST00000615252	.	-	1787333
chr1	1787053	1787321	MSTRG.816.35:ENST00000378609	.	-	1787333
chr1	1787053	1787321	MSTRG.816.36:ENST00000615252	.	-	1787333
chr1	1787053	1787321	MSTRG.816.36:ENST00000378609	.	-	1787333
chr1	1787053	1787321	MSTRG.816.38:ENST00000615252	.	-	1787333
chr1	1787053	1787321	MSTRG.816.38:ENST00000378609	.	-	1787333
chr1	1787053	1787321	MSTRG.816.39:ENST00000615252	.	-	1787333
chr1	1787053	1787321	MSTRG.816.39:ENST00000378609	.	-	1787333
chr1	1787053	1787321	MSTRG.816.4:ENST00000615252	.	-	1787333
chr1	1787053	1787321	MSTRG.816.4:ENST00000378609	.	-	1787333
chr1	1787053	1787321	MSTRG.816.40:ENST00000615252	.	-	1787333
chr1	1787053	1787321	MSTRG.816.40:ENST00000378609	.	-	1787333
chr1	1787053	1787321	MSTRG.816.41:ENST00000615252	.	-	1787333
chr1	1787053	1787321	MSTRG.816.41:ENST00000378609	.	-	1787333
chr1	1787053	1787321	MSTRG.816.42:ENST00000615252	.	-	1787333
chr1	1787053	1787321	MSTRG.816.42:ENST00000378609	.	-	1787333
chr1	1787053	1787321	MSTRG.816.43:ENST00000615252	.	-	1787333
chr1	1787053	1787321	MSTRG.816.43:ENST00000378609	.	-	1787333
chr1	1787053	1787321	MSTRG.816.44:ENST00000615252	.	-	1787333
chr1	1787053	1787321	MSTRG.816.44:ENST00000378609	.	-	1787333
chr1	1787053	1787321	MSTRG.816.45:ENST00000615252	.	-	1787333
chr1	1787053	1787321	MSTRG.816.45:ENST00000378609	.	-	1787333
chr1	1787053	1787321	MSTRG.816.46:ENST00000615252	.	-	1787333
chr1	1787053	1787321	MSTRG.816.46:ENST00000378609	.	-	1787333
chr1	1787053	1787321	MSTRG.816.49:ENST00000615252	.	-	1787333
chr1	1787053	1787321	MSTRG.816.49:ENST00000378609	.	-	1787333
chr1	1787053	1787321	MSTRG.816.5:ENST00000615252	.	-	1787333
chr1	1787053	1787321	MSTRG.816.5:ENST00000378609	.	-	1787333
chr1	1787053	1787321	MSTRG.816.50:ENST00000615252	.	-	1787333
chr1	1787053	1787321	MSTRG.816.50:ENST00000378609	.	-	1787333
chr1	1786753	1786861	MSTRG.816.51:ENST00000615252	.	-	1787333
chr1	1787053	1787321	MSTRG.816.51:ENST00000615252	.	-	1787333
chr1	1786753	1786861	MSTRG.816.51:ENST00000378609	.	-	1787333
chr1	1787053	1787321	MSTRG.816.51:ENST00000378609	.	-	1787333
chr1	1787053	1787321	MSTRG.816.52:ENST00000615252	.	-	1787333
chr1	1787053	1787321	MSTRG.816.52:ENST00000378609	.	-	1787333
chr1	1787053	1787321	MSTRG.816.53:ENST00000615252	.	-	1787333
chr1	1785703	1785850	MSTRG.816.53:ENST00000615252	.	-	1787333
chr1	1787053	1787321	MSTRG.816.53:ENST00000378609	.	-	1787333
chr1	1785703	1785850	MSTRG.816.53:ENST00000378609	.	-	1787333
chr1	1787053	1787321	MSTRG.816.54:ENST00000615252	.	-	1787333
chr1	1787053	1787321	MSTRG.816.54:ENST00000378609	.	-	1787333
chr1	1787053	1787321	MSTRG.816.56:ENST00000615252	.	-	1787333
chr1	1787053	1787321	MSTRG.816.56:ENST00000378609	.	-	1787333
chr1	1787053	1787321	MSTRG.816.57:ENST00000615252	.	-	1787333
chr1	1787053	1787321	MSTRG.816.57:ENST00000378609	.	-	1787333
chr1	1787053	1787321	MSTRG.816.6:ENST00000615252	.	-	1787333
chr1	1787053	1787321	MSTRG.816.6:ENST00000378609	.	-	1787333
chr1	1787053	1787321	MSTRG.816.7:ENST00000615252	.	-	1787333
chr1	1787053	1787321	MSTRG.816.7:ENST00000378609	.	-	1787333
chr1	1787053	1787321	MSTRG.816.8:ENST00000615252	.	-	1787333
chr1	1787053	1787321	MSTRG.816.8:ENST00000378609	.	-	1787333
chr1	1787053	1787321	MSTRG.816.9:ENST00000615252	.	-	1787333
chr1	1787053	1787321	MSTRG.816.9:ENST00000378609	.	-	1787333
chr10	56358185	56358376	ENST00000361148:ENST00000361148	.	-	56358420
chr10	56358185	56358376	ENST00000373944:ENST00000373944	.	-	56358420
chr10	56358185	56358376	ENST00000373944:ENST00000395405	.	-	56358420
chr10	56358185	56358376	ENST00000373944:ENST00000318387	.	-	56358420
chr10	56358185	56358376	ENST00000494312:ENST00000318387	.	-	56358420
chr10	56358148	56358376	MSTRG.8174.16:ENST00000318387	.	-	56358420
chr10	56358185	56358376	MSTRG.8174.2:ENST00000318387	.	-	56358420
chr10	56358148	56358376	MSTRG.8174.9:ENST00000373944	.	-	56358420
chr10	56358148	56358376	MSTRG.8174.9:ENST00000395405	.	-	56358420
chr10	56358148	56358376	MSTRG.8174.9:ENST00000318387	.	-	56358420
chr10	58369464	58369523	MSTRG.8247.1:ENST00000373910	.	+	58368762
chr10	58398390	58398567	MSTRG.8251.11:ENST00000487519	.	+	58395071
chr10	58398036	58398203	MSTRG.8251.6:ENST00000487519	.	+	58395071
chr10	58395172	58395284	MSTRG.8251.8:ENST00000487519	.	+	58395071
chr10	60871325	60871443	MSTRG.8296.13:ENST00000337910	.	-	60871484
chr10	60871325	60871443	MSTRG.8296.13:ENST00000357917	.	-	60871484
chr10	60871325	60871443	MSTRG.8296.14:ENST00000337910	.	-	60871484
chr10	60871325	60871443	MSTRG.8296.14:ENST00000357917	.	-	60871484
chr10	60871325	60871443	MSTRG.8296.2:ENST00000337910	.	-	60871484
chr10	60871325	60871443	MSTRG.8296.2:ENST00000357917	.	-	60871484
chr10	60871325	60871443	MSTRG.8296.4:ENST00000337910	.	-	60871484
chr10	60871325	60871443	MSTRG.8296.4:ENST00000357917	.	-	60871484
chr10	60871325	60871443	MSTRG.8296.7:ENST00000337910	.	-	60871484
chr10	60871325	60871443	MSTRG.8296.7:ENST00000357917	.	-	60871484
chr10	60871325	60871443	MSTRG.8296.8:ENST00000337910	.	-	60871484
chr10	60871325	60871443	MSTRG.8296.8:ENST00000357917	.	-	60871484
chr10	61415113	61416055	ENST00000488505:ENST00000488505	.	-	61416059
chr10	61407115	61409448	ENST00000503886:ENST00000503886	.	-	61410324
chr10	61407115	61409448	ENST00000503886:ENST00000399298	.	-	61410324
chr10	60029826	60042671	ENST00000280772:ENST00000280772	.	-	60042693
chr10	60029826	60042671	ENST00000355288:ENST00000355288	.	-	60042693
chr10	60029826	60042671	ENST00000373827:ENST00000373827	.	-	60042693
chr10	60029826	60042671	ENST00000503366:ENST00000503366	.	-	60042693
chr10	60134358	60137341	ENST00000622427:ENST00000622427	.	-	60200254
chr10	60134358	60137341	MSTRG.8341.5:ENST00000622427	.	-	60200254
chr10	60794616	60794653	MSTRG.8347.10:ENST00000395284	.	+	60793972
chr10	68415105	68416706	ENST00000399180:ENST00000399179	.	-	68430467
chr10	68415105	68416706	ENST00000399180:ENST00000399180	.	-	68430467
chr10	68791843	68791978	MSTRG.8427.5:ENST00000265872	.	+	68791263
chr10	68892773	68895241	ENST00000399169:ENST00000399169	.	+	68892733
chr10	69507326	69507386	MSTRG.8453.13:ENST00000373290	.	+	69506975
chr10	70099619	70114144	ENST00000373248:ENST00000373248	.	-	70114180
chr10	70151378	70151418	ENST00000431664:ENST00000373242	.	-	70152478
chr10	70151378	70151418	ENST00000431664:ENST00000373238	.	-	70152478
chr10	70151378	70151418	ENST00000431664:ENST00000373241	.	-	70152478
chr10	70151378	70151418	ENST00000431664:ENST00000431664	.	-	70152478
chr10	70099619	70114008	MSTRG.8486.1:ENST00000373248	.	-	70114180
chr10	70113331	70113401	MSTRG.8486.14:ENST00000373248	.	-	70114180
chr10	70113331	70113401	MSTRG.8486.14:ENST00000307864	.	-	70114180
chr10	70099619	70114144	MSTRG.8486.2:ENST00000373248	.	-	70114180
chr10	70139169	70139353	MSTRG.8486.48:ENST00000287078	.	-	70139926
chr10	70104752	70114144	MSTRG.8486.5:ENST00000373248	.	-	70114180
chr10	70151776	70151815	MSTRG.8486.58:ENST00000373242	.	-	70152478
chr10	70151776	70151815	MSTRG.8486.58:ENST00000373238	.	-	70152478
chr10	70151776	70151815	MSTRG.8486.58:ENST00000373241	.	-	70152478
chr10	70151776	70151815	MSTRG.8486.58:ENST00000431664	.	-	70152478
chr10	70110145	70114144	MSTRG.8486.6:ENST00000373248	.	-	70114180
chr10	70300082	70300173	MSTRG.8496.3:ENST00000355790	.	-	70301356
chr10	70300082	70300173	MSTRG.8496.3:ENST00000373224	.	-	70301356
chr10	70424827	70424850	MSTRG.8499.2:ENST00000373218	.	+	70421744
chr10	70422087	70422307	MSTRG.8499.4:ENST00000373218	.	+	70421744
chr10	70567784	70567819	MSTRG.8519.31:ENST00000263563	.	+	70566730
chr1	22527408	22527585	MSTRG.852.3:ENST00000375647	.	+	22526393
chr1	22527408	22527585	MSTRG.852.9:ENST00000375647	.	+	22526393
chr10	72008567	72008598	MSTRG.8539.12:ENST00000373115	.	+	72008468
chr10	72009551	72009578	MSTRG.8539.8:ENST00000373115	.	+	72008468
chr10	72275259	72275300	MSTRG.8542.1:ENST00000307365	.	+	72275185
chr10	72275319	72275612	MSTRG.8542.3:ENST00000307365	.	+	72275185
chr10	72275259	72275300	MSTRG.8542.4:ENST00000307365	.	+	72275185
chr10	72275493	72275612	MSTRG.8542.6:ENST00000307365	.	+	72275185
chr10	72275246	72275313	MSTRG.8542.9:ENST00000307365	.	+	72275185
chr10	72235048	72235086	MSTRG.8553.21:ENST00000299381	.	+	72233113
chr10	72715902	72760550	ENST00000604372:ENST00000604372	.	+	72715865
chr10	72715902	72760550	MSTRG.8558.20:ENST00000604372	.	+	72715865
chr10	72708356	72715110	MSTRG.8558.28:ENST00000605597	.	+	72693022
chr10	72334399	72334427	MSTRG.8562.7:ENST00000461919	.	-	72334590
chr10	75097885	75101866	ENST00000308475:ENST00000308475	.	-	75101930
chr10	75097885	75101866	ENST00000372702:ENST00000372702	.	-	75105671
chr10	75097885	75101866	ENST00000394707:ENST00000394707	.	-	75104045
chr10	75097885	75101866	ENST00000479884:ENST00000479884	.	-	75103966
chr10	75097885	75101866	ENST00000491677:ENST00000372702	.	-	75105671
chr10	75097885	75101866	ENST00000494588:ENST00000494588	.	-	75108156
chr10	75231087	75231120	MSTRG.8595.20:ENST00000332211	.	+	75230986
chr10	75231222	75231248	MSTRG.8595.28:ENST00000332211	.	+	75230986
chr10	76557299	76559822	MSTRG.8611.40:ENST00000496424	.	+	76557285
chr10	76557299	76559822	MSTRG.8611.43:ENST00000496424	.	+	76557285
chr1	23083499	23083521	MSTRG.865.4:ENST00000356634	.	+	23083361
chr10	78037982	78040203	ENST00000485708:ENST00000360830	.	+	78037304
chr10	78037441	78040203	MSTRG.8659.2:ENST00000360830	.	+	78037304
chr10	78037441	78040203	MSTRG.8659.9:ENST00000360830	.	+	78037304
chr10	79354326	79354375	MSTRG.8676.11:ENST00000225174	.	+	79353839
chr10	79354062	79354189	MSTRG.8676.12:ENST00000225174	.	+	79353839
chr10	79354555	79354576	MSTRG.8676.6:ENST00000225174	.	+	79353839
chr10	80091515	80091539	MSTRG.8717.1:ENST00000372281	.	+	80090914
chr10	80155264	80155362	MSTRG.8720.10:ENST00000372231	.	-	80155855
chr10	80155264	80155362	MSTRG.8720.10:ENST00000438331	.	-	80155855
chr10	80155264	80155362	MSTRG.8720.10:ENST00000422982	.	-	80155855
chr10	80155264	80155362	MSTRG.8720.14:ENST00000372231	.	-	80155855
chr10	80155264	80155362	MSTRG.8720.14:ENST00000438331	.	-	80155855
chr10	80155264	80155362	MSTRG.8720.14:ENST00000422982	.	-	80155855
chr10	80155264	80155362	MSTRG.8720.17:ENST00000372231	.	-	80155855
chr10	80155264	80155362	MSTRG.8720.17:ENST00000438331	.	-	80155855
chr10	80155264	80155362	MSTRG.8720.17:ENST00000422982	.	-	80155855
chr10	80155264	80155362	MSTRG.8720.2:ENST00000372231	.	-	80155855
chr10	80155264	80155362	MSTRG.8720.2:ENST00000438331	.	-	80155855
chr10	80155264	80155362	MSTRG.8720.2:ENST00000422982	.	-	80155855
chr10	80154895	80155362	MSTRG.8720.20:ENST00000372231	.	-	80155855
chr10	80154895	80155362	MSTRG.8720.20:ENST00000438331	.	-	80155855
chr10	80153444	80153909	MSTRG.8720.30:ENST00000372231	.	-	80155855
chr10	80153444	80153909	MSTRG.8720.30:ENST00000438331	.	-	80155855
chr10	80155264	80155362	MSTRG.8720.34:ENST00000372231	.	-	80155855
chr10	80155264	80155362	MSTRG.8720.34:ENST00000438331	.	-	80155855
chr10	80155264	80155362	MSTRG.8720.34:ENST00000422982	.	-	80155855
chr10	80155264	80155362	MSTRG.8720.39:ENST00000372231	.	-	80155855
chr10	80155264	80155362	MSTRG.8720.39:ENST00000438331	.	-	80155855
chr10	80155264	80155362	MSTRG.8720.39:ENST00000422982	.	-	80155855
chr10	80434068	80435149	MSTRG.8731.10:ENST00000606162	.	+	80432096
chr10	80436665	80436700	MSTRG.8731.18:ENST00000606162	.	+	80432096
chr10	80433420	80433481	MSTRG.8731.7:ENST00000606162	.	+	80432096
chr10	80522874	80531384	MSTRG.8733.10:ENST00000429989	.	+	80517973
chr10	80531432	80532530	MSTRG.8733.10:ENST00000429989	.	+	80517973
chr10	80531432	80532385	MSTRG.8733.11:ENST00000429989	.	+	80517973
chr10	80531432	80532385	MSTRG.8733.23:ENST00000429989	.	+	80517973
chr10	80531432	80532385	MSTRG.8733.24:ENST00000429989	.	+	80517973
chr10	80531432	80532385	MSTRG.8733.25:ENST00000429989	.	+	80517973
chr10	80531432	80532385	MSTRG.8733.29:ENST00000429989	.	+	80517973
chr10	80522874	80531384	MSTRG.8733.34:ENST00000429989	.	+	80517973
chr10	80531432	80532385	MSTRG.8733.35:ENST00000429989	.	+	80517973
chr10	80531432	80532385	MSTRG.8733.38:ENST00000429989	.	+	80517973
chr10	80529365	80529692	MSTRG.8733.5:ENST00000429989	.	+	80517973
chr10	80531432	80532385	MSTRG.8733.5:ENST00000429989	.	+	80517973
chr10	80531432	80532385	MSTRG.8733.8:ENST00000429989	.	+	80517973
chr10	80531432	80532530	MSTRG.8733.9:ENST00000429989	.	+	80517973
chr1	21822433	21823909	ENST00000543870:ENST00000344642	.	+	21822212
chr1	21822433	21823909	ENST00000543870:ENST00000543870	.	+	21822212
chr10	82859224	82865413	ENST00000555784:ENST00000555784	.	+	82358831
chr10	82859224	82865413	ENST00000602794:ENST00000602794	.	+	81889291
chr1	2186249	2186837	ENST00000414253:ENST00000414253	.	-	2187160
chr10	86924641	86929299	ENST00000635816:ENST00000372037	.	+	86923716
chr10	86924641	86929296	ENST00000636056:ENST00000372037	.	+	86923716
chr10	86930138	86930300	MSTRG.8830.3:ENST00000372037	.	+	86923716
chr10	86930138	86930300	MSTRG.8830.4:ENST00000372037	.	+	86923716
chr10	86928118	86929296	MSTRG.8830.5:ENST00000372037	.	+	86923716
chr10	86930138	86930300	MSTRG.8830.5:ENST00000372037	.	+	86923716
chr10	90742269	90742327	MSTRG.8952.7:ENST00000371719	.	-	90748837
chr10	92558922	92559033	ENST00000478361:ENST00000478361	.	-	92559130
chr10	92554769	92554880	ENST00000478361:ENST00000478361	.	-	92559130
chr10	92554917	92558793	ENST00000478361:ENST00000478361	.	-	92559130
chr10	92554917	92559033	MSTRG.8995.10:ENST00000478361	.	-	92559130
chr10	92555469	92559033	MSTRG.8995.3:ENST00000478361	.	-	92559130
chr10	93064762	93065955	ENST00000624358:ENST00000624358	.	+	93063196
chr10	93066285	93068319	ENST00000624358:ENST00000624358	.	+	93063196
chr10	93064315	93064582	ENST00000624358:ENST00000624358	.	+	93063196
chr10	94325104	94327967	ENST00000371380:ENST00000371380	.	+	94325077
chr10	93906385	93907098	ENST00000483386:ENST00000483386	.	+	93906262
chr10	93906385	93912666	ENST00000494992:ENST00000605679	.	+	93906262
chr10	93912799	93954008	ENST00000494992:ENST00000605679	.	+	93906262
chr10	93906385	93908027	ENST00000603665:ENST00000605679	.	+	93906262
chr10	93906385	93908027	ENST00000603665:ENST00000603665	.	+	93906262
chr10	93906385	93912666	ENST00000605679:ENST00000605679	.	+	93906262
chr10	93912799	93954008	ENST00000605679:ENST00000605679	.	+	93906262
chr10	93912799	93927282	MSTRG.9030.16:ENST00000605679	.	+	93906262
chr10	93906385	93912666	MSTRG.9030.16:ENST00000605679	.	+	93906262
chr10	93906385	93907098	MSTRG.9030.2:ENST00000605679	.	+	93906262
chr10	93906385	93907098	MSTRG.9030.2:ENST00000603665	.	+	93906262
chr10	94325104	94327967	MSTRG.9030.27:ENST00000371380	.	+	94325077
chr10	94325104	94325202	MSTRG.9030.28:ENST00000371380	.	+	94325077
chr10	94325104	94325202	MSTRG.9030.29:ENST00000371380	.	+	94325077
chr10	94325223	94327967	MSTRG.9030.29:ENST00000371380	.	+	94325077
chr10	93906385	93954008	MSTRG.9030.3:ENST00000605679	.	+	93906262
chr10	94325104	94327967	MSTRG.9030.30:ENST00000371380	.	+	94325077
chr10	93906385	93912666	MSTRG.9030.4:ENST00000605679	.	+	93906262
chr10	93912799	93927988	MSTRG.9030.4:ENST00000605679	.	+	93906262
chr10	93906385	93912666	MSTRG.9030.5:ENST00000605679	.	+	93906262
chr10	93912799	93924806	MSTRG.9030.5:ENST00000605679	.	+	93906262
chr10	94334080	94334164	MSTRG.9038.9:ENST00000371361	.	-	94334179
chr10	95207415	95210649	ENST00000327739:ENST00000327739	.	+	95207237
chr10	95212940	95219890	ENST00000327739:ENST00000327739	.	+	95207237
chr10	95212034	95212857	ENST00000327739:ENST00000327739	.	+	95207237
chr10	95210793	95211877	ENST00000327739:ENST00000327739	.	+	95207237
chr10	95219971	95225289	ENST00000327739:ENST00000327739	.	+	95207237
chr10	95212940	95214851	ENST00000404473:ENST00000404473	.	+	95201503
chr10	95214975	95219890	ENST00000404473:ENST00000404473	.	+	95201503
chr10	95207415	95210649	ENST00000404473:ENST00000404473	.	+	95201503
chr10	95212034	95212857	ENST00000404473:ENST00000404473	.	+	95201503
chr10	95210793	95211877	ENST00000404473:ENST00000404473	.	+	95201503
chr10	95219971	95225289	ENST00000404473:ENST00000404473	.	+	95201503
chr10	73814505	73815002	ENST00000322635:ENST00000322635	.	-	73815017
chr10	73814505	73815002	ENST00000394762:ENST00000394762	.	-	73815017
chr10	73797589	73797821	ENST00000603027:ENST00000603027	.	-	73802717
chr10	73800559	73801339	ENST00000603027:ENST00000603027	.	-	73802717
chr10	73798059	73800502	ENST00000603027:ENST00000603027	.	-	73802717
chr1	23509454	23509495	MSTRG.910.29:ENST00000361729	.	-	23509882
chr10	96520870	96520901	MSTRG.9107.11:ENST00000371142	.	-	96522265
chr10	96521816	96521884	MSTRG.9107.3:ENST00000371142	.	-	96522265
chr10	97153221	97157817	ENST00000479633:ENST00000479633	.	-	97163446
chr10	97157889	97163379	ENST00000479633:ENST00000479633	.	-	97163446
chr10	97715985	97717193	ENST00000285605:ENST00000285605	.	+	97714395
chr10	97715985	97716207	MSTRG.9131.2:ENST00000285605	.	+	97714395
chr10	97716311	97717193	MSTRG.9131.2:ENST00000285605	.	+	97714395
chr10	97715985	97716211	MSTRG.9131.3:ENST00000285605	.	+	97714395
chr10	97716311	97717193	MSTRG.9131.3:ENST00000285605	.	+	97714395
chr10	97715405	97715859	MSTRG.9131.3:ENST00000285605	.	+	97714395
chr10	97715985	97716207	MSTRG.9131.5:ENST00000285605	.	+	97714395
chr10	97716327	97717193	MSTRG.9131.5:ENST00000285605	.	+	97714395
chr10	97759731	97759849	MSTRG.9133.16:ENST00000370610	.	+	97759297
chr10	97760599	97760632	MSTRG.9133.17:ENST00000359980	.	+	97759297
chr10	97866375	97871065	MSTRG.9133.39:ENST00000370602	.	+	97865697
chr10	97866375	97866865	MSTRG.9133.41:ENST00000370602	.	+	97865697
chr10	97767204	97767246	MSTRG.9134.2:ENST00000266066	.	-	97767516
chr1	23558415	23558934	ENST00000374561:ENST00000374561	.	-	23558962
chr1	23558415	23558934	MSTRG.914.1:ENST00000374561	.	-	23558962
chr10	97433040	97433110	MSTRG.9151.10:ENST00000334828	.	+	97432521
chr10	97432742	97432844	MSTRG.9151.4:ENST00000334828	.	+	97432521
chr10	97433054	97433096	MSTRG.9151.8:ENST00000334828	.	+	97432521
chr10	97432785	97432832	MSTRG.9151.9:ENST00000334828	.	+	97432521
chr10	100500159	100501653	ENST00000479697:ENST00000479697	.	-	100509050
chr10	100509102	100516095	ENST00000527595:ENST00000527595	.	-	100516951
chr10	100508051	100509006	ENST00000527595:ENST00000527595	.	-	100516951
chr10	100516219	100516873	ENST00000527595:ENST00000527595	.	-	100516951
chr10	100506420	100507424	ENST00000527595:ENST00000527595	.	-	100516951
chr10	100506201	100506320	ENST00000527595:ENST00000527595	.	-	100516951
chr10	100507567	100507907	ENST00000527595:ENST00000527595	.	-	100516951
chr10	100508051	100509006	ENST00000529568:ENST00000529568	.	-	100516951
chr10	100516219	100516873	ENST00000529568:ENST00000529568	.	-	100516951
chr10	100509511	100516095	ENST00000529568:ENST00000529568	.	-	100516951
chr10	100509102	100509315	ENST00000529568:ENST00000529568	.	-	100516951
chr10	100506420	100507424	ENST00000529568:ENST00000529568	.	-	100516951
chr10	100506201	100506320	ENST00000529568:ENST00000529568	.	-	100516951
chr10	100507567	100507907	ENST00000529568:ENST00000529568	.	-	100516951
chr10	100509102	100516095	ENST00000557395:ENST00000557395	.	-	100524091
chr10	100508051	100509006	ENST00000557395:ENST00000557395	.	-	100524091
chr10	100516219	100516873	ENST00000557395:ENST00000557395	.	-	100524091
chr10	100507567	100507907	ENST00000557395:ENST00000557395	.	-	100524091
chr10	98416536	98417059	MSTRG.9215.107:ENST00000361490	.	-	98417566
chr10	98417309	98417392	MSTRG.9215.116:ENST00000361490	.	-	98417566
chr10	98417198	98417392	MSTRG.9215.137:ENST00000361490	.	-	98417566
chr10	98417198	98417392	MSTRG.9215.141:ENST00000361490	.	-	98417566
chr10	98417198	98417392	MSTRG.9215.184:ENST00000361490	.	-	98417566
chr10	98417198	98417392	MSTRG.9215.199:ENST00000361490	.	-	98417566
chr10	98416536	98417059	MSTRG.9215.199:ENST00000361490	.	-	98417566
chr10	98417198	98417392	MSTRG.9215.20:ENST00000361490	.	-	98417566
chr10	98416536	98417059	MSTRG.9215.20:ENST00000361490	.	-	98417566
chr10	98416536	98417059	MSTRG.9215.21:ENST00000361490	.	-	98417566
chr10	98417309	98417392	MSTRG.9215.219:ENST00000361490	.	-	98417566
chr10	98416536	98417059	MSTRG.9215.219:ENST00000361490	.	-	98417566
chr10	98417297	98417392	MSTRG.9215.27:ENST00000361490	.	-	98417566
chr10	98417198	98417392	MSTRG.9215.29:ENST00000361490	.	-	98417566
chr10	98416536	98417059	MSTRG.9215.32:ENST00000361490	.	-	98417566
chr10	98416536	98417059	MSTRG.9215.34:ENST00000361490	.	-	98417566
chr10	98416536	98417059	MSTRG.9215.4:ENST00000361490	.	-	98417566
chr10	98416536	98417059	MSTRG.9215.41:ENST00000361490	.	-	98417566
chr10	98416536	98417059	MSTRG.9215.43:ENST00000361490	.	-	98417566
chr10	98416536	98417059	MSTRG.9215.54:ENST00000361490	.	-	98417566
chr10	98416536	98417059	MSTRG.9215.65:ENST00000361490	.	-	98417566
chr10	98417198	98417392	MSTRG.9215.66:ENST00000361490	.	-	98417566
chr1	23794872	23794939	MSTRG.924.19:ENST00000374514	.	+	23794729
chr1	23794872	23794939	MSTRG.924.19:ENST00000374501	.	+	23794729
chr1	23794872	23794930	MSTRG.924.20:ENST00000374514	.	+	23794729
chr1	23794872	23794930	MSTRG.924.20:ENST00000374501	.	+	23794729
chr1	23794966	23795003	MSTRG.924.22:ENST00000374514	.	+	23794729
chr1	23794966	23795003	MSTRG.924.22:ENST00000374501	.	+	23794729
chr1	23794872	23794933	MSTRG.924.23:ENST00000374514	.	+	23794729
chr1	23794872	23794933	MSTRG.924.23:ENST00000374501	.	+	23794729
chr1	23794913	23794975	MSTRG.924.26:ENST00000374514	.	+	23794729
chr1	23794913	23794975	MSTRG.924.26:ENST00000374501	.	+	23794729
chr1	23794817	23795116	MSTRG.924.27:ENST00000374514	.	+	23794729
chr1	23794817	23795116	MSTRG.924.27:ENST00000374501	.	+	23794729
chr1	23794966	23794994	MSTRG.924.28:ENST00000374514	.	+	23794729
chr1	23794966	23794994	MSTRG.924.28:ENST00000374501	.	+	23794729
chr1	23795278	23795381	MSTRG.924.29:ENST00000374514	.	+	23794729
chr1	23795003	23795045	MSTRG.924.30:ENST00000374514	.	+	23794729
chr1	23795003	23795045	MSTRG.924.30:ENST00000374501	.	+	23794729
chr1	23795158	23795381	MSTRG.924.35:ENST00000374514	.	+	23794729
chr10	101550891	101553154	ENST00000370187:ENST00000370187	.	+	101550857
chr10	101550891	101553154	ENST00000393441:ENST00000393441	.	+	101550857
chr10	101550891	101553154	ENST00000408038:ENST00000408038	.	+	101550857
chr10	101556351	101556384	MSTRG.9243.12:ENST00000370187	.	+	101550857
chr10	101550891	101553154	MSTRG.9243.12:ENST00000370187	.	+	101550857
chr10	100984357	100984493	MSTRG.9246.35:ENST00000210633	.	+	100984128
chr1	23826183	23838063	ENST00000374487:ENST00000374487	.	-	23838067
chr1	23826183	23838063	MSTRG.925.10:ENST00000374487	.	-	23838067
chr1	23825588	23826083	MSTRG.925.10:ENST00000374487	.	-	23838067
chr1	23795727	23795755	MSTRG.925.24:ENST00000617979	.	-	23795951
chr1	23795727	23795755	MSTRG.925.24:ENST00000374497	.	-	23795951
chr1	23795774	23795798	MSTRG.925.30:ENST00000617979	.	-	23795951
chr1	23795774	23795798	MSTRG.925.30:ENST00000374497	.	-	23795951
chr10	101010879	101011689	ENST00000474125:ENST00000474125	.	-	101023895
chr10	101012016	101012166	ENST00000474125:ENST00000474125	.	-	101023895
chr10	101009350	101010271	ENST00000474125:ENST00000474125	.	-	101023895
chr10	101008850	101009249	ENST00000474125:ENST00000474125	.	-	101023895
chr10	101011761	101011924	ENST00000474125:ENST00000474125	.	-	101023895
chr10	101781632	101781726	ENST00000370110:ENST00000370110	.	-	101781738
chr10	101781632	101781726	MSTRG.9279.10:ENST00000370110	.	-	101781738
chr10	101781477	101781573	MSTRG.9279.10:ENST00000370110	.	-	101781738
chr10	103389166	103392190	ENST00000309579:ENST00000369811	.	-	103392196
chr10	103389166	103392190	ENST00000309579:ENST00000369815	.	-	103392196
chr10	103389166	103392190	ENST00000309579:ENST00000309579	.	-	103392196
chr10	103389166	103392190	ENST00000309579:ENST00000337003	.	-	103392196
chr10	103389166	103392190	ENST00000337003:ENST00000369811	.	-	103392196
chr10	103389166	103392190	ENST00000337003:ENST00000369815	.	-	103392196
chr10	103389166	103392190	ENST00000337003:ENST00000309579	.	-	103392196
chr10	103389166	103392190	ENST00000337003:ENST00000337003	.	-	103392196
chr10	103389166	103392190	ENST00000369811:ENST00000369811	.	-	103392196
chr10	103389166	103392190	ENST00000369811:ENST00000369815	.	-	103392196
chr10	103389166	103392190	ENST00000369811:ENST00000309579	.	-	103392196
chr10	103389166	103392190	ENST00000369811:ENST00000337003	.	-	103392196
chr10	103389166	103392190	ENST00000369815:ENST00000369811	.	-	103392196
chr10	103389166	103392190	ENST00000369815:ENST00000369815	.	-	103392196
chr10	103389166	103392190	ENST00000369815:ENST00000309579	.	-	103392196
chr10	103389166	103392190	ENST00000369815:ENST00000337003	.	-	103392196
chr10	103389166	103392190	ENST00000369825:ENST00000369811	.	-	103392196
chr10	103389166	103392190	ENST00000369825:ENST00000369815	.	-	103392196
chr10	103389166	103392190	ENST00000369825:ENST00000309579	.	-	103392196
chr10	103389166	103392190	ENST00000369825:ENST00000337003	.	-	103392196
chr10	104299618	104299954	MSTRG.9313.8:ENST00000369707	.	+	104299281
chr1	23963063	23963101	MSTRG.932.10:ENST00000334351	.	+	23961874
chr1	24842587	24844128	ENST00000488683:ENST00000374379	.	+	24840934
chr1	24842587	24844128	ENST00000488683:ENST00000488683	.	+	24840934
chr1	24900694	24901162	MSTRG.940.29:ENST00000399916	.	-	24902124
chr10	102230424	102230477	ENST00000539804:ENST00000370002	.	-	102230516
chr10	102480287	102480449	MSTRG.9439.10:ENST00000369905	.	-	102480865
chr10	102479819	102479849	MSTRG.9439.10:ENST00000369905	.	-	102480865
chr10	102480695	102480748	MSTRG.9439.15:ENST00000369905	.	-	102480865
chr10	102480539	102480610	MSTRG.9439.7:ENST00000369905	.	-	102480865
chr10	102862932	102863729	ENST00000369883:ENST00000339834	.	+	102862921
chr10	102862932	102863729	ENST00000369883:ENST00000369883	.	+	102862921
chr10	102900799	102901474	ENST00000615257:ENST00000369880	.	+	102900697
chr10	110134513	110134847	MSTRG.9480.29:ENST00000277900	.	+	110133615
chr10	110899521	110899655	MSTRG.9495.18:ENST00000280154	.	+	110898085
chr10	110899044	110899093	MSTRG.9497.1:ENST00000448814	.	-	110900362
chr10	113588370	113588643	MSTRG.9523.6:ENST00000542051	.	+	113588366
chr10	113588370	113588643	MSTRG.9523.6:ENST00000351270	.	+	113588366
chr10	116062255	116062574	MSTRG.9597.10:ENST00000369236	.	-	116064400
chr10	116062255	116062574	MSTRG.9597.10:ENST00000439649	.	-	116064400
chr10	116064037	116064058	MSTRG.9597.12:ENST00000369236	.	-	116064400
chr10	116062255	116062574	MSTRG.9597.12:ENST00000369236	.	-	116064400
chr10	116064037	116064058	MSTRG.9597.12:ENST00000439649	.	-	116064400
chr10	116062255	116062574	MSTRG.9597.12:ENST00000439649	.	-	116064400
chr10	116062255	116062738	MSTRG.9597.16:ENST00000369236	.	-	116064400
chr10	116062255	116062738	MSTRG.9597.16:ENST00000439649	.	-	116064400
chr10	116059899	116062079	MSTRG.9597.18:ENST00000369236	.	-	116064400
chr10	116059899	116062079	MSTRG.9597.18:ENST00000439649	.	-	116064400
chr10	116062255	116062574	MSTRG.9597.19:ENST00000369236	.	-	116064400
chr10	116062255	116062574	MSTRG.9597.19:ENST00000439649	.	-	116064400
chr10	116064058	116064094	MSTRG.9597.7:ENST00000369236	.	-	116064400
chr10	116064058	116064094	MSTRG.9597.7:ENST00000439649	.	-	116064400
chr10	116064037	116064058	MSTRG.9597.8:ENST00000369236	.	-	116064400
chr10	116064037	116064058	MSTRG.9597.8:ENST00000439649	.	-	116064400
chr10	116673393	116673437	MSTRG.9624.15:ENST00000369209	.	-	116674783
chr10	118299756	118300675	MSTRG.9641.10:ENST00000369183	.	-	118310859
chr10	118299756	118300675	MSTRG.9641.11:ENST00000369183	.	-	118310859
chr10	118299756	118306171	MSTRG.9641.12:ENST00000369183	.	-	118310859
chr10	118299756	118306171	MSTRG.9641.13:ENST00000369183	.	-	118310859
chr10	118308865	118309534	MSTRG.9641.13:ENST00000369183	.	-	118310859
chr10	118302218	118306171	MSTRG.9641.14:ENST00000369183	.	-	118310859
chr10	118308865	118309534	MSTRG.9641.14:ENST00000369183	.	-	118310859
chr10	118299756	118300983	MSTRG.9641.15:ENST00000369183	.	-	118310859
chr10	118308865	118309534	MSTRG.9641.16:ENST00000369183	.	-	118310859
chr10	118308865	118309080	MSTRG.9641.17:ENST00000369183	.	-	118310859
chr10	118309132	118309534	MSTRG.9641.17:ENST00000369183	.	-	118310859
chr10	118308865	118309534	MSTRG.9641.7:ENST00000369183	.	-	118310859
chr10	118308865	118309534	MSTRG.9641.8:ENST00000369183	.	-	118310859
chr10	119035983	119036030	ENST00000541549:ENST00000369144	.	-	119036041
chr10	119933787	119940585	ENST00000369075:ENST00000369075	.	+	119933764
chr10	119940792	119941111	MSTRG.9709.11:ENST00000369075	.	+	119933764
chr10	119933787	119940585	MSTRG.9709.11:ENST00000369075	.	+	119933764
chr10	119933787	119940585	MSTRG.9709.13:ENST00000369075	.	+	119933764
chr10	119933787	119940585	MSTRG.9709.15:ENST00000369075	.	+	119933764
chr10	119933787	119940585	MSTRG.9709.24:ENST00000369075	.	+	119933764
chr10	119933787	119940585	MSTRG.9709.30:ENST00000369075	.	+	119933764
chr10	119942892	119944406	MSTRG.9709.30:ENST00000369075	.	+	119933764
chr10	119940792	119941111	MSTRG.9709.31:ENST00000369075	.	+	119933764
chr10	119933787	119940585	MSTRG.9709.31:ENST00000369075	.	+	119933764
chr10	119933785	119940585	MSTRG.9709.44:ENST00000369075	.	+	119933764
chr1	25242413	25242538	MSTRG.974.24:ENST00000473314	.	-	25244492
chr1	25242426	25242538	MSTRG.974.25:ENST00000473314	.	-	25244492
chr1	25242413	25242538	MSTRG.974.27:ENST00000473314	.	-	25244492
chr1	25242413	25242538	MSTRG.974.30:ENST00000473314	.	-	25244492
chr1	25242413	25242538	MSTRG.974.31:ENST00000473314	.	-	25244492
chr1	25242413	25242538	MSTRG.974.32:ENST00000243189	.	-	25242591
chr1	25242426	25242538	MSTRG.974.34:ENST00000473314	.	-	25244492
chr1	25242426	25242538	MSTRG.974.35:ENST00000473314	.	-	25244492
chr10	121957259	121959323	ENST00000369023:ENST00000369023	.	-	121959338
chr1	25360817	25360903	MSTRG.977.15:ENST00000374358	.	+	25360702
chr1	25360867	25361034	MSTRG.977.19:ENST00000374358	.	+	25360702
chr1	25361007	25361101	MSTRG.977.22:ENST00000374358	.	+	25360702
chr1	25360817	25360938	MSTRG.977.23:ENST00000374358	.	+	25360702
chr10	122987504	122990173	ENST00000368887:ENST00000368887	.	+	122987500
chr10	122987504	122990173	MSTRG.9774.20:ENST00000368887	.	+	122987500
chr10	122987504	122990173	MSTRG.9774.21:ENST00000368887	.	+	122987500
chr10	122987504	122990173	MSTRG.9774.26:ENST00000368887	.	+	122987500
chr10	123164376	123164432	MSTRG.9781.7:ENST00000368865	.	+	123163832
chr1	2378980	2379108	ENST00000378525:ENST00000378525	.	-	2379224
chr1	25568042	25568209	MSTRG.980.24:ENST00000374338	.	+	25566989
chr10	123688200	123688297	MSTRG.9811.1:ENST00000284674	.	+	123688157
chr10	124622841	124622872	MSTRG.9837.53:ENST00000337318	.	-	124623244
chr10	124622841	124622872	MSTRG.9837.53:ENST00000392754	.	-	124623244
chr10	124620307	124620425	MSTRG.9837.54:ENST00000337318	.	-	124623244
chr10	124986937	124987466	MSTRG.9850.12:ENST00000359653	.	+	124984989
chr10	124987504	124988185	MSTRG.9850.6:ENST00000359653	.	+	124984989
chr10	125763524	125764040	ENST00000481600:ENST00000481600	.	+	125730284
chr10	130101211	130104082	ENST00000456581:ENST00000456581	.	-	130104179
chr10	130068608	130079565	ENST00000456581:ENST00000456581	.	-	130104179
chr10	130079901	130101093	ENST00000456581:ENST00000456581	.	-	130104179
chr10	130079628	130079736	ENST00000456581:ENST00000456581	.	-	130104179
chr10	130079901	130104082	MSTRG.9930.13:ENST00000456581	.	-	130104179
chr10	130079628	130079736	MSTRG.9930.13:ENST00000456581	.	-	130104179
chr10	130101211	130104082	MSTRG.9930.14:ENST00000456581	.	-	130104179
chr10	130079901	130101093	MSTRG.9930.14:ENST00000456581	.	-	130104179
chr10	130079628	130079736	MSTRG.9930.14:ENST00000456581	.	-	130104179
chr10	130101211	130104082	MSTRG.9930.5:ENST00000456581	.	-	130104179
chr10	130091314	130101093	MSTRG.9930.5:ENST00000456581	.	-	130104179
chr10	130079901	130091155	MSTRG.9930.5:ENST00000456581	.	-	130104179
chr10	130079628	130079736	MSTRG.9930.5:ENST00000456581	.	-	130104179
chr10	130068608	130079565	MSTRG.9930.7:ENST00000456581	.	-	130104179
chr10	130079901	130104082	MSTRG.9930.7:ENST00000456581	.	-	130104179
chr10	130079628	130079736	MSTRG.9930.7:ENST00000456581	.	-	130104179
chr10	130179420	130180112	ENST00000368644:ENST00000368644	.	+	130179389
chr10	130179420	130180112	ENST00000368644:ENST00000481034	.	+	130179389
chr10	130179420	130180112	ENST00000481034:ENST00000368644	.	+	130179389
chr10	130179420	130180112	ENST00000481034:ENST00000481034	.	+	130179389
chr10	130180321	130183867	ENST00000481034:ENST00000481034	.	+	130179389
chr10	130179420	130180112	MSTRG.9937.1:ENST00000368644	.	+	130179389
chr10	130180321	130183284	MSTRG.9937.1:ENST00000481034	.	+	130179389
chr10	130179420	130180112	MSTRG.9937.1:ENST00000481034	.	+	130179389
chr10	130179420	130180112	MSTRG.9937.2:ENST00000368644	.	+	130179389
chr10	130179420	130180112	MSTRG.9937.2:ENST00000481034	.	+	130179389
chr10	130180321	130183280	MSTRG.9937.2:ENST00000481034	.	+	130179389
chr10	130180321	130183284	MSTRG.9937.3:ENST00000481034	.	+	130179389
chr10	130179420	130180112	MSTRG.9937.4:ENST00000368644	.	+	130179389
chr10	130179420	130180112	MSTRG.9937.4:ENST00000481034	.	+	130179389
chr10	130180321	130183867	MSTRG.9937.4:ENST00000481034	.	+	130179389
chr1	25861725	25862045	MSTRG.996.2:ENST00000374296	.	-	25862801
chr1	25861725	25862045	MSTRG.996.3:ENST00000374296	.	-	25862801
chr10	128082940	128085072	MSTRG.9993.2:ENST00000254667	.	+	128082903
chr10	132406289	132417060	ENST00000305233:ENST00000305233	.	+	132406270
chr10	132406289	132409761	MSTRG.9999.10:ENST00000305233	.	+	132406270
chr10	132409879	132417060	MSTRG.9999.10:ENST00000305233	.	+	132406270
```
