## Additional File 5 - All TCGA 3UIs for "Widespread 3’ UTR splicing regulates expression of oncogene transcripts in sequence-dependent and independent manners": TCGA-agg-agg.indevidual_utrons.bed (part 1 of 17)

```
chr2	121727680	121727717	MSTRG.100008.19	.	-	121727726
chr2	121763084	121765133	ENST00000490104	.	+	121758724
chr2	121758806	121761408	ENST00000490104	.	+	121758724
chr2	121761524	121763004	ENST00000490104	.	+	121758724
chr2	121766519	121766619	MSTRG.100009.10	.	+	121765364
chr2	121766957	121767003	MSTRG.100009.15	.	+	121765364
chr2	121766519	121766619	MSTRG.100009.17	.	+	121765364
chr2	121766825	121767027	MSTRG.100009.17	.	+	121765364
chr2	121765645	121766619	MSTRG.100009.22	.	+	121765364
chr2	121766322	121766836	MSTRG.100009.25	.	+	121765364
chr2	121766322	121766366	MSTRG.100009.9	.	+	121765364
chr2	127257727	127259295	ENST00000426778	.	-	127293868
chr2	127287017	127288659	ENST00000426778	.	-	127293868
chr2	127289824	127290223	ENST00000426778	.	-	127293868
chr2	127279375	127280446	ENST00000426778	.	-	127293868
chr2	127293718	127293856	ENST00000426778	.	-	127293868
chr2	127288864	127289336	ENST00000426778	.	-	127293868
chr2	127289501	127289688	ENST00000426778	.	-	127293868
chr2	127271453	127272864	ENST00000426778	.	-	127293868
chr2	127272961	127279172	ENST00000426778	.	-	127293868
chr2	127292846	127293512	ENST00000426778	.	-	127293868
chr2	127261346	127271335	ENST00000426778	.	-	127293868
chr2	127290273	127292609	ENST00000426778	.	-	127293868
chr2	127259448	127261227	ENST00000426778	.	-	127293868
chr2	127280631	127286702	ENST00000426778	.	-	127293868
chr2	127257727	127259295	ENST00000426778	.	-	127293868
chr2	127287017	127288659	ENST00000426778	.	-	127293868
chr2	127289824	127290223	ENST00000426778	.	-	127293868
chr2	127279375	127280446	ENST00000426778	.	-	127293868
chr2	127293718	127293856	ENST00000426778	.	-	127293868
chr2	127288864	127289336	ENST00000426778	.	-	127293868
chr2	127289501	127289688	ENST00000426778	.	-	127293868
chr2	127271453	127272864	ENST00000426778	.	-	127293868
chr2	127272961	127279172	ENST00000426778	.	-	127293868
chr2	127292846	127293512	ENST00000426778	.	-	127293868
chr2	127261346	127271335	ENST00000426778	.	-	127293868
chr2	127290273	127292609	ENST00000426778	.	-	127293868
chr2	127259448	127261227	ENST00000426778	.	-	127293868
chr2	127280631	127286702	ENST00000426778	.	-	127293868
chr2	127257727	127259295	ENST00000445889	.	-	127293868
chr2	127287017	127288659	ENST00000445889	.	-	127293868
chr2	127289824	127290223	ENST00000445889	.	-	127293868
chr2	127279375	127280446	ENST00000445889	.	-	127293868
chr2	127288864	127289336	ENST00000445889	.	-	127293868
chr2	127289501	127289688	ENST00000445889	.	-	127293868
chr2	127271453	127272864	ENST00000445889	.	-	127293868
chr2	127272961	127279172	ENST00000445889	.	-	127293868
chr2	127292846	127293512	ENST00000445889	.	-	127293868
chr2	127261346	127271335	ENST00000445889	.	-	127293868
chr2	127290273	127292609	ENST00000445889	.	-	127293868
chr2	127293718	127293794	ENST00000445889	.	-	127293868
chr2	127259448	127261227	ENST00000445889	.	-	127293868
chr2	127280631	127286702	ENST00000445889	.	-	127293868
chr2	127257727	127259295	ENST00000445889	.	-	127293868
chr2	127287017	127288659	ENST00000445889	.	-	127293868
chr2	127289824	127290223	ENST00000445889	.	-	127293868
chr2	127279375	127280446	ENST00000445889	.	-	127293868
chr2	127288864	127289336	ENST00000445889	.	-	127293868
chr2	127289501	127289688	ENST00000445889	.	-	127293868
chr2	127271453	127272864	ENST00000445889	.	-	127293868
chr2	127272961	127279172	ENST00000445889	.	-	127293868
chr2	127292846	127293512	ENST00000445889	.	-	127293868
chr2	127261346	127271335	ENST00000445889	.	-	127293868
chr2	127290273	127292609	ENST00000445889	.	-	127293868
chr2	127293718	127293794	ENST00000445889	.	-	127293868
chr2	127259448	127261227	ENST00000445889	.	-	127293868
chr2	127280631	127286702	ENST00000445889	.	-	127293868
chr2	127257727	127259295	MSTRG.100023.10	.	-	127293868
chr2	127287017	127288659	MSTRG.100023.10	.	-	127293868
chr2	127279375	127280446	MSTRG.100023.10	.	-	127293868
chr2	127293718	127293856	MSTRG.100023.10	.	-	127293868
chr2	127288864	127289336	MSTRG.100023.10	.	-	127293868
chr2	127289501	127289688	MSTRG.100023.10	.	-	127293868
chr2	127272961	127279172	MSTRG.100023.10	.	-	127293868
chr2	127292846	127293512	MSTRG.100023.10	.	-	127293868
chr2	127261346	127271335	MSTRG.100023.10	.	-	127293868
chr2	127271449	127272864	MSTRG.100023.10	.	-	127293868
chr2	127290273	127292609	MSTRG.100023.10	.	-	127293868
chr2	127259448	127261227	MSTRG.100023.10	.	-	127293868
chr2	127280631	127286702	MSTRG.100023.10	.	-	127293868
chr2	127257727	127259295	MSTRG.100023.10	.	-	127293868
chr2	127287017	127288659	MSTRG.100023.10	.	-	127293868
chr2	127279375	127280446	MSTRG.100023.10	.	-	127293868
chr2	127293718	127293856	MSTRG.100023.10	.	-	127293868
chr2	127288864	127289336	MSTRG.100023.10	.	-	127293868
chr2	127289501	127289688	MSTRG.100023.10	.	-	127293868
chr2	127272961	127279172	MSTRG.100023.10	.	-	127293868
chr2	127292846	127293512	MSTRG.100023.10	.	-	127293868
chr2	127261346	127271335	MSTRG.100023.10	.	-	127293868
chr2	127271449	127272864	MSTRG.100023.10	.	-	127293868
chr2	127290273	127292609	MSTRG.100023.10	.	-	127293868
chr2	127259448	127261227	MSTRG.100023.10	.	-	127293868
chr2	127280631	127286702	MSTRG.100023.10	.	-	127293868
chr2	127257727	127259295	MSTRG.100023.39	.	-	127293868
chr2	127287017	127288659	MSTRG.100023.39	.	-	127293868
chr2	127279375	127280446	MSTRG.100023.39	.	-	127293868
chr2	127288864	127289336	MSTRG.100023.39	.	-	127293868
chr2	127289501	127289688	MSTRG.100023.39	.	-	127293868
chr2	127271453	127272864	MSTRG.100023.39	.	-	127293868
chr2	127272961	127279172	MSTRG.100023.39	.	-	127293868
chr2	127292846	127293512	MSTRG.100023.39	.	-	127293868
chr2	127261346	127271335	MSTRG.100023.39	.	-	127293868
chr2	127290273	127292609	MSTRG.100023.39	.	-	127293868
chr2	127293718	127293794	MSTRG.100023.39	.	-	127293868
chr2	127259448	127261227	MSTRG.100023.39	.	-	127293868
chr2	127280631	127286702	MSTRG.100023.39	.	-	127293868
chr2	127257727	127259295	MSTRG.100023.39	.	-	127293868
chr2	127287017	127288659	MSTRG.100023.39	.	-	127293868
chr2	127279375	127280446	MSTRG.100023.39	.	-	127293868
chr2	127288864	127289336	MSTRG.100023.39	.	-	127293868
chr2	127289501	127289688	MSTRG.100023.39	.	-	127293868
chr2	127271453	127272864	MSTRG.100023.39	.	-	127293868
chr2	127272961	127279172	MSTRG.100023.39	.	-	127293868
chr2	127292846	127293512	MSTRG.100023.39	.	-	127293868
chr2	127261346	127271335	MSTRG.100023.39	.	-	127293868
chr2	127290273	127292609	MSTRG.100023.39	.	-	127293868
chr2	127293718	127293794	MSTRG.100023.39	.	-	127293868
chr2	127259448	127261227	MSTRG.100023.39	.	-	127293868
chr2	127280631	127286702	MSTRG.100023.39	.	-	127293868
chr2	127257727	127259295	MSTRG.100023.41	.	-	127293868
chr2	127287017	127288659	MSTRG.100023.41	.	-	127293868
chr2	127279375	127280446	MSTRG.100023.41	.	-	127293868
chr2	127293718	127293856	MSTRG.100023.41	.	-	127293868
chr2	127288864	127289336	MSTRG.100023.41	.	-	127293868
chr2	127292846	127293512	MSTRG.100023.41	.	-	127293868
chr2	127271453	127272864	MSTRG.100023.41	.	-	127293868
chr2	127272961	127273531	MSTRG.100023.41	.	-	127293868
chr2	127261346	127271335	MSTRG.100023.41	.	-	127293868
chr2	127290273	127292609	MSTRG.100023.41	.	-	127293868
chr2	127273721	127279172	MSTRG.100023.41	.	-	127293868
chr2	127259448	127261227	MSTRG.100023.41	.	-	127293868
chr2	127280631	127286702	MSTRG.100023.41	.	-	127293868
chr2	127257727	127259295	MSTRG.100023.41	.	-	127293868
chr2	127287017	127288659	MSTRG.100023.41	.	-	127293868
chr2	127279375	127280446	MSTRG.100023.41	.	-	127293868
chr2	127293718	127293856	MSTRG.100023.41	.	-	127293868
chr2	127288864	127289336	MSTRG.100023.41	.	-	127293868
chr2	127292846	127293512	MSTRG.100023.41	.	-	127293868
chr2	127271453	127272864	MSTRG.100023.41	.	-	127293868
chr2	127272961	127273531	MSTRG.100023.41	.	-	127293868
chr2	127261346	127271335	MSTRG.100023.41	.	-	127293868
chr2	127290273	127292609	MSTRG.100023.41	.	-	127293868
chr2	127273721	127279172	MSTRG.100023.41	.	-	127293868
chr2	127259448	127261227	MSTRG.100023.41	.	-	127293868
chr2	127280631	127286702	MSTRG.100023.41	.	-	127293868
chr2	127257727	127259295	MSTRG.100023.49	.	-	127293868
chr2	127287017	127288659	MSTRG.100023.49	.	-	127293868
chr2	127279375	127280446	MSTRG.100023.49	.	-	127293868
chr2	127293718	127293856	MSTRG.100023.49	.	-	127293868
chr2	127288864	127289336	MSTRG.100023.49	.	-	127293868
chr2	127292846	127293512	MSTRG.100023.49	.	-	127293868
chr2	127271453	127272864	MSTRG.100023.49	.	-	127293868
chr2	127272961	127279172	MSTRG.100023.49	.	-	127293868
chr2	127261346	127271335	MSTRG.100023.49	.	-	127293868
chr2	127289519	127289688	MSTRG.100023.49	.	-	127293868
chr2	127259448	127261227	MSTRG.100023.49	.	-	127293868
chr2	127280631	127286702	MSTRG.100023.49	.	-	127293868
chr2	127257727	127259295	MSTRG.100023.49	.	-	127293868
chr2	127287017	127288659	MSTRG.100023.49	.	-	127293868
chr2	127279375	127280446	MSTRG.100023.49	.	-	127293868
chr2	127293718	127293856	MSTRG.100023.49	.	-	127293868
chr2	127288864	127289336	MSTRG.100023.49	.	-	127293868
chr2	127292846	127293512	MSTRG.100023.49	.	-	127293868
chr2	127271453	127272864	MSTRG.100023.49	.	-	127293868
chr2	127272961	127279172	MSTRG.100023.49	.	-	127293868
chr2	127261346	127271335	MSTRG.100023.49	.	-	127293868
chr2	127289519	127289688	MSTRG.100023.49	.	-	127293868
chr2	127259448	127261227	MSTRG.100023.49	.	-	127293868
chr2	127280631	127286702	MSTRG.100023.49	.	-	127293868
chr2	127257727	127259295	MSTRG.100023.51	.	-	127293868
chr2	127287017	127288659	MSTRG.100023.51	.	-	127293868
chr2	127279375	127280446	MSTRG.100023.51	.	-	127293868
chr2	127293718	127293856	MSTRG.100023.51	.	-	127293868
chr2	127288864	127289336	MSTRG.100023.51	.	-	127293868
chr2	127271453	127272864	MSTRG.100023.51	.	-	127293868
chr2	127272961	127279172	MSTRG.100023.51	.	-	127293868
chr2	127292846	127293515	MSTRG.100023.51	.	-	127293868
chr2	127261346	127271335	MSTRG.100023.51	.	-	127293868
chr2	127289519	127289688	MSTRG.100023.51	.	-	127293868
chr2	127290273	127292609	MSTRG.100023.51	.	-	127293868
chr2	127259448	127261227	MSTRG.100023.51	.	-	127293868
chr2	127280631	127286702	MSTRG.100023.51	.	-	127293868
chr2	127257727	127259295	MSTRG.100023.51	.	-	127293868
chr2	127287017	127288659	MSTRG.100023.51	.	-	127293868
chr2	127279375	127280446	MSTRG.100023.51	.	-	127293868
chr2	127293718	127293856	MSTRG.100023.51	.	-	127293868
chr2	127288864	127289336	MSTRG.100023.51	.	-	127293868
chr2	127271453	127272864	MSTRG.100023.51	.	-	127293868
chr2	127272961	127279172	MSTRG.100023.51	.	-	127293868
chr2	127292846	127293515	MSTRG.100023.51	.	-	127293868
chr2	127261346	127271335	MSTRG.100023.51	.	-	127293868
chr2	127289519	127289688	MSTRG.100023.51	.	-	127293868
chr2	127290273	127292609	MSTRG.100023.51	.	-	127293868
chr2	127259448	127261227	MSTRG.100023.51	.	-	127293868
chr2	127280631	127286702	MSTRG.100023.51	.	-	127293868
chr2	127257727	127259295	MSTRG.100023.53	.	-	127293868
chr2	127287017	127288659	MSTRG.100023.53	.	-	127293868
chr2	127289824	127290223	MSTRG.100023.53	.	-	127293868
chr2	127279375	127280446	MSTRG.100023.53	.	-	127293868
chr2	127293718	127293856	MSTRG.100023.53	.	-	127293868
chr2	127288864	127289336	MSTRG.100023.53	.	-	127293868
chr2	127292846	127293512	MSTRG.100023.53	.	-	127293868
chr2	127271453	127272864	MSTRG.100023.53	.	-	127293868
chr2	127272961	127279172	MSTRG.100023.53	.	-	127293868
chr2	127261346	127271335	MSTRG.100023.53	.	-	127293868
chr2	127290273	127292609	MSTRG.100023.53	.	-	127293868
chr2	127259448	127261227	MSTRG.100023.53	.	-	127293868
chr2	127280631	127286702	MSTRG.100023.53	.	-	127293868
chr2	127257727	127259295	MSTRG.100023.53	.	-	127293868
chr2	127287017	127288659	MSTRG.100023.53	.	-	127293868
chr2	127289824	127290223	MSTRG.100023.53	.	-	127293868
chr2	127279375	127280446	MSTRG.100023.53	.	-	127293868
chr2	127293718	127293856	MSTRG.100023.53	.	-	127293868
chr2	127288864	127289336	MSTRG.100023.53	.	-	127293868
chr2	127292846	127293512	MSTRG.100023.53	.	-	127293868
chr2	127271453	127272864	MSTRG.100023.53	.	-	127293868
chr2	127272961	127279172	MSTRG.100023.53	.	-	127293868
chr2	127261346	127271335	MSTRG.100023.53	.	-	127293868
chr2	127290273	127292609	MSTRG.100023.53	.	-	127293868
chr2	127259448	127261227	MSTRG.100023.53	.	-	127293868
chr2	127280631	127286702	MSTRG.100023.53	.	-	127293868
chr2	127287017	127288659	MSTRG.100023.56	.	-	127293868
chr2	127279375	127280443	MSTRG.100023.56	.	-	127293868
chr2	127293718	127293856	MSTRG.100023.56	.	-	127293868
chr2	127288864	127289336	MSTRG.100023.56	.	-	127293868
chr2	127289501	127289688	MSTRG.100023.56	.	-	127293868
chr2	127271453	127272864	MSTRG.100023.56	.	-	127293868
chr2	127272961	127279172	MSTRG.100023.56	.	-	127293868
chr2	127292846	127293512	MSTRG.100023.56	.	-	127293868
chr2	127261346	127271335	MSTRG.100023.56	.	-	127293868
chr2	127259448	127261227	MSTRG.100023.56	.	-	127293868
chr2	127280631	127286702	MSTRG.100023.56	.	-	127293868
chr2	127287017	127288659	MSTRG.100023.56	.	-	127293868
chr2	127279375	127280443	MSTRG.100023.56	.	-	127293868
chr2	127293718	127293856	MSTRG.100023.56	.	-	127293868
chr2	127288864	127289336	MSTRG.100023.56	.	-	127293868
chr2	127289501	127289688	MSTRG.100023.56	.	-	127293868
chr2	127271453	127272864	MSTRG.100023.56	.	-	127293868
chr2	127272961	127279172	MSTRG.100023.56	.	-	127293868
chr2	127292846	127293512	MSTRG.100023.56	.	-	127293868
chr2	127261346	127271335	MSTRG.100023.56	.	-	127293868
chr2	127259448	127261227	MSTRG.100023.56	.	-	127293868
chr2	127280631	127286702	MSTRG.100023.56	.	-	127293868
chr2	127257727	127259295	MSTRG.100023.9	.	-	127293868
chr2	127287017	127288659	MSTRG.100023.9	.	-	127293868
chr2	127279375	127280446	MSTRG.100023.9	.	-	127293868
chr2	127293718	127293856	MSTRG.100023.9	.	-	127293868
chr2	127288864	127289336	MSTRG.100023.9	.	-	127293868
chr2	127289501	127289688	MSTRG.100023.9	.	-	127293868
chr2	127271453	127272864	MSTRG.100023.9	.	-	127293868
chr2	127272961	127279172	MSTRG.100023.9	.	-	127293868
chr2	127292846	127293512	MSTRG.100023.9	.	-	127293868
chr2	127261346	127271335	MSTRG.100023.9	.	-	127293868
chr2	127290273	127292609	MSTRG.100023.9	.	-	127293868
chr2	127259448	127261227	MSTRG.100023.9	.	-	127293868
chr2	127280631	127286702	MSTRG.100023.9	.	-	127293868
chr2	127257727	127259295	MSTRG.100023.9	.	-	127293868
chr2	127287017	127288659	MSTRG.100023.9	.	-	127293868
chr2	127279375	127280446	MSTRG.100023.9	.	-	127293868
chr2	127293718	127293856	MSTRG.100023.9	.	-	127293868
chr2	127288864	127289336	MSTRG.100023.9	.	-	127293868
chr2	127289501	127289688	MSTRG.100023.9	.	-	127293868
chr2	127271453	127272864	MSTRG.100023.9	.	-	127293868
chr2	127272961	127279172	MSTRG.100023.9	.	-	127293868
chr2	127292846	127293512	MSTRG.100023.9	.	-	127293868
chr2	127261346	127271335	MSTRG.100023.9	.	-	127293868
chr2	127290273	127292609	MSTRG.100023.9	.	-	127293868
chr2	127259448	127261227	MSTRG.100023.9	.	-	127293868
chr2	127280631	127286702	MSTRG.100023.9	.	-	127293868
chr2	127844069	127844735	MSTRG.100043.1	.	-	127848109
chr2	127844076	127844128	MSTRG.100043.23	.	-	127848109
chr2	127844735	127846229	MSTRG.100043.23	.	-	127848109
chr2	127845619	127845668	MSTRG.100043.26	.	-	127848109
chr2	127844076	127844128	MSTRG.100043.28	.	-	127848109
chr2	127844735	127846229	MSTRG.100043.7	.	-	127848109
chr2	128178569	128179785	ENST00000376723	.	+	128091495
chr2	128097564	128103931	ENST00000376723	.	+	128091495
chr2	128152904	128155488	ENST00000376723	.	+	128091495
chr2	128127452	128129028	ENST00000376723	.	+	128091495
chr2	128187614	128189716	ENST00000376723	.	+	128091495
chr2	128171284	128172572	ENST00000376723	.	+	128091495
chr2	128109746	128113083	ENST00000376723	.	+	128091495
chr2	128091596	128097428	ENST00000376723	.	+	128091495
chr2	128174858	128176813	ENST00000376723	.	+	128091495
chr2	128179870	128180889	ENST00000376723	.	+	128091495
chr2	128120456	128121198	ENST00000376723	.	+	128091495
chr2	128138852	128143093	ENST00000376723	.	+	128091495
chr2	128143225	128145802	ENST00000376723	.	+	128091495
chr2	128157346	128159513	ENST00000376723	.	+	128091495
chr2	128181072	128182129	ENST00000376723	.	+	128091495
chr2	128104014	128107937	ENST00000376723	.	+	128091495
chr2	128145967	128152783	ENST00000376723	.	+	128091495
chr2	128183789	128186682	ENST00000376723	.	+	128091495
chr2	128116343	128120355	ENST00000376723	.	+	128091495
chr2	128121298	128123185	ENST00000376723	.	+	128091495
chr2	128115220	128116264	ENST00000376723	.	+	128091495
chr2	128108068	128109633	ENST00000376723	.	+	128091495
chr2	128176898	128177831	ENST00000376723	.	+	128091495
chr2	128182290	128183674	ENST00000376723	.	+	128091495
chr2	128172762	128173780	ENST00000376723	.	+	128091495
chr2	128170390	128171204	ENST00000376723	.	+	128091495
chr2	128129179	128133140	ENST00000376723	.	+	128091495
chr2	128159720	128160459	ENST00000376723	.	+	128091495
chr2	128160591	128161137	ENST00000376723	.	+	128091495
chr2	128161268	128164729	ENST00000376723	.	+	128091495
chr2	128133260	128134875	ENST00000376723	.	+	128091495
chr2	128186799	128187448	ENST00000376723	.	+	128091495
chr2	128173939	128174772	ENST00000376723	.	+	128091495
chr2	128155587	128156391	ENST00000376723	.	+	128091495
chr2	128156415	128157251	ENST00000376723	.	+	128091495
chr2	128134961	128138716	ENST00000376723	.	+	128091495
chr2	128164825	128170287	ENST00000376723	.	+	128091495
chr2	128177920	128178467	ENST00000376723	.	+	128091495
chr2	128123246	128127360	ENST00000376723	.	+	128091495
chr2	128113258	128115123	ENST00000376723	.	+	128091495
chr2	128145967	128152783	ENST00000438277	.	+	128109634
chr2	128116343	128120355	ENST00000438277	.	+	128109634
chr2	128121298	128123185	ENST00000438277	.	+	128109634
chr2	128152904	128155488	ENST00000438277	.	+	128109634
chr2	128115220	128116264	ENST00000438277	.	+	128109634
chr2	128127452	128129028	ENST00000438277	.	+	128109634
chr2	128170390	128171204	ENST00000438277	.	+	128109634
chr2	128129179	128133140	ENST00000438277	.	+	128109634
chr2	128159720	128160459	ENST00000438277	.	+	128109634
chr2	128160591	128161137	ENST00000438277	.	+	128109634
chr2	128109746	128113083	ENST00000438277	.	+	128109634
chr2	128161268	128164729	ENST00000438277	.	+	128109634
chr2	128133260	128134875	ENST00000438277	.	+	128109634
chr2	128155587	128156391	ENST00000438277	.	+	128109634
chr2	128156415	128157251	ENST00000438277	.	+	128109634
chr2	128120456	128121198	ENST00000438277	.	+	128109634
chr2	128134961	128138716	ENST00000438277	.	+	128109634
chr2	128164825	128170287	ENST00000438277	.	+	128109634
chr2	128138852	128143093	ENST00000438277	.	+	128109634
chr2	128143225	128145802	ENST00000438277	.	+	128109634
chr2	128157346	128159513	ENST00000438277	.	+	128109634
chr2	128123246	128127360	ENST00000438277	.	+	128109634
chr2	128113258	128115123	ENST00000438277	.	+	128109634
chr2	128178569	128179785	MSTRG.100323.11	.	+	128091495
chr2	128097564	128103931	MSTRG.100323.11	.	+	128091495
chr2	128152904	128155488	MSTRG.100323.11	.	+	128091495
chr2	128127452	128129028	MSTRG.100323.11	.	+	128091495
chr2	128187614	128189716	MSTRG.100323.11	.	+	128091495
chr2	128171284	128172572	MSTRG.100323.11	.	+	128091495
chr2	128109746	128113083	MSTRG.100323.11	.	+	128091495
chr2	128091596	128097428	MSTRG.100323.11	.	+	128091495
chr2	128174858	128176813	MSTRG.100323.11	.	+	128091495
chr2	128179870	128180889	MSTRG.100323.11	.	+	128091495
chr2	128120456	128121198	MSTRG.100323.11	.	+	128091495
chr2	128138852	128143093	MSTRG.100323.11	.	+	128091495
chr2	128143225	128145802	MSTRG.100323.11	.	+	128091495
chr2	128157346	128159513	MSTRG.100323.11	.	+	128091495
chr2	128181072	128182129	MSTRG.100323.11	.	+	128091495
chr2	128104014	128107937	MSTRG.100323.11	.	+	128091495
chr2	128145967	128152783	MSTRG.100323.11	.	+	128091495
chr2	128183789	128186682	MSTRG.100323.11	.	+	128091495
chr2	128116343	128120355	MSTRG.100323.11	.	+	128091495
chr2	128121298	128123185	MSTRG.100323.11	.	+	128091495
chr2	128115220	128116264	MSTRG.100323.11	.	+	128091495
chr2	128108068	128109633	MSTRG.100323.11	.	+	128091495
chr2	128176898	128177831	MSTRG.100323.11	.	+	128091495
chr2	128182290	128183674	MSTRG.100323.11	.	+	128091495
chr2	128172762	128173780	MSTRG.100323.11	.	+	128091495
chr2	128170390	128171204	MSTRG.100323.11	.	+	128091495
chr2	128129179	128133140	MSTRG.100323.11	.	+	128091495
chr2	128159720	128160459	MSTRG.100323.11	.	+	128091495
chr2	128160591	128161137	MSTRG.100323.11	.	+	128091495
chr2	128161268	128164729	MSTRG.100323.11	.	+	128091495
chr2	128133260	128134875	MSTRG.100323.11	.	+	128091495
chr2	128186799	128187448	MSTRG.100323.11	.	+	128091495
chr2	128173939	128174772	MSTRG.100323.11	.	+	128091495
chr2	128177920	128178467	MSTRG.100323.11	.	+	128091495
chr2	128134961	128138716	MSTRG.100323.11	.	+	128091495
chr2	128164825	128170287	MSTRG.100323.11	.	+	128091495
chr2	128123246	128127360	MSTRG.100323.11	.	+	128091495
chr2	128113258	128115123	MSTRG.100323.11	.	+	128091495
chr2	128155587	128157251	MSTRG.100323.11	.	+	128091495
chr2	128178569	128179785	MSTRG.100323.14	.	+	128091495
chr2	128097564	128103931	MSTRG.100323.14	.	+	128091495
chr2	128152904	128155488	MSTRG.100323.14	.	+	128091495
chr2	128127452	128129028	MSTRG.100323.14	.	+	128091495
chr2	128187614	128189716	MSTRG.100323.14	.	+	128091495
chr2	128171284	128172572	MSTRG.100323.14	.	+	128091495
chr2	128109746	128113083	MSTRG.100323.14	.	+	128091495
chr2	128091596	128097428	MSTRG.100323.14	.	+	128091495
chr2	128174858	128176813	MSTRG.100323.14	.	+	128091495
chr2	128179870	128180889	MSTRG.100323.14	.	+	128091495
chr2	128120456	128121198	MSTRG.100323.14	.	+	128091495
chr2	128138852	128143093	MSTRG.100323.14	.	+	128091495
chr2	128143225	128145802	MSTRG.100323.14	.	+	128091495
chr2	128157346	128159513	MSTRG.100323.14	.	+	128091495
chr2	128181072	128182129	MSTRG.100323.14	.	+	128091495
chr2	128104014	128107937	MSTRG.100323.14	.	+	128091495
chr2	128145967	128152783	MSTRG.100323.14	.	+	128091495
chr2	128183789	128186682	MSTRG.100323.14	.	+	128091495
chr2	128116343	128120355	MSTRG.100323.14	.	+	128091495
chr2	128121298	128123185	MSTRG.100323.14	.	+	128091495
chr2	128115220	128116264	MSTRG.100323.14	.	+	128091495
chr2	128108068	128109633	MSTRG.100323.14	.	+	128091495
chr2	128176898	128177831	MSTRG.100323.14	.	+	128091495
chr2	128182290	128183674	MSTRG.100323.14	.	+	128091495
chr2	128172762	128173780	MSTRG.100323.14	.	+	128091495
chr2	128170390	128171204	MSTRG.100323.14	.	+	128091495
chr2	128129179	128133140	MSTRG.100323.14	.	+	128091495
chr2	128159720	128160459	MSTRG.100323.14	.	+	128091495
chr2	128160591	128161137	MSTRG.100323.14	.	+	128091495
chr2	128161268	128164729	MSTRG.100323.14	.	+	128091495
chr2	128133260	128134875	MSTRG.100323.14	.	+	128091495
chr2	128186799	128187448	MSTRG.100323.14	.	+	128091495
chr2	128173939	128174772	MSTRG.100323.14	.	+	128091495
chr2	128155587	128156391	MSTRG.100323.14	.	+	128091495
chr2	128156415	128157251	MSTRG.100323.14	.	+	128091495
chr2	128134961	128138716	MSTRG.100323.14	.	+	128091495
chr2	128164825	128170287	MSTRG.100323.14	.	+	128091495
chr2	128177920	128178467	MSTRG.100323.14	.	+	128091495
chr2	128123246	128127360	MSTRG.100323.14	.	+	128091495
chr2	128113258	128115123	MSTRG.100323.14	.	+	128091495
chr2	128178569	128179785	MSTRG.100323.21	.	+	128091495
chr2	128097564	128103931	MSTRG.100323.21	.	+	128091495
chr2	128152904	128155488	MSTRG.100323.21	.	+	128091495
chr2	128127452	128129028	MSTRG.100323.21	.	+	128091495
chr2	128187614	128189716	MSTRG.100323.21	.	+	128091495
chr2	128171284	128172572	MSTRG.100323.21	.	+	128091495
chr2	128109746	128113083	MSTRG.100323.21	.	+	128091495
chr2	128091596	128097428	MSTRG.100323.21	.	+	128091495
chr2	128174858	128176813	MSTRG.100323.21	.	+	128091495
chr2	128179870	128180889	MSTRG.100323.21	.	+	128091495
chr2	128120456	128121198	MSTRG.100323.21	.	+	128091495
chr2	128138852	128143093	MSTRG.100323.21	.	+	128091495
chr2	128143225	128145802	MSTRG.100323.21	.	+	128091495
chr2	128157346	128159513	MSTRG.100323.21	.	+	128091495
chr2	128181072	128182129	MSTRG.100323.21	.	+	128091495
chr2	128104014	128107937	MSTRG.100323.21	.	+	128091495
chr2	128145967	128152783	MSTRG.100323.21	.	+	128091495
chr2	128183789	128186682	MSTRG.100323.21	.	+	128091495
chr2	128116343	128120355	MSTRG.100323.21	.	+	128091495
chr2	128121298	128123185	MSTRG.100323.21	.	+	128091495
chr2	128115220	128116264	MSTRG.100323.21	.	+	128091495
chr2	128108068	128109633	MSTRG.100323.21	.	+	128091495
chr2	128176898	128177831	MSTRG.100323.21	.	+	128091495
chr2	128182290	128183674	MSTRG.100323.21	.	+	128091495
chr2	128172762	128173780	MSTRG.100323.21	.	+	128091495
chr2	128170390	128171204	MSTRG.100323.21	.	+	128091495
chr2	128129179	128133140	MSTRG.100323.21	.	+	128091495
chr2	128159720	128160459	MSTRG.100323.21	.	+	128091495
chr2	128160591	128161137	MSTRG.100323.21	.	+	128091495
chr2	128161268	128164729	MSTRG.100323.21	.	+	128091495
chr2	128133260	128134875	MSTRG.100323.21	.	+	128091495
chr2	128186799	128187448	MSTRG.100323.21	.	+	128091495
chr2	128173939	128174772	MSTRG.100323.21	.	+	128091495
chr2	128155587	128156391	MSTRG.100323.21	.	+	128091495
chr2	128156415	128157251	MSTRG.100323.21	.	+	128091495
chr2	128134961	128138716	MSTRG.100323.21	.	+	128091495
chr2	128164825	128170287	MSTRG.100323.21	.	+	128091495
chr2	128177920	128178467	MSTRG.100323.21	.	+	128091495
chr2	128123246	128127360	MSTRG.100323.21	.	+	128091495
chr2	128113258	128115123	MSTRG.100323.21	.	+	128091495
chr2	128178569	128179785	MSTRG.100323.24	.	+	128091495
chr2	128097564	128103931	MSTRG.100323.24	.	+	128091495
chr2	128152904	128155488	MSTRG.100323.24	.	+	128091495
chr2	128127452	128129028	MSTRG.100323.24	.	+	128091495
chr2	128187614	128189716	MSTRG.100323.24	.	+	128091495
chr2	128171284	128172572	MSTRG.100323.24	.	+	128091495
chr2	128109746	128113083	MSTRG.100323.24	.	+	128091495
chr2	128091596	128097428	MSTRG.100323.24	.	+	128091495
chr2	128174858	128176813	MSTRG.100323.24	.	+	128091495
chr2	128179870	128180889	MSTRG.100323.24	.	+	128091495
chr2	128120456	128121198	MSTRG.100323.24	.	+	128091495
chr2	128138852	128143093	MSTRG.100323.24	.	+	128091495
chr2	128143225	128145802	MSTRG.100323.24	.	+	128091495
chr2	128157346	128159513	MSTRG.100323.24	.	+	128091495
chr2	128181072	128182129	MSTRG.100323.24	.	+	128091495
chr2	128104014	128107937	MSTRG.100323.24	.	+	128091495
chr2	128145967	128152783	MSTRG.100323.24	.	+	128091495
chr2	128183789	128186682	MSTRG.100323.24	.	+	128091495
chr2	128116343	128120355	MSTRG.100323.24	.	+	128091495
chr2	128121298	128123185	MSTRG.100323.24	.	+	128091495
chr2	128108068	128109633	MSTRG.100323.24	.	+	128091495
chr2	128176898	128177831	MSTRG.100323.24	.	+	128091495
chr2	128182290	128183674	MSTRG.100323.24	.	+	128091495
chr2	128115213	128116264	MSTRG.100323.24	.	+	128091495
chr2	128172762	128173780	MSTRG.100323.24	.	+	128091495
chr2	128170390	128171204	MSTRG.100323.24	.	+	128091495
chr2	128129179	128133140	MSTRG.100323.24	.	+	128091495
chr2	128159720	128160459	MSTRG.100323.24	.	+	128091495
chr2	128160591	128161137	MSTRG.100323.24	.	+	128091495
chr2	128161268	128164729	MSTRG.100323.24	.	+	128091495
chr2	128133260	128134875	MSTRG.100323.24	.	+	128091495
chr2	128186799	128187448	MSTRG.100323.24	.	+	128091495
chr2	128173939	128174772	MSTRG.100323.24	.	+	128091495
chr2	128155587	128156391	MSTRG.100323.24	.	+	128091495
chr2	128156415	128157251	MSTRG.100323.24	.	+	128091495
chr2	128134961	128138716	MSTRG.100323.24	.	+	128091495
chr2	128164825	128170287	MSTRG.100323.24	.	+	128091495
chr2	128177920	128178467	MSTRG.100323.24	.	+	128091495
chr2	128123246	128127360	MSTRG.100323.24	.	+	128091495
chr2	128113258	128115123	MSTRG.100323.24	.	+	128091495
chr2	128152904	128155488	MSTRG.100323.32	.	+	128109634
chr2	128127452	128129028	MSTRG.100323.32	.	+	128109634
chr2	128109746	128113083	MSTRG.100323.32	.	+	128109634
chr2	128120456	128121198	MSTRG.100323.32	.	+	128109634
chr2	128138852	128143093	MSTRG.100323.32	.	+	128109634
chr2	128143225	128145802	MSTRG.100323.32	.	+	128109634
chr2	128157346	128159513	MSTRG.100323.32	.	+	128109634
chr2	128145967	128152783	MSTRG.100323.32	.	+	128109634
chr2	128116343	128120355	MSTRG.100323.32	.	+	128109634
chr2	128121298	128123185	MSTRG.100323.32	.	+	128109634
chr2	128115220	128116264	MSTRG.100323.32	.	+	128109634
chr2	128170390	128171204	MSTRG.100323.32	.	+	128109634
chr2	128129179	128133140	MSTRG.100323.32	.	+	128109634
chr2	128159720	128160459	MSTRG.100323.32	.	+	128109634
chr2	128160591	128161137	MSTRG.100323.32	.	+	128109634
chr2	128161268	128164729	MSTRG.100323.32	.	+	128109634
chr2	128133260	128134875	MSTRG.100323.32	.	+	128109634
chr2	128155587	128156391	MSTRG.100323.32	.	+	128109634
chr2	128156415	128157251	MSTRG.100323.32	.	+	128109634
chr2	128134961	128138716	MSTRG.100323.32	.	+	128109634
chr2	128164825	128170287	MSTRG.100323.32	.	+	128109634
chr2	128123246	128127360	MSTRG.100323.32	.	+	128109634
chr2	128113258	128115123	MSTRG.100323.32	.	+	128109634
chr2	128152904	128155488	MSTRG.100323.33	.	+	128109634
chr2	128127452	128129028	MSTRG.100323.33	.	+	128109634
chr2	128109746	128113083	MSTRG.100323.33	.	+	128109634
chr2	128120456	128121198	MSTRG.100323.33	.	+	128109634
chr2	128138852	128143093	MSTRG.100323.33	.	+	128109634
chr2	128143225	128145802	MSTRG.100323.33	.	+	128109634
chr2	128157346	128159513	MSTRG.100323.33	.	+	128109634
chr2	128145967	128152783	MSTRG.100323.33	.	+	128109634
chr2	128116343	128120355	MSTRG.100323.33	.	+	128109634
chr2	128121298	128123185	MSTRG.100323.33	.	+	128109634
chr2	128115220	128116264	MSTRG.100323.33	.	+	128109634
chr2	128170390	128171204	MSTRG.100323.33	.	+	128109634
chr2	128129179	128133140	MSTRG.100323.33	.	+	128109634
chr2	128159720	128160459	MSTRG.100323.33	.	+	128109634
chr2	128160591	128161137	MSTRG.100323.33	.	+	128109634
chr2	128161268	128164729	MSTRG.100323.33	.	+	128109634
chr2	128133260	128134875	MSTRG.100323.33	.	+	128109634
chr2	128155587	128156391	MSTRG.100323.33	.	+	128109634
chr2	128156415	128157251	MSTRG.100323.33	.	+	128109634
chr2	128134961	128138716	MSTRG.100323.33	.	+	128109634
chr2	128164825	128170287	MSTRG.100323.33	.	+	128109634
chr2	128123246	128127360	MSTRG.100323.33	.	+	128109634
chr2	128113258	128115123	MSTRG.100323.33	.	+	128109634
chr2	128152904	128155488	MSTRG.100323.34	.	+	128109634
chr2	128127452	128129028	MSTRG.100323.34	.	+	128109634
chr2	128109746	128113083	MSTRG.100323.34	.	+	128109634
chr2	128120456	128121198	MSTRG.100323.34	.	+	128109634
chr2	128138852	128143093	MSTRG.100323.34	.	+	128109634
chr2	128143225	128145802	MSTRG.100323.34	.	+	128109634
chr2	128157346	128159513	MSTRG.100323.34	.	+	128109634
chr2	128145967	128152783	MSTRG.100323.34	.	+	128109634
chr2	128116343	128120355	MSTRG.100323.34	.	+	128109634
chr2	128121298	128123185	MSTRG.100323.34	.	+	128109634
chr2	128115220	128116264	MSTRG.100323.34	.	+	128109634
chr2	128170390	128171204	MSTRG.100323.34	.	+	128109634
chr2	128129179	128133140	MSTRG.100323.34	.	+	128109634
chr2	128159720	128160459	MSTRG.100323.34	.	+	128109634
chr2	128160591	128161137	MSTRG.100323.34	.	+	128109634
chr2	128161268	128164729	MSTRG.100323.34	.	+	128109634
chr2	128133260	128134875	MSTRG.100323.34	.	+	128109634
chr2	128155587	128156391	MSTRG.100323.34	.	+	128109634
chr2	128156415	128157251	MSTRG.100323.34	.	+	128109634
chr2	128134961	128138716	MSTRG.100323.34	.	+	128109634
chr2	128164825	128170287	MSTRG.100323.34	.	+	128109634
chr2	128123246	128127360	MSTRG.100323.34	.	+	128109634
chr2	128113258	128115123	MSTRG.100323.34	.	+	128109634
chr2	131052452	131052890	ENST00000389915	.	-	131052905
chr2	131052452	131052890	ENST00000409185	.	-	131052905
chr2	131052452	131052890	MSTRG.100385.1	.	-	131052905
chr2	131052452	131052890	MSTRG.100385.10	.	-	131052905
chr2	131052452	131052890	MSTRG.100385.11	.	-	131052905
chr2	131052452	131052890	MSTRG.100385.12	.	-	131052905
chr2	131052452	131052890	MSTRG.100385.13	.	-	131052905
chr2	131052452	131052890	MSTRG.100385.14	.	-	131052905
chr2	131052452	131052890	MSTRG.100385.18	.	-	131052905
chr2	131052452	131052890	MSTRG.100385.19	.	-	131052905
chr2	131052452	131052890	MSTRG.100385.20	.	-	131052905
chr2	131052452	131052890	MSTRG.100385.21	.	-	131052905
chr2	131052452	131052890	MSTRG.100385.22	.	-	131052905
chr2	131052452	131052890	MSTRG.100385.26	.	-	131052905
chr2	131052452	131052890	MSTRG.100385.27	.	-	131052905
chr2	131052452	131052890	MSTRG.100385.3	.	-	131052905
chr2	131052452	131052890	MSTRG.100385.30	.	-	131052905
chr2	131052452	131052890	MSTRG.100385.32	.	-	131052905
chr2	131052452	131052890	MSTRG.100385.34	.	-	131052905
chr2	131052452	131052890	MSTRG.100385.35	.	-	131052905
chr2	131052452	131052890	MSTRG.100385.37	.	-	131052905
chr2	131052452	131052890	MSTRG.100385.40	.	-	131052905
chr2	131052452	131052890	MSTRG.100385.43	.	-	131052905
chr2	131049073	131049103	MSTRG.100385.45	.	-	131052905
chr2	131052452	131052890	MSTRG.100385.45	.	-	131052905
chr2	131052452	131052890	MSTRG.100385.46	.	-	131052905
chr2	131052452	131052890	MSTRG.100385.49	.	-	131052905
chr2	131051190	131051230	MSTRG.100385.49	.	-	131052905
chr2	131052452	131052890	MSTRG.100385.5	.	-	131052905
chr2	131052452	131052890	MSTRG.100385.50	.	-	131052905
chr2	131051190	131051230	MSTRG.100385.50	.	-	131052905
chr2	131051190	131051230	MSTRG.100385.51	.	-	131052905
chr2	131052452	131052890	MSTRG.100385.51	.	-	131052905
chr2	131052452	131052890	MSTRG.100385.52	.	-	131052905
chr2	131052452	131052890	MSTRG.100385.53	.	-	131052905
chr2	131052452	131052890	MSTRG.100385.54	.	-	131052905
chr2	131051190	131051230	MSTRG.100385.54	.	-	131052905
chr2	131052452	131052890	MSTRG.100385.57	.	-	131052905
chr2	131052452	131052890	MSTRG.100385.58	.	-	131052905
chr2	131052452	131052890	MSTRG.100385.59	.	-	131052905
chr2	131052452	131052890	MSTRG.100385.60	.	-	131052905
chr2	131052452	131052890	MSTRG.100385.62	.	-	131052905
chr2	131052452	131052890	MSTRG.100385.63	.	-	131052905
chr2	131052452	131052890	MSTRG.100385.66	.	-	131052905
chr2	131052452	131052890	MSTRG.100385.69	.	-	131052905
chr2	131051190	131051230	MSTRG.100385.69	.	-	131052905
chr2	131052452	131052890	MSTRG.100385.7	.	-	131052905
chr2	131052452	131052890	MSTRG.100385.70	.	-	131052905
chr2	131052452	131052890	MSTRG.100385.72	.	-	131052905
chr2	131052452	131052890	MSTRG.100385.9	.	-	131052905
chr2	130474951	130476630	ENST00000631234	.	-	130488196
chr2	130482073	130488031	ENST00000631234	.	-	130488196
chr2	130464144	130465651	ENST00000631234	.	-	130488196
chr2	130474559	130474906	ENST00000631234	.	-	130488196
chr2	130465772	130474377	ENST00000631234	.	-	130488196
chr2	130476701	130482002	ENST00000631234	.	-	130488196
chr2	130474951	130476630	MSTRG.100390.31	.	-	130488196
chr2	130482073	130488031	MSTRG.100390.31	.	-	130488196
chr2	130464144	130465651	MSTRG.100390.31	.	-	130488196
chr2	130474559	130474906	MSTRG.100390.31	.	-	130488196
chr2	130465772	130474377	MSTRG.100390.31	.	-	130488196
chr2	130476701	130482002	MSTRG.100390.31	.	-	130488196
chr2	130474951	130476630	MSTRG.100390.56	.	-	130488196
chr2	130482073	130488031	MSTRG.100390.56	.	-	130488196
chr2	130464144	130465651	MSTRG.100390.56	.	-	130488196
chr2	130474559	130474906	MSTRG.100390.56	.	-	130488196
chr2	130465772	130474377	MSTRG.100390.56	.	-	130488196
chr2	130476701	130482002	MSTRG.100390.56	.	-	130488196
chr2	131253099	131261725	ENST00000358087	.	+	131238219
chr2	131239444	131245406	ENST00000358087	.	+	131238219
chr2	131261846	131263354	ENST00000358087	.	+	131238219
chr2	131245477	131250777	ENST00000358087	.	+	131238219
chr2	131238238	131239277	ENST00000358087	.	+	131238219
chr2	131252570	131252917	ENST00000358087	.	+	131238219
chr2	131250848	131252525	ENST00000358087	.	+	131238219
chr2	131253099	131261725	ENST00000514256	.	+	131239279
chr2	131239444	131245406	ENST00000514256	.	+	131239279
chr2	131261846	131263354	ENST00000514256	.	+	131239279
chr2	131245477	131250777	ENST00000514256	.	+	131239279
chr2	131252570	131252917	ENST00000514256	.	+	131239279
chr2	131250848	131252525	ENST00000514256	.	+	131239279
chr2	131253099	131261725	ENST00000514256	.	+	131239279
chr2	131239444	131245406	ENST00000514256	.	+	131239279
chr2	131261846	131263354	ENST00000514256	.	+	131239279
chr2	131245477	131250777	ENST00000514256	.	+	131239279
chr2	131252570	131252917	ENST00000514256	.	+	131239279
chr2	131250848	131252525	ENST00000514256	.	+	131239279
chr2	131253099	131261725	ENST00000626191	.	+	131239279
chr2	131239444	131245406	ENST00000626191	.	+	131239279
chr2	131261846	131263354	ENST00000626191	.	+	131239279
chr2	131245477	131250777	ENST00000626191	.	+	131239279
chr2	131250848	131252917	ENST00000626191	.	+	131239279
chr2	131253099	131261725	ENST00000626191	.	+	131239279
chr2	131239444	131245406	ENST00000626191	.	+	131239279
chr2	131261846	131263354	ENST00000626191	.	+	131239279
chr2	131245477	131250777	ENST00000626191	.	+	131239279
chr2	131250848	131252917	ENST00000626191	.	+	131239279
chr2	131147226	131147249	MSTRG.100438.29	.	+	131146770
chr2	131147226	131147249	MSTRG.100438.29	.	+	131146770
chr2	131253099	131261725	MSTRG.100438.35	.	+	131239279
chr2	131239444	131245406	MSTRG.100438.35	.	+	131239279
chr2	131261846	131263354	MSTRG.100438.35	.	+	131239279
chr2	131245477	131250777	MSTRG.100438.35	.	+	131239279
chr2	131252570	131252917	MSTRG.100438.35	.	+	131239279
chr2	131250848	131252525	MSTRG.100438.35	.	+	131239279
chr2	131253099	131261725	MSTRG.100438.35	.	+	131239279
chr2	131239444	131245406	MSTRG.100438.35	.	+	131239279
chr2	131261846	131263354	MSTRG.100438.35	.	+	131239279
chr2	131245477	131250777	MSTRG.100438.35	.	+	131239279
chr2	131252570	131252917	MSTRG.100438.35	.	+	131239279
chr2	131250848	131252525	MSTRG.100438.35	.	+	131239279
chr2	131253099	131261725	MSTRG.100438.43	.	+	131238219
chr2	131238238	131239277	MSTRG.100438.43	.	+	131238219
chr2	131239444	131245406	MSTRG.100438.43	.	+	131238219
chr2	131252570	131252917	MSTRG.100438.43	.	+	131238219
chr2	131250848	131252525	MSTRG.100438.43	.	+	131238219
chr2	131245477	131250777	MSTRG.100438.43	.	+	131238219
chr2	131261846	131263354	MSTRG.100438.43	.	+	131238219
chr2	131253099	131261725	MSTRG.100438.45	.	+	131239279
chr2	131239444	131245406	MSTRG.100438.45	.	+	131239279
chr2	131261846	131263354	MSTRG.100438.45	.	+	131239279
chr2	131245477	131250777	MSTRG.100438.45	.	+	131239279
chr2	131252570	131252917	MSTRG.100438.45	.	+	131239279
chr2	131250848	131252525	MSTRG.100438.45	.	+	131239279
chr2	131253099	131261725	MSTRG.100438.45	.	+	131239279
chr2	131239444	131245406	MSTRG.100438.45	.	+	131239279
chr2	131261846	131263354	MSTRG.100438.45	.	+	131239279
chr2	131245477	131250777	MSTRG.100438.45	.	+	131239279
chr2	131252570	131252917	MSTRG.100438.45	.	+	131239279
chr2	131250848	131252525	MSTRG.100438.45	.	+	131239279
chr2	131253099	131261725	MSTRG.100438.47	.	+	131239279
chr2	131239444	131245406	MSTRG.100438.47	.	+	131239279
chr2	131261846	131263354	MSTRG.100438.47	.	+	131239279
chr2	131245477	131250777	MSTRG.100438.47	.	+	131239279
chr2	131250848	131252917	MSTRG.100438.47	.	+	131239279
chr2	131253099	131261725	MSTRG.100438.47	.	+	131239279
chr2	131239444	131245406	MSTRG.100438.47	.	+	131239279
chr2	131261846	131263354	MSTRG.100438.47	.	+	131239279
chr2	131245477	131250777	MSTRG.100438.47	.	+	131239279
chr2	131250848	131252917	MSTRG.100438.47	.	+	131239279
chr2	131253099	131261725	MSTRG.100438.48	.	+	131239279
chr2	131239444	131245406	MSTRG.100438.48	.	+	131239279
chr2	131261846	131263354	MSTRG.100438.48	.	+	131239279
chr2	131245477	131250777	MSTRG.100438.48	.	+	131239279
chr2	131250848	131252917	MSTRG.100438.48	.	+	131239279
chr2	131253099	131261725	MSTRG.100438.48	.	+	131239279
chr2	131239444	131245406	MSTRG.100438.48	.	+	131239279
chr2	131261846	131263354	MSTRG.100438.48	.	+	131239279
chr2	131245477	131250777	MSTRG.100438.48	.	+	131239279
chr2	131250848	131252917	MSTRG.100438.48	.	+	131239279
chr2	131253099	131261725	MSTRG.100438.50	.	+	131239279
chr2	131239444	131245406	MSTRG.100438.50	.	+	131239279
chr2	131261846	131263354	MSTRG.100438.50	.	+	131239279
chr2	131245477	131250777	MSTRG.100438.50	.	+	131239279
chr2	131252570	131252917	MSTRG.100438.50	.	+	131239279
chr2	131250848	131252525	MSTRG.100438.50	.	+	131239279
chr2	131253099	131261725	MSTRG.100438.50	.	+	131239279
chr2	131239444	131245406	MSTRG.100438.50	.	+	131239279
chr2	131261846	131263354	MSTRG.100438.50	.	+	131239279
chr2	131245477	131250777	MSTRG.100438.50	.	+	131239279
chr2	131252570	131252917	MSTRG.100438.50	.	+	131239279
chr2	131250848	131252525	MSTRG.100438.50	.	+	131239279
chr2	131253099	131261725	MSTRG.100438.51	.	+	131238219
chr2	131238238	131239277	MSTRG.100438.51	.	+	131238219
chr2	131239444	131245406	MSTRG.100438.51	.	+	131238219
chr2	131252570	131252917	MSTRG.100438.51	.	+	131238219
chr2	131250848	131252525	MSTRG.100438.51	.	+	131238219
chr2	131245477	131250777	MSTRG.100438.51	.	+	131238219
chr2	131261846	131263354	MSTRG.100438.51	.	+	131238219
chr2	132148228	132150911	ENST00000295181	.	-	132153555
chr2	132150976	132153531	ENST00000295181	.	-	132153555
chr2	132663111	132668399	ENST00000449209	.	-	132668506
chr2	132663111	132668399	MSTRG.100528.1	.	-	132668506
chr2	132645623	132645780	MSTRG.100528.13	.	-	132646047
chr2	132645457	132645974	MSTRG.100528.20	.	-	132646047
chr2	132645363	132645398	MSTRG.100528.23	.	-	132646047
chr2	132663111	132668399	MSTRG.100528.7	.	-	132668506
chr2	134947899	134952640	ENST00000419781	.	+	134945914
chr2	134952711	134953229	ENST00000419781	.	+	134945914
chr2	134946465	134947735	ENST00000419781	.	+	134945914
chr2	134945975	134946100	ENST00000419781	.	+	134945914
chr2	134947899	134952640	ENST00000419781	.	+	134945914
chr2	134952711	134953229	ENST00000419781	.	+	134945914
chr2	134946465	134947735	ENST00000419781	.	+	134945914
chr2	134945975	134946100	ENST00000419781	.	+	134945914
chr2	134954379	134954480	ENST00000452839	.	+	134945914
chr2	134947899	134952640	ENST00000452839	.	+	134945914
chr2	134952711	134953229	ENST00000452839	.	+	134945914
chr2	134945975	134946100	ENST00000452839	.	+	134945914
chr2	134946146	134947735	ENST00000452839	.	+	134945914
chr2	134954379	134954480	ENST00000452839	.	+	134945914
chr2	134947899	134952640	ENST00000452839	.	+	134945914
chr2	134952711	134953229	ENST00000452839	.	+	134945914
chr2	134945975	134946100	ENST00000452839	.	+	134945914
chr2	134946146	134947735	ENST00000452839	.	+	134945914
chr2	130339232	130339559	ENST00000442217	.	-	130339613
chr2	130338887	130338947	MSTRG.100650.20	.	-	130339122
chr2	130338770	130338868	MSTRG.100650.28	.	-	130339122
chr2	130373675	130374135	MSTRG.100652.113	.	+	130373221
chr2	130346491	130346520	MSTRG.100652.4	.	+	130346465
chr2	130374329	130374445	MSTRG.100652.50	.	+	130373221
chr2	130346506	130346562	MSTRG.100652.7	.	+	130346465
chr2	135783079	135783108	MSTRG.100657.16	.	+	135782884
chr2	135782895	135783508	MSTRG.100657.28	.	+	135782884
chr2	135839922	135839991	MSTRG.100661.22	.	-	135840837
chr2	130155259	130156034	ENST00000412570	.	-	130173559
chr2	130153171	130153318	ENST00000412570	.	-	130173559
chr2	130156675	130157250	ENST00000412570	.	-	130173559
chr2	130167590	130172348	ENST00000412570	.	-	130173559
chr2	130172677	130172786	ENST00000412570	.	-	130173559
chr2	130164445	130167457	ENST00000412570	.	-	130173559
chr2	130156135	130156584	ENST00000412570	.	-	130173559
chr2	130172500	130172624	ENST00000412570	.	-	130173559
chr2	130153450	130153701	ENST00000412570	.	-	130173559
chr2	130152884	130153042	ENST00000412570	.	-	130173559
chr2	130157396	130164373	ENST00000412570	.	-	130173559
chr2	130153935	130154276	ENST00000412570	.	-	130173559
chr2	130154482	130155095	ENST00000412570	.	-	130173559
chr2	130172895	130173278	ENST00000412570	.	-	130173559
chr2	130173354	130173513	ENST00000412570	.	-	130173559
chr2	130155259	130156034	ENST00000454468	.	-	130173330
chr2	130153171	130153318	ENST00000454468	.	-	130173330
chr2	130156675	130157250	ENST00000454468	.	-	130173330
chr2	130167590	130172348	ENST00000454468	.	-	130173330
chr2	130172677	130172786	ENST00000454468	.	-	130173330
chr2	130161272	130164373	ENST00000454468	.	-	130173330
chr2	130156135	130156584	ENST00000454468	.	-	130173330
chr2	130164445	130167457	ENST00000454468	.	-	130173330
chr2	130172500	130172624	ENST00000454468	.	-	130173330
chr2	130153450	130153701	ENST00000454468	.	-	130173330
chr2	130157396	130161185	ENST00000454468	.	-	130173330
chr2	130152884	130153042	ENST00000454468	.	-	130173330
chr2	130153935	130154276	ENST00000454468	.	-	130173330
chr2	130154482	130155095	ENST00000454468	.	-	130173330
chr2	130172895	130173278	ENST00000454468	.	-	130173330
chr2	130155259	130156034	MSTRG.100684.146	.	-	130173559
chr2	130153171	130153318	MSTRG.100684.146	.	-	130173559
chr2	130156675	130157250	MSTRG.100684.146	.	-	130173559
chr2	130167590	130172348	MSTRG.100684.146	.	-	130173559
chr2	130172677	130172786	MSTRG.100684.146	.	-	130173559
chr2	130164445	130167457	MSTRG.100684.146	.	-	130173559
chr2	130156135	130156584	MSTRG.100684.146	.	-	130173559
chr2	130172500	130172624	MSTRG.100684.146	.	-	130173559
chr2	130153450	130153701	MSTRG.100684.146	.	-	130173559
chr2	130152884	130153042	MSTRG.100684.146	.	-	130173559
chr2	130157396	130164373	MSTRG.100684.146	.	-	130173559
chr2	130153935	130154276	MSTRG.100684.146	.	-	130173559
chr2	130154482	130155095	MSTRG.100684.146	.	-	130173559
chr2	130172895	130173278	MSTRG.100684.146	.	-	130173559
chr2	130173354	130173513	MSTRG.100684.146	.	-	130173559
chr2	130155259	130156034	MSTRG.100684.148	.	-	130173559
chr2	130153171	130153318	MSTRG.100684.148	.	-	130173559
chr2	130156675	130157250	MSTRG.100684.148	.	-	130173559
chr2	130167590	130172348	MSTRG.100684.148	.	-	130173559
chr2	130172677	130172786	MSTRG.100684.148	.	-	130173559
chr2	130164445	130167457	MSTRG.100684.148	.	-	130173559
chr2	130156135	130156584	MSTRG.100684.148	.	-	130173559
chr2	130172500	130172624	MSTRG.100684.148	.	-	130173559
chr2	130153450	130153701	MSTRG.100684.148	.	-	130173559
chr2	130152884	130153042	MSTRG.100684.148	.	-	130173559
chr2	130157396	130164373	MSTRG.100684.148	.	-	130173559
chr2	130153935	130154276	MSTRG.100684.148	.	-	130173559
chr2	130154482	130155095	MSTRG.100684.148	.	-	130173559
chr2	130172895	130173278	MSTRG.100684.148	.	-	130173559
chr2	130173354	130173513	MSTRG.100684.148	.	-	130173559
chr2	130155259	130156034	MSTRG.100684.158	.	-	130173559
chr2	130153171	130153318	MSTRG.100684.158	.	-	130173559
chr2	130156675	130157250	MSTRG.100684.158	.	-	130173559
chr2	130167590	130172348	MSTRG.100684.158	.	-	130173559
chr2	130172677	130172786	MSTRG.100684.158	.	-	130173559
chr2	130164445	130167457	MSTRG.100684.158	.	-	130173559
chr2	130156135	130156584	MSTRG.100684.158	.	-	130173559
chr2	130172500	130172624	MSTRG.100684.158	.	-	130173559
chr2	130153450	130153701	MSTRG.100684.158	.	-	130173559
chr2	130152884	130153042	MSTRG.100684.158	.	-	130173559
chr2	130157396	130164373	MSTRG.100684.158	.	-	130173559
chr2	130153935	130154276	MSTRG.100684.158	.	-	130173559
chr2	130154482	130155095	MSTRG.100684.158	.	-	130173559
chr2	130172895	130173278	MSTRG.100684.158	.	-	130173559
chr2	130173354	130173513	MSTRG.100684.158	.	-	130173559
chr2	130155259	130156034	MSTRG.100684.164	.	-	130173559
chr2	130153171	130153318	MSTRG.100684.164	.	-	130173559
chr2	130156675	130157250	MSTRG.100684.164	.	-	130173559
chr2	130167590	130172348	MSTRG.100684.164	.	-	130173559
chr2	130172677	130172786	MSTRG.100684.164	.	-	130173559
chr2	130164445	130167457	MSTRG.100684.164	.	-	130173559
chr2	130156135	130156584	MSTRG.100684.164	.	-	130173559
chr2	130172500	130172624	MSTRG.100684.164	.	-	130173559
chr2	130153450	130153701	MSTRG.100684.164	.	-	130173559
chr2	130152884	130153042	MSTRG.100684.164	.	-	130173559
chr2	130157396	130164373	MSTRG.100684.164	.	-	130173559
chr2	130153935	130154276	MSTRG.100684.164	.	-	130173559
chr2	130154482	130155095	MSTRG.100684.164	.	-	130173559
chr2	130172895	130173278	MSTRG.100684.164	.	-	130173559
chr2	130173354	130173513	MSTRG.100684.164	.	-	130173559
chr2	135906982	135907043	MSTRG.100696.63	.	-	135907318
chr2	136114671	136114861	MSTRG.100777.22	.	-	136114871
chr2	143947135	143951981	ENST00000241391	.	-	143952001
chr2	143947135	143951981	ENST00000241391	.	-	143952001
chr2	143947135	143951981	ENST00000392871	.	-	143952001
chr2	143947135	143951981	ENST00000392871	.	-	143952001
chr2	143947135	143951981	MSTRG.101152.19	.	-	143952001
chr2	143947135	143951981	MSTRG.101152.19	.	-	143952001
chr2	143947135	143951981	MSTRG.101152.3	.	-	143952001
chr2	143947135	143951981	MSTRG.101152.3	.	-	143952001
chr2	143947135	143951981	MSTRG.101152.34	.	-	143952001
chr2	143947135	143951981	MSTRG.101152.34	.	-	143952001
chr2	143947135	143951981	MSTRG.101152.36	.	-	143952001
chr2	143947135	143951981	MSTRG.101152.36	.	-	143952001
chr2	143947135	143951981	MSTRG.101152.40	.	-	143952001
chr2	143947135	143951981	MSTRG.101152.40	.	-	143952001
chr2	143947135	143951981	MSTRG.101152.42	.	-	143952001
chr2	143947135	143951981	MSTRG.101152.42	.	-	143952001
chr2	143947135	143951981	MSTRG.101152.44	.	-	143952001
chr2	143947135	143951981	MSTRG.101152.44	.	-	143952001
chr2	143947135	143951981	MSTRG.101152.45	.	-	143952001
chr2	143947135	143951981	MSTRG.101152.45	.	-	143952001
chr2	143947135	143951981	MSTRG.101152.8	.	-	143952001
chr2	143947135	143951981	MSTRG.101152.8	.	-	143952001
chr2	144462337	144464165	ENST00000484313	.	-	144464292
chr2	142988904	142989341	ENST00000375773	.	+	142988863
chr1	145993491	145993512	MSTRG.10154.10	.	-	145993853
chr1	145993369	145993535	MSTRG.10154.20	.	-	145993853
chr1	145993470	145993491	MSTRG.10154.31	.	-	145993853
chr1	145993369	145993540	MSTRG.10154.36	.	-	145993853
chr1	145992882	145993068	MSTRG.10154.4	.	-	145993853
chr1	145993491	145993595	MSTRG.10154.42	.	-	145993853
chr1	145993177	145993502	MSTRG.10154.43	.	-	145993853
chr1	145993372	145993535	MSTRG.10154.44	.	-	145993853
chr1	145993110	145993142	MSTRG.10154.45	.	-	145993853
chr1	145992618	145992662	MSTRG.10154.46	.	-	145993853
chr1	145993491	145993535	MSTRG.10154.51	.	-	145993853
chr2	149011683	149023077	ENST00000435030	.	+	149011673
chr2	149011683	149023077	MSTRG.101548.3	.	+	149011673
chr2	148510135	148512869	ENST00000629878	.	+	148510074
chr2	148510135	148512869	MSTRG.101554.84	.	+	148510074
chr2	148510135	148512869	MSTRG.101554.96	.	+	148510074
chr2	149464475	149468644	ENST00000392854	.	+	149464174
chr2	149468775	149470682	ENST00000392854	.	+	149464174
chr2	149464475	149468644	ENST00000392854	.	+	149464174
chr2	149468775	149470682	ENST00000392854	.	+	149464174
chr2	149464475	149468644	ENST00000418762	.	+	149464174
chr2	149468775	149470682	ENST00000418762	.	+	149464174
chr2	149464475	149468644	ENST00000418762	.	+	149464174
chr2	149468775	149470682	ENST00000418762	.	+	149464174
chr2	150469436	150469935	MSTRG.101750.11	.	-	150469989
chr2	150469436	150469935	MSTRG.101750.11	.	-	150469989
chr2	150469436	150469935	MSTRG.101750.11	.	-	150469989
chr2	150469106	150469151	MSTRG.101750.20	.	-	150469989
chr2	150469106	150469151	MSTRG.101750.20	.	-	150469989
chr2	150469106	150469151	MSTRG.101750.20	.	-	150469989
chr2	150469081	150469106	MSTRG.101750.28	.	-	150469989
chr2	150469081	150469106	MSTRG.101750.28	.	-	150469989
chr2	150469081	150469106	MSTRG.101750.28	.	-	150469989
chr2	150469081	150469106	MSTRG.101750.9	.	-	150469989
chr2	150469081	150469106	MSTRG.101750.9	.	-	150469989
chr2	150469081	150469106	MSTRG.101750.9	.	-	150469989
chr2	151270548	151270572	MSTRG.101790.26	.	-	151270695
chr2	151270595	151270623	MSTRG.101790.27	.	-	151270695
chr1	146147395	146147664	ENST00000579793	.	-	146147691
chr1	146147395	146147664	MSTRG.10182.12	.	-	146147691
chr1	146147395	146147664	MSTRG.10182.42	.	-	146147691
chr1	146147395	146147664	MSTRG.10182.56	.	-	146147691
chr2	151789882	151791757	ENST00000446896	.	-	151803278
chr2	151791908	151803006	ENST00000446896	.	-	151803278
chr2	151789247	151789751	ENST00000446896	.	-	151803278
chr2	151789882	151791757	MSTRG.101841.10	.	-	151803278
chr2	151789247	151789751	MSTRG.101841.10	.	-	151803278
chr2	151789882	151791757	MSTRG.101841.12	.	-	151803278
chr2	151791908	151803006	MSTRG.101841.12	.	-	151803278
chr2	151789247	151789751	MSTRG.101841.12	.	-	151803278
chr2	151789882	151791757	MSTRG.101841.14	.	-	151803278
chr2	151791908	151796570	MSTRG.101841.14	.	-	151803278
chr2	151789247	151789751	MSTRG.101841.15	.	-	151803278
chr2	151791908	151796570	MSTRG.101841.16	.	-	151803278
chr2	151789882	151791757	MSTRG.101841.17	.	-	151803278
chr2	151789247	151789751	MSTRG.101841.17	.	-	151803278
chr2	151791908	151796570	MSTRG.101841.17	.	-	151803278
chr2	151791908	151796570	MSTRG.101841.18	.	-	151803278
chr2	151789247	151789751	MSTRG.101841.19	.	-	151803278
chr2	151789882	151791757	MSTRG.101841.2	.	-	151803278
chr2	151791842	151796570	MSTRG.101841.2	.	-	151803278
chr2	151798691	151803006	MSTRG.101841.2	.	-	151803278
chr2	151789882	151791757	MSTRG.101841.20	.	-	151803278
chr2	151791908	151803006	MSTRG.101841.20	.	-	151803278
chr2	151789247	151789751	MSTRG.101841.20	.	-	151803278
chr2	151789882	151791757	MSTRG.101841.21	.	-	151803278
chr2	151789247	151789751	MSTRG.101841.21	.	-	151803278
chr2	151791842	151796570	MSTRG.101841.21	.	-	151803278
chr2	151789882	151791757	MSTRG.101841.22	.	-	151803278
chr2	151791842	151796582	MSTRG.101841.22	.	-	151803278
chr2	151789247	151789751	MSTRG.101841.24	.	-	151803278
chr2	151800148	151800353	MSTRG.101841.24	.	-	151803278
chr2	151791908	151796570	MSTRG.101841.24	.	-	151803278
chr2	151789882	151790042	MSTRG.101841.24	.	-	151803278
chr2	151800148	151800353	MSTRG.101841.24	.	-	151803278
chr2	151789247	151789751	MSTRG.101841.26	.	-	151803278
chr2	151789882	151803006	MSTRG.101841.26	.	-	151803278
chr2	151789882	151791757	MSTRG.101841.28	.	-	151803278
chr2	151791908	151796570	MSTRG.101841.28	.	-	151803278
chr2	151789882	151791757	MSTRG.101841.29	.	-	151803278
chr2	151791908	151796570	MSTRG.101841.29	.	-	151803278
chr2	151792581	151796570	MSTRG.101841.3	.	-	151803278
chr2	151789882	151791757	MSTRG.101841.30	.	-	151803278
chr2	151789247	151789751	MSTRG.101841.30	.	-	151803278
chr2	151791908	151796570	MSTRG.101841.30	.	-	151803278
chr2	151797043	151797675	MSTRG.101841.39	.	-	151803278
chr2	151791908	151796570	MSTRG.101841.39	.	-	151803278
chr2	151791908	151796570	MSTRG.101841.40	.	-	151803278
chr2	151798691	151803075	MSTRG.101841.40	.	-	151803278
chr2	151795946	151796570	MSTRG.101841.43	.	-	151803278
chr2	151798691	151803006	MSTRG.101841.44	.	-	151803278
chr2	151791908	151796570	MSTRG.101841.5	.	-	151803278
chr2	151798691	151803006	MSTRG.101841.51	.	-	151803278
chr2	151799223	151800979	MSTRG.101841.55	.	-	151803278
chr2	151799223	151800979	MSTRG.101841.55	.	-	151803278
chr2	151798691	151803075	MSTRG.101841.59	.	-	151803278
chr2	151789247	151789751	MSTRG.101841.6	.	-	151803278
chr2	151791908	151796570	MSTRG.101841.6	.	-	151803278
chr2	151789247	151789751	MSTRG.101841.8	.	-	151803278
chr2	151789882	151796570	MSTRG.101841.8	.	-	151803278
chr2	151789882	151791757	MSTRG.101841.9	.	-	151803278
chr2	151791842	151796570	MSTRG.101841.9	.	-	151803278
chr2	151475219	151480097	MSTRG.101857.21	.	+	151475068
chr2	151475219	151480097	MSTRG.101857.25	.	+	151475068
chr2	151475219	151480097	MSTRG.101857.36	.	+	151475068
chr2	154446765	154450410	ENST00000409237	.	+	154446750
chr2	154446765	154450410	MSTRG.102004.22	.	+	154446750
chr2	154446765	154450410	MSTRG.102004.25	.	+	154446750
chr2	154446765	154450410	MSTRG.102004.8	.	+	154446750
chr1	147294517	147295430	ENST00000361293	.	+	147259877
chr1	147267518	147268781	ENST00000361293	.	+	147259877
chr1	147284499	147285323	ENST00000361293	.	+	147259877
chr1	147291552	147293607	ENST00000361293	.	+	147259877
chr1	147287733	147291481	ENST00000361293	.	+	147259877
chr1	147266087	147267425	ENST00000361293	.	+	147259877
chr1	147293722	147294408	ENST00000361293	.	+	147259877
chr1	147259918	147265931	ENST00000361293	.	+	147259877
chr1	147268878	147270931	ENST00000361293	.	+	147259877
chr1	147271005	147272170	ENST00000361293	.	+	147259877
chr1	147272281	147275353	ENST00000361293	.	+	147259877
chr1	147280191	147284350	ENST00000361293	.	+	147259877
chr1	147286500	147287634	ENST00000361293	.	+	147259877
chr1	147276257	147280025	ENST00000361293	.	+	147259877
chr1	147285487	147286297	ENST00000361293	.	+	147259877
chr1	147275468	147276103	ENST00000361293	.	+	147259877
chr1	147294517	147295430	ENST00000467213	.	+	147275399
chr1	147280191	147284350	ENST00000467213	.	+	147275399
chr1	147286500	147287634	ENST00000467213	.	+	147275399
chr1	147284499	147285323	ENST00000467213	.	+	147275399
chr1	147285487	147286297	ENST00000467213	.	+	147275399
chr1	147276257	147280025	ENST00000467213	.	+	147275399
chr1	147275468	147276103	ENST00000467213	.	+	147275399
chr1	147291552	147293607	ENST00000467213	.	+	147275399
chr1	147287733	147291481	ENST00000467213	.	+	147275399
chr1	147293722	147294408	ENST00000467213	.	+	147275399
chr1	147294517	147295430	ENST00000488864	.	+	147259877
chr1	147267518	147268781	ENST00000488864	.	+	147259877
chr1	147284499	147285323	ENST00000488864	.	+	147259877
chr1	147291552	147293607	ENST00000488864	.	+	147259877
chr1	147287733	147291481	ENST00000488864	.	+	147259877
chr1	147266087	147267425	ENST00000488864	.	+	147259877
chr1	147293722	147294408	ENST00000488864	.	+	147259877
chr1	147259918	147265931	ENST00000488864	.	+	147259877
chr1	147268878	147270931	ENST00000488864	.	+	147259877
chr1	147271005	147272170	ENST00000488864	.	+	147259877
chr1	147272281	147275353	ENST00000488864	.	+	147259877
chr1	147280191	147284350	ENST00000488864	.	+	147259877
chr1	147286500	147287634	ENST00000488864	.	+	147259877
chr1	147276257	147280025	ENST00000488864	.	+	147259877
chr1	147285487	147286297	ENST00000488864	.	+	147259877
chr1	147275468	147276103	ENST00000488864	.	+	147259877
chr1	147294517	147295430	MSTRG.10208.110	.	+	147259877
chr1	147267518	147268781	MSTRG.10208.110	.	+	147259877
chr1	147284499	147285323	MSTRG.10208.110	.	+	147259877
chr1	147291552	147293607	MSTRG.10208.110	.	+	147259877
chr1	147259918	147264421	MSTRG.10208.110	.	+	147259877
chr1	147287733	147291481	MSTRG.10208.110	.	+	147259877
chr1	147266087	147267425	MSTRG.10208.110	.	+	147259877
chr1	147293722	147294408	MSTRG.10208.110	.	+	147259877
chr1	147264584	147265931	MSTRG.10208.110	.	+	147259877
chr1	147268878	147270931	MSTRG.10208.110	.	+	147259877
chr1	147271005	147272170	MSTRG.10208.110	.	+	147259877
chr1	147272281	147275353	MSTRG.10208.110	.	+	147259877
chr1	147280191	147284350	MSTRG.10208.110	.	+	147259877
chr1	147286496	147287634	MSTRG.10208.110	.	+	147259877
chr1	147276257	147280025	MSTRG.10208.110	.	+	147259877
chr1	147285487	147286297	MSTRG.10208.110	.	+	147259877
chr1	147275468	147276103	MSTRG.10208.110	.	+	147259877
chr1	147294517	147295430	MSTRG.10208.114	.	+	147259877
chr1	147267518	147268781	MSTRG.10208.114	.	+	147259877
chr1	147284499	147285323	MSTRG.10208.114	.	+	147259877
chr1	147291552	147293607	MSTRG.10208.114	.	+	147259877
chr1	147259918	147264421	MSTRG.10208.114	.	+	147259877
chr1	147287733	147291481	MSTRG.10208.114	.	+	147259877
chr1	147266087	147267425	MSTRG.10208.114	.	+	147259877
chr1	147293722	147294408	MSTRG.10208.114	.	+	147259877
chr1	147264584	147265931	MSTRG.10208.114	.	+	147259877
chr1	147276257	147284350	MSTRG.10208.114	.	+	147259877
chr1	147268878	147270931	MSTRG.10208.114	.	+	147259877
chr1	147271005	147272170	MSTRG.10208.114	.	+	147259877
chr1	147272281	147275353	MSTRG.10208.114	.	+	147259877
chr1	147286500	147287634	MSTRG.10208.114	.	+	147259877
chr1	147285487	147286297	MSTRG.10208.114	.	+	147259877
chr1	147275468	147276103	MSTRG.10208.114	.	+	147259877
chr1	147294517	147295430	MSTRG.10208.146	.	+	147259877
chr1	147267518	147268781	MSTRG.10208.146	.	+	147259877
chr1	147291552	147293607	MSTRG.10208.146	.	+	147259877
chr1	147259918	147264421	MSTRG.10208.146	.	+	147259877
chr1	147287733	147291481	MSTRG.10208.146	.	+	147259877
chr1	147266087	147267425	MSTRG.10208.146	.	+	147259877
chr1	147293722	147294408	MSTRG.10208.146	.	+	147259877
chr1	147264584	147265931	MSTRG.10208.146	.	+	147259877
chr1	147268878	147270931	MSTRG.10208.146	.	+	147259877
chr1	147271005	147272170	MSTRG.10208.146	.	+	147259877
chr1	147272281	147275353	MSTRG.10208.146	.	+	147259877
chr1	147280191	147284350	MSTRG.10208.146	.	+	147259877
chr1	147286500	147287634	MSTRG.10208.146	.	+	147259877
chr1	147276257	147280025	MSTRG.10208.146	.	+	147259877
chr1	147285487	147286297	MSTRG.10208.146	.	+	147259877
chr1	147275468	147276103	MSTRG.10208.146	.	+	147259877
chr1	147284497	147285323	MSTRG.10208.146	.	+	147259877
chr1	147294517	147295430	MSTRG.10208.90	.	+	147259877
chr1	147284499	147285323	MSTRG.10208.90	.	+	147259877
chr1	147272630	147275353	MSTRG.10208.90	.	+	147259877
chr1	147259918	147264421	MSTRG.10208.90	.	+	147259877
chr1	147287733	147291481	MSTRG.10208.90	.	+	147259877
chr1	147291552	147293607	MSTRG.10208.90	.	+	147259877
chr1	147266087	147267425	MSTRG.10208.90	.	+	147259877
chr1	147293722	147294408	MSTRG.10208.90	.	+	147259877
chr1	147271113	147272170	MSTRG.10208.90	.	+	147259877
chr1	147268878	147270931	MSTRG.10208.90	.	+	147259877
chr1	147280191	147284350	MSTRG.10208.90	.	+	147259877
chr1	147286500	147287634	MSTRG.10208.90	.	+	147259877
chr1	147276257	147280025	MSTRG.10208.90	.	+	147259877
chr1	147285487	147286297	MSTRG.10208.90	.	+	147259877
chr1	147275468	147276103	MSTRG.10208.90	.	+	147259877
chr1	147294517	147295430	MSTRG.10208.98	.	+	147259877
chr1	147267518	147268781	MSTRG.10208.98	.	+	147259877
chr1	147284499	147285323	MSTRG.10208.98	.	+	147259877
chr1	147291552	147293607	MSTRG.10208.98	.	+	147259877
chr1	147259918	147264421	MSTRG.10208.98	.	+	147259877
chr1	147287733	147291481	MSTRG.10208.98	.	+	147259877
chr1	147266087	147267425	MSTRG.10208.98	.	+	147259877
chr1	147293722	147294408	MSTRG.10208.98	.	+	147259877
chr1	147264584	147265931	MSTRG.10208.98	.	+	147259877
chr1	147268878	147270931	MSTRG.10208.98	.	+	147259877
chr1	147271005	147272170	MSTRG.10208.98	.	+	147259877
chr1	147272281	147275353	MSTRG.10208.98	.	+	147259877
chr1	147280191	147284350	MSTRG.10208.98	.	+	147259877
chr1	147286500	147287634	MSTRG.10208.98	.	+	147259877
chr1	147276257	147280025	MSTRG.10208.98	.	+	147259877
chr1	147285487	147286297	MSTRG.10208.98	.	+	147259877
chr1	147275468	147276103	MSTRG.10208.98	.	+	147259877
chr1	147187245	147190176	ENST00000369272	.	-	147190224
chr1	147187245	147190176	MSTRG.10209.34	.	-	147190224
chr1	147187245	147190176	MSTRG.10209.49	.	-	147190224
chr2	156579164	156579689	ENST00000540309	.	+	156579088
chr2	156579788	156582792	ENST00000540309	.	+	156579088
chr2	158339085	158340241	ENST00000417066	.	-	158340660
chr2	158338907	158338989	ENST00000417066	.	-	158340660
chr2	158313894	158338725	ENST00000417066	.	-	158340660
chr2	158288836	158309432	ENST00000417066	.	-	158340660
chr2	158309639	158313755	ENST00000417066	.	-	158340660
chr2	158340393	158340597	ENST00000417066	.	-	158340660
chr2	158250912	158309432	ENST00000448656	.	-	158340677
chr2	158339085	158340597	ENST00000448656	.	-	158340677
chr2	158338907	158338989	ENST00000448656	.	-	158340677
chr2	158176661	158178878	ENST00000448656	.	-	158340677
chr2	158172259	158176520	ENST00000448656	.	-	158340677
chr2	158220713	158250771	ENST00000448656	.	-	158340677
chr2	158313894	158338725	ENST00000448656	.	-	158340677
chr2	158309639	158313755	ENST00000448656	.	-	158340677
chr2	158178996	158220594	ENST00000448656	.	-	158340677
chr2	158339085	158340241	ENST00000451554	.	-	158345223
chr2	158340680	158345214	ENST00000451554	.	-	158345223
chr2	158338907	158338989	ENST00000451554	.	-	158345223
chr2	158313894	158338725	ENST00000451554	.	-	158345223
chr2	158288836	158309432	ENST00000451554	.	-	158345223
chr2	158309639	158313755	ENST00000451554	.	-	158345223
chr2	158340393	158340597	ENST00000451554	.	-	158345223
chr2	158250912	158309432	ENST00000454257	.	-	158313879
chr2	158176661	158178878	ENST00000454257	.	-	158313879
chr2	158172259	158176520	ENST00000454257	.	-	158313879
chr2	158220713	158250771	ENST00000454257	.	-	158313879
chr2	158309639	158313755	ENST00000454257	.	-	158313879
chr2	158178996	158220594	ENST00000454257	.	-	158313879
chr2	158250912	158309432	MSTRG.102292.14	.	-	158340677
chr2	158339085	158340597	MSTRG.102292.14	.	-	158340677
chr2	158176661	158178878	MSTRG.102292.14	.	-	158340677
chr2	158338907	158338989	MSTRG.102292.14	.	-	158340677
chr2	158172259	158176520	MSTRG.102292.14	.	-	158340677
chr2	158220713	158250771	MSTRG.102292.14	.	-	158340677
chr2	158313894	158338725	MSTRG.102292.14	.	-	158340677
chr2	158309639	158313755	MSTRG.102292.14	.	-	158340677
chr2	158178996	158220594	MSTRG.102292.14	.	-	158340677
chr2	158339085	158340597	MSTRG.102292.21	.	-	158345223
chr2	158340680	158345214	MSTRG.102292.21	.	-	158345223
chr2	158338907	158338989	MSTRG.102292.21	.	-	158345223
chr2	158313894	158338725	MSTRG.102292.21	.	-	158345223
chr2	158309639	158313755	MSTRG.102292.21	.	-	158345223
chr2	158339085	158340241	MSTRG.102292.23	.	-	158340677
chr2	158250912	158309432	MSTRG.102292.23	.	-	158340677
chr2	158338907	158338989	MSTRG.102292.23	.	-	158340677
chr2	158313894	158338725	MSTRG.102292.23	.	-	158340677
chr2	158309639	158313755	MSTRG.102292.23	.	-	158340677
chr2	158340393	158340597	MSTRG.102292.23	.	-	158340677
chr2	158220713	158226325	MSTRG.102292.23	.	-	158340677
chr2	158226483	158250771	MSTRG.102292.23	.	-	158340677
chr2	158339085	158340241	MSTRG.102292.25	.	-	158345223
chr2	158340680	158345214	MSTRG.102292.25	.	-	158345223
chr2	158338907	158338989	MSTRG.102292.25	.	-	158345223
chr2	158313894	158338725	MSTRG.102292.25	.	-	158345223
chr2	158288836	158309432	MSTRG.102292.25	.	-	158345223
chr2	158309639	158313755	MSTRG.102292.25	.	-	158345223
chr2	158340393	158340597	MSTRG.102292.25	.	-	158345223
chr2	158339085	158340241	MSTRG.102292.4	.	-	158340677
chr2	158250912	158309432	MSTRG.102292.4	.	-	158340677
chr2	158340393	158340597	MSTRG.102292.4	.	-	158340677
chr2	158176661	158178878	MSTRG.102292.4	.	-	158340677
chr2	158338907	158338989	MSTRG.102292.4	.	-	158340677
chr2	158172259	158176520	MSTRG.102292.4	.	-	158340677
chr2	158220713	158250771	MSTRG.102292.4	.	-	158340677
chr2	158313894	158338725	MSTRG.102292.4	.	-	158340677
chr2	158309639	158313755	MSTRG.102292.4	.	-	158340677
chr2	158178996	158220594	MSTRG.102292.4	.	-	158340677
chr2	158339085	158340241	MSTRG.102292.5	.	-	158340660
chr2	158340393	158340597	MSTRG.102292.5	.	-	158340660
chr2	158338907	158338989	MSTRG.102292.5	.	-	158340660
chr2	158313894	158338725	MSTRG.102292.5	.	-	158340660
chr2	158309639	158313755	MSTRG.102292.5	.	-	158340660
chr2	158339085	158340597	MSTRG.102292.7	.	-	158340660
chr2	158338907	158338989	MSTRG.102292.7	.	-	158340660
chr2	158313894	158338725	MSTRG.102292.7	.	-	158340660
chr2	158309639	158313755	MSTRG.102292.7	.	-	158340660
chr2	158625427	158631752	ENST00000421462	.	+	158624999
chr2	158631941	158634069	ENST00000421462	.	+	158624999
chr2	158658314	158661332	ENST00000421462	.	+	158624999
chr2	158640759	158642485	ENST00000421462	.	+	158624999
chr2	158634289	158640626	ENST00000421462	.	+	158624999
chr2	158642699	158658130	ENST00000421462	.	+	158624999
chr2	158661450	158662896	ENST00000421462	.	+	158624999
chr2	158625427	158631752	ENST00000421462	.	+	158624999
chr2	158631941	158634069	ENST00000421462	.	+	158624999
chr2	158658314	158661332	ENST00000421462	.	+	158624999
chr2	158640759	158642485	ENST00000421462	.	+	158624999
chr2	158634289	158640626	ENST00000421462	.	+	158624999
chr2	158642699	158658130	ENST00000421462	.	+	158624999
chr2	158661450	158662896	ENST00000421462	.	+	158624999
chr2	158625427	158631752	ENST00000426248	.	+	158624999
chr2	158658314	158661332	ENST00000426248	.	+	158624999
chr2	158673761	158673882	ENST00000426248	.	+	158624999
chr2	158676867	158678580	ENST00000426248	.	+	158624999
chr2	158640759	158642485	ENST00000426248	.	+	158624999
chr2	158631941	158634072	ENST00000426248	.	+	158624999
chr2	158666563	158669719	ENST00000426248	.	+	158624999
chr2	158674000	158676738	ENST00000426248	.	+	158624999
chr2	158678654	158680428	ENST00000426248	.	+	158624999
chr2	158634289	158640626	ENST00000426248	.	+	158624999
chr2	158663445	158666412	ENST00000426248	.	+	158624999
chr2	158663088	158663271	ENST00000426248	.	+	158624999
chr2	158669915	158673676	ENST00000426248	.	+	158624999
chr2	158642699	158658130	ENST00000426248	.	+	158624999
chr2	158661450	158662896	ENST00000426248	.	+	158624999
chr2	158625427	158631752	ENST00000426248	.	+	158624999
chr2	158658314	158661332	ENST00000426248	.	+	158624999
chr2	158640759	158642485	ENST00000426248	.	+	158624999
chr2	158631941	158634072	ENST00000426248	.	+	158624999
chr2	158634289	158640626	ENST00000426248	.	+	158624999
chr2	158642699	158658130	ENST00000426248	.	+	158624999
chr2	158661450	158662896	ENST00000426248	.	+	158624999
chr2	158625427	158631752	ENST00000452162	.	+	158603075
chr2	158621121	158621230	ENST00000452162	.	+	158603075
chr2	158621421	158624877	ENST00000452162	.	+	158603075
chr2	158631941	158634069	ENST00000452162	.	+	158603075
chr2	158640759	158642485	ENST00000452162	.	+	158603075
chr2	158658314	158661332	ENST00000452162	.	+	158603075
chr2	158634289	158640626	ENST00000452162	.	+	158603075
chr2	158603104	158620989	ENST00000452162	.	+	158603075
chr2	158642699	158658130	ENST00000452162	.	+	158603075
chr2	158661450	158662896	ENST00000452162	.	+	158603075
chr2	158625427	158631752	MSTRG.102297.16	.	+	158624999
chr2	158631941	158634069	MSTRG.102297.16	.	+	158624999
chr2	158658314	158661332	MSTRG.102297.16	.	+	158624999
chr2	158673761	158673882	MSTRG.102297.16	.	+	158624999
chr2	158640759	158642485	MSTRG.102297.16	.	+	158624999
chr2	158666563	158669719	MSTRG.102297.16	.	+	158624999
chr2	158674000	158680428	MSTRG.102297.16	.	+	158624999
chr2	158634289	158640626	MSTRG.102297.16	.	+	158624999
chr2	158663445	158666412	MSTRG.102297.16	.	+	158624999
chr2	158663088	158663271	MSTRG.102297.16	.	+	158624999
chr2	158669915	158673676	MSTRG.102297.16	.	+	158624999
chr2	158642699	158658130	MSTRG.102297.16	.	+	158624999
chr2	158661450	158662896	MSTRG.102297.16	.	+	158624999
chr2	158625427	158631752	MSTRG.102297.16	.	+	158624999
chr2	158631941	158634069	MSTRG.102297.16	.	+	158624999
chr2	158658314	158661332	MSTRG.102297.16	.	+	158624999
chr2	158640759	158642485	MSTRG.102297.16	.	+	158624999
chr2	158634289	158640626	MSTRG.102297.16	.	+	158624999
chr2	158642699	158658130	MSTRG.102297.16	.	+	158624999
chr2	158661450	158662896	MSTRG.102297.16	.	+	158624999
chr2	158640759	158642485	MSTRG.102297.19	.	+	158603075
chr2	158631941	158634072	MSTRG.102297.19	.	+	158603075
chr2	158621421	158624959	MSTRG.102297.19	.	+	158603075
chr2	158634289	158640626	MSTRG.102297.19	.	+	158603075
chr2	158603104	158620989	MSTRG.102297.19	.	+	158603075
chr2	158661450	158662896	MSTRG.102297.19	.	+	158603075
chr2	158625427	158631752	MSTRG.102297.19	.	+	158603075
chr2	158658314	158661332	MSTRG.102297.19	.	+	158603075
chr2	158621115	158621230	MSTRG.102297.19	.	+	158603075
chr2	158642699	158658130	MSTRG.102297.19	.	+	158603075
chr2	158621421	158624877	MSTRG.102297.23	.	+	158603075
chr2	158640759	158642485	MSTRG.102297.23	.	+	158603075
chr2	158631941	158634072	MSTRG.102297.23	.	+	158603075
chr2	158634289	158640626	MSTRG.102297.23	.	+	158603075
chr2	158603104	158620989	MSTRG.102297.23	.	+	158603075
chr2	158661450	158662896	MSTRG.102297.23	.	+	158603075
chr2	158625427	158631752	MSTRG.102297.23	.	+	158603075
chr2	158658314	158661332	MSTRG.102297.23	.	+	158603075
chr2	158621115	158621230	MSTRG.102297.23	.	+	158603075
chr2	158642699	158658130	MSTRG.102297.23	.	+	158603075
chr2	158621421	158624877	MSTRG.102297.24	.	+	158603075
chr2	158640759	158642485	MSTRG.102297.24	.	+	158603075
chr2	158631941	158634072	MSTRG.102297.24	.	+	158603075
chr2	158634289	158640626	MSTRG.102297.24	.	+	158603075
chr2	158603104	158620989	MSTRG.102297.24	.	+	158603075
chr2	158661450	158662896	MSTRG.102297.24	.	+	158603075
chr2	158625427	158631752	MSTRG.102297.24	.	+	158603075
chr2	158658314	158661332	MSTRG.102297.24	.	+	158603075
chr2	158621115	158621230	MSTRG.102297.24	.	+	158603075
chr2	158642699	158658130	MSTRG.102297.24	.	+	158603075
chr2	158621421	158624877	MSTRG.102297.36	.	+	158603075
chr2	158631941	158634069	MSTRG.102297.36	.	+	158603075
chr2	158621121	158621230	MSTRG.102297.36	.	+	158603075
chr2	158640759	158642485	MSTRG.102297.36	.	+	158603075
chr2	158634289	158640626	MSTRG.102297.36	.	+	158603075
chr2	158603104	158620989	MSTRG.102297.36	.	+	158603075
chr2	158661450	158662896	MSTRG.102297.36	.	+	158603075
chr2	158625427	158631752	MSTRG.102297.36	.	+	158603075
chr2	158658314	158661332	MSTRG.102297.36	.	+	158603075
chr2	158642699	158658130	MSTRG.102297.36	.	+	158603075
chr2	158621421	158624877	MSTRG.102297.38	.	+	158603075
chr2	158640759	158642485	MSTRG.102297.38	.	+	158603075
chr2	158631941	158634072	MSTRG.102297.38	.	+	158603075
chr2	158634289	158640626	MSTRG.102297.38	.	+	158603075
chr2	158603104	158620989	MSTRG.102297.38	.	+	158603075
chr2	158661450	158662896	MSTRG.102297.38	.	+	158603075
chr2	158625427	158631752	MSTRG.102297.38	.	+	158603075
chr2	158658314	158661332	MSTRG.102297.38	.	+	158603075
chr2	158621115	158621230	MSTRG.102297.38	.	+	158603075
chr2	158642699	158658130	MSTRG.102297.38	.	+	158603075
chr2	158621421	158624877	MSTRG.102297.42	.	+	158603075
chr2	158640759	158642485	MSTRG.102297.42	.	+	158603075
chr2	158631941	158634072	MSTRG.102297.42	.	+	158603075
chr2	158634289	158640626	MSTRG.102297.42	.	+	158603075
chr2	158603104	158620989	MSTRG.102297.42	.	+	158603075
chr2	158661450	158662896	MSTRG.102297.42	.	+	158603075
chr2	158625427	158631752	MSTRG.102297.42	.	+	158603075
chr2	158658314	158661332	MSTRG.102297.42	.	+	158603075
chr2	158621115	158621230	MSTRG.102297.42	.	+	158603075
chr2	158642699	158658130	MSTRG.102297.42	.	+	158603075
chr2	158621421	158624877	MSTRG.102297.47	.	+	158603075
chr2	158631941	158634069	MSTRG.102297.47	.	+	158603075
chr2	158640759	158642485	MSTRG.102297.47	.	+	158603075
chr2	158634289	158640626	MSTRG.102297.47	.	+	158603075
chr2	158603104	158620989	MSTRG.102297.47	.	+	158603075
chr2	158661450	158662896	MSTRG.102297.47	.	+	158603075
chr2	158625427	158631752	MSTRG.102297.47	.	+	158603075
chr2	158658314	158661332	MSTRG.102297.47	.	+	158603075
chr2	158621115	158621230	MSTRG.102297.47	.	+	158603075
chr2	158642699	158658130	MSTRG.102297.47	.	+	158603075
chr2	158642699	158658133	MSTRG.102297.51	.	+	158603075
chr2	158621421	158624877	MSTRG.102297.51	.	+	158603075
chr2	158631941	158634069	MSTRG.102297.51	.	+	158603075
chr2	158640759	158642485	MSTRG.102297.51	.	+	158603075
chr2	158634289	158640626	MSTRG.102297.51	.	+	158603075
chr2	158603104	158620989	MSTRG.102297.51	.	+	158603075
chr2	158661450	158662896	MSTRG.102297.51	.	+	158603075
chr2	158625427	158631752	MSTRG.102297.51	.	+	158603075
chr2	158658314	158661332	MSTRG.102297.51	.	+	158603075
chr2	158621115	158621230	MSTRG.102297.51	.	+	158603075
chr2	158621421	158624877	MSTRG.102297.52	.	+	158603075
chr2	158621121	158621230	MSTRG.102297.52	.	+	158603075
chr2	158640759	158642485	MSTRG.102297.52	.	+	158603075
chr2	158631941	158634072	MSTRG.102297.52	.	+	158603075
chr2	158634289	158640626	MSTRG.102297.52	.	+	158603075
chr2	158603104	158620989	MSTRG.102297.52	.	+	158603075
chr2	158661450	158662896	MSTRG.102297.52	.	+	158603075
chr2	158625427	158631752	MSTRG.102297.52	.	+	158603075
chr2	158658314	158661332	MSTRG.102297.52	.	+	158603075
chr2	158642699	158658130	MSTRG.102297.52	.	+	158603075
chr2	158621121	158621230	MSTRG.102297.59	.	+	158603075
chr2	158621421	158624877	MSTRG.102297.59	.	+	158603075
chr2	158631941	158634069	MSTRG.102297.59	.	+	158603075
chr2	158640759	158642485	MSTRG.102297.59	.	+	158603075
chr2	158634289	158640626	MSTRG.102297.59	.	+	158603075
chr2	158603104	158620989	MSTRG.102297.59	.	+	158603075
chr2	158661450	158662896	MSTRG.102297.59	.	+	158603075
chr2	158625427	158631752	MSTRG.102297.59	.	+	158603075
chr2	158658314	158661332	MSTRG.102297.59	.	+	158603075
chr2	158642699	158658130	MSTRG.102297.59	.	+	158603075
chr2	158621421	158624877	MSTRG.102297.60	.	+	158603075
chr2	158631941	158634069	MSTRG.102297.60	.	+	158603075
chr2	158621121	158621230	MSTRG.102297.60	.	+	158603075
chr2	158640759	158642485	MSTRG.102297.60	.	+	158603075
chr2	158634289	158640626	MSTRG.102297.60	.	+	158603075
chr2	158603104	158620989	MSTRG.102297.60	.	+	158603075
chr2	158661450	158662896	MSTRG.102297.60	.	+	158603075
chr2	158625427	158631752	MSTRG.102297.60	.	+	158603075
chr2	158658314	158661332	MSTRG.102297.60	.	+	158603075
chr2	158642699	158658130	MSTRG.102297.60	.	+	158603075
chr2	158621421	158624877	MSTRG.102297.72	.	+	158603075
chr2	158640759	158642485	MSTRG.102297.72	.	+	158603075
chr2	158631941	158634072	MSTRG.102297.72	.	+	158603075
chr2	158634289	158640626	MSTRG.102297.72	.	+	158603075
chr2	158603104	158620989	MSTRG.102297.72	.	+	158603075
chr2	158661450	158662896	MSTRG.102297.72	.	+	158603075
chr2	158625427	158631752	MSTRG.102297.72	.	+	158603075
chr2	158658314	158661332	MSTRG.102297.72	.	+	158603075
chr2	158621115	158621230	MSTRG.102297.72	.	+	158603075
chr2	158642699	158658130	MSTRG.102297.72	.	+	158603075
chr2	158621421	158624877	MSTRG.102297.73	.	+	158603075
chr2	158621121	158621230	MSTRG.102297.73	.	+	158603075
chr2	158640759	158642485	MSTRG.102297.73	.	+	158603075
chr2	158631941	158634072	MSTRG.102297.73	.	+	158603075
chr2	158634289	158640626	MSTRG.102297.73	.	+	158603075
chr2	158603104	158620989	MSTRG.102297.73	.	+	158603075
chr2	158661450	158662896	MSTRG.102297.73	.	+	158603075
chr2	158625427	158631752	MSTRG.102297.73	.	+	158603075
chr2	158658314	158661332	MSTRG.102297.73	.	+	158603075
chr2	158642699	158658130	MSTRG.102297.73	.	+	158603075
chr2	158621421	158624877	MSTRG.102297.74	.	+	158603075
chr2	158640759	158642485	MSTRG.102297.74	.	+	158603075
chr2	158631941	158634072	MSTRG.102297.74	.	+	158603075
chr2	158634289	158640626	MSTRG.102297.74	.	+	158603075
chr2	158603104	158620989	MSTRG.102297.74	.	+	158603075
chr2	158661450	158662896	MSTRG.102297.74	.	+	158603075
chr2	158625427	158631752	MSTRG.102297.74	.	+	158603075
chr2	158658314	158661332	MSTRG.102297.74	.	+	158603075
chr2	158621115	158621230	MSTRG.102297.74	.	+	158603075
chr2	158642699	158658130	MSTRG.102297.74	.	+	158603075
chr2	158621421	158625124	MSTRG.102297.76	.	+	158603075
chr2	158631941	158634069	MSTRG.102297.76	.	+	158603075
chr2	158621121	158621230	MSTRG.102297.76	.	+	158603075
chr2	158640759	158642485	MSTRG.102297.76	.	+	158603075
chr2	158634289	158640626	MSTRG.102297.76	.	+	158603075
chr2	158603104	158620989	MSTRG.102297.76	.	+	158603075
chr2	158661450	158662896	MSTRG.102297.76	.	+	158603075
chr2	158625427	158631752	MSTRG.102297.76	.	+	158603075
chr2	158658314	158661332	MSTRG.102297.76	.	+	158603075
chr2	158642699	158658130	MSTRG.102297.76	.	+	158603075
chr2	158625427	158631752	MSTRG.102297.77	.	+	158624999
chr2	158631941	158634069	MSTRG.102297.77	.	+	158624999
chr2	158658314	158661332	MSTRG.102297.77	.	+	158624999
chr2	158673761	158673882	MSTRG.102297.77	.	+	158624999
chr2	158640759	158642485	MSTRG.102297.77	.	+	158624999
chr2	158666563	158669150	MSTRG.102297.77	.	+	158624999
chr2	158678654	158680428	MSTRG.102297.77	.	+	158624999
chr2	158674000	158678580	MSTRG.102297.77	.	+	158624999
chr2	158634289	158640626	MSTRG.102297.77	.	+	158624999
chr2	158663445	158666412	MSTRG.102297.77	.	+	158624999
chr2	158663088	158663271	MSTRG.102297.77	.	+	158624999
chr2	158669915	158673676	MSTRG.102297.77	.	+	158624999
chr2	158642699	158658130	MSTRG.102297.77	.	+	158624999
chr2	158661450	158662896	MSTRG.102297.77	.	+	158624999
chr2	158625427	158631752	MSTRG.102297.77	.	+	158624999
chr2	158631941	158634069	MSTRG.102297.77	.	+	158624999
chr2	158658314	158661332	MSTRG.102297.77	.	+	158624999
chr2	158640759	158642485	MSTRG.102297.77	.	+	158624999
chr2	158634289	158640626	MSTRG.102297.77	.	+	158624999
chr2	158642699	158658130	MSTRG.102297.77	.	+	158624999
chr2	158661450	158662896	MSTRG.102297.77	.	+	158624999
chr2	158621421	158624877	MSTRG.102297.80	.	+	158603075
chr2	158631941	158634069	MSTRG.102297.80	.	+	158603075
chr2	158640759	158642485	MSTRG.102297.80	.	+	158603075
chr2	158634289	158640626	MSTRG.102297.80	.	+	158603075
chr2	158603104	158620989	MSTRG.102297.80	.	+	158603075
chr2	158661450	158662896	MSTRG.102297.80	.	+	158603075
chr2	158625427	158631752	MSTRG.102297.80	.	+	158603075
chr2	158658314	158661332	MSTRG.102297.80	.	+	158603075
chr2	158621115	158621230	MSTRG.102297.80	.	+	158603075
chr2	158642699	158658130	MSTRG.102297.80	.	+	158603075
chr2	158621121	158621230	MSTRG.102297.83	.	+	158603075
chr2	158640759	158642485	MSTRG.102297.83	.	+	158603075
chr2	158631941	158634072	MSTRG.102297.83	.	+	158603075
chr2	158634289	158640626	MSTRG.102297.83	.	+	158603075
chr2	158603104	158620989	MSTRG.102297.83	.	+	158603075
chr2	158661450	158662896	MSTRG.102297.83	.	+	158603075
chr2	158625427	158631752	MSTRG.102297.83	.	+	158603075
chr2	158621421	158624954	MSTRG.102297.83	.	+	158603075
chr2	158658314	158661332	MSTRG.102297.83	.	+	158603075
chr2	158642699	158658130	MSTRG.102297.83	.	+	158603075
chr2	158621421	158624877	MSTRG.102297.89	.	+	158603075
chr2	158640759	158642485	MSTRG.102297.89	.	+	158603075
chr2	158631941	158634072	MSTRG.102297.89	.	+	158603075
chr2	158634289	158640626	MSTRG.102297.89	.	+	158603075
chr2	158603104	158620989	MSTRG.102297.89	.	+	158603075
chr2	158661450	158662896	MSTRG.102297.89	.	+	158603075
chr2	158625427	158631752	MSTRG.102297.89	.	+	158603075
chr2	158658314	158661332	MSTRG.102297.89	.	+	158603075
chr2	158621115	158621230	MSTRG.102297.89	.	+	158603075
chr2	158642699	158658130	MSTRG.102297.89	.	+	158603075
chr2	158621421	158624877	MSTRG.102297.91	.	+	158603075
chr2	158640759	158642485	MSTRG.102297.91	.	+	158603075
chr2	158631941	158634072	MSTRG.102297.91	.	+	158603075
chr2	158634289	158640626	MSTRG.102297.91	.	+	158603075
chr2	158603104	158620989	MSTRG.102297.91	.	+	158603075
chr2	158661450	158662896	MSTRG.102297.91	.	+	158603075
chr2	158625427	158631752	MSTRG.102297.91	.	+	158603075
chr2	158658314	158661332	MSTRG.102297.91	.	+	158603075
chr2	158621115	158621230	MSTRG.102297.91	.	+	158603075
chr2	158642699	158658130	MSTRG.102297.91	.	+	158603075
chr2	161977760	161983178	ENST00000375514	.	+	161977731
chr2	161977760	161983178	ENST00000415876	.	+	161977731
chr2	161977760	161983178	ENST00000446997	.	+	161977731
chr2	161977760	161983178	MSTRG.102381.1	.	+	161977731
chr2	161977760	161983178	MSTRG.102381.22	.	+	161977731
chr2	161977760	161983178	MSTRG.102381.23	.	+	161977731
chr2	161977760	161983178	MSTRG.102381.7	.	+	161977731
chr1	147652647	147654193	ENST00000620634	.	-	147659027
chr1	147655248	147658959	ENST00000620634	.	-	147659027
chr1	147654326	147655160	ENST00000620634	.	-	147659027
chr1	147654326	147655160	MSTRG.10241.26	.	-	147659027
chr1	147652647	147654193	MSTRG.10241.26	.	-	147659027
chr1	147655248	147658959	MSTRG.10241.26	.	-	147659027
chr1	147654326	147655160	MSTRG.10241.39	.	-	147659027
chr1	147652647	147654193	MSTRG.10241.39	.	-	147659027
chr1	147655248	147658959	MSTRG.10241.39	.	-	147659027
chr2	162016866	162017107	ENST00000434918	.	-	162038405
chr2	162032265	162033540	ENST00000434918	.	-	162038405
chr2	162005809	162008561	ENST00000434918	.	-	162038405
chr2	162019276	162020228	ENST00000434918	.	-	162038405
chr2	162020296	162020580	ENST00000434918	.	-	162038405
chr2	162009295	162011792	ENST00000434918	.	-	162038405
chr2	162014465	162016767	ENST00000434918	.	-	162038405
chr2	162018850	162019222	ENST00000434918	.	-	162038405
chr2	162024939	162032034	ENST00000434918	.	-	162038405
chr2	161995372	162005744	ENST00000434918	.	-	162038405
chr2	162017155	162018728	ENST00000434918	.	-	162038405
chr2	161993384	161994960	ENST00000434918	.	-	162038405
chr2	162033653	162035163	ENST00000434918	.	-	162038405
chr2	162020688	162022754	ENST00000434918	.	-	162038405
chr2	162035324	162038301	ENST00000434918	.	-	162038405
chr2	162008661	162009240	ENST00000434918	.	-	162038405
chr2	162011987	162014395	ENST00000434918	.	-	162038405
chr2	161995034	161995299	ENST00000434918	.	-	162038405
chr2	162022799	162024803	ENST00000434918	.	-	162038405
chr2	160274764	160275629	ENST00000348849	.	-	160275639
chr2	160274764	160275629	ENST00000409075	.	-	160275639
chr2	160274764	160275629	ENST00000409289	.	-	160275639
chr2	160274764	160275629	ENST00000409972	.	-	160275639
chr2	160274764	160275629	MSTRG.102419.105	.	-	160275639
chr2	160274764	160275629	MSTRG.102419.106	.	-	160275639
chr2	160274764	160275629	MSTRG.102419.108	.	-	160275639
chr2	160274764	160275629	MSTRG.102419.109	.	-	160275639
chr2	160274764	160275629	MSTRG.102419.116	.	-	160275639
chr2	160274764	160275629	MSTRG.102419.131	.	-	160275639
chr2	160274764	160275629	MSTRG.102419.138	.	-	160275639
chr2	160274764	160275629	MSTRG.102419.77	.	-	160275639
chr2	160274764	160275629	MSTRG.102419.81	.	-	160275639
chr2	160274764	160275629	MSTRG.102419.98	.	-	160275639
chr1	147757013	147757499	MSTRG.10260.16	.	-	147758164
chr1	147757013	147757499	MSTRG.10260.16	.	-	147758164
chr2	162360305	162360353	MSTRG.102601.67	.	+	162360240
chr1	147757510	147757535	MSTRG.10261.1	.	+	147758164
chr1	147757510	147757535	MSTRG.10261.1	.	+	147758164
chr2	166410324	166412529	ENST00000424326	.	-	166432717
chr2	166406646	166409664	ENST00000424326	.	-	166432717
chr2	166413121	166416706	ENST00000424326	.	-	166432717
chr2	166423432	166427787	ENST00000424326	.	-	166432717
chr2	166416985	166421189	ENST00000424326	.	-	166432717
chr2	166412667	166413067	ENST00000424326	.	-	166432717
chr2	166427942	166429168	ENST00000424326	.	-	166432717
chr2	166421297	166423258	ENST00000424326	.	-	166432717
chr2	166429274	166432317	ENST00000424326	.	-	166432717
chr2	166409935	166410219	ENST00000424326	.	-	166432717
chr2	166410324	166412529	MSTRG.102628.3	.	-	166432717
chr2	166406646	166409664	MSTRG.102628.3	.	-	166432717
chr2	166413121	166416706	MSTRG.102628.3	.	-	166432717
chr2	166423432	166427787	MSTRG.102628.3	.	-	166432717
chr2	166409935	166410219	MSTRG.102628.3	.	-	166432717
chr2	166416985	166421189	MSTRG.102628.3	.	-	166432717
chr2	166412667	166413067	MSTRG.102628.3	.	-	166432717
chr2	166427942	166429168	MSTRG.102628.3	.	-	166432717
chr2	166421297	166423258	MSTRG.102628.3	.	-	166432717
chr2	166429274	166432317	MSTRG.102628.3	.	-	166432717
chr2	166406646	166409664	MSTRG.102628.4	.	-	166432717
chr2	166413121	166416706	MSTRG.102628.4	.	-	166432717
chr2	166423432	166427787	MSTRG.102628.4	.	-	166432717
chr2	166416985	166421189	MSTRG.102628.4	.	-	166432717
chr2	166412667	166413067	MSTRG.102628.4	.	-	166432717
chr2	166427942	166429168	MSTRG.102628.4	.	-	166432717
chr2	166421297	166423258	MSTRG.102628.4	.	-	166432717
chr2	167254165	167257856	ENST00000295237	.	+	167254123
chr2	167254165	167257856	ENST00000409195	.	+	167254123
chr2	167254165	167257856	ENST00000409195	.	+	167254123
chr2	167254165	167257856	ENST00000409273	.	+	167254123
chr2	167254165	167257856	ENST00000409273	.	+	167254123
chr2	167254165	167257856	ENST00000628543	.	+	167254123
chr2	167254165	167257856	ENST00000628543	.	+	167254123
chr2	167254165	167257856	MSTRG.102671.9	.	+	167254123
chr1	147986294	147988431	ENST00000488165	.	+	147944035
chr1	147992567	147992710	ENST00000488165	.	+	147944035
chr1	147953465	147954321	ENST00000488165	.	+	147944035
chr1	147944098	147953344	ENST00000488165	.	+	147944035
chr1	147969959	147986198	ENST00000488165	.	+	147944035
chr1	147966663	147968874	ENST00000488165	.	+	147944035
chr1	147968963	147969866	ENST00000488165	.	+	147944035
chr1	147988521	147992501	ENST00000488165	.	+	147944035
chr1	147954402	147966553	ENST00000488165	.	+	147944035
chr1	147986294	147988431	MSTRG.10274.19	.	+	147944035
chr1	147992567	147992710	MSTRG.10274.19	.	+	147944035
chr1	147953465	147954321	MSTRG.10274.19	.	+	147944035
chr1	147944098	147953344	MSTRG.10274.19	.	+	147944035
chr1	147969959	147986198	MSTRG.10274.19	.	+	147944035
chr1	147966663	147968874	MSTRG.10274.19	.	+	147944035
chr1	147968963	147969866	MSTRG.10274.19	.	+	147944035
chr1	147988521	147992501	MSTRG.10274.19	.	+	147944035
chr1	147954402	147966553	MSTRG.10274.19	.	+	147944035
chr1	147986294	147988431	MSTRG.10274.28	.	+	147944035
chr1	147992567	147992710	MSTRG.10274.28	.	+	147944035
chr1	147953465	147954321	MSTRG.10274.28	.	+	147944035
chr1	147944098	147953344	MSTRG.10274.28	.	+	147944035
chr1	147969959	147986198	MSTRG.10274.28	.	+	147944035
chr1	147966663	147968874	MSTRG.10274.28	.	+	147944035
chr1	147968963	147969866	MSTRG.10274.28	.	+	147944035
chr1	147988521	147992501	MSTRG.10274.28	.	+	147944035
chr1	147954402	147966553	MSTRG.10274.28	.	+	147944035
chr1	147986294	147988431	MSTRG.10274.29	.	+	147944035
chr1	147992567	147992710	MSTRG.10274.29	.	+	147944035
chr1	147953465	147954321	MSTRG.10274.29	.	+	147944035
chr1	147944098	147953344	MSTRG.10274.29	.	+	147944035
chr1	147969959	147986198	MSTRG.10274.29	.	+	147944035
chr1	147966663	147968874	MSTRG.10274.29	.	+	147944035
chr1	147968963	147969866	MSTRG.10274.29	.	+	147944035
chr1	147988521	147992501	MSTRG.10274.29	.	+	147944035
chr1	147954402	147966553	MSTRG.10274.29	.	+	147944035
chr2	168906779	168907567	ENST00000282075	.	+	168904592
chr2	168904616	168906663	ENST00000282075	.	+	168904592
chr2	164703220	164703627	ENST00000456171	.	-	164703663
chr2	164700756	164703103	ENST00000456171	.	-	164703663
chr2	164700756	164703103	MSTRG.102846.73	.	-	164703663
chr2	164703220	164703627	MSTRG.102846.73	.	-	164703663
chr2	170717416	170717476	MSTRG.102874.27	.	+	170717401
chr2	170652154	170652982	ENST00000317935	.	+	170651697
chr2	170651734	170652107	ENST00000317935	.	+	170651697
chr2	170854022	170857017	ENST00000493875	.	+	170849329
chr2	170858893	170859708	ENST00000493875	.	+	170849329
chr2	170852792	170853872	ENST00000493875	.	+	170849329
chr2	170849350	170852713	ENST00000493875	.	+	170849329
chr2	170857125	170858803	ENST00000493875	.	+	170849329
chr2	170854022	170857017	ENST00000625689	.	+	170849329
chr2	170858893	170859708	ENST00000625689	.	+	170849329
chr2	170852792	170853872	ENST00000625689	.	+	170849329
chr2	170849350	170852713	ENST00000625689	.	+	170849329
chr2	170857125	170858803	ENST00000625689	.	+	170849329
chr2	170854022	170857017	MSTRG.102917.47	.	+	170849329
chr2	170858893	170859708	MSTRG.102917.47	.	+	170849329
chr2	170852792	170853872	MSTRG.102917.47	.	+	170849329
chr2	170849350	170852713	MSTRG.102917.47	.	+	170849329
chr2	170857125	170858803	MSTRG.102917.47	.	+	170849329
chr2	170854022	170857017	MSTRG.102917.95	.	+	170849329
chr2	170858893	170859708	MSTRG.102917.95	.	+	170849329
chr2	170852792	170853872	MSTRG.102917.95	.	+	170849329
chr2	170849350	170852713	MSTRG.102917.95	.	+	170849329
chr2	170857125	170858803	MSTRG.102917.95	.	+	170849329
chr2	170997823	171006146	ENST00000409443	.	-	171023126
chr2	170996760	170997711	ENST00000409443	.	-	171023126
chr2	171006643	171006799	ENST00000409443	.	-	171023126
chr2	171006282	171006473	ENST00000409443	.	-	171023126
chr2	171007063	171011372	ENST00000409443	.	-	171023126
chr2	171014948	171022871	ENST00000409443	.	-	171023126
chr2	171006889	171006971	ENST00000409443	.	-	171023126
chr2	171011454	171014850	ENST00000409443	.	-	171023126
chr2	170948430	170949538	ENST00000442798	.	+	170936629
chr2	170954782	170956435	ENST00000442798	.	+	170936629
chr2	170951458	170954649	ENST00000442798	.	+	170936629
chr2	170936727	170948349	ENST00000442798	.	+	170936629
chr2	170961749	170962838	ENST00000442798	.	+	170936629
chr2	170956559	170961662	ENST00000442798	.	+	170936629
chr2	170962946	170965789	ENST00000442798	.	+	170936629
chr2	170950290	170951327	ENST00000442798	.	+	170936629
chr2	170949742	170950203	ENST00000442798	.	+	170936629
chr2	170966294	170966385	MSTRG.102941.53	.	+	170966127
chr2	170948430	170949538	MSTRG.102941.72	.	+	170936629
chr2	170954782	170956435	MSTRG.102941.72	.	+	170936629
chr2	170951458	170954649	MSTRG.102941.72	.	+	170936629
chr2	170936727	170948349	MSTRG.102941.72	.	+	170936629
chr2	170961749	170962838	MSTRG.102941.72	.	+	170936629
chr2	170956559	170961662	MSTRG.102941.72	.	+	170936629
chr2	170962946	170965789	MSTRG.102941.72	.	+	170936629
chr2	170950290	170951327	MSTRG.102941.72	.	+	170936629
chr2	170949742	170950203	MSTRG.102941.72	.	+	170936629
chr2	169505951	169506000	MSTRG.102948.12	.	+	169504579
chr2	169506126	169506175	MSTRG.102948.2	.	+	169504579
chr2	169505951	169506000	MSTRG.102948.2	.	+	169504579
chr2	169505869	169506044	MSTRG.102948.20	.	+	169504579
chr2	169505824	169506369	MSTRG.102948.22	.	+	169504579
chr2	169506126	169506175	MSTRG.102948.27	.	+	169504579
chr2	169506000	169506126	MSTRG.102948.28	.	+	169504579
chr2	169505824	169506126	MSTRG.102948.31	.	+	169504579
chr2	169506126	169506175	MSTRG.102948.40	.	+	169504579
chr2	169505951	169506000	MSTRG.102948.40	.	+	169504579
chr2	169639929	169641159	MSTRG.102953.31	.	+	169637520
chr2	169811761	169811836	MSTRG.102956.78	.	+	169811753
chr2	169811761	169811836	MSTRG.102956.78	.	+	169811753
chr2	171555859	171556152	MSTRG.102970.16	.	+	171554824
chr2	171557569	171557658	MSTRG.102970.23	.	+	171554824
chr2	171324362	171325840	ENST00000392604	.	-	171325893
chr2	171324362	171325840	ENST00000392604	.	-	171325893
chr2	171324362	171325840	ENST00000447486	.	-	171325893
chr2	173368149	173368722	MSTRG.103076.33	.	+	173367661
chr2	173367831	173368287	MSTRG.103076.54	.	+	173367661
chr1	145643978	145646183	ENST00000460277	.	+	145623651
chr1	145665651	145669624	ENST00000460277	.	+	145623651
chr1	145630807	145631663	ENST00000460277	.	+	145623651
chr1	145663424	145665561	ENST00000460277	.	+	145623651
chr1	145669690	145669833	ENST00000460277	.	+	145623651
chr1	145631744	145643868	ENST00000460277	.	+	145623651
chr1	145646272	145647174	ENST00000460277	.	+	145623651
chr1	145647267	145663328	ENST00000460277	.	+	145623651
chr1	145623714	145630686	ENST00000460277	.	+	145623651
chr1	145631744	145643868	ENST00000528944	.	+	145623651
chr1	145643978	145646183	ENST00000528944	.	+	145623651
chr1	145623714	145631663	ENST00000528944	.	+	145623651
chr1	145646272	145647174	ENST00000528944	.	+	145623651
chr1	145643978	145646183	MSTRG.10315.13	.	+	145623651
chr1	145665651	145669624	MSTRG.10315.13	.	+	145623651
chr1	145630807	145631663	MSTRG.10315.13	.	+	145623651
chr1	145663424	145665561	MSTRG.10315.13	.	+	145623651
chr1	145669690	145669833	MSTRG.10315.13	.	+	145623651
chr1	145631744	145643868	MSTRG.10315.13	.	+	145623651
chr1	145646272	145647174	MSTRG.10315.13	.	+	145623651
chr1	145647267	145663328	MSTRG.10315.13	.	+	145623651
chr1	145623714	145630686	MSTRG.10315.13	.	+	145623651
chr1	145643978	145646183	MSTRG.10315.2	.	+	145623651
chr1	145623714	145630686	MSTRG.10315.2	.	+	145623651
chr1	145665651	145669624	MSTRG.10315.2	.	+	145623651
chr1	145630807	145631663	MSTRG.10315.2	.	+	145623651
chr1	145663424	145665561	MSTRG.10315.2	.	+	145623651
chr1	145669690	145669833	MSTRG.10315.2	.	+	145623651
chr1	145631744	145643868	MSTRG.10315.2	.	+	145623651
chr1	145646272	145647174	MSTRG.10315.2	.	+	145623651
chr1	145647267	145663328	MSTRG.10315.2	.	+	145623651
chr1	145643978	145646183	MSTRG.10315.45	.	+	145623651
chr1	145647267	145658798	MSTRG.10315.45	.	+	145623651
chr1	145663424	145665561	MSTRG.10315.45	.	+	145623651
chr1	145631744	145643868	MSTRG.10315.45	.	+	145623651
chr1	145646272	145647174	MSTRG.10315.45	.	+	145623651
chr1	145665651	145670191	MSTRG.10315.45	.	+	145623651
chr1	145623714	145631663	MSTRG.10315.45	.	+	145623651
chr1	145658920	145663328	MSTRG.10315.45	.	+	145623651
chr1	145643978	145646183	MSTRG.10315.52	.	+	145623651
chr1	145647267	145654816	MSTRG.10315.52	.	+	145623651
chr1	145631744	145643868	MSTRG.10315.52	.	+	145623651
chr1	145646272	145647174	MSTRG.10315.52	.	+	145623651
chr1	145623714	145631663	MSTRG.10315.52	.	+	145623651
chr1	145643978	145646183	MSTRG.10315.63	.	+	145623651
chr1	145663424	145665561	MSTRG.10315.63	.	+	145623651
chr1	145623714	145631663	MSTRG.10315.63	.	+	145623651
chr1	145631744	145643868	MSTRG.10315.63	.	+	145623651
chr1	145646272	145647174	MSTRG.10315.63	.	+	145623651
chr1	145647267	145663328	MSTRG.10315.63	.	+	145623651
chr1	145643978	145646183	MSTRG.10315.67	.	+	145623651
chr1	145665651	145669624	MSTRG.10315.67	.	+	145623651
chr1	145663424	145665561	MSTRG.10315.67	.	+	145623651
chr1	145647267	145658804	MSTRG.10315.67	.	+	145623651
chr1	145631744	145643868	MSTRG.10315.67	.	+	145623651
chr1	145646272	145647174	MSTRG.10315.67	.	+	145623651
chr1	145623714	145631663	MSTRG.10315.67	.	+	145623651
chr1	145658920	145663328	MSTRG.10315.67	.	+	145623651
chr1	145671124	145671216	MSTRG.10316.1	.	-	145671438
chr1	145671264	145671426	MSTRG.10316.19	.	-	145671438
chr1	145671124	145671216	MSTRG.10316.19	.	-	145671438
chr1	145671124	145671216	MSTRG.10316.20	.	-	145671438
chr1	145671027	145671053	MSTRG.10316.35	.	-	145671438
chr1	145671124	145671216	MSTRG.10316.4	.	-	145671438
chr1	145671264	145671426	MSTRG.10316.4	.	-	145671438
chr2	172501901	172504090	ENST00000264107	.	+	172501876
chr2	172501901	172504090	ENST00000409532	.	+	172501876
chr2	172596023	172597612	ENST00000410055	.	+	172595966
chr2	172596023	172597612	ENST00000410055	.	+	172595966
chr2	172596023	172597612	MSTRG.103183.11	.	+	172595966
chr2	172596023	172597612	MSTRG.103183.11	.	+	172595966
chr2	172596023	172597131	MSTRG.103183.62	.	+	172595966
chr2	172596023	172597131	MSTRG.103183.62	.	+	172595966
chr2	174423047	174424474	ENST00000437944	.	+	174404112
chr2	174404315	174422884	ENST00000437944	.	+	174404112
chr2	174424649	174427712	ENST00000437944	.	+	174404112
chr2	174423047	174424474	ENST00000437944	.	+	174404112
chr2	174404315	174422884	ENST00000437944	.	+	174404112
chr2	174424649	174427712	ENST00000437944	.	+	174404112
chr2	174423047	174424474	ENST00000548868	.	+	174404112
chr2	174404315	174422884	ENST00000548868	.	+	174404112
chr2	174424649	174427712	ENST00000548868	.	+	174404112
chr2	174423047	174424474	ENST00000548868	.	+	174404112
chr2	174404315	174422884	ENST00000548868	.	+	174404112
chr2	174424649	174427712	ENST00000548868	.	+	174404112
chr1	145866765	145867286	ENST00000355594	.	-	145867332
chr1	145921833	145925878	ENST00000632555	.	-	145925884
chr1	145866765	145867286	MSTRG.10324.13	.	-	145867332
chr1	145911733	145912125	MSTRG.10324.198	.	-	145912163
chr1	145866765	145867286	MSTRG.10324.20	.	-	145867332
chr1	145911735	145912125	MSTRG.10324.209	.	-	145912163
chr1	145866765	145867286	MSTRG.10324.21	.	-	145867332
chr1	145921833	145925862	MSTRG.10324.251	.	-	145925884
chr1	145921833	145925862	MSTRG.10324.254	.	-	145925884
chr1	145921963	145923227	MSTRG.10324.256	.	-	145925884
chr1	145921833	145925862	MSTRG.10324.257	.	-	145925884
chr1	145921833	145925862	MSTRG.10324.265	.	-	145925884
chr1	145866765	145867286	MSTRG.10324.27	.	-	145867332
chr1	145921779	145925862	MSTRG.10324.272	.	-	145925884
chr1	145921833	145925878	MSTRG.10324.273	.	-	145925884
chr1	145921833	145925862	MSTRG.10324.289	.	-	145925884
chr1	145866765	145867286	MSTRG.10324.29	.	-	145867332
chr1	145921833	145925862	MSTRG.10324.290	.	-	145925884
chr1	145921833	145925878	MSTRG.10324.297	.	-	145925884
chr1	145921833	145925878	MSTRG.10324.298	.	-	145925884
chr1	145921833	145925878	MSTRG.10324.299	.	-	145925884
chr1	145921833	145925878	MSTRG.10324.300	.	-	145925884
chr1	145925835	145925857	MSTRG.10324.308	.	-	145925884
chr1	145934717	145935041	MSTRG.10324.313	.	-	145936312
chr2	171810276	171813338	ENST00000263812	.	-	171844456
chr2	171793767	171809605	ENST00000263812	.	-	171844456
chr2	171837267	171844368	ENST00000263812	.	-	171844456
chr2	171809686	171810223	ENST00000263812	.	-	171844456
chr2	171815202	171826797	ENST00000263812	.	-	171844456
chr2	171813497	171815120	ENST00000263812	.	-	171844456
chr2	171826882	171833962	ENST00000263812	.	-	171844456
chr2	171834056	171834726	ENST00000263812	.	-	171844456
chr2	171787661	171787788	ENST00000263812	.	-	171844456
chr2	171787947	171791450	ENST00000263812	.	-	171844456
chr2	171834865	171837120	ENST00000263812	.	-	171844456
chr2	171791589	171793626	ENST00000263812	.	-	171844456
chr2	171785475	171787570	ENST00000263812	.	-	171844456
chr2	171834865	171837120	ENST00000426896	.	-	171837206
chr2	171834056	171834726	ENST00000426896	.	-	171837206
chr2	171834056	171834726	MSTRG.103240.11	.	-	171837206
chr2	171834865	171837120	MSTRG.103240.11	.	-	171837206
chr2	171834056	171834726	MSTRG.103240.3	.	-	171837206
chr2	171834865	171837120	MSTRG.103240.3	.	-	171837206
chr2	171834056	171834726	MSTRG.103240.5	.	-	171837206
chr2	171834865	171837120	MSTRG.103240.5	.	-	171837206
chr2	171965908	171966408	ENST00000412731	.	+	171952906
chr2	171966949	171976156	ENST00000412731	.	+	171952906
chr2	171976308	171979246	ENST00000412731	.	+	171952906
chr2	171953001	171965337	ENST00000412731	.	+	171952906
chr2	171979363	171983184	ENST00000412731	.	+	171952906
chr2	171966513	171966842	ENST00000412731	.	+	171952906
chr2	171965517	171965786	ENST00000412731	.	+	171952906
chr2	171965908	171966408	ENST00000457761	.	+	171965793
chr2	171976308	171979246	ENST00000457761	.	+	171965793
chr2	171966513	171966842	ENST00000457761	.	+	171965793
chr2	171966949	171976156	ENST00000457761	.	+	171965793
chr2	171965908	171966408	MSTRG.103243.24	.	+	171965793
chr2	171966949	171976156	MSTRG.103243.24	.	+	171965793
chr2	171976308	171979246	MSTRG.103243.24	.	+	171965793
chr2	171966513	171966842	MSTRG.103243.24	.	+	171965793
chr2	172088295	172088413	MSTRG.103244.39	.	+	172088254
chr2	175080765	175093060	ENST00000264110	.	-	175093060
chr2	175074835	175080659	ENST00000264110	.	-	175093060
chr2	175080765	175093060	ENST00000264110	.	-	175093060
chr2	175074835	175080659	ENST00000264110	.	-	175093060
chr2	175080765	175093060	ENST00000264110	.	-	175093060
chr2	175074835	175080659	ENST00000264110	.	-	175093060
chr2	175111654	175113993	ENST00000345739	.	-	175118342
chr2	175074835	175080659	ENST00000345739	.	-	175118342
chr2	175097593	175111567	ENST00000345739	.	-	175118342
chr2	175114108	175114689	ENST00000345739	.	-	175118342
chr2	175080765	175093060	ENST00000345739	.	-	175118342
chr2	175114868	175117989	ENST00000345739	.	-	175118342
chr2	175118118	175118250	ENST00000345739	.	-	175118342
chr2	175093267	175097443	ENST00000345739	.	-	175118342
chr2	175111654	175113993	ENST00000345739	.	-	175118342
chr2	175074835	175080659	ENST00000345739	.	-	175118342
chr2	175097593	175111567	ENST00000345739	.	-	175118342
chr2	175114108	175114689	ENST00000345739	.	-	175118342
chr2	175080765	175093060	ENST00000345739	.	-	175118342
chr2	175114868	175117989	ENST00000345739	.	-	175118342
chr2	175118118	175118250	ENST00000345739	.	-	175118342
chr2	175093267	175097443	ENST00000345739	.	-	175118342
chr2	175074835	175080659	ENST00000392544	.	-	175093060
chr2	175080765	175093060	ENST00000392544	.	-	175093060
chr2	175074835	175080659	ENST00000392544	.	-	175093060
chr2	175080765	175093060	ENST00000392544	.	-	175093060
chr2	175074835	175080659	ENST00000392544	.	-	175093060
chr2	175080765	175093060	ENST00000392544	.	-	175093060
chr2	175111654	175113993	ENST00000415955	.	-	175118342
chr2	175074835	175080659	ENST00000415955	.	-	175118342
chr2	175097593	175111567	ENST00000415955	.	-	175118342
chr2	175114108	175114689	ENST00000415955	.	-	175118342
chr2	175092616	175093060	ENST00000415955	.	-	175118342
chr2	175114868	175117989	ENST00000415955	.	-	175118342
chr2	175080765	175092542	ENST00000415955	.	-	175118342
chr2	175118118	175118250	ENST00000415955	.	-	175118342
chr2	175093267	175097443	ENST00000415955	.	-	175118342
chr2	175111654	175113993	ENST00000415955	.	-	175118342
chr2	175074835	175080659	ENST00000415955	.	-	175118342
chr2	175097593	175111567	ENST00000415955	.	-	175118342
chr2	175114108	175114689	ENST00000415955	.	-	175118342
chr2	175092616	175093060	ENST00000415955	.	-	175118342
chr2	175114868	175117989	ENST00000415955	.	-	175118342
chr2	175080765	175092542	ENST00000415955	.	-	175118342
chr2	175118118	175118250	ENST00000415955	.	-	175118342
chr2	175093267	175097443	ENST00000415955	.	-	175118342
chr2	175092616	175093060	ENST00000417080	.	-	175093060
chr2	175074867	175074999	ENST00000417080	.	-	175093060
chr2	175075087	175080659	ENST00000417080	.	-	175093060
chr2	175080765	175092542	ENST00000417080	.	-	175093060
chr2	175092616	175093060	ENST00000417080	.	-	175093060
chr2	175074867	175074999	ENST00000417080	.	-	175093060
chr2	175075087	175080659	ENST00000417080	.	-	175093060
chr2	175080765	175092542	ENST00000417080	.	-	175093060
chr2	175092616	175093060	ENST00000417080	.	-	175093060
chr2	175074867	175074999	ENST00000417080	.	-	175093060
chr2	175075087	175080659	ENST00000417080	.	-	175093060
chr2	175080765	175092542	ENST00000417080	.	-	175093060
chr2	175074835	175074999	ENST00000421438	.	-	175097592
chr2	175092616	175093060	ENST00000421438	.	-	175097592
chr2	175075087	175080659	ENST00000421438	.	-	175097592
chr2	175080765	175092542	ENST00000421438	.	-	175097592
chr2	175093267	175097443	ENST00000421438	.	-	175097592
chr2	175074835	175080659	ENST00000428760	.	-	175093060
chr2	175092616	175093060	ENST00000428760	.	-	175093060
chr2	175080765	175092542	ENST00000428760	.	-	175093060
chr2	175074835	175080659	ENST00000428760	.	-	175093060
chr2	175092616	175093060	ENST00000428760	.	-	175093060
chr2	175080765	175092542	ENST00000428760	.	-	175093060
chr2	175074835	175080659	ENST00000428760	.	-	175093060
chr2	175092616	175093060	ENST00000428760	.	-	175093060
chr2	175080765	175092542	ENST00000428760	.	-	175093060
chr2	175074835	175074999	ENST00000429579	.	-	175093060
chr2	175092616	175093060	ENST00000429579	.	-	175093060
chr2	175075087	175080659	ENST00000429579	.	-	175093060
chr2	175080765	175092542	ENST00000429579	.	-	175093060
chr2	175074835	175074999	ENST00000429579	.	-	175093060
chr2	175092616	175093060	ENST00000429579	.	-	175093060
chr2	175075087	175080659	ENST00000429579	.	-	175093060
chr2	175080765	175092542	ENST00000429579	.	-	175093060
chr2	175074835	175074999	ENST00000429579	.	-	175093060
chr2	175092616	175093060	ENST00000429579	.	-	175093060
chr2	175075087	175080659	ENST00000429579	.	-	175093060
chr2	175080765	175092542	ENST00000429579	.	-	175093060
chr2	175111654	175113993	ENST00000435231	.	-	175118342
chr2	175114868	175118250	ENST00000435231	.	-	175118342
chr2	175114108	175114689	ENST00000435231	.	-	175118342
chr2	175111654	175113993	ENST00000435231	.	-	175118342
chr2	175114868	175118250	ENST00000435231	.	-	175118342
chr2	175114108	175114689	ENST00000435231	.	-	175118342
chr2	175114108	175114689	ENST00000437522	.	-	175118342
chr2	175114868	175117989	ENST00000437522	.	-	175118342
chr2	175118118	175118250	ENST00000437522	.	-	175118342
chr2	175114108	175114689	ENST00000437522	.	-	175118342
chr2	175114868	175117989	ENST00000437522	.	-	175118342
chr2	175118118	175118250	ENST00000437522	.	-	175118342
chr2	175111654	175113993	ENST00000456655	.	-	175118342
chr2	175074835	175080659	ENST00000456655	.	-	175118342
chr2	175097593	175111567	ENST00000456655	.	-	175118342
chr2	175114108	175114689	ENST00000456655	.	-	175118342
chr2	175092616	175093060	ENST00000456655	.	-	175118342
chr2	175114868	175117989	ENST00000456655	.	-	175118342
chr2	175080765	175092542	ENST00000456655	.	-	175118342
chr2	175118118	175118250	ENST00000456655	.	-	175118342
chr2	175093267	175097443	ENST00000456655	.	-	175118342
chr2	175111654	175113993	ENST00000456655	.	-	175118342
chr2	175074835	175080659	ENST00000456655	.	-	175118342
chr2	175097593	175111567	ENST00000456655	.	-	175118342
chr2	175114108	175114689	ENST00000456655	.	-	175118342
chr2	175092616	175093060	ENST00000456655	.	-	175118342
chr2	175114868	175117989	ENST00000456655	.	-	175118342
chr2	175080765	175092542	ENST00000456655	.	-	175118342
chr2	175118118	175118250	ENST00000456655	.	-	175118342
chr2	175093267	175097443	ENST00000456655	.	-	175118342
chr2	175074835	175074999	MSTRG.103278.1	.	-	175093060
chr2	175080765	175093060	MSTRG.103278.1	.	-	175093060
chr2	175075087	175080659	MSTRG.103278.1	.	-	175093060
chr2	175074835	175074999	MSTRG.103278.1	.	-	175093060
chr2	175080765	175093060	MSTRG.103278.1	.	-	175093060
chr2	175075087	175080659	MSTRG.103278.1	.	-	175093060
chr2	175074835	175074999	MSTRG.103278.1	.	-	175093060
chr2	175080765	175093060	MSTRG.103278.1	.	-	175093060
chr2	175075087	175080659	MSTRG.103278.1	.	-	175093060
chr2	175074835	175074999	MSTRG.103278.10	.	-	175093060
chr2	175080765	175093060	MSTRG.103278.10	.	-	175093060
chr2	175075087	175080659	MSTRG.103278.10	.	-	175093060
chr2	175074835	175074999	MSTRG.103278.10	.	-	175093060
chr2	175080765	175093060	MSTRG.103278.10	.	-	175093060
chr2	175075087	175080659	MSTRG.103278.10	.	-	175093060
chr2	175074835	175074999	MSTRG.103278.10	.	-	175093060
chr2	175080765	175093060	MSTRG.103278.10	.	-	175093060
chr2	175075087	175080659	MSTRG.103278.10	.	-	175093060
chr2	175080765	175093060	MSTRG.103278.11	.	-	175093060
chr2	175080765	175093060	MSTRG.103278.11	.	-	175093060
chr2	175080765	175093060	MSTRG.103278.11	.	-	175093060
chr2	175074835	175074999	MSTRG.103278.12	.	-	175093060
chr2	175080765	175093060	MSTRG.103278.12	.	-	175093060
chr2	175075087	175080659	MSTRG.103278.12	.	-	175093060
chr2	175074835	175074999	MSTRG.103278.12	.	-	175093060
chr2	175080765	175093060	MSTRG.103278.12	.	-	175093060
chr2	175075087	175080659	MSTRG.103278.12	.	-	175093060
chr2	175074835	175074999	MSTRG.103278.12	.	-	175093060
chr2	175080765	175093060	MSTRG.103278.12	.	-	175093060
chr2	175075087	175080659	MSTRG.103278.12	.	-	175093060
chr2	175074835	175074999	MSTRG.103278.13	.	-	175093060
chr2	175080765	175093060	MSTRG.103278.13	.	-	175093060
chr2	175074835	175074999	MSTRG.103278.13	.	-	175093060
chr2	175080765	175093060	MSTRG.103278.13	.	-	175093060
chr2	175074835	175074999	MSTRG.103278.13	.	-	175093060
chr2	175080765	175093060	MSTRG.103278.13	.	-	175093060
chr2	175074835	175080659	MSTRG.103278.14	.	-	175093060
chr2	175080765	175093060	MSTRG.103278.14	.	-	175093060
chr2	175074835	175080659	MSTRG.103278.14	.	-	175093060
chr2	175080765	175093060	MSTRG.103278.14	.	-	175093060
chr2	175074835	175080659	MSTRG.103278.14	.	-	175093060
chr2	175080765	175093060	MSTRG.103278.14	.	-	175093060
chr2	175074835	175080659	MSTRG.103278.15	.	-	175093060
chr2	175092616	175093060	MSTRG.103278.15	.	-	175093060
chr2	175080765	175092542	MSTRG.103278.15	.	-	175093060
chr2	175074835	175080659	MSTRG.103278.15	.	-	175093060
chr2	175092616	175093060	MSTRG.103278.15	.	-	175093060
chr2	175080765	175092542	MSTRG.103278.15	.	-	175093060
chr2	175074835	175080659	MSTRG.103278.15	.	-	175093060
chr2	175092616	175093060	MSTRG.103278.15	.	-	175093060
chr2	175080765	175092542	MSTRG.103278.15	.	-	175093060
chr2	175111654	175113993	MSTRG.103278.16	.	-	175118342
chr2	175097593	175111567	MSTRG.103278.16	.	-	175118342
chr2	175114108	175114689	MSTRG.103278.16	.	-	175118342
chr2	175092616	175093060	MSTRG.103278.16	.	-	175118342
chr2	175114868	175117989	MSTRG.103278.16	.	-	175118342
chr2	175075087	175080659	MSTRG.103278.16	.	-	175118342
chr2	175080765	175092542	MSTRG.103278.16	.	-	175118342
chr2	175118118	175118250	MSTRG.103278.16	.	-	175118342
chr2	175093267	175097443	MSTRG.103278.16	.	-	175118342
chr2	175111654	175113993	MSTRG.103278.16	.	-	175118342
chr2	175097593	175111567	MSTRG.103278.16	.	-	175118342
chr2	175114108	175114689	MSTRG.103278.16	.	-	175118342
chr2	175092616	175093060	MSTRG.103278.16	.	-	175118342
chr2	175114868	175117989	MSTRG.103278.16	.	-	175118342
chr2	175075087	175080659	MSTRG.103278.16	.	-	175118342
chr2	175080765	175092542	MSTRG.103278.16	.	-	175118342
chr2	175118118	175118250	MSTRG.103278.16	.	-	175118342
chr2	175093267	175097443	MSTRG.103278.16	.	-	175118342
chr2	175074835	175074999	MSTRG.103278.17	.	-	175093060
chr2	175075363	175080659	MSTRG.103278.17	.	-	175093060
chr2	175080765	175093060	MSTRG.103278.17	.	-	175093060
chr2	175074835	175074999	MSTRG.103278.17	.	-	175093060
chr2	175075363	175080659	MSTRG.103278.17	.	-	175093060
chr2	175080765	175093060	MSTRG.103278.17	.	-	175093060
chr2	175074835	175074999	MSTRG.103278.17	.	-	175093060
chr2	175075363	175080659	MSTRG.103278.17	.	-	175093060
chr2	175080765	175093060	MSTRG.103278.17	.	-	175093060
chr2	175074835	175093060	MSTRG.103278.19	.	-	175093060
chr2	175074835	175093060	MSTRG.103278.19	.	-	175093060
chr2	175074835	175093060	MSTRG.103278.19	.	-	175093060
chr2	175080765	175093060	MSTRG.103278.2	.	-	175093060
chr2	175074835	175080659	MSTRG.103278.2	.	-	175093060
chr2	175080765	175093060	MSTRG.103278.2	.	-	175093060
chr2	175074835	175080659	MSTRG.103278.2	.	-	175093060
chr2	175080765	175093060	MSTRG.103278.2	.	-	175093060
chr2	175074835	175080659	MSTRG.103278.2	.	-	175093060
chr2	175092616	175093060	MSTRG.103278.20	.	-	175093060
chr2	175080765	175092542	MSTRG.103278.20	.	-	175093060
chr2	175092616	175093060	MSTRG.103278.20	.	-	175093060
chr2	175080765	175092542	MSTRG.103278.20	.	-	175093060
chr2	175092616	175093060	MSTRG.103278.20	.	-	175093060
chr2	175080765	175092542	MSTRG.103278.20	.	-	175093060
chr2	175074867	175080659	MSTRG.103278.21	.	-	175093060
chr2	175080765	175093060	MSTRG.103278.21	.	-	175093060
chr2	175074867	175080659	MSTRG.103278.21	.	-	175093060
chr2	175080765	175093060	MSTRG.103278.21	.	-	175093060
chr2	175074867	175080659	MSTRG.103278.21	.	-	175093060
chr2	175080765	175093060	MSTRG.103278.21	.	-	175093060
chr2	175111654	175113993	MSTRG.103278.22	.	-	175118342
chr2	175097593	175111567	MSTRG.103278.22	.	-	175118342
chr2	175114108	175114689	MSTRG.103278.22	.	-	175118342
chr2	175080765	175093060	MSTRG.103278.22	.	-	175118342
chr2	175114868	175117989	MSTRG.103278.22	.	-	175118342
chr2	175074867	175080659	MSTRG.103278.22	.	-	175118342
chr2	175118118	175118250	MSTRG.103278.22	.	-	175118342
chr2	175093267	175097443	MSTRG.103278.22	.	-	175118342
chr2	175111654	175113993	MSTRG.103278.22	.	-	175118342
chr2	175097593	175111567	MSTRG.103278.22	.	-	175118342
chr2	175114108	175114689	MSTRG.103278.22	.	-	175118342
chr2	175080765	175093060	MSTRG.103278.22	.	-	175118342
chr2	175114868	175117989	MSTRG.103278.22	.	-	175118342
chr2	175074867	175080659	MSTRG.103278.22	.	-	175118342
chr2	175118118	175118250	MSTRG.103278.22	.	-	175118342
chr2	175093267	175097443	MSTRG.103278.22	.	-	175118342
chr2	175080765	175093060	MSTRG.103278.23	.	-	175093060
chr2	175074835	175080659	MSTRG.103278.23	.	-	175093060
chr2	175080765	175093060	MSTRG.103278.23	.	-	175093060
chr2	175074835	175080659	MSTRG.103278.23	.	-	175093060
chr2	175080765	175093060	MSTRG.103278.23	.	-	175093060
chr2	175074835	175080659	MSTRG.103278.23	.	-	175093060
chr2	175111654	175113993	MSTRG.103278.24	.	-	175118342
chr2	175074835	175093060	MSTRG.103278.24	.	-	175118342
chr2	175097593	175111567	MSTRG.103278.24	.	-	175118342
chr2	175114108	175114689	MSTRG.103278.24	.	-	175118342
chr2	175114868	175117989	MSTRG.103278.24	.	-	175118342
chr2	175118118	175118250	MSTRG.103278.24	.	-	175118342
chr2	175093267	175097443	MSTRG.103278.24	.	-	175118342
chr2	175111654	175113993	MSTRG.103278.24	.	-	175118342
chr2	175074835	175093060	MSTRG.103278.24	.	-	175118342
chr2	175097593	175111567	MSTRG.103278.24	.	-	175118342
chr2	175114108	175114689	MSTRG.103278.24	.	-	175118342
chr2	175114868	175117989	MSTRG.103278.24	.	-	175118342
chr2	175118118	175118250	MSTRG.103278.24	.	-	175118342
chr2	175093267	175097443	MSTRG.103278.24	.	-	175118342
chr2	175080765	175093060	MSTRG.103278.25	.	-	175093060
chr2	175074835	175080659	MSTRG.103278.25	.	-	175093060
chr2	175080765	175093060	MSTRG.103278.25	.	-	175093060
chr2	175074835	175080659	MSTRG.103278.25	.	-	175093060
chr2	175080765	175093060	MSTRG.103278.25	.	-	175093060
chr2	175074835	175080659	MSTRG.103278.25	.	-	175093060
chr2	175080763	175093060	MSTRG.103278.26	.	-	175093060
chr2	175074835	175080659	MSTRG.103278.26	.	-	175093060
chr2	175080763	175093060	MSTRG.103278.26	.	-	175093060
chr2	175074835	175080659	MSTRG.103278.26	.	-	175093060
chr2	175080763	175093060	MSTRG.103278.26	.	-	175093060
chr2	175074835	175080659	MSTRG.103278.26	.	-	175093060
chr2	175111654	175113993	MSTRG.103278.28	.	-	175118342
chr2	175074835	175080659	MSTRG.103278.28	.	-	175118342
chr2	175097593	175111567	MSTRG.103278.28	.	-	175118342
chr2	175114108	175114689	MSTRG.103278.28	.	-	175118342
chr2	175080765	175093060	MSTRG.103278.28	.	-	175118342
chr2	175114868	175117989	MSTRG.103278.28	.	-	175118342
chr2	175118118	175118250	MSTRG.103278.28	.	-	175118342
chr2	175093267	175097443	MSTRG.103278.28	.	-	175118342
chr2	175111654	175113993	MSTRG.103278.28	.	-	175118342
chr2	175074835	175080659	MSTRG.103278.28	.	-	175118342
chr2	175097593	175111567	MSTRG.103278.28	.	-	175118342
chr2	175114108	175114689	MSTRG.103278.28	.	-	175118342
chr2	175080765	175093060	MSTRG.103278.28	.	-	175118342
chr2	175114868	175117989	MSTRG.103278.28	.	-	175118342
chr2	175118118	175118250	MSTRG.103278.28	.	-	175118342
chr2	175093267	175097443	MSTRG.103278.28	.	-	175118342
chr2	175111654	175113993	MSTRG.103278.29	.	-	175118342
chr2	175097593	175111567	MSTRG.103278.29	.	-	175118342
chr2	175114108	175114689	MSTRG.103278.29	.	-	175118342
chr2	175092616	175093060	MSTRG.103278.29	.	-	175118342
chr2	175114868	175117989	MSTRG.103278.29	.	-	175118342
chr2	175080765	175092542	MSTRG.103278.29	.	-	175118342
chr2	175118118	175118250	MSTRG.103278.29	.	-	175118342
chr2	175093267	175097443	MSTRG.103278.29	.	-	175118342
chr2	175111654	175113993	MSTRG.103278.29	.	-	175118342
chr2	175097593	175111567	MSTRG.103278.29	.	-	175118342
chr2	175114108	175114689	MSTRG.103278.29	.	-	175118342
chr2	175092616	175093060	MSTRG.103278.29	.	-	175118342
chr2	175114868	175117989	MSTRG.103278.29	.	-	175118342
chr2	175080765	175092542	MSTRG.103278.29	.	-	175118342
chr2	175118118	175118250	MSTRG.103278.29	.	-	175118342
chr2	175093267	175097443	MSTRG.103278.29	.	-	175118342
chr2	175080765	175093060	MSTRG.103278.3	.	-	175093060
chr2	175074835	175080659	MSTRG.103278.3	.	-	175093060
chr2	175080765	175093060	MSTRG.103278.3	.	-	175093060
chr2	175074835	175080659	MSTRG.103278.3	.	-	175093060
chr2	175080765	175093060	MSTRG.103278.3	.	-	175093060
chr2	175074835	175080659	MSTRG.103278.3	.	-	175093060
chr2	175092616	175093060	MSTRG.103278.32	.	-	175093060
chr2	175080765	175092542	MSTRG.103278.32	.	-	175093060
chr2	175092616	175093060	MSTRG.103278.32	.	-	175093060
chr2	175080765	175092542	MSTRG.103278.32	.	-	175093060
chr2	175092616	175093060	MSTRG.103278.32	.	-	175093060
chr2	175080765	175092542	MSTRG.103278.32	.	-	175093060
chr2	175074867	175080659	MSTRG.103278.33	.	-	175093060
chr2	175080765	175093060	MSTRG.103278.33	.	-	175093060
chr2	175074867	175080659	MSTRG.103278.33	.	-	175093060
chr2	175080765	175093060	MSTRG.103278.33	.	-	175093060
chr2	175074867	175080659	MSTRG.103278.33	.	-	175093060
chr2	175080765	175093060	MSTRG.103278.33	.	-	175093060
chr2	175074867	175080659	MSTRG.103278.35	.	-	175093060
chr2	175080765	175093060	MSTRG.103278.35	.	-	175093060
chr2	175074867	175080659	MSTRG.103278.35	.	-	175093060
chr2	175080765	175093060	MSTRG.103278.35	.	-	175093060
chr2	175074867	175080659	MSTRG.103278.35	.	-	175093060
chr2	175080765	175093060	MSTRG.103278.35	.	-	175093060
chr2	175075087	175080659	MSTRG.103278.36	.	-	175093060
chr2	175080765	175093060	MSTRG.103278.36	.	-	175093060
chr2	175075087	175080659	MSTRG.103278.36	.	-	175093060
chr2	175080765	175093060	MSTRG.103278.36	.	-	175093060
chr2	175075087	175080659	MSTRG.103278.36	.	-	175093060
chr2	175080765	175093060	MSTRG.103278.36	.	-	175093060
chr2	175111654	175113993	MSTRG.103278.37	.	-	175118342
chr2	175074835	175080659	MSTRG.103278.37	.	-	175118342
chr2	175097593	175111567	MSTRG.103278.37	.	-	175118342
chr2	175114108	175114689	MSTRG.103278.37	.	-	175118342
chr2	175092616	175093060	MSTRG.103278.37	.	-	175118342
chr2	175114868	175117989	MSTRG.103278.37	.	-	175118342
chr2	175080765	175092542	MSTRG.103278.37	.	-	175118342
chr2	175118118	175118250	MSTRG.103278.37	.	-	175118342
chr2	175093267	175097443	MSTRG.103278.37	.	-	175118342
chr2	175111654	175113993	MSTRG.103278.37	.	-	175118342
chr2	175074835	175080659	MSTRG.103278.37	.	-	175118342
chr2	175097593	175111567	MSTRG.103278.37	.	-	175118342
chr2	175114108	175114689	MSTRG.103278.37	.	-	175118342
chr2	175092616	175093060	MSTRG.103278.37	.	-	175118342
chr2	175114868	175117989	MSTRG.103278.37	.	-	175118342
chr2	175080765	175092542	MSTRG.103278.37	.	-	175118342
chr2	175118118	175118250	MSTRG.103278.37	.	-	175118342
chr2	175093267	175097443	MSTRG.103278.37	.	-	175118342
chr2	175074835	175080659	MSTRG.103278.42	.	-	175118342
chr2	175114108	175114689	MSTRG.103278.42	.	-	175118342
chr2	175097593	175113993	MSTRG.103278.42	.	-	175118342
chr2	175080765	175093060	MSTRG.103278.42	.	-	175118342
chr2	175114868	175117989	MSTRG.103278.42	.	-	175118342
chr2	175118118	175118250	MSTRG.103278.42	.	-	175118342
chr2	175093267	175097443	MSTRG.103278.42	.	-	175118342
chr2	175074835	175080659	MSTRG.103278.42	.	-	175118342
chr2	175114108	175114689	MSTRG.103278.42	.	-	175118342
chr2	175097593	175113993	MSTRG.103278.42	.	-	175118342
chr2	175080765	175093060	MSTRG.103278.42	.	-	175118342
chr2	175114868	175117989	MSTRG.103278.42	.	-	175118342
chr2	175118118	175118250	MSTRG.103278.42	.	-	175118342
chr2	175093267	175097443	MSTRG.103278.42	.	-	175118342
chr2	175111654	175113993	MSTRG.103278.43	.	-	175118342
chr2	175074835	175093060	MSTRG.103278.43	.	-	175118342
chr2	175097593	175111567	MSTRG.103278.43	.	-	175118342
chr2	175114108	175114689	MSTRG.103278.43	.	-	175118342
chr2	175114868	175117989	MSTRG.103278.43	.	-	175118342
chr2	175118118	175118250	MSTRG.103278.43	.	-	175118342
chr2	175093267	175097443	MSTRG.103278.43	.	-	175118342
chr2	175111654	175113993	MSTRG.103278.43	.	-	175118342
chr2	175074835	175093060	MSTRG.103278.43	.	-	175118342
chr2	175097593	175111567	MSTRG.103278.43	.	-	175118342
chr2	175114108	175114689	MSTRG.103278.43	.	-	175118342
chr2	175114868	175117989	MSTRG.103278.43	.	-	175118342
chr2	175118118	175118250	MSTRG.103278.43	.	-	175118342
chr2	175093267	175097443	MSTRG.103278.43	.	-	175118342
chr2	175111654	175113993	MSTRG.103278.5	.	-	175118342
chr2	175074835	175074999	MSTRG.103278.5	.	-	175118342
chr2	175097593	175111567	MSTRG.103278.5	.	-	175118342
chr2	175114108	175114689	MSTRG.103278.5	.	-	175118342
chr2	175080765	175093060	MSTRG.103278.5	.	-	175118342
chr2	175114868	175117989	MSTRG.103278.5	.	-	175118342
chr2	175075087	175080659	MSTRG.103278.5	.	-	175118342
chr2	175118118	175118250	MSTRG.103278.5	.	-	175118342
chr2	175093267	175097443	MSTRG.103278.5	.	-	175118342
chr2	175111654	175113993	MSTRG.103278.5	.	-	175118342
chr2	175074835	175074999	MSTRG.103278.5	.	-	175118342
chr2	175097593	175111567	MSTRG.103278.5	.	-	175118342
chr2	175114108	175114689	MSTRG.103278.5	.	-	175118342
chr2	175080765	175093060	MSTRG.103278.5	.	-	175118342
chr2	175114868	175117989	MSTRG.103278.5	.	-	175118342
chr2	175075087	175080659	MSTRG.103278.5	.	-	175118342
chr2	175118118	175118250	MSTRG.103278.5	.	-	175118342
chr2	175093267	175097443	MSTRG.103278.5	.	-	175118342
chr2	175075087	175080659	MSTRG.103278.6	.	-	175093060
chr2	175074835	175074999	MSTRG.103278.6	.	-	175093060
chr2	175080765	175093060	MSTRG.103278.6	.	-	175093060
chr2	175075087	175080659	MSTRG.103278.6	.	-	175093060
chr2	175074835	175074999	MSTRG.103278.6	.	-	175093060
chr2	175080765	175093060	MSTRG.103278.6	.	-	175093060
chr2	175075087	175080659	MSTRG.103278.6	.	-	175093060
chr2	175074835	175074999	MSTRG.103278.6	.	-	175093060
chr2	175080765	175093060	MSTRG.103278.6	.	-	175093060
chr2	175074835	175074999	MSTRG.103278.9	.	-	175093060
chr2	175080765	175093060	MSTRG.103278.9	.	-	175093060
chr2	175075087	175080659	MSTRG.103278.9	.	-	175093060
chr2	175074835	175074999	MSTRG.103278.9	.	-	175093060
chr2	175080765	175093060	MSTRG.103278.9	.	-	175093060
chr2	175075087	175080659	MSTRG.103278.9	.	-	175093060
chr2	175074835	175074999	MSTRG.103278.9	.	-	175093060
chr2	175080765	175093060	MSTRG.103278.9	.	-	175093060
chr2	175075087	175080659	MSTRG.103278.9	.	-	175093060
chr2	175177411	175177743	MSTRG.103330.11	.	-	175178290
chr2	175178207	175178282	MSTRG.103330.24	.	-	175178290
chr2	175178207	175178282	MSTRG.103330.24	.	-	175178290
chr2	175178207	175178282	MSTRG.103330.24	.	-	175178290
chr2	175178248	175178271	MSTRG.103330.37	.	-	175178290
chr2	175178248	175178271	MSTRG.103330.37	.	-	175178290
chr2	175178248	175178271	MSTRG.103330.37	.	-	175178290
chr2	175178230	175178255	MSTRG.103330.7	.	-	175178290
chr2	175178230	175178255	MSTRG.103330.7	.	-	175178290
chr2	175178230	175178255	MSTRG.103330.7	.	-	175178290
chr2	176330660	176337492	ENST00000420864	.	+	176270286
chr2	176296907	176297848	ENST00000420864	.	+	176270286
chr2	176328385	176328873	ENST00000420864	.	+	176270286
chr2	176297895	176323391	ENST00000420864	.	+	176270286
chr2	176328912	176329300	ENST00000420864	.	+	176270286
chr2	176323464	176326824	ENST00000420864	.	+	176270286
chr2	176326901	176328292	ENST00000420864	.	+	176270286
chr2	176329426	176330583	ENST00000420864	.	+	176270286
chr2	176270419	176296859	ENST00000420864	.	+	176270286
chr2	176330660	176337492	MSTRG.103363.1	.	+	176270286
chr2	176296907	176297848	MSTRG.103363.1	.	+	176270286
chr2	176328385	176328873	MSTRG.103363.1	.	+	176270286
chr2	176297895	176323391	MSTRG.103363.1	.	+	176270286
chr2	176328912	176329300	MSTRG.103363.1	.	+	176270286
chr2	176323464	176326824	MSTRG.103363.1	.	+	176270286
chr2	176326901	176328292	MSTRG.103363.1	.	+	176270286
chr2	176329426	176330583	MSTRG.103363.1	.	+	176270286
chr2	176270419	176296859	MSTRG.103363.1	.	+	176270286
chr2	176330660	176337492	MSTRG.103363.10	.	+	176270286
chr2	176296907	176297848	MSTRG.103363.10	.	+	176270286
chr2	176328385	176328873	MSTRG.103363.10	.	+	176270286
chr2	176288004	176296859	MSTRG.103363.10	.	+	176270286
chr2	176297895	176323391	MSTRG.103363.10	.	+	176270286
chr2	176323464	176326824	MSTRG.103363.10	.	+	176270286
chr2	176270419	176287966	MSTRG.103363.10	.	+	176270286
chr2	176326901	176328292	MSTRG.103363.10	.	+	176270286
chr2	176329426	176330583	MSTRG.103363.10	.	+	176270286
chr2	176328912	176329300	MSTRG.103363.10	.	+	176270286
chr2	176330660	176337492	MSTRG.103363.11	.	+	176270286
chr2	176296907	176297848	MSTRG.103363.11	.	+	176270286
chr2	176328385	176328873	MSTRG.103363.11	.	+	176270286
chr2	176288004	176296859	MSTRG.103363.11	.	+	176270286
chr2	176297895	176323391	MSTRG.103363.11	.	+	176270286
chr2	176323464	176326824	MSTRG.103363.11	.	+	176270286
chr2	176270419	176287773	MSTRG.103363.11	.	+	176270286
chr2	176326901	176328292	MSTRG.103363.11	.	+	176270286
chr2	176329426	176330583	MSTRG.103363.11	.	+	176270286
chr2	176328912	176329300	MSTRG.103363.11	.	+	176270286
chr2	176330660	176337492	MSTRG.103363.13	.	+	176270286
chr2	176287814	176296859	MSTRG.103363.13	.	+	176270286
chr2	176296907	176297848	MSTRG.103363.13	.	+	176270286
chr2	176297895	176301280	MSTRG.103363.13	.	+	176270286
chr2	176328385	176328873	MSTRG.103363.13	.	+	176270286
chr2	176301449	176323391	MSTRG.103363.13	.	+	176270286
chr2	176323464	176326824	MSTRG.103363.13	.	+	176270286
chr2	176270419	176287773	MSTRG.103363.13	.	+	176270286
chr2	176326901	176328292	MSTRG.103363.13	.	+	176270286
chr2	176329426	176330583	MSTRG.103363.13	.	+	176270286
chr2	176328912	176329300	MSTRG.103363.13	.	+	176270286
chr2	176330660	176337492	MSTRG.103363.14	.	+	176270286
chr2	176287814	176296859	MSTRG.103363.14	.	+	176270286
chr2	176296907	176297848	MSTRG.103363.14	.	+	176270286
chr2	176328385	176328873	MSTRG.103363.14	.	+	176270286
chr2	176297895	176323391	MSTRG.103363.14	.	+	176270286
chr2	176323464	176326824	MSTRG.103363.14	.	+	176270286
chr2	176270419	176287773	MSTRG.103363.14	.	+	176270286
chr2	176326901	176328292	MSTRG.103363.14	.	+	176270286
chr2	176329426	176330583	MSTRG.103363.14	.	+	176270286
chr2	176328912	176329300	MSTRG.103363.14	.	+	176270286
chr2	176330660	176337492	MSTRG.103363.16	.	+	176270286
chr2	176296907	176297848	MSTRG.103363.16	.	+	176270286
chr2	176328385	176328873	MSTRG.103363.16	.	+	176270286
chr2	176288004	176296859	MSTRG.103363.16	.	+	176270286
chr2	176297895	176308386	MSTRG.103363.16	.	+	176270286
chr2	176308533	176323391	MSTRG.103363.16	.	+	176270286
chr2	176323464	176326824	MSTRG.103363.16	.	+	176270286
chr2	176270419	176287966	MSTRG.103363.16	.	+	176270286
chr2	176326901	176328292	MSTRG.103363.16	.	+	176270286
chr2	176329426	176330583	MSTRG.103363.16	.	+	176270286
chr2	176328912	176329300	MSTRG.103363.16	.	+	176270286
chr2	176330660	176337492	MSTRG.103363.17	.	+	176270286
chr2	176296907	176297848	MSTRG.103363.17	.	+	176270286
chr2	176328385	176328873	MSTRG.103363.17	.	+	176270286
chr2	176288004	176296859	MSTRG.103363.17	.	+	176270286
chr2	176297895	176308386	MSTRG.103363.17	.	+	176270286
chr2	176308533	176323391	MSTRG.103363.17	.	+	176270286
chr2	176323464	176326824	MSTRG.103363.17	.	+	176270286
chr2	176270418	176287922	MSTRG.103363.17	.	+	176270286
chr2	176326901	176328292	MSTRG.103363.17	.	+	176270286
chr2	176329426	176330583	MSTRG.103363.17	.	+	176270286
chr2	176328912	176329300	MSTRG.103363.17	.	+	176270286
chr2	176296907	176297848	MSTRG.103363.18	.	+	176270286
chr2	176328385	176328873	MSTRG.103363.18	.	+	176270286
chr2	176297895	176323391	MSTRG.103363.18	.	+	176270286
chr2	176329426	176337492	MSTRG.103363.18	.	+	176270286
chr2	176328912	176329300	MSTRG.103363.18	.	+	176270286
chr2	176323464	176326824	MSTRG.103363.18	.	+	176270286
chr2	176326901	176328292	MSTRG.103363.18	.	+	176270286
chr2	176270419	176296859	MSTRG.103363.18	.	+	176270286
chr2	176330660	176337492	MSTRG.103363.19	.	+	176270286
chr2	176296907	176297848	MSTRG.103363.19	.	+	176270286
chr2	176274083	176296859	MSTRG.103363.19	.	+	176270286
chr2	176328385	176328873	MSTRG.103363.19	.	+	176270286
chr2	176297895	176323391	MSTRG.103363.19	.	+	176270286
chr2	176323464	176326824	MSTRG.103363.19	.	+	176270286
chr2	176326901	176328292	MSTRG.103363.19	.	+	176270286
chr2	176329426	176330583	MSTRG.103363.19	.	+	176270286
chr2	176270419	176273970	MSTRG.103363.19	.	+	176270286
chr2	176328912	176329300	MSTRG.103363.19	.	+	176270286
chr2	176330660	176337492	MSTRG.103363.2	.	+	176270286
chr2	176296907	176297848	MSTRG.103363.2	.	+	176270286
chr2	176328385	176328873	MSTRG.103363.2	.	+	176270286
chr2	176297895	176323391	MSTRG.103363.2	.	+	176270286
chr2	176328912	176329300	MSTRG.103363.2	.	+	176270286
chr2	176323464	176326824	MSTRG.103363.2	.	+	176270286
chr2	176326901	176328292	MSTRG.103363.2	.	+	176270286
chr2	176329426	176330583	MSTRG.103363.2	.	+	176270286
chr2	176270419	176296859	MSTRG.103363.2	.	+	176270286
chr2	176330660	176337492	MSTRG.103363.5	.	+	176270286
chr2	176296907	176297848	MSTRG.103363.5	.	+	176270286
chr2	176328385	176328873	MSTRG.103363.5	.	+	176270286
chr2	176297895	176323391	MSTRG.103363.5	.	+	176270286
chr2	176323464	176326824	MSTRG.103363.5	.	+	176270286
chr2	176285475	176296859	MSTRG.103363.5	.	+	176270286
chr2	176326901	176328292	MSTRG.103363.5	.	+	176270286
chr2	176329426	176330583	MSTRG.103363.5	.	+	176270286
chr2	176270419	176285439	MSTRG.103363.5	.	+	176270286
chr2	176328912	176329300	MSTRG.103363.5	.	+	176270286
chr2	176330660	176337492	MSTRG.103363.6	.	+	176270286
chr2	176296907	176297848	MSTRG.103363.6	.	+	176270286
chr2	176328385	176328873	MSTRG.103363.6	.	+	176270286
chr2	176297895	176305683	MSTRG.103363.6	.	+	176270286
chr2	176323464	176326824	MSTRG.103363.6	.	+	176270286
chr2	176285475	176296859	MSTRG.103363.6	.	+	176270286
chr2	176326901	176328292	MSTRG.103363.6	.	+	176270286
chr2	176329426	176330583	MSTRG.103363.6	.	+	176270286
chr2	176270419	176285439	MSTRG.103363.6	.	+	176270286
chr2	176305763	176323391	MSTRG.103363.6	.	+	176270286
chr2	176328912	176329300	MSTRG.103363.6	.	+	176270286
chr2	176330660	176337492	MSTRG.103363.9	.	+	176270286
chr2	176296907	176297848	MSTRG.103363.9	.	+	176270286
chr2	176328385	176328873	MSTRG.103363.9	.	+	176270286
chr2	176288004	176296859	MSTRG.103363.9	.	+	176270286
chr2	176297895	176323391	MSTRG.103363.9	.	+	176270286
chr2	176323464	176326824	MSTRG.103363.9	.	+	176270286
chr2	176270419	176287773	MSTRG.103363.9	.	+	176270286
chr2	176326901	176328292	MSTRG.103363.9	.	+	176270286
chr2	176329426	176330583	MSTRG.103363.9	.	+	176270286
chr2	176287814	176287966	MSTRG.103363.9	.	+	176270286
chr2	176328912	176329300	MSTRG.103363.9	.	+	176270286
chr2	177629321	177629398	ENST00000409504	.	-	177629409
chr2	177629321	177629398	ENST00000409504	.	-	177629409
chr2	178126184	178129396	ENST00000286070	.	+	178126173
chr2	178126184	178129396	ENST00000616198	.	+	178126173
chr2	178126184	178129358	MSTRG.103418.3	.	+	178126173
chr2	178126184	178129358	MSTRG.103418.7	.	+	178126173
chr2	178441704	178443266	ENST00000424699	.	-	178445534
chr2	178436319	178441609	ENST00000424699	.	-	178445534
chr2	178432254	178436144	ENST00000424699	.	-	178445534
chr2	178443384	178444421	ENST00000424699	.	-	178445534
chr2	178444500	178445425	ENST00000424699	.	-	178445534
chr2	178465931	178469651	ENST00000233092	.	-	178473134
chr2	178469785	178473028	ENST00000233092	.	-	178473134
chr2	178465931	178469651	ENST00000419184	.	-	178469748
chr2	178466137	178469651	MSTRG.103440.14	.	-	178473134
chr2	178469785	178473028	MSTRG.103440.14	.	-	178473134
chr2	178465931	178469651	MSTRG.103440.3	.	-	178473134
chr2	178469782	178473028	MSTRG.103440.3	.	-	178473134
chr2	178466137	178469651	MSTRG.103440.4	.	-	178473134
chr2	178465931	178466037	MSTRG.103440.4	.	-	178473134
chr2	178469782	178473028	MSTRG.103440.4	.	-	178473134
chr2	178465202	178465318	MSTRG.103440.8	.	-	178465772
chr2	178509620	178510017	MSTRG.103441.16	.	+	178503884
chr2	178512691	178515065	MSTRG.103441.8	.	+	178503884
chr2	179103538	179108293	MSTRG.103467.1	.	-	179109901
chr2	177219314	177219407	ENST00000392524	.	+	177219296
chr2	177219314	177219407	ENST00000411529	.	+	177219296
chr2	177219314	177219407	MSTRG.103580.1	.	+	177219296
chr2	177219314	177219407	MSTRG.103580.110	.	+	177219296
chr2	177219528	177219559	MSTRG.103580.110	.	+	177219296
chr2	177219314	177219407	MSTRG.103580.123	.	+	177219296
chr2	177219314	177219407	MSTRG.103580.145	.	+	177219296
chr2	177219442	177219533	MSTRG.103580.145	.	+	177219296
chr2	177219314	177219407	MSTRG.103580.163	.	+	177219296
chr2	177222133	177222224	MSTRG.103580.163	.	+	177219296
chr2	177221976	177222059	MSTRG.103580.19	.	+	177219296
chr2	177219314	177219407	MSTRG.103580.19	.	+	177219296
chr2	177219314	177219407	MSTRG.103580.193	.	+	177219296
chr2	177219314	177219407	MSTRG.103580.196	.	+	177219296
chr2	177219314	177219407	MSTRG.103580.198	.	+	177219296
chr2	177219442	177219557	MSTRG.103580.198	.	+	177219296
chr2	177219314	177222059	MSTRG.103580.201	.	+	177219296
chr2	177219314	177219407	MSTRG.103580.3	.	+	177219296
chr2	177219314	177219407	MSTRG.103580.4	.	+	177219296
chr2	177219314	177219407	MSTRG.103580.76	.	+	177219296
chr2	177219314	177219407	MSTRG.103580.93	.	+	177219296
chr2	177219461	177219499	MSTRG.103580.93	.	+	177219296
chr2	177219314	177219407	MSTRG.103580.94	.	+	177219296
chr2	177219494	177219535	MSTRG.103580.94	.	+	177219296
chr2	181539264	181544699	ENST00000374967	.	-	181558670
chr2	181548857	181549633	ENST00000374967	.	-	181558670
chr2	181548604	181548679	ENST00000374967	.	-	181558670
chr2	181547726	181547821	ENST00000374967	.	-	181558670
chr2	181547847	181548544	ENST00000374967	.	-	181558670
chr2	181549708	181558565	ENST00000374967	.	-	181558670
chr2	181544796	181547617	ENST00000374967	.	-	181558670
chr2	181538244	181539091	ENST00000374967	.	-	181558670
chr2	181539264	181544699	ENST00000421817	.	-	181558670
chr2	181547726	181548544	ENST00000421817	.	-	181558670
chr2	181548857	181549633	ENST00000421817	.	-	181558670
chr2	181548604	181548679	ENST00000421817	.	-	181558670
chr2	181549708	181558565	ENST00000421817	.	-	181558670
chr2	181544796	181547617	ENST00000421817	.	-	181558670
chr2	181538244	181539091	ENST00000421817	.	-	181558670
chr2	181539264	181544699	ENST00000421817	.	-	181558670
chr2	181547726	181548544	ENST00000421817	.	-	181558670
chr2	181548857	181549633	ENST00000421817	.	-	181558670
chr2	181548604	181548679	ENST00000421817	.	-	181558670
chr2	181549708	181558565	ENST00000421817	.	-	181558670
chr2	181544796	181547617	ENST00000421817	.	-	181558670
chr2	181538244	181539091	ENST00000421817	.	-	181558670
chr2	181539264	181544699	ENST00000452174	.	-	181558670
chr2	181548857	181549633	ENST00000452174	.	-	181558670
chr2	181548604	181548679	ENST00000452174	.	-	181558670
chr2	181547726	181547821	ENST00000452174	.	-	181558670
chr2	181547847	181548544	ENST00000452174	.	-	181558670
chr2	181549708	181558565	ENST00000452174	.	-	181558670
chr2	181544796	181547617	ENST00000452174	.	-	181558670
chr2	181538244	181539091	ENST00000452174	.	-	181558670
chr2	181539264	181544699	ENST00000452174	.	-	181558670
chr2	181548857	181549633	ENST00000452174	.	-	181558670
chr2	181548604	181548679	ENST00000452174	.	-	181558670
chr2	181547726	181547821	ENST00000452174	.	-	181558670
chr2	181547847	181548544	ENST00000452174	.	-	181558670
chr2	181549708	181558565	ENST00000452174	.	-	181558670
chr2	181544796	181547617	ENST00000452174	.	-	181558670
chr2	181538244	181539091	ENST00000452174	.	-	181558670
chr2	182117301	182128973	ENST00000280295	.	+	182117292
chr2	182117301	182128973	ENST00000409137	.	+	182117292
chr2	182117301	182128973	ENST00000409137	.	+	182117292
chr2	182117468	182128973	ENST00000409702	.	+	182117292
chr2	182117468	182128973	ENST00000409702	.	+	182117292
chr2	182143038	182147035	ENST00000435564	.	-	182147081
chr2	182143038	182147035	MSTRG.103655.6	.	-	182147081
chr1	148107114	148107710	ENST00000614506	.	-	148109364
chr1	148104645	148105359	ENST00000614506	.	-	148109364
chr1	148103912	148104536	ENST00000614506	.	-	148109364
chr1	148108654	148109283	ENST00000614506	.	-	148109364
chr1	148106232	148106941	ENST00000614506	.	-	148109364
chr1	148107762	148108481	ENST00000614506	.	-	148109364
chr1	148105528	148106180	ENST00000614506	.	-	148109364
chr2	159940567	159941745	MSTRG.103724.122	.	-	159941780
chr2	159932298	159941745	MSTRG.103724.128	.	-	159941780
chr2	159932298	159941745	MSTRG.103724.133	.	-	159941780
chr2	159932298	159940377	MSTRG.103724.181	.	-	159941780
chr2	159940567	159941745	MSTRG.103724.183	.	-	159941780
chr2	159933170	159940377	MSTRG.103724.183	.	-	159941780
chr2	159940567	159941745	MSTRG.103724.218	.	-	159941780
chr2	159932652	159940377	MSTRG.103724.218	.	-	159941780
chr2	159933170	159940377	MSTRG.103724.300	.	-	159941780
chr2	159932652	159941745	MSTRG.103724.71	.	-	159941780
chr2	159932652	159941745	MSTRG.103724.75	.	-	159941780
chr2	159932298	159940377	MSTRG.103724.82	.	-	159941780
chr2	159940567	159941745	MSTRG.103724.82	.	-	159941780
chr2	182757825	182758836	ENST00000418559	.	+	182740318
chr2	182756469	182757691	ENST00000418559	.	+	182740318
chr2	182741356	182743597	ENST00000418559	.	+	182740318
chr2	182752623	182755002	ENST00000418559	.	+	182740318
chr2	182762801	182775315	ENST00000418559	.	+	182740318
chr2	182759307	182762681	ENST00000418559	.	+	182740318
chr2	182775420	182777120	ENST00000418559	.	+	182740318
chr2	182740388	182741242	ENST00000418559	.	+	182740318
chr2	182743712	182751657	ENST00000418559	.	+	182740318
chr2	182751785	182752071	ENST00000418559	.	+	182740318
chr2	182755104	182756313	ENST00000418559	.	+	182740318
chr2	182752188	182752548	ENST00000418559	.	+	182740318
chr2	182758890	182759159	ENST00000418559	.	+	182740318
chr2	182787638	182789505	MSTRG.103731.13	.	+	182777129
chr2	182777629	182777817	MSTRG.103731.3	.	+	182777129
chr2	182786564	182788661	MSTRG.103731.30	.	+	182777129
chr2	182788755	182790499	MSTRG.103731.33	.	+	182777129
chr2	182780530	182786342	MSTRG.103731.38	.	+	182777129
chr2	182787932	182788661	MSTRG.103731.53	.	+	182777129
chr2	182757825	182758836	MSTRG.103731.68	.	+	182740318
chr2	182756469	182757691	MSTRG.103731.68	.	+	182740318
chr2	182741356	182743597	MSTRG.103731.68	.	+	182740318
chr2	182762801	182775315	MSTRG.103731.68	.	+	182740318
chr2	182775420	182777120	MSTRG.103731.68	.	+	182740318
chr2	182759307	182762681	MSTRG.103731.68	.	+	182740318
chr2	182752188	182755002	MSTRG.103731.68	.	+	182740318
chr2	182740388	182741242	MSTRG.103731.68	.	+	182740318
chr2	182743712	182751657	MSTRG.103731.68	.	+	182740318
chr2	182751785	182752071	MSTRG.103731.68	.	+	182740318
chr2	182755104	182756313	MSTRG.103731.68	.	+	182740318
chr2	182758890	182759159	MSTRG.103731.68	.	+	182740318
chr2	182788755	182793374	MSTRG.103731.9	.	+	182777129
chr2	183157513	183158282	ENST00000374930	.	+	183157502
chr2	183158411	183159487	ENST00000374930	.	+	183157502
chr2	183159652	183161053	ENST00000374930	.	+	183157502
chr2	183157513	183158282	ENST00000479162	.	+	183157502
chr2	183158411	183159487	ENST00000479162	.	+	183157502
chr2	183158677	183159487	MSTRG.103767.32	.	+	183157502
chr2	183159652	183161053	MSTRG.103767.32	.	+	183157502
chr2	183158411	183158630	MSTRG.103767.32	.	+	183157502
chr2	183157513	183158282	MSTRG.103767.37	.	+	183157502
chr2	183158411	183159487	MSTRG.103767.37	.	+	183157502
chr2	183159652	183161053	MSTRG.103767.37	.	+	183157502
chr2	182917698	182918888	MSTRG.103959.3	.	-	182925704
chr2	182922081	182923431	MSTRG.103959.3	.	-	182925704
chr2	176153004	176153066	MSTRG.104037.325	.	+	176152939
chr2	181920662	181921947	ENST00000320370	.	+	181899069
chr2	181922412	181929560	ENST00000320370	.	+	181899069
chr2	181918882	181919295	ENST00000320370	.	+	181899069
chr2	181913933	181915215	ENST00000320370	.	+	181899069
chr2	181916427	181918597	ENST00000320370	.	+	181899069
chr2	181899112	181900695	ENST00000320370	.	+	181899069
chr2	181900904	181901765	ENST00000320370	.	+	181899069
chr2	181909971	181913844	ENST00000320370	.	+	181899069
chr2	181919446	181920596	ENST00000320370	.	+	181899069
chr2	181902466	181909898	ENST00000320370	.	+	181899069
chr2	181918675	181918754	ENST00000320370	.	+	181899069
chr2	181920662	181921947	ENST00000320370	.	+	181899069
chr2	181922412	181929560	ENST00000320370	.	+	181899069
chr2	181918882	181919295	ENST00000320370	.	+	181899069
chr2	181913933	181915215	ENST00000320370	.	+	181899069
chr2	181916427	181918597	ENST00000320370	.	+	181899069
chr2	181899112	181900695	ENST00000320370	.	+	181899069
chr2	181900904	181901765	ENST00000320370	.	+	181899069
chr2	181909971	181913844	ENST00000320370	.	+	181899069
chr2	181919446	181920596	ENST00000320370	.	+	181899069
chr2	181902466	181909898	ENST00000320370	.	+	181899069
chr2	181918675	181918754	ENST00000320370	.	+	181899069
chr2	181920662	181921947	ENST00000320370	.	+	181899069
chr2	181922412	181929560	ENST00000320370	.	+	181899069
chr2	181918882	181919295	ENST00000320370	.	+	181899069
chr2	181913933	181915215	ENST00000320370	.	+	181899069
chr2	181916427	181918597	ENST00000320370	.	+	181899069
chr2	181899112	181900695	ENST00000320370	.	+	181899069
chr2	181900904	181901765	ENST00000320370	.	+	181899069
chr2	181909971	181913844	ENST00000320370	.	+	181899069
chr2	181919446	181920596	ENST00000320370	.	+	181899069
chr2	181902466	181909898	ENST00000320370	.	+	181899069
chr2	181918675	181918754	ENST00000320370	.	+	181899069
chr2	181928278	181929560	ENST00000409001	.	+	181928262
chr2	181922412	181928160	ENST00000409001	.	+	181899069
chr2	181919446	181921947	ENST00000409001	.	+	181899069
chr2	181918882	181919295	ENST00000409001	.	+	181899069
chr2	181913933	181915215	ENST00000409001	.	+	181899069
chr2	181916427	181918597	ENST00000409001	.	+	181899069
chr2	181899112	181900695	ENST00000409001	.	+	181899069
chr2	181900904	181901765	ENST00000409001	.	+	181899069
chr2	181928278	181929560	ENST00000409001	.	+	181899069
chr2	181909971	181913844	ENST00000409001	.	+	181899069
chr2	181902466	181909898	ENST00000409001	.	+	181899069
chr2	181918675	181918754	ENST00000409001	.	+	181899069
chr2	181922412	181928160	ENST00000409001	.	+	181899069
chr2	181919446	181921947	ENST00000409001	.	+	181899069
chr2	181918882	181919295	ENST00000409001	.	+	181899069
chr2	181913933	181915215	ENST00000409001	.	+	181899069
chr2	181916427	181918597	ENST00000409001	.	+	181899069
chr2	181899112	181900695	ENST00000409001	.	+	181899069
chr2	181900904	181901765	ENST00000409001	.	+	181899069
chr2	181928278	181929560	ENST00000409001	.	+	181899069
chr2	181909971	181913844	ENST00000409001	.	+	181899069
chr2	181902466	181909898	ENST00000409001	.	+	181899069
chr2	181918675	181918754	ENST00000409001	.	+	181899069
chr2	181922412	181928160	ENST00000409001	.	+	181899069
chr2	181919446	181921947	ENST00000409001	.	+	181899069
chr2	181918882	181919295	ENST00000409001	.	+	181899069
chr2	181913933	181915215	ENST00000409001	.	+	181899069
chr2	181916427	181918597	ENST00000409001	.	+	181899069
chr2	181899112	181900695	ENST00000409001	.	+	181899069
chr2	181900904	181901765	ENST00000409001	.	+	181899069
chr2	181928278	181929560	ENST00000409001	.	+	181899069
chr2	181909971	181913844	ENST00000409001	.	+	181899069
chr2	181902466	181909898	ENST00000409001	.	+	181899069
chr2	181918675	181918754	ENST00000409001	.	+	181899069
chr2	181922412	181928160	ENST00000416081	.	+	181899069
chr2	181920662	181921947	ENST00000416081	.	+	181899069
chr2	181918882	181919295	ENST00000416081	.	+	181899069
chr2	181913933	181915215	ENST00000416081	.	+	181899069
chr2	181916427	181918597	ENST00000416081	.	+	181899069
chr2	181899112	181900695	ENST00000416081	.	+	181899069
chr2	181900904	181901765	ENST00000416081	.	+	181899069
chr2	181928278	181929560	ENST00000416081	.	+	181899069
chr2	181919446	181920596	ENST00000416081	.	+	181899069
chr2	181902466	181909898	ENST00000416081	.	+	181899069
chr2	181909971	181913844	ENST00000416081	.	+	181899069
chr2	181918675	181918754	ENST00000416081	.	+	181899069
chr2	181922412	181928160	ENST00000416081	.	+	181899069
chr2	181920662	181921947	ENST00000416081	.	+	181899069
chr2	181918882	181919295	ENST00000416081	.	+	181899069
chr2	181913933	181915215	ENST00000416081	.	+	181899069
chr2	181916427	181918597	ENST00000416081	.	+	181899069
chr2	181899112	181900695	ENST00000416081	.	+	181899069
chr2	181900904	181901765	ENST00000416081	.	+	181899069
chr2	181928278	181929560	ENST00000416081	.	+	181899069
chr2	181919446	181920596	ENST00000416081	.	+	181899069
chr2	181902466	181909898	ENST00000416081	.	+	181899069
chr2	181909971	181913844	ENST00000416081	.	+	181899069
chr2	181918675	181918754	ENST00000416081	.	+	181899069
chr2	181922412	181928160	ENST00000416081	.	+	181899069
chr2	181920662	181921947	ENST00000416081	.	+	181899069
chr2	181918882	181919295	ENST00000416081	.	+	181899069
chr2	181913933	181915215	ENST00000416081	.	+	181899069
chr2	181916427	181918597	ENST00000416081	.	+	181899069
chr2	181899112	181900695	ENST00000416081	.	+	181899069
chr2	181900904	181901765	ENST00000416081	.	+	181899069
chr2	181928278	181929560	ENST00000416081	.	+	181899069
chr2	181919446	181920596	ENST00000416081	.	+	181899069
chr2	181902466	181909898	ENST00000416081	.	+	181899069
chr2	181909971	181913844	ENST00000416081	.	+	181899069
chr2	181918675	181918754	ENST00000416081	.	+	181899069
chr2	181928278	181929560	ENST00000431877	.	+	181928262
chr2	181922412	181928160	ENST00000431877	.	+	181899069
chr2	181920662	181921947	ENST00000431877	.	+	181899069
chr2	181918882	181919295	ENST00000431877	.	+	181899069
chr2	181913933	181915215	ENST00000431877	.	+	181899069
chr2	181916427	181918597	ENST00000431877	.	+	181899069
chr2	181899112	181900695	ENST00000431877	.	+	181899069
chr2	181900904	181901765	ENST00000431877	.	+	181899069
chr2	181928278	181929560	ENST00000431877	.	+	181899069
chr2	181909971	181913844	ENST00000431877	.	+	181899069
chr2	181919446	181920596	ENST00000431877	.	+	181899069
chr2	181902466	181909898	ENST00000431877	.	+	181899069
chr2	181918675	181918754	ENST00000431877	.	+	181899069
chr2	181922412	181928160	ENST00000431877	.	+	181899069
chr2	181920662	181921947	ENST00000431877	.	+	181899069
chr2	181918882	181919295	ENST00000431877	.	+	181899069
chr2	181913933	181915215	ENST00000431877	.	+	181899069
chr2	181916427	181918597	ENST00000431877	.	+	181899069
chr2	181899112	181900695	ENST00000431877	.	+	181899069
chr2	181900904	181901765	ENST00000431877	.	+	181899069
chr2	181928278	181929560	ENST00000431877	.	+	181899069
chr2	181909971	181913844	ENST00000431877	.	+	181899069
chr2	181919446	181920596	ENST00000431877	.	+	181899069
chr2	181902466	181909898	ENST00000431877	.	+	181899069
chr2	181918675	181918754	ENST00000431877	.	+	181899069
chr2	181922412	181928160	ENST00000431877	.	+	181899069
chr2	181920662	181921947	ENST00000431877	.	+	181899069
chr2	181918882	181919295	ENST00000431877	.	+	181899069
chr2	181913933	181915215	ENST00000431877	.	+	181899069
chr2	181916427	181918597	ENST00000431877	.	+	181899069
chr2	181899112	181900695	ENST00000431877	.	+	181899069
chr2	181900904	181901765	ENST00000431877	.	+	181899069
chr2	181928278	181929560	ENST00000431877	.	+	181899069
chr2	181909971	181913844	ENST00000431877	.	+	181899069
chr2	181919446	181920596	ENST00000431877	.	+	181899069
chr2	181902466	181909898	ENST00000431877	.	+	181899069
chr2	181918675	181918754	ENST00000431877	.	+	181899069
chr2	181922412	181928160	ENST00000440623	.	+	181899069
chr2	181920662	181921947	ENST00000440623	.	+	181899069
chr2	181918882	181919295	ENST00000440623	.	+	181899069
chr2	181917005	181918597	ENST00000440623	.	+	181899069
chr2	181913933	181915215	ENST00000440623	.	+	181899069
chr2	181899112	181900695	ENST00000440623	.	+	181899069
chr2	181900904	181901765	ENST00000440623	.	+	181899069
chr2	181928278	181929560	ENST00000440623	.	+	181899069
chr2	181909971	181913844	ENST00000440623	.	+	181899069
chr2	181919446	181920596	ENST00000440623	.	+	181899069
chr2	181902466	181909898	ENST00000440623	.	+	181899069
chr2	181918675	181918754	ENST00000440623	.	+	181899069
chr2	181922412	181928160	ENST00000440623	.	+	181899069
chr2	181920662	181921947	ENST00000440623	.	+	181899069
chr2	181918882	181919295	ENST00000440623	.	+	181899069
chr2	181917005	181918597	ENST00000440623	.	+	181899069
chr2	181913933	181915215	ENST00000440623	.	+	181899069
chr2	181899112	181900695	ENST00000440623	.	+	181899069
chr2	181900904	181901765	ENST00000440623	.	+	181899069
chr2	181928278	181929560	ENST00000440623	.	+	181899069
chr2	181909971	181913844	ENST00000440623	.	+	181899069
chr2	181919446	181920596	ENST00000440623	.	+	181899069
chr2	181902466	181909898	ENST00000440623	.	+	181899069
chr2	181918675	181918754	ENST00000440623	.	+	181899069
chr2	181922412	181928160	ENST00000440623	.	+	181899069
chr2	181920662	181921947	ENST00000440623	.	+	181899069
chr2	181918882	181919295	ENST00000440623	.	+	181899069
chr2	181917005	181918597	ENST00000440623	.	+	181899069
chr2	181913933	181915215	ENST00000440623	.	+	181899069
chr2	181899112	181900695	ENST00000440623	.	+	181899069
chr2	181900904	181901765	ENST00000440623	.	+	181899069
chr2	181928278	181929560	ENST00000440623	.	+	181899069
chr2	181909971	181913844	ENST00000440623	.	+	181899069
chr2	181919446	181920596	ENST00000440623	.	+	181899069
chr2	181902466	181909898	ENST00000440623	.	+	181899069
chr2	181918675	181918754	ENST00000440623	.	+	181899069
chr2	181922412	181928160	ENST00000454579	.	+	181899069
chr2	181916427	181918597	ENST00000454579	.	+	181899069
chr2	181899112	181900695	ENST00000454579	.	+	181899069
chr2	181900904	181901765	ENST00000454579	.	+	181899069
chr2	181919446	181921947	ENST00000454579	.	+	181899069
chr2	181918882	181919295	ENST00000454579	.	+	181899069
chr2	181928278	181929560	ENST00000454579	.	+	181899069
chr2	181918675	181918754	ENST00000454579	.	+	181899069
chr2	181902466	181909898	ENST00000454579	.	+	181899069
chr2	181909971	181913844	ENST00000454579	.	+	181899069
chr2	181913933	181915215	ENST00000454579	.	+	181899069
chr2	181922412	181928160	ENST00000454579	.	+	181899069
chr2	181916427	181918597	ENST00000454579	.	+	181899069
chr2	181899112	181900695	ENST00000454579	.	+	181899069
chr2	181900904	181901765	ENST00000454579	.	+	181899069
chr2	181919446	181921947	ENST00000454579	.	+	181899069
chr2	181918882	181919295	ENST00000454579	.	+	181899069
chr2	181928278	181929560	ENST00000454579	.	+	181899069
chr2	181918675	181918754	ENST00000454579	.	+	181899069
chr2	181902466	181909898	ENST00000454579	.	+	181899069
chr2	181909971	181913844	ENST00000454579	.	+	181899069
chr2	181913933	181915215	ENST00000454579	.	+	181899069
chr2	181922412	181928160	ENST00000454579	.	+	181899069
chr2	181916427	181918597	ENST00000454579	.	+	181899069
chr2	181899112	181900695	ENST00000454579	.	+	181899069
chr2	181900904	181901765	ENST00000454579	.	+	181899069
chr2	181919446	181921947	ENST00000454579	.	+	181899069
chr2	181918882	181919295	ENST00000454579	.	+	181899069
chr2	181928278	181929560	ENST00000454579	.	+	181899069
chr2	181918675	181918754	ENST00000454579	.	+	181899069
chr2	181902466	181909898	ENST00000454579	.	+	181899069
chr2	181909971	181913844	ENST00000454579	.	+	181899069
chr2	181913933	181915215	ENST00000454579	.	+	181899069
chr2	181928278	181929560	MSTRG.104057.10	.	+	181928262
chr2	181922412	181928160	MSTRG.104057.10	.	+	181899069
chr2	181920662	181921947	MSTRG.104057.10	.	+	181899069
chr2	181918882	181919295	MSTRG.104057.10	.	+	181899069
chr2	181913933	181915215	MSTRG.104057.10	.	+	181899069
chr2	181916427	181918597	MSTRG.104057.10	.	+	181899069
chr2	181899112	181900695	MSTRG.104057.10	.	+	181899069
chr2	181900904	181901765	MSTRG.104057.10	.	+	181899069
chr2	181928278	181929560	MSTRG.104057.10	.	+	181899069
chr2	181909971	181913844	MSTRG.104057.10	.	+	181899069
chr2	181919446	181920596	MSTRG.104057.10	.	+	181899069
chr2	181902466	181909898	MSTRG.104057.10	.	+	181899069
chr2	181918675	181918754	MSTRG.104057.10	.	+	181899069
chr2	181922412	181928160	MSTRG.104057.10	.	+	181899069
chr2	181920662	181921947	MSTRG.104057.10	.	+	181899069
chr2	181918882	181919295	MSTRG.104057.10	.	+	181899069
chr2	181913933	181915215	MSTRG.104057.10	.	+	181899069
chr2	181916427	181918597	MSTRG.104057.10	.	+	181899069
chr2	181899112	181900695	MSTRG.104057.10	.	+	181899069
chr2	181900904	181901765	MSTRG.104057.10	.	+	181899069
chr2	181928278	181929560	MSTRG.104057.10	.	+	181899069
chr2	181909971	181913844	MSTRG.104057.10	.	+	181899069
chr2	181919446	181920596	MSTRG.104057.10	.	+	181899069
chr2	181902466	181909898	MSTRG.104057.10	.	+	181899069
chr2	181918675	181918754	MSTRG.104057.10	.	+	181899069
chr2	181922412	181928160	MSTRG.104057.10	.	+	181899069
chr2	181920662	181921947	MSTRG.104057.10	.	+	181899069
chr2	181918882	181919295	MSTRG.104057.10	.	+	181899069
chr2	181913933	181915215	MSTRG.104057.10	.	+	181899069
chr2	181916427	181918597	MSTRG.104057.10	.	+	181899069
chr2	181899112	181900695	MSTRG.104057.10	.	+	181899069
chr2	181900904	181901765	MSTRG.104057.10	.	+	181899069
chr2	181928278	181929560	MSTRG.104057.10	.	+	181899069
chr2	181909971	181913844	MSTRG.104057.10	.	+	181899069
chr2	181919446	181920596	MSTRG.104057.10	.	+	181899069
chr2	181902466	181909898	MSTRG.104057.10	.	+	181899069
chr2	181918675	181918754	MSTRG.104057.10	.	+	181899069
chr2	181922412	181928160	MSTRG.104057.100	.	+	181899069
chr2	181920662	181921947	MSTRG.104057.100	.	+	181899069
chr2	181918882	181919295	MSTRG.104057.100	.	+	181899069
chr2	181915414	181915921	MSTRG.104057.100	.	+	181899069
chr2	181913933	181915215	MSTRG.104057.100	.	+	181899069
chr2	181916427	181918597	MSTRG.104057.100	.	+	181899069
chr2	181899112	181900695	MSTRG.104057.100	.	+	181899069
chr2	181901388	181901765	MSTRG.104057.100	.	+	181899069
chr2	181928278	181929560	MSTRG.104057.100	.	+	181899069
chr2	181909971	181913844	MSTRG.104057.100	.	+	181899069
chr2	181919446	181920596	MSTRG.104057.100	.	+	181899069
chr2	181902466	181909898	MSTRG.104057.100	.	+	181899069
chr2	181900904	181901301	MSTRG.104057.100	.	+	181899069
chr2	181918675	181918754	MSTRG.104057.100	.	+	181899069
chr2	181922412	181928160	MSTRG.104057.100	.	+	181899069
chr2	181920662	181921947	MSTRG.104057.100	.	+	181899069
chr2	181918882	181919295	MSTRG.104057.100	.	+	181899069
chr2	181915414	181915921	MSTRG.104057.100	.	+	181899069
chr2	181913933	181915215	MSTRG.104057.100	.	+	181899069
chr2	181916427	181918597	MSTRG.104057.100	.	+	181899069
chr2	181899112	181900695	MSTRG.104057.100	.	+	181899069
chr2	181901388	181901765	MSTRG.104057.100	.	+	181899069
chr2	181928278	181929560	MSTRG.104057.100	.	+	181899069
chr2	181909971	181913844	MSTRG.104057.100	.	+	181899069
chr2	181919446	181920596	MSTRG.104057.100	.	+	181899069
chr2	181902466	181909898	MSTRG.104057.100	.	+	181899069
chr2	181900904	181901301	MSTRG.104057.100	.	+	181899069
chr2	181918675	181918754	MSTRG.104057.100	.	+	181899069
chr2	181922412	181928160	MSTRG.104057.100	.	+	181899069
chr2	181920662	181921947	MSTRG.104057.100	.	+	181899069
chr2	181918882	181919295	MSTRG.104057.100	.	+	181899069
chr2	181915414	181915921	MSTRG.104057.100	.	+	181899069
chr2	181913933	181915215	MSTRG.104057.100	.	+	181899069
chr2	181916427	181918597	MSTRG.104057.100	.	+	181899069
chr2	181899112	181900695	MSTRG.104057.100	.	+	181899069
chr2	181901388	181901765	MSTRG.104057.100	.	+	181899069
chr2	181928278	181929560	MSTRG.104057.100	.	+	181899069
chr2	181909971	181913844	MSTRG.104057.100	.	+	181899069
chr2	181919446	181920596	MSTRG.104057.100	.	+	181899069
chr2	181902466	181909898	MSTRG.104057.100	.	+	181899069
chr2	181900904	181901301	MSTRG.104057.100	.	+	181899069
chr2	181918675	181918754	MSTRG.104057.100	.	+	181899069
chr2	181922412	181928160	MSTRG.104057.101	.	+	181899069
chr2	181918675	181918766	MSTRG.104057.101	.	+	181899069
chr2	181920650	181921947	MSTRG.104057.101	.	+	181899069
chr2	181918882	181919295	MSTRG.104057.101	.	+	181899069
chr2	181913933	181915215	MSTRG.104057.101	.	+	181899069
chr2	181916427	181918597	MSTRG.104057.101	.	+	181899069
chr2	181899112	181900695	MSTRG.104057.101	.	+	181899069
chr2	181901388	181901765	MSTRG.104057.101	.	+	181899069
chr2	181928278	181929560	MSTRG.104057.101	.	+	181899069
chr2	181919446	181920596	MSTRG.104057.101	.	+	181899069
chr2	181902466	181909898	MSTRG.104057.101	.	+	181899069
chr2	181900904	181901301	MSTRG.104057.101	.	+	181899069
chr2	181909971	181913844	MSTRG.104057.101	.	+	181899069
chr2	181922412	181928160	MSTRG.104057.101	.	+	181899069
chr2	181918675	181918766	MSTRG.104057.101	.	+	181899069
chr2	181920650	181921947	MSTRG.104057.101	.	+	181899069
chr2	181918882	181919295	MSTRG.104057.101	.	+	181899069
chr2	181913933	181915215	MSTRG.104057.101	.	+	181899069
chr2	181916427	181918597	MSTRG.104057.101	.	+	181899069
chr2	181899112	181900695	MSTRG.104057.101	.	+	181899069
chr2	181901388	181901765	MSTRG.104057.101	.	+	181899069
chr2	181928278	181929560	MSTRG.104057.101	.	+	181899069
chr2	181919446	181920596	MSTRG.104057.101	.	+	181899069
chr2	181902466	181909898	MSTRG.104057.101	.	+	181899069
chr2	181900904	181901301	MSTRG.104057.101	.	+	181899069
chr2	181909971	181913844	MSTRG.104057.101	.	+	181899069
chr2	181922412	181928160	MSTRG.104057.101	.	+	181899069
chr2	181918675	181918766	MSTRG.104057.101	.	+	181899069
chr2	181920650	181921947	MSTRG.104057.101	.	+	181899069
chr2	181918882	181919295	MSTRG.104057.101	.	+	181899069
chr2	181913933	181915215	MSTRG.104057.101	.	+	181899069
chr2	181916427	181918597	MSTRG.104057.101	.	+	181899069
chr2	181899112	181900695	MSTRG.104057.101	.	+	181899069
chr2	181901388	181901765	MSTRG.104057.101	.	+	181899069
chr2	181928278	181929560	MSTRG.104057.101	.	+	181899069
chr2	181919446	181920596	MSTRG.104057.101	.	+	181899069
chr2	181902466	181909898	MSTRG.104057.101	.	+	181899069
chr2	181900904	181901301	MSTRG.104057.101	.	+	181899069
chr2	181909971	181913844	MSTRG.104057.101	.	+	181899069
chr2	181922412	181928160	MSTRG.104057.102	.	+	181899069
chr2	181920650	181921947	MSTRG.104057.102	.	+	181899069
chr2	181918882	181919295	MSTRG.104057.102	.	+	181899069
chr2	181916427	181916837	MSTRG.104057.102	.	+	181899069
chr2	181915414	181915921	MSTRG.104057.102	.	+	181899069
chr2	181917005	181918597	MSTRG.104057.102	.	+	181899069
chr2	181913933	181915215	MSTRG.104057.102	.	+	181899069
chr2	181899112	181900695	MSTRG.104057.102	.	+	181899069
chr2	181901388	181901765	MSTRG.104057.102	.	+	181899069
chr2	181928278	181929560	MSTRG.104057.102	.	+	181899069
chr2	181909971	181913844	MSTRG.104057.102	.	+	181899069
chr2	181919446	181920596	MSTRG.104057.102	.	+	181899069
chr2	181902466	181909898	MSTRG.104057.102	.	+	181899069
chr2	181900904	181901301	MSTRG.104057.102	.	+	181899069
chr2	181918675	181918754	MSTRG.104057.102	.	+	181899069
chr2	181922412	181928160	MSTRG.104057.102	.	+	181899069
chr2	181920650	181921947	MSTRG.104057.102	.	+	181899069
chr2	181918882	181919295	MSTRG.104057.102	.	+	181899069
chr2	181916427	181916837	MSTRG.104057.102	.	+	181899069
chr2	181915414	181915921	MSTRG.104057.102	.	+	181899069
chr2	181917005	181918597	MSTRG.104057.102	.	+	181899069
chr2	181913933	181915215	MSTRG.104057.102	.	+	181899069
chr2	181899112	181900695	MSTRG.104057.102	.	+	181899069
chr2	181901388	181901765	MSTRG.104057.102	.	+	181899069
chr2	181928278	181929560	MSTRG.104057.102	.	+	181899069
chr2	181909971	181913844	MSTRG.104057.102	.	+	181899069
chr2	181919446	181920596	MSTRG.104057.102	.	+	181899069
chr2	181902466	181909898	MSTRG.104057.102	.	+	181899069
chr2	181900904	181901301	MSTRG.104057.102	.	+	181899069
chr2	181918675	181918754	MSTRG.104057.102	.	+	181899069
chr2	181922412	181928160	MSTRG.104057.102	.	+	181899069
chr2	181920650	181921947	MSTRG.104057.102	.	+	181899069
chr2	181918882	181919295	MSTRG.104057.102	.	+	181899069
chr2	181916427	181916837	MSTRG.104057.102	.	+	181899069
chr2	181915414	181915921	MSTRG.104057.102	.	+	181899069
chr2	181917005	181918597	MSTRG.104057.102	.	+	181899069
chr2	181913933	181915215	MSTRG.104057.102	.	+	181899069
chr2	181899112	181900695	MSTRG.104057.102	.	+	181899069
chr2	181901388	181901765	MSTRG.104057.102	.	+	181899069
chr2	181928278	181929560	MSTRG.104057.102	.	+	181899069
chr2	181909971	181913844	MSTRG.104057.102	.	+	181899069
chr2	181919446	181920596	MSTRG.104057.102	.	+	181899069
chr2	181902466	181909898	MSTRG.104057.102	.	+	181899069
chr2	181900904	181901301	MSTRG.104057.102	.	+	181899069
chr2	181918675	181918754	MSTRG.104057.102	.	+	181899069
chr2	181922412	181928160	MSTRG.104057.103	.	+	181899069
chr2	181918675	181918766	MSTRG.104057.103	.	+	181899069
chr2	181920662	181921947	MSTRG.104057.103	.	+	181899069
chr2	181918882	181919295	MSTRG.104057.103	.	+	181899069
chr2	181913933	181915215	MSTRG.104057.103	.	+	181899069
chr2	181899112	181900695	MSTRG.104057.103	.	+	181899069
chr2	181901388	181901765	MSTRG.104057.103	.	+	181899069
chr2	181928278	181929560	MSTRG.104057.103	.	+	181899069
chr2	181919446	181920596	MSTRG.104057.103	.	+	181899069
chr2	181902466	181909898	MSTRG.104057.103	.	+	181899069
chr2	181900904	181901301	MSTRG.104057.103	.	+	181899069
chr2	181909971	181913844	MSTRG.104057.103	.	+	181899069
chr2	181922412	181928160	MSTRG.104057.103	.	+	181899069
chr2	181918675	181918766	MSTRG.104057.103	.	+	181899069
chr2	181920662	181921947	MSTRG.104057.103	.	+	181899069
chr2	181918882	181919295	MSTRG.104057.103	.	+	181899069
chr2	181913933	181915215	MSTRG.104057.103	.	+	181899069
chr2	181899112	181900695	MSTRG.104057.103	.	+	181899069
chr2	181901388	181901765	MSTRG.104057.103	.	+	181899069
chr2	181928278	181929560	MSTRG.104057.103	.	+	181899069
chr2	181919446	181920596	MSTRG.104057.103	.	+	181899069
chr2	181902466	181909898	MSTRG.104057.103	.	+	181899069
chr2	181900904	181901301	MSTRG.104057.103	.	+	181899069
chr2	181909971	181913844	MSTRG.104057.103	.	+	181899069
chr2	181922412	181928160	MSTRG.104057.103	.	+	181899069
chr2	181918675	181918766	MSTRG.104057.103	.	+	181899069
chr2	181920662	181921947	MSTRG.104057.103	.	+	181899069
chr2	181918882	181919295	MSTRG.104057.103	.	+	181899069
chr2	181913933	181915215	MSTRG.104057.103	.	+	181899069
chr2	181899112	181900695	MSTRG.104057.103	.	+	181899069
chr2	181901388	181901765	MSTRG.104057.103	.	+	181899069
chr2	181928278	181929560	MSTRG.104057.103	.	+	181899069
chr2	181919446	181920596	MSTRG.104057.103	.	+	181899069
chr2	181902466	181909898	MSTRG.104057.103	.	+	181899069
chr2	181900904	181901301	MSTRG.104057.103	.	+	181899069
chr2	181909971	181913844	MSTRG.104057.103	.	+	181899069
chr2	181920662	181921947	MSTRG.104057.104	.	+	181899069
chr2	181918882	181919295	MSTRG.104057.104	.	+	181899069
chr2	181915414	181915921	MSTRG.104057.104	.	+	181899069
chr2	181922412	181928167	MSTRG.104057.104	.	+	181899069
chr2	181913933	181915215	MSTRG.104057.104	.	+	181899069
chr2	181916427	181918597	MSTRG.104057.104	.	+	181899069
chr2	181899112	181900695	MSTRG.104057.104	.	+	181899069
chr2	181900904	181901765	MSTRG.104057.104	.	+	181899069
chr2	181928278	181929560	MSTRG.104057.104	.	+	181899069
chr2	181909971	181913844	MSTRG.104057.104	.	+	181899069
chr2	181919446	181920596	MSTRG.104057.104	.	+	181899069
chr2	181902466	181909898	MSTRG.104057.104	.	+	181899069
chr2	181918675	181918754	MSTRG.104057.104	.	+	181899069
chr2	181920662	181921947	MSTRG.104057.104	.	+	181899069
chr2	181918882	181919295	MSTRG.104057.104	.	+	181899069
chr2	181915414	181915921	MSTRG.104057.104	.	+	181899069
chr2	181922412	181928167	MSTRG.104057.104	.	+	181899069
chr2	181913933	181915215	MSTRG.104057.104	.	+	181899069
chr2	181916427	181918597	MSTRG.104057.104	.	+	181899069
chr2	181899112	181900695	MSTRG.104057.104	.	+	181899069
chr2	181900904	181901765	MSTRG.104057.104	.	+	181899069
chr2	181928278	181929560	MSTRG.104057.104	.	+	181899069
chr2	181909971	181913844	MSTRG.104057.104	.	+	181899069
chr2	181919446	181920596	MSTRG.104057.104	.	+	181899069
chr2	181902466	181909898	MSTRG.104057.104	.	+	181899069
chr2	181918675	181918754	MSTRG.104057.104	.	+	181899069
chr2	181920662	181921947	MSTRG.104057.104	.	+	181899069
chr2	181918882	181919295	MSTRG.104057.104	.	+	181899069
chr2	181915414	181915921	MSTRG.104057.104	.	+	181899069
chr2	181922412	181928167	MSTRG.104057.104	.	+	181899069
chr2	181913933	181915215	MSTRG.104057.104	.	+	181899069
chr2	181916427	181918597	MSTRG.104057.104	.	+	181899069
chr2	181899112	181900695	MSTRG.104057.104	.	+	181899069
chr2	181900904	181901765	MSTRG.104057.104	.	+	181899069
chr2	181928278	181929560	MSTRG.104057.104	.	+	181899069
chr2	181909971	181913844	MSTRG.104057.104	.	+	181899069
chr2	181919446	181920596	MSTRG.104057.104	.	+	181899069
chr2	181902466	181909898	MSTRG.104057.104	.	+	181899069
chr2	181918675	181918754	MSTRG.104057.104	.	+	181899069
chr2	181922412	181928160	MSTRG.104057.106	.	+	181899069
chr2	181920662	181921947	MSTRG.104057.106	.	+	181899069
chr2	181918882	181919295	MSTRG.104057.106	.	+	181899069
chr2	181911233	181913844	MSTRG.104057.106	.	+	181899069
chr2	181915414	181915921	MSTRG.104057.106	.	+	181899069
chr2	181900904	181901831	MSTRG.104057.106	.	+	181899069
chr2	181909971	181911125	MSTRG.104057.106	.	+	181899069
chr2	181913933	181915215	MSTRG.104057.106	.	+	181899069
chr2	181916427	181918597	MSTRG.104057.106	.	+	181899069
chr2	181899112	181900695	MSTRG.104057.106	.	+	181899069
chr2	181928278	181929560	MSTRG.104057.106	.	+	181899069
chr2	181919446	181920596	MSTRG.104057.106	.	+	181899069
chr2	181902466	181909898	MSTRG.104057.106	.	+	181899069
chr2	181918675	181918754	MSTRG.104057.106	.	+	181899069
chr2	181922412	181928160	MSTRG.104057.106	.	+	181899069
chr2	181920662	181921947	MSTRG.104057.106	.	+	181899069
chr2	181918882	181919295	MSTRG.104057.106	.	+	181899069
chr2	181911233	181913844	MSTRG.104057.106	.	+	181899069
chr2	181915414	181915921	MSTRG.104057.106	.	+	181899069
chr2	181900904	181901831	MSTRG.104057.106	.	+	181899069
chr2	181909971	181911125	MSTRG.104057.106	.	+	181899069
chr2	181913933	181915215	MSTRG.104057.106	.	+	181899069
chr2	181916427	181918597	MSTRG.104057.106	.	+	181899069
chr2	181899112	181900695	MSTRG.104057.106	.	+	181899069
chr2	181928278	181929560	MSTRG.104057.106	.	+	181899069
chr2	181919446	181920596	MSTRG.104057.106	.	+	181899069
chr2	181902466	181909898	MSTRG.104057.106	.	+	181899069
chr2	181918675	181918754	MSTRG.104057.106	.	+	181899069
chr2	181922412	181928160	MSTRG.104057.106	.	+	181899069
chr2	181920662	181921947	MSTRG.104057.106	.	+	181899069
chr2	181918882	181919295	MSTRG.104057.106	.	+	181899069
chr2	181911233	181913844	MSTRG.104057.106	.	+	181899069
chr2	181915414	181915921	MSTRG.104057.106	.	+	181899069
chr2	181900904	181901831	MSTRG.104057.106	.	+	181899069
chr2	181909971	181911125	MSTRG.104057.106	.	+	181899069
chr2	181913933	181915215	MSTRG.104057.106	.	+	181899069
chr2	181916427	181918597	MSTRG.104057.106	.	+	181899069
chr2	181899112	181900695	MSTRG.104057.106	.	+	181899069
chr2	181928278	181929560	MSTRG.104057.106	.	+	181899069
chr2	181919446	181920596	MSTRG.104057.106	.	+	181899069
chr2	181902466	181909898	MSTRG.104057.106	.	+	181899069
chr2	181918675	181918754	MSTRG.104057.106	.	+	181899069
chr2	181922412	181928160	MSTRG.104057.107	.	+	181899069
chr2	181920662	181921947	MSTRG.104057.107	.	+	181899069
chr2	181918882	181919295	MSTRG.104057.107	.	+	181899069
chr2	181911233	181913844	MSTRG.104057.107	.	+	181899069
chr2	181909971	181911125	MSTRG.104057.107	.	+	181899069
chr2	181913933	181915215	MSTRG.104057.107	.	+	181899069
chr2	181916427	181918597	MSTRG.104057.107	.	+	181899069
chr2	181899112	181900695	MSTRG.104057.107	.	+	181899069
chr2	181900904	181901765	MSTRG.104057.107	.	+	181899069
chr2	181928278	181929560	MSTRG.104057.107	.	+	181899069
chr2	181919446	181920596	MSTRG.104057.107	.	+	181899069
chr2	181902466	181909898	MSTRG.104057.107	.	+	181899069
chr2	181918675	181918754	MSTRG.104057.107	.	+	181899069
chr2	181922412	181928160	MSTRG.104057.107	.	+	181899069
chr2	181920662	181921947	MSTRG.104057.107	.	+	181899069
chr2	181918882	181919295	MSTRG.104057.107	.	+	181899069
chr2	181911233	181913844	MSTRG.104057.107	.	+	181899069
chr2	181909971	181911125	MSTRG.104057.107	.	+	181899069
chr2	181913933	181915215	MSTRG.104057.107	.	+	181899069
chr2	181916427	181918597	MSTRG.104057.107	.	+	181899069
chr2	181899112	181900695	MSTRG.104057.107	.	+	181899069
chr2	181900904	181901765	MSTRG.104057.107	.	+	181899069
chr2	181928278	181929560	MSTRG.104057.107	.	+	181899069
chr2	181919446	181920596	MSTRG.104057.107	.	+	181899069
chr2	181902466	181909898	MSTRG.104057.107	.	+	181899069
chr2	181918675	181918754	MSTRG.104057.107	.	+	181899069
chr2	181922412	181928160	MSTRG.104057.107	.	+	181899069
chr2	181920662	181921947	MSTRG.104057.107	.	+	181899069
chr2	181918882	181919295	MSTRG.104057.107	.	+	181899069
chr2	181911233	181913844	MSTRG.104057.107	.	+	181899069
chr2	181909971	181911125	MSTRG.104057.107	.	+	181899069
chr2	181913933	181915215	MSTRG.104057.107	.	+	181899069
chr2	181916427	181918597	MSTRG.104057.107	.	+	181899069
chr2	181899112	181900695	MSTRG.104057.107	.	+	181899069
chr2	181900904	181901765	MSTRG.104057.107	.	+	181899069
chr2	181928278	181929560	MSTRG.104057.107	.	+	181899069
chr2	181919446	181920596	MSTRG.104057.107	.	+	181899069
chr2	181902466	181909898	MSTRG.104057.107	.	+	181899069
chr2	181918675	181918754	MSTRG.104057.107	.	+	181899069
chr2	181922412	181928160	MSTRG.104057.108	.	+	181899069
chr2	181920662	181921947	MSTRG.104057.108	.	+	181899069
chr2	181918882	181919295	MSTRG.104057.108	.	+	181899069
chr2	181915414	181915921	MSTRG.104057.108	.	+	181899069
chr2	181913933	181915215	MSTRG.104057.108	.	+	181899069
chr2	181916427	181918597	MSTRG.104057.108	.	+	181899069
chr2	181899112	181900695	MSTRG.104057.108	.	+	181899069
chr2	181900904	181901765	MSTRG.104057.108	.	+	181899069
chr2	181928278	181929560	MSTRG.104057.108	.	+	181899069
chr2	181919446	181920596	MSTRG.104057.108	.	+	181899069
chr2	181909971	181913844	MSTRG.104057.108	.	+	181899069
chr2	181902466	181909898	MSTRG.104057.108	.	+	181899069
chr2	181918675	181918754	MSTRG.104057.108	.	+	181899069
chr2	181922412	181928160	MSTRG.104057.108	.	+	181899069
chr2	181920662	181921947	MSTRG.104057.108	.	+	181899069
chr2	181918882	181919295	MSTRG.104057.108	.	+	181899069
chr2	181915414	181915921	MSTRG.104057.108	.	+	181899069
chr2	181913933	181915215	MSTRG.104057.108	.	+	181899069
chr2	181916427	181918597	MSTRG.104057.108	.	+	181899069
chr2	181899112	181900695	MSTRG.104057.108	.	+	181899069
chr2	181900904	181901765	MSTRG.104057.108	.	+	181899069
chr2	181928278	181929560	MSTRG.104057.108	.	+	181899069
chr2	181919446	181920596	MSTRG.104057.108	.	+	181899069
chr2	181909971	181913844	MSTRG.104057.108	.	+	181899069
chr2	181902466	181909898	MSTRG.104057.108	.	+	181899069
chr2	181918675	181918754	MSTRG.104057.108	.	+	181899069
chr2	181922412	181928160	MSTRG.104057.108	.	+	181899069
chr2	181920662	181921947	MSTRG.104057.108	.	+	181899069
chr2	181918882	181919295	MSTRG.104057.108	.	+	181899069
chr2	181915414	181915921	MSTRG.104057.108	.	+	181899069
chr2	181913933	181915215	MSTRG.104057.108	.	+	181899069
chr2	181916427	181918597	MSTRG.104057.108	.	+	181899069
chr2	181899112	181900695	MSTRG.104057.108	.	+	181899069
chr2	181900904	181901765	MSTRG.104057.108	.	+	181899069
chr2	181928278	181929560	MSTRG.104057.108	.	+	181899069
chr2	181919446	181920596	MSTRG.104057.108	.	+	181899069
chr2	181909971	181913844	MSTRG.104057.108	.	+	181899069
chr2	181902466	181909898	MSTRG.104057.108	.	+	181899069
chr2	181918675	181918754	MSTRG.104057.108	.	+	181899069
chr2	181922412	181928160	MSTRG.104057.109	.	+	181899069
chr2	181920662	181921947	MSTRG.104057.109	.	+	181899069
chr2	181918425	181918597	MSTRG.104057.109	.	+	181899069
chr2	181918882	181919295	MSTRG.104057.109	.	+	181899069
chr2	181911233	181913844	MSTRG.104057.109	.	+	181899069
chr2	181915414	181915921	MSTRG.104057.109	.	+	181899069
chr2	181909971	181911125	MSTRG.104057.109	.	+	181899069
chr2	181913933	181915215	MSTRG.104057.109	.	+	181899069
chr2	181899112	181900695	MSTRG.104057.109	.	+	181899069
chr2	181900904	181901765	MSTRG.104057.109	.	+	181899069
chr2	181928278	181929560	MSTRG.104057.109	.	+	181899069
chr2	181919446	181920596	MSTRG.104057.109	.	+	181899069
chr2	181902466	181909898	MSTRG.104057.109	.	+	181899069
chr2	181916427	181918322	MSTRG.104057.109	.	+	181899069
chr2	181918675	181918754	MSTRG.104057.109	.	+	181899069
chr2	181922412	181928160	MSTRG.104057.109	.	+	181899069
chr2	181920662	181921947	MSTRG.104057.109	.	+	181899069
chr2	181918425	181918597	MSTRG.104057.109	.	+	181899069
chr2	181918882	181919295	MSTRG.104057.109	.	+	181899069
chr2	181911233	181913844	MSTRG.104057.109	.	+	181899069
chr2	181915414	181915921	MSTRG.104057.109	.	+	181899069
chr2	181909971	181911125	MSTRG.104057.109	.	+	181899069
chr2	181913933	181915215	MSTRG.104057.109	.	+	181899069
chr2	181899112	181900695	MSTRG.104057.109	.	+	181899069
chr2	181900904	181901765	MSTRG.104057.109	.	+	181899069
chr2	181928278	181929560	MSTRG.104057.109	.	+	181899069
chr2	181919446	181920596	MSTRG.104057.109	.	+	181899069
chr2	181902466	181909898	MSTRG.104057.109	.	+	181899069
chr2	181916427	181918322	MSTRG.104057.109	.	+	181899069
chr2	181918675	181918754	MSTRG.104057.109	.	+	181899069
chr2	181922412	181928160	MSTRG.104057.109	.	+	181899069
chr2	181920662	181921947	MSTRG.104057.109	.	+	181899069
chr2	181918425	181918597	MSTRG.104057.109	.	+	181899069
chr2	181918882	181919295	MSTRG.104057.109	.	+	181899069
chr2	181911233	181913844	MSTRG.104057.109	.	+	181899069
chr2	181915414	181915921	MSTRG.104057.109	.	+	181899069
chr2	181909971	181911125	MSTRG.104057.109	.	+	181899069
chr2	181913933	181915215	MSTRG.104057.109	.	+	181899069
chr2	181899112	181900695	MSTRG.104057.109	.	+	181899069
chr2	181900904	181901765	MSTRG.104057.109	.	+	181899069
chr2	181928278	181929560	MSTRG.104057.109	.	+	181899069
chr2	181919446	181920596	MSTRG.104057.109	.	+	181899069
chr2	181902466	181909898	MSTRG.104057.109	.	+	181899069
chr2	181916427	181918322	MSTRG.104057.109	.	+	181899069
chr2	181918675	181918754	MSTRG.104057.109	.	+	181899069
chr2	181922412	181928160	MSTRG.104057.11	.	+	181899069
chr2	181920650	181921947	MSTRG.104057.11	.	+	181899069
chr2	181918882	181919295	MSTRG.104057.11	.	+	181899069
chr2	181915414	181915921	MSTRG.104057.11	.	+	181899069
chr2	181913933	181915215	MSTRG.104057.11	.	+	181899069
chr2	181916427	181918597	MSTRG.104057.11	.	+	181899069
chr2	181899112	181900695	MSTRG.104057.11	.	+	181899069
chr2	181900904	181901765	MSTRG.104057.11	.	+	181899069
chr2	181928278	181929560	MSTRG.104057.11	.	+	181899069
chr2	181909971	181913844	MSTRG.104057.11	.	+	181899069
chr2	181919446	181920596	MSTRG.104057.11	.	+	181899069
chr2	181902466	181909898	MSTRG.104057.11	.	+	181899069
chr2	181918675	181918754	MSTRG.104057.11	.	+	181899069
chr2	181922412	181928160	MSTRG.104057.11	.	+	181899069
chr2	181920650	181921947	MSTRG.104057.11	.	+	181899069
chr2	181918882	181919295	MSTRG.104057.11	.	+	181899069
chr2	181915414	181915921	MSTRG.104057.11	.	+	181899069
chr2	181913933	181915215	MSTRG.104057.11	.	+	181899069
chr2	181916427	181918597	MSTRG.104057.11	.	+	181899069
chr2	181899112	181900695	MSTRG.104057.11	.	+	181899069
chr2	181900904	181901765	MSTRG.104057.11	.	+	181899069
chr2	181928278	181929560	MSTRG.104057.11	.	+	181899069
chr2	181909971	181913844	MSTRG.104057.11	.	+	181899069
chr2	181919446	181920596	MSTRG.104057.11	.	+	181899069
chr2	181902466	181909898	MSTRG.104057.11	.	+	181899069
chr2	181918675	181918754	MSTRG.104057.11	.	+	181899069
chr2	181922412	181928160	MSTRG.104057.11	.	+	181899069
chr2	181920650	181921947	MSTRG.104057.11	.	+	181899069
chr2	181918882	181919295	MSTRG.104057.11	.	+	181899069
chr2	181915414	181915921	MSTRG.104057.11	.	+	181899069
chr2	181913933	181915215	MSTRG.104057.11	.	+	181899069
chr2	181916427	181918597	MSTRG.104057.11	.	+	181899069
chr2	181899112	181900695	MSTRG.104057.11	.	+	181899069
chr2	181900904	181901765	MSTRG.104057.11	.	+	181899069
chr2	181928278	181929560	MSTRG.104057.11	.	+	181899069
chr2	181909971	181913844	MSTRG.104057.11	.	+	181899069
chr2	181919446	181920596	MSTRG.104057.11	.	+	181899069
chr2	181902466	181909898	MSTRG.104057.11	.	+	181899069
chr2	181918675	181918754	MSTRG.104057.11	.	+	181899069
chr2	181922412	181928160	MSTRG.104057.110	.	+	181899069
chr2	181918675	181918766	MSTRG.104057.110	.	+	181899069
chr2	181920650	181921947	MSTRG.104057.110	.	+	181899069
chr2	181918882	181919295	MSTRG.104057.110	.	+	181899069
chr2	181918470	181918597	MSTRG.104057.110	.	+	181899069
chr2	181913933	181915215	MSTRG.104057.110	.	+	181899069
chr2	181899112	181900695	MSTRG.104057.110	.	+	181899069
chr2	181900904	181901765	MSTRG.104057.110	.	+	181899069
chr2	181928278	181929560	MSTRG.104057.110	.	+	181899069
chr2	181919446	181920596	MSTRG.104057.110	.	+	181899069
chr2	181902466	181909898	MSTRG.104057.110	.	+	181899069
chr2	181916427	181918322	MSTRG.104057.110	.	+	181899069
chr2	181909971	181913844	MSTRG.104057.110	.	+	181899069
chr2	181922412	181928160	MSTRG.104057.110	.	+	181899069
chr2	181918675	181918766	MSTRG.104057.110	.	+	181899069
chr2	181920650	181921947	MSTRG.104057.110	.	+	181899069
chr2	181918882	181919295	MSTRG.104057.110	.	+	181899069
chr2	181918470	181918597	MSTRG.104057.110	.	+	181899069
chr2	181913933	181915215	MSTRG.104057.110	.	+	181899069
chr2	181899112	181900695	MSTRG.104057.110	.	+	181899069
chr2	181900904	181901765	MSTRG.104057.110	.	+	181899069
chr2	181928278	181929560	MSTRG.104057.110	.	+	181899069
chr2	181919446	181920596	MSTRG.104057.110	.	+	181899069
chr2	181902466	181909898	MSTRG.104057.110	.	+	181899069
chr2	181916427	181918322	MSTRG.104057.110	.	+	181899069
chr2	181909971	181913844	MSTRG.104057.110	.	+	181899069
chr2	181922412	181928160	MSTRG.104057.110	.	+	181899069
chr2	181918675	181918766	MSTRG.104057.110	.	+	181899069
chr2	181920650	181921947	MSTRG.104057.110	.	+	181899069
chr2	181918882	181919295	MSTRG.104057.110	.	+	181899069
chr2	181918470	181918597	MSTRG.104057.110	.	+	181899069
chr2	181913933	181915215	MSTRG.104057.110	.	+	181899069
chr2	181899112	181900695	MSTRG.104057.110	.	+	181899069
chr2	181900904	181901765	MSTRG.104057.110	.	+	181899069
chr2	181928278	181929560	MSTRG.104057.110	.	+	181899069
chr2	181919446	181920596	MSTRG.104057.110	.	+	181899069
chr2	181902466	181909898	MSTRG.104057.110	.	+	181899069
chr2	181916427	181918322	MSTRG.104057.110	.	+	181899069
chr2	181909971	181913844	MSTRG.104057.110	.	+	181899069
chr2	181922412	181928160	MSTRG.104057.111	.	+	181899069
chr2	181918675	181918766	MSTRG.104057.111	.	+	181899069
chr2	181920662	181921947	MSTRG.104057.111	.	+	181899069
chr2	181916427	181916941	MSTRG.104057.111	.	+	181899069
chr2	181918882	181919295	MSTRG.104057.111	.	+	181899069
chr2	181911233	181913844	MSTRG.104057.111	.	+	181899069
chr2	181915414	181915921	MSTRG.104057.111	.	+	181899069
chr2	181909971	181911125	MSTRG.104057.111	.	+	181899069
chr2	181917005	181918597	MSTRG.104057.111	.	+	181899069
chr2	181899112	181900695	MSTRG.104057.111	.	+	181899069
chr2	181900904	181901765	MSTRG.104057.111	.	+	181899069
chr2	181928278	181929560	MSTRG.104057.111	.	+	181899069
chr2	181919446	181920596	MSTRG.104057.111	.	+	181899069
chr2	181902466	181909898	MSTRG.104057.111	.	+	181899069
chr2	181913933	181915215	MSTRG.104057.111	.	+	181899069
chr2	181922412	181928160	MSTRG.104057.111	.	+	181899069
chr2	181918675	181918766	MSTRG.104057.111	.	+	181899069
chr2	181920662	181921947	MSTRG.104057.111	.	+	181899069
chr2	181916427	181916941	MSTRG.104057.111	.	+	181899069
chr2	181918882	181919295	MSTRG.104057.111	.	+	181899069
chr2	181911233	181913844	MSTRG.104057.111	.	+	181899069
chr2	181915414	181915921	MSTRG.104057.111	.	+	181899069
chr2	181909971	181911125	MSTRG.104057.111	.	+	181899069
chr2	181917005	181918597	MSTRG.104057.111	.	+	181899069
chr2	181899112	181900695	MSTRG.104057.111	.	+	181899069
chr2	181900904	181901765	MSTRG.104057.111	.	+	181899069
chr2	181928278	181929560	MSTRG.104057.111	.	+	181899069
chr2	181919446	181920596	MSTRG.104057.111	.	+	181899069
chr2	181902466	181909898	MSTRG.104057.111	.	+	181899069
chr2	181913933	181915215	MSTRG.104057.111	.	+	181899069
chr2	181922412	181928160	MSTRG.104057.111	.	+	181899069
chr2	181918675	181918766	MSTRG.104057.111	.	+	181899069
chr2	181920662	181921947	MSTRG.104057.111	.	+	181899069
chr2	181916427	181916941	MSTRG.104057.111	.	+	181899069
chr2	181918882	181919295	MSTRG.104057.111	.	+	181899069
chr2	181911233	181913844	MSTRG.104057.111	.	+	181899069
chr2	181915414	181915921	MSTRG.104057.111	.	+	181899069
chr2	181909971	181911125	MSTRG.104057.111	.	+	181899069
chr2	181917005	181918597	MSTRG.104057.111	.	+	181899069
chr2	181899112	181900695	MSTRG.104057.111	.	+	181899069
chr2	181900904	181901765	MSTRG.104057.111	.	+	181899069
chr2	181928278	181929560	MSTRG.104057.111	.	+	181899069
chr2	181919446	181920596	MSTRG.104057.111	.	+	181899069
chr2	181902466	181909898	MSTRG.104057.111	.	+	181899069
chr2	181913933	181915215	MSTRG.104057.111	.	+	181899069
chr2	181922412	181928160	MSTRG.104057.112	.	+	181899069
chr2	181918675	181918766	MSTRG.104057.112	.	+	181899069
chr2	181919446	181921947	MSTRG.104057.112	.	+	181899069
chr2	181918882	181919295	MSTRG.104057.112	.	+	181899069
chr2	181913933	181915215	MSTRG.104057.112	.	+	181899069
chr2	181916427	181918597	MSTRG.104057.112	.	+	181899069
chr2	181899112	181900695	MSTRG.104057.112	.	+	181899069
chr2	181900904	181901765	MSTRG.104057.112	.	+	181899069
chr2	181928278	181929560	MSTRG.104057.112	.	+	181899069
chr2	181902466	181909898	MSTRG.104057.112	.	+	181899069
chr2	181909971	181913844	MSTRG.104057.112	.	+	181899069
chr2	181922412	181928160	MSTRG.104057.112	.	+	181899069
chr2	181918675	181918766	MSTRG.104057.112	.	+	181899069
chr2	181919446	181921947	MSTRG.104057.112	.	+	181899069
chr2	181918882	181919295	MSTRG.104057.112	.	+	181899069
chr2	181913933	181915215	MSTRG.104057.112	.	+	181899069
chr2	181916427	181918597	MSTRG.104057.112	.	+	181899069
chr2	181899112	181900695	MSTRG.104057.112	.	+	181899069
chr2	181900904	181901765	MSTRG.104057.112	.	+	181899069
chr2	181928278	181929560	MSTRG.104057.112	.	+	181899069
chr2	181902466	181909898	MSTRG.104057.112	.	+	181899069
chr2	181909971	181913844	MSTRG.104057.112	.	+	181899069
chr2	181922412	181928160	MSTRG.104057.112	.	+	181899069
chr2	181918675	181918766	MSTRG.104057.112	.	+	181899069
chr2	181919446	181921947	MSTRG.104057.112	.	+	181899069
chr2	181918882	181919295	MSTRG.104057.112	.	+	181899069
chr2	181913933	181915215	MSTRG.104057.112	.	+	181899069
chr2	181916427	181918597	MSTRG.104057.112	.	+	181899069
chr2	181899112	181900695	MSTRG.104057.112	.	+	181899069
chr2	181900904	181901765	MSTRG.104057.112	.	+	181899069
chr2	181928278	181929560	MSTRG.104057.112	.	+	181899069
chr2	181902466	181909898	MSTRG.104057.112	.	+	181899069
chr2	181909971	181913844	MSTRG.104057.112	.	+	181899069
chr2	181922412	181928160	MSTRG.104057.113	.	+	181899069
chr2	181920662	181921947	MSTRG.104057.113	.	+	181899069
chr2	181918882	181919295	MSTRG.104057.113	.	+	181899069
chr2	181913933	181915215	MSTRG.104057.113	.	+	181899069
chr2	181916427	181918597	MSTRG.104057.113	.	+	181899069
chr2	181899112	181900695	MSTRG.104057.113	.	+	181899069
chr2	181901388	181901765	MSTRG.104057.113	.	+	181899069
chr2	181928278	181929560	MSTRG.104057.113	.	+	181899069
chr2	181909971	181913844	MSTRG.104057.113	.	+	181899069
chr2	181919446	181920596	MSTRG.104057.113	.	+	181899069
chr2	181902645	181909898	MSTRG.104057.113	.	+	181899069
chr2	181918675	181918754	MSTRG.104057.113	.	+	181899069
chr2	181922412	181928160	MSTRG.104057.113	.	+	181899069
chr2	181920662	181921947	MSTRG.104057.113	.	+	181899069
chr2	181918882	181919295	MSTRG.104057.113	.	+	181899069
chr2	181913933	181915215	MSTRG.104057.113	.	+	181899069
chr2	181916427	181918597	MSTRG.104057.113	.	+	181899069
chr2	181899112	181900695	MSTRG.104057.113	.	+	181899069
chr2	181901388	181901765	MSTRG.104057.113	.	+	181899069
chr2	181928278	181929560	MSTRG.104057.113	.	+	181899069
chr2	181909971	181913844	MSTRG.104057.113	.	+	181899069
chr2	181919446	181920596	MSTRG.104057.113	.	+	181899069
chr2	181902645	181909898	MSTRG.104057.113	.	+	181899069
chr2	181918675	181918754	MSTRG.104057.113	.	+	181899069
chr2	181922412	181928160	MSTRG.104057.113	.	+	181899069
chr2	181920662	181921947	MSTRG.104057.113	.	+	181899069
chr2	181918882	181919295	MSTRG.104057.113	.	+	181899069
chr2	181913933	181915215	MSTRG.104057.113	.	+	181899069
chr2	181916427	181918597	MSTRG.104057.113	.	+	181899069
chr2	181899112	181900695	MSTRG.104057.113	.	+	181899069
chr2	181901388	181901765	MSTRG.104057.113	.	+	181899069
chr2	181928278	181929560	MSTRG.104057.113	.	+	181899069
chr2	181909971	181913844	MSTRG.104057.113	.	+	181899069
chr2	181919446	181920596	MSTRG.104057.113	.	+	181899069
chr2	181902645	181909898	MSTRG.104057.113	.	+	181899069
chr2	181918675	181918754	MSTRG.104057.113	.	+	181899069
chr2	181922412	181928160	MSTRG.104057.114	.	+	181899069
chr2	181918675	181918766	MSTRG.104057.114	.	+	181899069
chr2	181920650	181921947	MSTRG.104057.114	.	+	181899069
chr2	181918882	181919295	MSTRG.104057.114	.	+	181899069
chr2	181911233	181913844	MSTRG.104057.114	.	+	181899069
chr2	181909971	181911125	MSTRG.104057.114	.	+	181899069
chr2	181916427	181918597	MSTRG.104057.114	.	+	181899069
chr2	181899112	181900695	MSTRG.104057.114	.	+	181899069
chr2	181900904	181901765	MSTRG.104057.114	.	+	181899069
chr2	181928278	181929560	MSTRG.104057.114	.	+	181899069
chr2	181919446	181920596	MSTRG.104057.114	.	+	181899069
chr2	181902466	181909898	MSTRG.104057.114	.	+	181899069
chr2	181913933	181915215	MSTRG.104057.114	.	+	181899069
chr2	181922412	181928160	MSTRG.104057.114	.	+	181899069
chr2	181918675	181918766	MSTRG.104057.114	.	+	181899069
chr2	181920650	181921947	MSTRG.104057.114	.	+	181899069
chr2	181918882	181919295	MSTRG.104057.114	.	+	181899069
chr2	181911233	181913844	MSTRG.104057.114	.	+	181899069
chr2	181909971	181911125	MSTRG.104057.114	.	+	181899069
chr2	181916427	181918597	MSTRG.104057.114	.	+	181899069
chr2	181899112	181900695	MSTRG.104057.114	.	+	181899069
chr2	181900904	181901765	MSTRG.104057.114	.	+	181899069
chr2	181928278	181929560	MSTRG.104057.114	.	+	181899069
chr2	181919446	181920596	MSTRG.104057.114	.	+	181899069
chr2	181902466	181909898	MSTRG.104057.114	.	+	181899069
chr2	181913933	181915215	MSTRG.104057.114	.	+	181899069
chr2	181922412	181928160	MSTRG.104057.114	.	+	181899069
chr2	181918675	181918766	MSTRG.104057.114	.	+	181899069
chr2	181920650	181921947	MSTRG.104057.114	.	+	181899069
chr2	181918882	181919295	MSTRG.104057.114	.	+	181899069
chr2	181911233	181913844	MSTRG.104057.114	.	+	181899069
chr2	181909971	181911125	MSTRG.104057.114	.	+	181899069
chr2	181916427	181918597	MSTRG.104057.114	.	+	181899069
chr2	181899112	181900695	MSTRG.104057.114	.	+	181899069
chr2	181900904	181901765	MSTRG.104057.114	.	+	181899069
chr2	181928278	181929560	MSTRG.104057.114	.	+	181899069
chr2	181919446	181920596	MSTRG.104057.114	.	+	181899069
chr2	181902466	181909898	MSTRG.104057.114	.	+	181899069
chr2	181913933	181915215	MSTRG.104057.114	.	+	181899069
chr2	181922412	181928160	MSTRG.104057.115	.	+	181899069
chr2	181918675	181918766	MSTRG.104057.115	.	+	181899069
chr2	181920662	181921947	MSTRG.104057.115	.	+	181899069
chr2	181918882	181919295	MSTRG.104057.115	.	+	181899069
chr2	181911233	181913844	MSTRG.104057.115	.	+	181899069
chr2	181909971	181911125	MSTRG.104057.115	.	+	181899069
chr2	181916427	181918597	MSTRG.104057.115	.	+	181899069
chr2	181899112	181900695	MSTRG.104057.115	.	+	181899069
chr2	181900904	181901765	MSTRG.104057.115	.	+	181899069
chr2	181928278	181929560	MSTRG.104057.115	.	+	181899069
chr2	181919446	181920596	MSTRG.104057.115	.	+	181899069
chr2	181902466	181909898	MSTRG.104057.115	.	+	181899069
chr2	181913933	181915215	MSTRG.104057.115	.	+	181899069
chr2	181922412	181928160	MSTRG.104057.115	.	+	181899069
chr2	181918675	181918766	MSTRG.104057.115	.	+	181899069
chr2	181920662	181921947	MSTRG.104057.115	.	+	181899069
chr2	181918882	181919295	MSTRG.104057.115	.	+	181899069
chr2	181911233	181913844	MSTRG.104057.115	.	+	181899069
chr2	181909971	181911125	MSTRG.104057.115	.	+	181899069
chr2	181916427	181918597	MSTRG.104057.115	.	+	181899069
chr2	181899112	181900695	MSTRG.104057.115	.	+	181899069
chr2	181900904	181901765	MSTRG.104057.115	.	+	181899069
chr2	181928278	181929560	MSTRG.104057.115	.	+	181899069
chr2	181919446	181920596	MSTRG.104057.115	.	+	181899069
chr2	181902466	181909898	MSTRG.104057.115	.	+	181899069
chr2	181913933	181915215	MSTRG.104057.115	.	+	181899069
chr2	181922412	181928160	MSTRG.104057.115	.	+	181899069
chr2	181918675	181918766	MSTRG.104057.115	.	+	181899069
chr2	181920662	181921947	MSTRG.104057.115	.	+	181899069
chr2	181918882	181919295	MSTRG.104057.115	.	+	181899069
chr2	181911233	181913844	MSTRG.104057.115	.	+	181899069
chr2	181909971	181911125	MSTRG.104057.115	.	+	181899069
chr2	181916427	181918597	MSTRG.104057.115	.	+	181899069
chr2	181899112	181900695	MSTRG.104057.115	.	+	181899069
chr2	181900904	181901765	MSTRG.104057.115	.	+	181899069
chr2	181928278	181929560	MSTRG.104057.115	.	+	181899069
chr2	181919446	181920596	MSTRG.104057.115	.	+	181899069
chr2	181902466	181909898	MSTRG.104057.115	.	+	181899069
chr2	181913933	181915215	MSTRG.104057.115	.	+	181899069
chr2	181922412	181928160	MSTRG.104057.116	.	+	181899069
chr2	181920662	181921947	MSTRG.104057.116	.	+	181899069
chr2	181918882	181919295	MSTRG.104057.116	.	+	181899069
chr2	181911233	181913844	MSTRG.104057.116	.	+	181899069
chr2	181909971	181911125	MSTRG.104057.116	.	+	181899069
chr2	181899112	181900703	MSTRG.104057.116	.	+	181899069
chr2	181913933	181915215	MSTRG.104057.116	.	+	181899069
chr2	181916427	181918597	MSTRG.104057.116	.	+	181899069
chr2	181900904	181901765	MSTRG.104057.116	.	+	181899069
chr2	181928278	181929560	MSTRG.104057.116	.	+	181899069
chr2	181919446	181920596	MSTRG.104057.116	.	+	181899069
chr2	181902466	181909898	MSTRG.104057.116	.	+	181899069
chr2	181918675	181918754	MSTRG.104057.116	.	+	181899069
chr2	181922412	181928160	MSTRG.104057.116	.	+	181899069
chr2	181920662	181921947	MSTRG.104057.116	.	+	181899069
chr2	181918882	181919295	MSTRG.104057.116	.	+	181899069
chr2	181911233	181913844	MSTRG.104057.116	.	+	181899069
chr2	181909971	181911125	MSTRG.104057.116	.	+	181899069
chr2	181899112	181900703	MSTRG.104057.116	.	+	181899069
chr2	181913933	181915215	MSTRG.104057.116	.	+	181899069
chr2	181916427	181918597	MSTRG.104057.116	.	+	181899069
chr2	181900904	181901765	MSTRG.104057.116	.	+	181899069
chr2	181928278	181929560	MSTRG.104057.116	.	+	181899069
chr2	181919446	181920596	MSTRG.104057.116	.	+	181899069
chr2	181902466	181909898	MSTRG.104057.116	.	+	181899069
chr2	181918675	181918754	MSTRG.104057.116	.	+	181899069
chr2	181922412	181928160	MSTRG.104057.116	.	+	181899069
chr2	181920662	181921947	MSTRG.104057.116	.	+	181899069
chr2	181918882	181919295	MSTRG.104057.116	.	+	181899069
chr2	181911233	181913844	MSTRG.104057.116	.	+	181899069
chr2	181909971	181911125	MSTRG.104057.116	.	+	181899069
chr2	181899112	181900703	MSTRG.104057.116	.	+	181899069
chr2	181913933	181915215	MSTRG.104057.116	.	+	181899069
chr2	181916427	181918597	MSTRG.104057.116	.	+	181899069
chr2	181900904	181901765	MSTRG.104057.116	.	+	181899069
chr2	181928278	181929560	MSTRG.104057.116	.	+	181899069
chr2	181919446	181920596	MSTRG.104057.116	.	+	181899069
chr2	181902466	181909898	MSTRG.104057.116	.	+	181899069
chr2	181918675	181918754	MSTRG.104057.116	.	+	181899069
chr2	181922412	181928160	MSTRG.104057.117	.	+	181899069
chr2	181920650	181921947	MSTRG.104057.117	.	+	181899069
chr2	181918882	181919295	MSTRG.104057.117	.	+	181899069
chr2	181913933	181915215	MSTRG.104057.117	.	+	181899069
chr2	181916427	181918597	MSTRG.104057.117	.	+	181899069
chr2	181899112	181900695	MSTRG.104057.117	.	+	181899069
chr2	181915414	181916064	MSTRG.104057.117	.	+	181899069
chr2	181900904	181901765	MSTRG.104057.117	.	+	181899069
chr2	181928278	181929560	MSTRG.104057.117	.	+	181899069
chr2	181909971	181913844	MSTRG.104057.117	.	+	181899069
chr2	181919446	181920596	MSTRG.104057.117	.	+	181899069
chr2	181902466	181909898	MSTRG.104057.117	.	+	181899069
chr2	181918675	181918754	MSTRG.104057.117	.	+	181899069
chr2	181922412	181928160	MSTRG.104057.117	.	+	181899069
chr2	181920650	181921947	MSTRG.104057.117	.	+	181899069
chr2	181918882	181919295	MSTRG.104057.117	.	+	181899069
chr2	181913933	181915215	MSTRG.104057.117	.	+	181899069
chr2	181916427	181918597	MSTRG.104057.117	.	+	181899069
chr2	181899112	181900695	MSTRG.104057.117	.	+	181899069
chr2	181915414	181916064	MSTRG.104057.117	.	+	181899069
chr2	181900904	181901765	MSTRG.104057.117	.	+	181899069
chr2	181928278	181929560	MSTRG.104057.117	.	+	181899069
chr2	181909971	181913844	MSTRG.104057.117	.	+	181899069
chr2	181919446	181920596	MSTRG.104057.117	.	+	181899069
chr2	181902466	181909898	MSTRG.104057.117	.	+	181899069
chr2	181918675	181918754	MSTRG.104057.117	.	+	181899069
chr2	181922412	181928160	MSTRG.104057.117	.	+	181899069
chr2	181920650	181921947	MSTRG.104057.117	.	+	181899069
chr2	181918882	181919295	MSTRG.104057.117	.	+	181899069
chr2	181913933	181915215	MSTRG.104057.117	.	+	181899069
chr2	181916427	181918597	MSTRG.104057.117	.	+	181899069
chr2	181899112	181900695	MSTRG.104057.117	.	+	181899069
chr2	181915414	181916064	MSTRG.104057.117	.	+	181899069
chr2	181900904	181901765	MSTRG.104057.117	.	+	181899069
chr2	181928278	181929560	MSTRG.104057.117	.	+	181899069
chr2	181909971	181913844	MSTRG.104057.117	.	+	181899069
chr2	181919446	181920596	MSTRG.104057.117	.	+	181899069
chr2	181902466	181909898	MSTRG.104057.117	.	+	181899069
chr2	181918675	181918754	MSTRG.104057.117	.	+	181899069
chr2	181922412	181928160	MSTRG.104057.118	.	+	181899069
chr2	181918675	181918766	MSTRG.104057.118	.	+	181899069
chr2	181920650	181921947	MSTRG.104057.118	.	+	181899069
chr2	181918882	181919295	MSTRG.104057.118	.	+	181899069
chr2	181913933	181915215	MSTRG.104057.118	.	+	181899069
chr2	181916427	181918597	MSTRG.104057.118	.	+	181899069
chr2	181899112	181900695	MSTRG.104057.118	.	+	181899069
chr2	181901388	181901765	MSTRG.104057.118	.	+	181899069
chr2	181928278	181929560	MSTRG.104057.118	.	+	181899069
chr2	181919446	181920596	MSTRG.104057.118	.	+	181899069
chr2	181902466	181909898	MSTRG.104057.118	.	+	181899069
chr2	181900904	181901301	MSTRG.104057.118	.	+	181899069
chr2	181909971	181913844	MSTRG.104057.118	.	+	181899069
chr2	181922412	181928160	MSTRG.104057.118	.	+	181899069
chr2	181918675	181918766	MSTRG.104057.118	.	+	181899069
chr2	181920650	181921947	MSTRG.104057.118	.	+	181899069
chr2	181918882	181919295	MSTRG.104057.118	.	+	181899069
chr2	181913933	181915215	MSTRG.104057.118	.	+	181899069
chr2	181916427	181918597	MSTRG.104057.118	.	+	181899069
chr2	181899112	181900695	MSTRG.104057.118	.	+	181899069
chr2	181901388	181901765	MSTRG.104057.118	.	+	181899069
chr2	181928278	181929560	MSTRG.104057.118	.	+	181899069
chr2	181919446	181920596	MSTRG.104057.118	.	+	181899069
chr2	181902466	181909898	MSTRG.104057.118	.	+	181899069
chr2	181900904	181901301	MSTRG.104057.118	.	+	181899069
chr2	181909971	181913844	MSTRG.104057.118	.	+	181899069
chr2	181922412	181928160	MSTRG.104057.118	.	+	181899069
chr2	181918675	181918766	MSTRG.104057.118	.	+	181899069
chr2	181920650	181921947	MSTRG.104057.118	.	+	181899069
chr2	181918882	181919295	MSTRG.104057.118	.	+	181899069
chr2	181913933	181915215	MSTRG.104057.118	.	+	181899069
chr2	181916427	181918597	MSTRG.104057.118	.	+	181899069
chr2	181899112	181900695	MSTRG.104057.118	.	+	181899069
chr2	181901388	181901765	MSTRG.104057.118	.	+	181899069
chr2	181928278	181929560	MSTRG.104057.118	.	+	181899069
chr2	181919446	181920596	MSTRG.104057.118	.	+	181899069
chr2	181902466	181909898	MSTRG.104057.118	.	+	181899069
chr2	181900904	181901301	MSTRG.104057.118	.	+	181899069
chr2	181909971	181913844	MSTRG.104057.118	.	+	181899069
chr2	181922412	181928160	MSTRG.104057.119	.	+	181899069
chr2	181920662	181921947	MSTRG.104057.119	.	+	181899069
chr2	181918882	181919295	MSTRG.104057.119	.	+	181899069
chr2	181899112	181900703	MSTRG.104057.119	.	+	181899069
chr2	181917005	181918597	MSTRG.104057.119	.	+	181899069
chr2	181913933	181915215	MSTRG.104057.119	.	+	181899069
chr2	181900904	181901765	MSTRG.104057.119	.	+	181899069
chr2	181928278	181929560	MSTRG.104057.119	.	+	181899069
chr2	181909971	181913844	MSTRG.104057.119	.	+	181899069
chr2	181919446	181920596	MSTRG.104057.119	.	+	181899069
chr2	181902466	181909898	MSTRG.104057.119	.	+	181899069
chr2	181918675	181918754	MSTRG.104057.119	.	+	181899069
chr2	181922412	181928160	MSTRG.104057.119	.	+	181899069
chr2	181920662	181921947	MSTRG.104057.119	.	+	181899069
chr2	181918882	181919295	MSTRG.104057.119	.	+	181899069
chr2	181899112	181900703	MSTRG.104057.119	.	+	181899069
chr2	181917005	181918597	MSTRG.104057.119	.	+	181899069
chr2	181913933	181915215	MSTRG.104057.119	.	+	181899069
chr2	181900904	181901765	MSTRG.104057.119	.	+	181899069
chr2	181928278	181929560	MSTRG.104057.119	.	+	181899069
chr2	181909971	181913844	MSTRG.104057.119	.	+	181899069
chr2	181919446	181920596	MSTRG.104057.119	.	+	181899069
chr2	181902466	181909898	MSTRG.104057.119	.	+	181899069
chr2	181918675	181918754	MSTRG.104057.119	.	+	181899069
chr2	181922412	181928160	MSTRG.104057.119	.	+	181899069
chr2	181920662	181921947	MSTRG.104057.119	.	+	181899069
chr2	181918882	181919295	MSTRG.104057.119	.	+	181899069
chr2	181899112	181900703	MSTRG.104057.119	.	+	181899069
chr2	181917005	181918597	MSTRG.104057.119	.	+	181899069
chr2	181913933	181915215	MSTRG.104057.119	.	+	181899069
chr2	181900904	181901765	MSTRG.104057.119	.	+	181899069
chr2	181928278	181929560	MSTRG.104057.119	.	+	181899069
chr2	181909971	181913844	MSTRG.104057.119	.	+	181899069
chr2	181919446	181920596	MSTRG.104057.119	.	+	181899069
chr2	181902466	181909898	MSTRG.104057.119	.	+	181899069
chr2	181918675	181918754	MSTRG.104057.119	.	+	181899069
chr2	181922412	181928160	MSTRG.104057.12	.	+	181899069
chr2	181920650	181921947	MSTRG.104057.12	.	+	181899069
chr2	181918882	181919295	MSTRG.104057.12	.	+	181899069
chr2	181899112	181900703	MSTRG.104057.12	.	+	181899069
chr2	181913933	181915215	MSTRG.104057.12	.	+	181899069
chr2	181916427	181918597	MSTRG.104057.12	.	+	181899069
chr2	181900904	181901765	MSTRG.104057.12	.	+	181899069
chr2	181928278	181929560	MSTRG.104057.12	.	+	181899069
chr2	181909971	181913844	MSTRG.104057.12	.	+	181899069
chr2	181919446	181920596	MSTRG.104057.12	.	+	181899069
chr2	181902466	181909898	MSTRG.104057.12	.	+	181899069
chr2	181918675	181918754	MSTRG.104057.12	.	+	181899069
chr2	181922412	181928160	MSTRG.104057.12	.	+	181899069
chr2	181920650	181921947	MSTRG.104057.12	.	+	181899069
chr2	181918882	181919295	MSTRG.104057.12	.	+	181899069
chr2	181899112	181900703	MSTRG.104057.12	.	+	181899069
chr2	181913933	181915215	MSTRG.104057.12	.	+	181899069
chr2	181916427	181918597	MSTRG.104057.12	.	+	181899069
chr2	181900904	181901765	MSTRG.104057.12	.	+	181899069
chr2	181928278	181929560	MSTRG.104057.12	.	+	181899069
chr2	181909971	181913844	MSTRG.104057.12	.	+	181899069
chr2	181919446	181920596	MSTRG.104057.12	.	+	181899069
chr2	181902466	181909898	MSTRG.104057.12	.	+	181899069
chr2	181918675	181918754	MSTRG.104057.12	.	+	181899069
chr2	181922412	181928160	MSTRG.104057.12	.	+	181899069
chr2	181920650	181921947	MSTRG.104057.12	.	+	181899069
chr2	181918882	181919295	MSTRG.104057.12	.	+	181899069
chr2	181899112	181900703	MSTRG.104057.12	.	+	181899069
chr2	181913933	181915215	MSTRG.104057.12	.	+	181899069
chr2	181916427	181918597	MSTRG.104057.12	.	+	181899069
chr2	181900904	181901765	MSTRG.104057.12	.	+	181899069
chr2	181928278	181929560	MSTRG.104057.12	.	+	181899069
chr2	181909971	181913844	MSTRG.104057.12	.	+	181899069
chr2	181919446	181920596	MSTRG.104057.12	.	+	181899069
chr2	181902466	181909898	MSTRG.104057.12	.	+	181899069
chr2	181918675	181918754	MSTRG.104057.12	.	+	181899069
chr2	181922412	181928160	MSTRG.104057.120	.	+	181899069
chr2	181918675	181918766	MSTRG.104057.120	.	+	181899069
chr2	181920662	181921947	MSTRG.104057.120	.	+	181899069
chr2	181918425	181918597	MSTRG.104057.120	.	+	181899069
chr2	181918882	181919295	MSTRG.104057.120	.	+	181899069
chr2	181915414	181915921	MSTRG.104057.120	.	+	181899069
chr2	181913933	181915215	MSTRG.104057.120	.	+	181899069
chr2	181899112	181900695	MSTRG.104057.120	.	+	181899069
chr2	181900904	181901765	MSTRG.104057.120	.	+	181899069
chr2	181928278	181929560	MSTRG.104057.120	.	+	181899069
chr2	181919446	181920596	MSTRG.104057.120	.	+	181899069
chr2	181902466	181909898	MSTRG.104057.120	.	+	181899069
chr2	181916427	181918322	MSTRG.104057.120	.	+	181899069
chr2	181909971	181913844	MSTRG.104057.120	.	+	181899069
chr2	181922412	181928160	MSTRG.104057.120	.	+	181899069
chr2	181918675	181918766	MSTRG.104057.120	.	+	181899069
chr2	181920662	181921947	MSTRG.104057.120	.	+	181899069
chr2	181918425	181918597	MSTRG.104057.120	.	+	181899069
chr2	181918882	181919295	MSTRG.104057.120	.	+	181899069
chr2	181915414	181915921	MSTRG.104057.120	.	+	181899069
chr2	181913933	181915215	MSTRG.104057.120	.	+	181899069
chr2	181899112	181900695	MSTRG.104057.120	.	+	181899069
chr2	181900904	181901765	MSTRG.104057.120	.	+	181899069
chr2	181928278	181929560	MSTRG.104057.120	.	+	181899069
chr2	181919446	181920596	MSTRG.104057.120	.	+	181899069
chr2	181902466	181909898	MSTRG.104057.120	.	+	181899069
chr2	181916427	181918322	MSTRG.104057.120	.	+	181899069
chr2	181909971	181913844	MSTRG.104057.120	.	+	181899069
chr2	181922412	181928160	MSTRG.104057.120	.	+	181899069
chr2	181918675	181918766	MSTRG.104057.120	.	+	181899069
chr2	181920662	181921947	MSTRG.104057.120	.	+	181899069
chr2	181918425	181918597	MSTRG.104057.120	.	+	181899069
chr2	181918882	181919295	MSTRG.104057.120	.	+	181899069
chr2	181915414	181915921	MSTRG.104057.120	.	+	181899069
chr2	181913933	181915215	MSTRG.104057.120	.	+	181899069
chr2	181899112	181900695	MSTRG.104057.120	.	+	181899069
chr2	181900904	181901765	MSTRG.104057.120	.	+	181899069
chr2	181928278	181929560	MSTRG.104057.120	.	+	181899069
chr2	181919446	181920596	MSTRG.104057.120	.	+	181899069
chr2	181902466	181909898	MSTRG.104057.120	.	+	181899069
chr2	181916427	181918322	MSTRG.104057.120	.	+	181899069
chr2	181909971	181913844	MSTRG.104057.120	.	+	181899069
chr2	181922412	181928160	MSTRG.104057.121	.	+	181899069
chr2	181909971	181911185	MSTRG.104057.121	.	+	181899069
chr2	181920662	181921947	MSTRG.104057.121	.	+	181899069
chr2	181918882	181919295	MSTRG.104057.121	.	+	181899069
chr2	181911233	181913844	MSTRG.104057.121	.	+	181899069
chr2	181913933	181915215	MSTRG.104057.121	.	+	181899069
chr2	181916427	181918597	MSTRG.104057.121	.	+	181899069
chr2	181899112	181900695	MSTRG.104057.121	.	+	181899069
chr2	181901388	181901765	MSTRG.104057.121	.	+	181899069
chr2	181928278	181929560	MSTRG.104057.121	.	+	181899069
chr2	181919446	181920596	MSTRG.104057.121	.	+	181899069
chr2	181902466	181909898	MSTRG.104057.121	.	+	181899069
chr2	181900904	181901301	MSTRG.104057.121	.	+	181899069
chr2	181918675	181918754	MSTRG.104057.121	.	+	181899069
chr2	181922412	181928160	MSTRG.104057.121	.	+	181899069
chr2	181909971	181911185	MSTRG.104057.121	.	+	181899069
chr2	181920662	181921947	MSTRG.104057.121	.	+	181899069
chr2	181918882	181919295	MSTRG.104057.121	.	+	181899069
chr2	181911233	181913844	MSTRG.104057.121	.	+	181899069
chr2	181913933	181915215	MSTRG.104057.121	.	+	181899069
chr2	181916427	181918597	MSTRG.104057.121	.	+	181899069
chr2	181899112	181900695	MSTRG.104057.121	.	+	181899069
chr2	181901388	181901765	MSTRG.104057.121	.	+	181899069
chr2	181928278	181929560	MSTRG.104057.121	.	+	181899069
chr2	181919446	181920596	MSTRG.104057.121	.	+	181899069
chr2	181902466	181909898	MSTRG.104057.121	.	+	181899069
chr2	181900904	181901301	MSTRG.104057.121	.	+	181899069
chr2	181918675	181918754	MSTRG.104057.121	.	+	181899069
chr2	181922412	181928160	MSTRG.104057.121	.	+	181899069
chr2	181909971	181911185	MSTRG.104057.121	.	+	181899069
chr2	181920662	181921947	MSTRG.104057.121	.	+	181899069
chr2	181918882	181919295	MSTRG.104057.121	.	+	181899069
chr2	181911233	181913844	MSTRG.104057.121	.	+	181899069
chr2	181913933	181915215	MSTRG.104057.121	.	+	181899069
chr2	181916427	181918597	MSTRG.104057.121	.	+	181899069
chr2	181899112	181900695	MSTRG.104057.121	.	+	181899069
chr2	181901388	181901765	MSTRG.104057.121	.	+	181899069
chr2	181928278	181929560	MSTRG.104057.121	.	+	181899069
chr2	181919446	181920596	MSTRG.104057.121	.	+	181899069
chr2	181902466	181909898	MSTRG.104057.121	.	+	181899069
chr2	181900904	181901301	MSTRG.104057.121	.	+	181899069
chr2	181918675	181918754	MSTRG.104057.121	.	+	181899069
chr2	181922412	181928160	MSTRG.104057.122	.	+	181899069
chr2	181920662	181921947	MSTRG.104057.122	.	+	181899069
chr2	181918882	181919295	MSTRG.104057.122	.	+	181899069
chr2	181913933	181915215	MSTRG.104057.122	.	+	181899069
chr2	181916427	181918597	MSTRG.104057.122	.	+	181899069
chr2	181899112	181900695	MSTRG.104057.122	.	+	181899069
chr2	181901388	181901765	MSTRG.104057.122	.	+	181899069
chr2	181928278	181929560	MSTRG.104057.122	.	+	181899069
chr2	181909971	181913844	MSTRG.104057.122	.	+	181899069
chr2	181919446	181920596	MSTRG.104057.122	.	+	181899069
chr2	181900904	181901301	MSTRG.104057.122	.	+	181899069
chr2	181902645	181909898	MSTRG.104057.122	.	+	181899069
chr2	181918675	181918754	MSTRG.104057.122	.	+	181899069
chr2	181922412	181928160	MSTRG.104057.122	.	+	181899069
chr2	181920662	181921947	MSTRG.104057.122	.	+	181899069
chr2	181918882	181919295	MSTRG.104057.122	.	+	181899069
chr2	181913933	181915215	MSTRG.104057.122	.	+	181899069
chr2	181916427	181918597	MSTRG.104057.122	.	+	181899069
chr2	181899112	181900695	MSTRG.104057.122	.	+	181899069
chr2	181901388	181901765	MSTRG.104057.122	.	+	181899069
chr2	181928278	181929560	MSTRG.104057.122	.	+	181899069
chr2	181909971	181913844	MSTRG.104057.122	.	+	181899069
chr2	181919446	181920596	MSTRG.104057.122	.	+	181899069
chr2	181900904	181901301	MSTRG.104057.122	.	+	181899069
chr2	181902645	181909898	MSTRG.104057.122	.	+	181899069
chr2	181918675	181918754	MSTRG.104057.122	.	+	181899069
chr2	181922412	181928160	MSTRG.104057.122	.	+	181899069
chr2	181920662	181921947	MSTRG.104057.122	.	+	181899069
chr2	181918882	181919295	MSTRG.104057.122	.	+	181899069
chr2	181913933	181915215	MSTRG.104057.122	.	+	181899069
chr2	181916427	181918597	MSTRG.104057.122	.	+	181899069
chr2	181899112	181900695	MSTRG.104057.122	.	+	181899069
chr2	181901388	181901765	MSTRG.104057.122	.	+	181899069
chr2	181928278	181929560	MSTRG.104057.122	.	+	181899069
chr2	181909971	181913844	MSTRG.104057.122	.	+	181899069
chr2	181919446	181920596	MSTRG.104057.122	.	+	181899069
chr2	181900904	181901301	MSTRG.104057.122	.	+	181899069
chr2	181902645	181909898	MSTRG.104057.122	.	+	181899069
chr2	181918675	181918754	MSTRG.104057.122	.	+	181899069
chr2	181922412	181928160	MSTRG.104057.123	.	+	181899069
chr2	181920662	181921947	MSTRG.104057.123	.	+	181899069
chr2	181929566	181929589	MSTRG.104057.123	.	+	181899069
chr2	181918882	181919295	MSTRG.104057.123	.	+	181899069
chr2	181911233	181913844	MSTRG.104057.123	.	+	181899069
chr2	181909971	181911125	MSTRG.104057.123	.	+	181899069
chr2	181899112	181900695	MSTRG.104057.123	.	+	181899069
chr2	181901388	181901765	MSTRG.104057.123	.	+	181899069
chr2	181928278	181929560	MSTRG.104057.123	.	+	181899069
chr2	181919446	181920596	MSTRG.104057.123	.	+	181899069
chr2	181902466	181909898	MSTRG.104057.123	.	+	181899069
chr2	181900904	181901301	MSTRG.104057.123	.	+	181899069
chr2	181913933	181915215	MSTRG.104057.123	.	+	181899069
chr2	181922412	181928160	MSTRG.104057.123	.	+	181899069
chr2	181920662	181921947	MSTRG.104057.123	.	+	181899069
chr2	181929566	181929589	MSTRG.104057.123	.	+	181899069
chr2	181918882	181919295	MSTRG.104057.123	.	+	181899069
chr2	181911233	181913844	MSTRG.104057.123	.	+	181899069
chr2	181909971	181911125	MSTRG.104057.123	.	+	181899069
chr2	181899112	181900695	MSTRG.104057.123	.	+	181899069
chr2	181901388	181901765	MSTRG.104057.123	.	+	181899069
chr2	181928278	181929560	MSTRG.104057.123	.	+	181899069
chr2	181919446	181920596	MSTRG.104057.123	.	+	181899069
chr2	181902466	181909898	MSTRG.104057.123	.	+	181899069
chr2	181900904	181901301	MSTRG.104057.123	.	+	181899069
chr2	181913933	181915215	MSTRG.104057.123	.	+	181899069
chr2	181922412	181928160	MSTRG.104057.123	.	+	181899069
chr2	181920662	181921947	MSTRG.104057.123	.	+	181899069
chr2	181929566	181929589	MSTRG.104057.123	.	+	181899069
chr2	181918882	181919295	MSTRG.104057.123	.	+	181899069
chr2	181911233	181913844	MSTRG.104057.123	.	+	181899069
chr2	181909971	181911125	MSTRG.104057.123	.	+	181899069
chr2	181899112	181900695	MSTRG.104057.123	.	+	181899069
chr2	181901388	181901765	MSTRG.104057.123	.	+	181899069
chr2	181928278	181929560	MSTRG.104057.123	.	+	181899069
chr2	181919446	181920596	MSTRG.104057.123	.	+	181899069
chr2	181902466	181909898	MSTRG.104057.123	.	+	181899069
chr2	181900904	181901301	MSTRG.104057.123	.	+	181899069
chr2	181913933	181915215	MSTRG.104057.123	.	+	181899069
chr2	181922412	181928160	MSTRG.104057.124	.	+	181899069
chr2	181918675	181918766	MSTRG.104057.124	.	+	181899069
chr2	181920650	181921947	MSTRG.104057.124	.	+	181899069
chr2	181918882	181919295	MSTRG.104057.124	.	+	181899069
chr2	181911233	181913844	MSTRG.104057.124	.	+	181899069
chr2	181915414	181915921	MSTRG.104057.124	.	+	181899069
chr2	181909971	181911125	MSTRG.104057.124	.	+	181899069
chr2	181899112	181900695	MSTRG.104057.124	.	+	181899069
chr2	181901388	181901765	MSTRG.104057.124	.	+	181899069
chr2	181928278	181929560	MSTRG.104057.124	.	+	181899069
chr2	181919446	181920596	MSTRG.104057.124	.	+	181899069
chr2	181902466	181909898	MSTRG.104057.124	.	+	181899069
chr2	181900904	181901301	MSTRG.104057.124	.	+	181899069
chr2	181913933	181915215	MSTRG.104057.124	.	+	181899069
chr2	181922412	181928160	MSTRG.104057.124	.	+	181899069
chr2	181918675	181918766	MSTRG.104057.124	.	+	181899069
chr2	181920650	181921947	MSTRG.104057.124	.	+	181899069
chr2	181918882	181919295	MSTRG.104057.124	.	+	181899069
chr2	181911233	181913844	MSTRG.104057.124	.	+	181899069
chr2	181915414	181915921	MSTRG.104057.124	.	+	181899069
chr2	181909971	181911125	MSTRG.104057.124	.	+	181899069
chr2	181899112	181900695	MSTRG.104057.124	.	+	181899069
chr2	181901388	181901765	MSTRG.104057.124	.	+	181899069
chr2	181928278	181929560	MSTRG.104057.124	.	+	181899069
chr2	181919446	181920596	MSTRG.104057.124	.	+	181899069
chr2	181902466	181909898	MSTRG.104057.124	.	+	181899069
chr2	181900904	181901301	MSTRG.104057.124	.	+	181899069
chr2	181913933	181915215	MSTRG.104057.124	.	+	181899069
chr2	181922412	181928160	MSTRG.104057.124	.	+	181899069
chr2	181918675	181918766	MSTRG.104057.124	.	+	181899069
chr2	181920650	181921947	MSTRG.104057.124	.	+	181899069
chr2	181918882	181919295	MSTRG.104057.124	.	+	181899069
chr2	181911233	181913844	MSTRG.104057.124	.	+	181899069
chr2	181915414	181915921	MSTRG.104057.124	.	+	181899069
chr2	181909971	181911125	MSTRG.104057.124	.	+	181899069
chr2	181899112	181900695	MSTRG.104057.124	.	+	181899069
chr2	181901388	181901765	MSTRG.104057.124	.	+	181899069
chr2	181928278	181929560	MSTRG.104057.124	.	+	181899069
chr2	181919446	181920596	MSTRG.104057.124	.	+	181899069
chr2	181902466	181909898	MSTRG.104057.124	.	+	181899069
chr2	181900904	181901301	MSTRG.104057.124	.	+	181899069
chr2	181913933	181915215	MSTRG.104057.124	.	+	181899069
chr2	181922412	181928160	MSTRG.104057.125	.	+	181899069
chr2	181918675	181918766	MSTRG.104057.125	.	+	181899069
chr2	181920650	181921947	MSTRG.104057.125	.	+	181899069
chr2	181918882	181919295	MSTRG.104057.125	.	+	181899069
chr2	181915414	181915921	MSTRG.104057.125	.	+	181899069
chr2	181913933	181915215	MSTRG.104057.125	.	+	181899069
chr2	181899112	181900695	MSTRG.104057.125	.	+	181899069
chr2	181901388	181901765	MSTRG.104057.125	.	+	181899069
chr2	181928278	181929560	MSTRG.104057.125	.	+	181899069
chr2	181919446	181920596	MSTRG.104057.125	.	+	181899069
chr2	181902466	181909898	MSTRG.104057.125	.	+	181899069
chr2	181900904	181901301	MSTRG.104057.125	.	+	181899069
chr2	181909971	181913844	MSTRG.104057.125	.	+	181899069
chr2	181922412	181928160	MSTRG.104057.125	.	+	181899069
chr2	181918675	181918766	MSTRG.104057.125	.	+	181899069
chr2	181920650	181921947	MSTRG.104057.125	.	+	181899069
chr2	181918882	181919295	MSTRG.104057.125	.	+	181899069
chr2	181915414	181915921	MSTRG.104057.125	.	+	181899069
chr2	181913933	181915215	MSTRG.104057.125	.	+	181899069
chr2	181899112	181900695	MSTRG.104057.125	.	+	181899069
chr2	181901388	181901765	MSTRG.104057.125	.	+	181899069
chr2	181928278	181929560	MSTRG.104057.125	.	+	181899069
chr2	181919446	181920596	MSTRG.104057.125	.	+	181899069
chr2	181902466	181909898	MSTRG.104057.125	.	+	181899069
chr2	181900904	181901301	MSTRG.104057.125	.	+	181899069
chr2	181909971	181913844	MSTRG.104057.125	.	+	181899069
chr2	181922412	181928160	MSTRG.104057.125	.	+	181899069
chr2	181918675	181918766	MSTRG.104057.125	.	+	181899069
chr2	181920650	181921947	MSTRG.104057.125	.	+	181899069
chr2	181918882	181919295	MSTRG.104057.125	.	+	181899069
chr2	181915414	181915921	MSTRG.104057.125	.	+	181899069
chr2	181913933	181915215	MSTRG.104057.125	.	+	181899069
chr2	181899112	181900695	MSTRG.104057.125	.	+	181899069
chr2	181901388	181901765	MSTRG.104057.125	.	+	181899069
chr2	181928278	181929560	MSTRG.104057.125	.	+	181899069
chr2	181919446	181920596	MSTRG.104057.125	.	+	181899069
chr2	181902466	181909898	MSTRG.104057.125	.	+	181899069
chr2	181900904	181901301	MSTRG.104057.125	.	+	181899069
chr2	181909971	181913844	MSTRG.104057.125	.	+	181899069
chr2	181922412	181928160	MSTRG.104057.126	.	+	181899069
chr2	181928278	181928809	MSTRG.104057.126	.	+	181899069
chr2	181920650	181921947	MSTRG.104057.126	.	+	181899069
chr2	181918882	181919295	MSTRG.104057.126	.	+	181899069
chr2	181913933	181915215	MSTRG.104057.126	.	+	181899069
chr2	181916427	181918597	MSTRG.104057.126	.	+	181899069
chr2	181899112	181900695	MSTRG.104057.126	.	+	181899069
chr2	181900904	181901765	MSTRG.104057.126	.	+	181899069
chr2	181909971	181913844	MSTRG.104057.126	.	+	181899069
chr2	181919446	181920596	MSTRG.104057.126	.	+	181899069
chr2	181902466	181909898	MSTRG.104057.126	.	+	181899069
chr2	181918675	181918754	MSTRG.104057.126	.	+	181899069
chr2	181922412	181928160	MSTRG.104057.126	.	+	181899069
chr2	181928278	181928809	MSTRG.104057.126	.	+	181899069
chr2	181920650	181921947	MSTRG.104057.126	.	+	181899069
chr2	181918882	181919295	MSTRG.104057.126	.	+	181899069
chr2	181913933	181915215	MSTRG.104057.126	.	+	181899069
chr2	181916427	181918597	MSTRG.104057.126	.	+	181899069
chr2	181899112	181900695	MSTRG.104057.126	.	+	181899069
chr2	181900904	181901765	MSTRG.104057.126	.	+	181899069
chr2	181909971	181913844	MSTRG.104057.126	.	+	181899069
chr2	181919446	181920596	MSTRG.104057.126	.	+	181899069
chr2	181902466	181909898	MSTRG.104057.126	.	+	181899069
chr2	181918675	181918754	MSTRG.104057.126	.	+	181899069
chr2	181922412	181928160	MSTRG.104057.126	.	+	181899069
chr2	181928278	181928809	MSTRG.104057.126	.	+	181899069
chr2	181920650	181921947	MSTRG.104057.126	.	+	181899069
chr2	181918882	181919295	MSTRG.104057.126	.	+	181899069
chr2	181913933	181915215	MSTRG.104057.126	.	+	181899069
chr2	181916427	181918597	MSTRG.104057.126	.	+	181899069
chr2	181899112	181900695	MSTRG.104057.126	.	+	181899069
chr2	181900904	181901765	MSTRG.104057.126	.	+	181899069
chr2	181909971	181913844	MSTRG.104057.126	.	+	181899069
chr2	181919446	181920596	MSTRG.104057.126	.	+	181899069
chr2	181902466	181909898	MSTRG.104057.126	.	+	181899069
chr2	181918675	181918754	MSTRG.104057.126	.	+	181899069
chr2	181922412	181928160	MSTRG.104057.127	.	+	181899069
chr2	181920662	181921947	MSTRG.104057.127	.	+	181899069
chr2	181918882	181919295	MSTRG.104057.127	.	+	181899069
chr2	181911233	181913844	MSTRG.104057.127	.	+	181899069
chr2	181900904	181901831	MSTRG.104057.127	.	+	181899069
chr2	181909971	181911125	MSTRG.104057.127	.	+	181899069
chr2	181913933	181915215	MSTRG.104057.127	.	+	181899069
chr2	181916427	181918597	MSTRG.104057.127	.	+	181899069
chr2	181899112	181900695	MSTRG.104057.127	.	+	181899069
chr2	181928278	181929560	MSTRG.104057.127	.	+	181899069
chr2	181919446	181920596	MSTRG.104057.127	.	+	181899069
chr2	181902466	181909898	MSTRG.104057.127	.	+	181899069
chr2	181918675	181918754	MSTRG.104057.127	.	+	181899069
chr2	181922412	181928160	MSTRG.104057.127	.	+	181899069
chr2	181920662	181921947	MSTRG.104057.127	.	+	181899069
chr2	181918882	181919295	MSTRG.104057.127	.	+	181899069
chr2	181911233	181913844	MSTRG.104057.127	.	+	181899069
chr2	181900904	181901831	MSTRG.104057.127	.	+	181899069
chr2	181909971	181911125	MSTRG.104057.127	.	+	181899069
chr2	181913933	181915215	MSTRG.104057.127	.	+	181899069
chr2	181916427	181918597	MSTRG.104057.127	.	+	181899069
chr2	181899112	181900695	MSTRG.104057.127	.	+	181899069
chr2	181928278	181929560	MSTRG.104057.127	.	+	181899069
chr2	181919446	181920596	MSTRG.104057.127	.	+	181899069
chr2	181902466	181909898	MSTRG.104057.127	.	+	181899069
chr2	181918675	181918754	MSTRG.104057.127	.	+	181899069
chr2	181922412	181928160	MSTRG.104057.127	.	+	181899069
chr2	181920662	181921947	MSTRG.104057.127	.	+	181899069
chr2	181918882	181919295	MSTRG.104057.127	.	+	181899069
chr2	181911233	181913844	MSTRG.104057.127	.	+	181899069
chr2	181900904	181901831	MSTRG.104057.127	.	+	181899069
chr2	181909971	181911125	MSTRG.104057.127	.	+	181899069
chr2	181913933	181915215	MSTRG.104057.127	.	+	181899069
chr2	181916427	181918597	MSTRG.104057.127	.	+	181899069
chr2	181899112	181900695	MSTRG.104057.127	.	+	181899069
chr2	181928278	181929560	MSTRG.104057.127	.	+	181899069
chr2	181919446	181920596	MSTRG.104057.127	.	+	181899069
chr2	181902466	181909898	MSTRG.104057.127	.	+	181899069
chr2	181918675	181918754	MSTRG.104057.127	.	+	181899069
chr2	181922412	181928160	MSTRG.104057.128	.	+	181899069
chr2	181918675	181918766	MSTRG.104057.128	.	+	181899069
chr2	181920662	181921947	MSTRG.104057.128	.	+	181899069
chr2	181918882	181919295	MSTRG.104057.128	.	+	181899069
chr2	181918470	181918597	MSTRG.104057.128	.	+	181899069
chr2	181913933	181915215	MSTRG.104057.128	.	+	181899069
chr2	181916427	181918391	MSTRG.104057.128	.	+	181899069
chr2	181899112	181900695	MSTRG.104057.128	.	+	181899069
chr2	181901388	181901765	MSTRG.104057.128	.	+	181899069
chr2	181928278	181929560	MSTRG.104057.128	.	+	181899069
chr2	181919446	181920596	MSTRG.104057.128	.	+	181899069
chr2	181902466	181909898	MSTRG.104057.128	.	+	181899069
chr2	181900904	181901301	MSTRG.104057.128	.	+	181899069
chr2	181909971	181913844	MSTRG.104057.128	.	+	181899069
chr2	181922412	181928160	MSTRG.104057.128	.	+	181899069
chr2	181918675	181918766	MSTRG.104057.128	.	+	181899069
chr2	181920662	181921947	MSTRG.104057.128	.	+	181899069
chr2	181918882	181919295	MSTRG.104057.128	.	+	181899069
chr2	181918470	181918597	MSTRG.104057.128	.	+	181899069
chr2	181913933	181915215	MSTRG.104057.128	.	+	181899069
chr2	181916427	181918391	MSTRG.104057.128	.	+	181899069
chr2	181899112	181900695	MSTRG.104057.128	.	+	181899069
chr2	181901388	181901765	MSTRG.104057.128	.	+	181899069
chr2	181928278	181929560	MSTRG.104057.128	.	+	181899069
chr2	181919446	181920596	MSTRG.104057.128	.	+	181899069
chr2	181902466	181909898	MSTRG.104057.128	.	+	181899069
chr2	181900904	181901301	MSTRG.104057.128	.	+	181899069
chr2	181909971	181913844	MSTRG.104057.128	.	+	181899069
chr2	181922412	181928160	MSTRG.104057.128	.	+	181899069
chr2	181918675	181918766	MSTRG.104057.128	.	+	181899069
chr2	181920662	181921947	MSTRG.104057.128	.	+	181899069
chr2	181918882	181919295	MSTRG.104057.128	.	+	181899069
chr2	181918470	181918597	MSTRG.104057.128	.	+	181899069
chr2	181913933	181915215	MSTRG.104057.128	.	+	181899069
chr2	181916427	181918391	MSTRG.104057.128	.	+	181899069
chr2	181899112	181900695	MSTRG.104057.128	.	+	181899069
chr2	181901388	181901765	MSTRG.104057.128	.	+	181899069
chr2	181928278	181929560	MSTRG.104057.128	.	+	181899069
chr2	181919446	181920596	MSTRG.104057.128	.	+	181899069
chr2	181902466	181909898	MSTRG.104057.128	.	+	181899069
chr2	181900904	181901301	MSTRG.104057.128	.	+	181899069
chr2	181909971	181913844	MSTRG.104057.128	.	+	181899069
chr2	181922412	181928160	MSTRG.104057.129	.	+	181899069
chr2	181920650	181921947	MSTRG.104057.129	.	+	181899069
chr2	181918882	181919295	MSTRG.104057.129	.	+	181899069
chr2	181918470	181918597	MSTRG.104057.129	.	+	181899069
chr2	181913933	181915215	MSTRG.104057.129	.	+	181899069
chr2	181899112	181900695	MSTRG.104057.129	.	+	181899069
chr2	181900904	181901765	MSTRG.104057.129	.	+	181899069
chr2	181928278	181929560	MSTRG.104057.129	.	+	181899069
chr2	181909971	181913844	MSTRG.104057.129	.	+	181899069
chr2	181919446	181920596	MSTRG.104057.129	.	+	181899069
chr2	181902466	181909898	MSTRG.104057.129	.	+	181899069
chr2	181916427	181918322	MSTRG.104057.129	.	+	181899069
chr2	181918675	181918754	MSTRG.104057.129	.	+	181899069
chr2	181922412	181928160	MSTRG.104057.129	.	+	181899069
chr2	181920650	181921947	MSTRG.104057.129	.	+	181899069
chr2	181918882	181919295	MSTRG.104057.129	.	+	181899069
chr2	181918470	181918597	MSTRG.104057.129	.	+	181899069
chr2	181913933	181915215	MSTRG.104057.129	.	+	181899069
chr2	181899112	181900695	MSTRG.104057.129	.	+	181899069
chr2	181900904	181901765	MSTRG.104057.129	.	+	181899069
chr2	181928278	181929560	MSTRG.104057.129	.	+	181899069
chr2	181909971	181913844	MSTRG.104057.129	.	+	181899069
chr2	181919446	181920596	MSTRG.104057.129	.	+	181899069
chr2	181902466	181909898	MSTRG.104057.129	.	+	181899069
chr2	181916427	181918322	MSTRG.104057.129	.	+	181899069
chr2	181918675	181918754	MSTRG.104057.129	.	+	181899069
chr2	181922412	181928160	MSTRG.104057.129	.	+	181899069
chr2	181920650	181921947	MSTRG.104057.129	.	+	181899069
chr2	181918882	181919295	MSTRG.104057.129	.	+	181899069
chr2	181918470	181918597	MSTRG.104057.129	.	+	181899069
chr2	181913933	181915215	MSTRG.104057.129	.	+	181899069
chr2	181899112	181900695	MSTRG.104057.129	.	+	181899069
chr2	181900904	181901765	MSTRG.104057.129	.	+	181899069
chr2	181928278	181929560	MSTRG.104057.129	.	+	181899069
chr2	181909971	181913844	MSTRG.104057.129	.	+	181899069
chr2	181919446	181920596	MSTRG.104057.129	.	+	181899069
chr2	181902466	181909898	MSTRG.104057.129	.	+	181899069
chr2	181916427	181918322	MSTRG.104057.129	.	+	181899069
chr2	181918675	181918754	MSTRG.104057.129	.	+	181899069
chr2	181922412	181928160	MSTRG.104057.13	.	+	181899069
chr2	181920650	181921947	MSTRG.104057.13	.	+	181899069
chr2	181918882	181919295	MSTRG.104057.13	.	+	181899069
chr2	181915414	181915921	MSTRG.104057.13	.	+	181899069
chr2	181917005	181918597	MSTRG.104057.13	.	+	181899069
chr2	181913933	181915215	MSTRG.104057.13	.	+	181899069
chr2	181899112	181900695	MSTRG.104057.13	.	+	181899069
chr2	181900904	181901765	MSTRG.104057.13	.	+	181899069
chr2	181928278	181929560	MSTRG.104057.13	.	+	181899069
chr2	181909971	181913844	MSTRG.104057.13	.	+	181899069
chr2	181919446	181920596	MSTRG.104057.13	.	+	181899069
chr2	181902466	181909898	MSTRG.104057.13	.	+	181899069
chr2	181918675	181918754	MSTRG.104057.13	.	+	181899069
chr2	181922412	181928160	MSTRG.104057.13	.	+	181899069
chr2	181920650	181921947	MSTRG.104057.13	.	+	181899069
chr2	181918882	181919295	MSTRG.104057.13	.	+	181899069
chr2	181915414	181915921	MSTRG.104057.13	.	+	181899069
chr2	181917005	181918597	MSTRG.104057.13	.	+	181899069
chr2	181913933	181915215	MSTRG.104057.13	.	+	181899069
chr2	181899112	181900695	MSTRG.104057.13	.	+	181899069
chr2	181900904	181901765	MSTRG.104057.13	.	+	181899069
chr2	181928278	181929560	MSTRG.104057.13	.	+	181899069
chr2	181909971	181913844	MSTRG.104057.13	.	+	181899069
chr2	181919446	181920596	MSTRG.104057.13	.	+	181899069
chr2	181902466	181909898	MSTRG.104057.13	.	+	181899069
chr2	181918675	181918754	MSTRG.104057.13	.	+	181899069
chr2	181922412	181928160	MSTRG.104057.13	.	+	181899069
chr2	181920650	181921947	MSTRG.104057.13	.	+	181899069
chr2	181918882	181919295	MSTRG.104057.13	.	+	181899069
chr2	181915414	181915921	MSTRG.104057.13	.	+	181899069
chr2	181917005	181918597	MSTRG.104057.13	.	+	181899069
chr2	181913933	181915215	MSTRG.104057.13	.	+	181899069
chr2	181899112	181900695	MSTRG.104057.13	.	+	181899069
chr2	181900904	181901765	MSTRG.104057.13	.	+	181899069
chr2	181928278	181929560	MSTRG.104057.13	.	+	181899069
chr2	181909971	181913844	MSTRG.104057.13	.	+	181899069
chr2	181919446	181920596	MSTRG.104057.13	.	+	181899069
chr2	181902466	181909898	MSTRG.104057.13	.	+	181899069
chr2	181918675	181918754	MSTRG.104057.13	.	+	181899069
chr2	181922412	181928160	MSTRG.104057.130	.	+	181899069
chr2	181920662	181921947	MSTRG.104057.130	.	+	181899069
chr2	181918881	181919273	MSTRG.104057.130	.	+	181899069
chr2	181915414	181915921	MSTRG.104057.130	.	+	181899069
chr2	181913933	181915215	MSTRG.104057.130	.	+	181899069
chr2	181916427	181918597	MSTRG.104057.130	.	+	181899069
chr2	181899112	181900695	MSTRG.104057.130	.	+	181899069
chr2	181900904	181901765	MSTRG.104057.130	.	+	181899069
chr2	181928278	181929560	MSTRG.104057.130	.	+	181899069
chr2	181909971	181913844	MSTRG.104057.130	.	+	181899069
chr2	181919446	181920596	MSTRG.104057.130	.	+	181899069
chr2	181902466	181909898	MSTRG.104057.130	.	+	181899069
chr2	181918675	181918754	MSTRG.104057.130	.	+	181899069
chr2	181922412	181928160	MSTRG.104057.130	.	+	181899069
chr2	181920662	181921947	MSTRG.104057.130	.	+	181899069
chr2	181918881	181919273	MSTRG.104057.130	.	+	181899069
chr2	181915414	181915921	MSTRG.104057.130	.	+	181899069
chr2	181913933	181915215	MSTRG.104057.130	.	+	181899069
chr2	181916427	181918597	MSTRG.104057.130	.	+	181899069
chr2	181899112	181900695	MSTRG.104057.130	.	+	181899069
chr2	181900904	181901765	MSTRG.104057.130	.	+	181899069
chr2	181928278	181929560	MSTRG.104057.130	.	+	181899069
chr2	181909971	181913844	MSTRG.104057.130	.	+	181899069
chr2	181919446	181920596	MSTRG.104057.130	.	+	181899069
chr2	181902466	181909898	MSTRG.104057.130	.	+	181899069
chr2	181918675	181918754	MSTRG.104057.130	.	+	181899069
chr2	181922412	181928160	MSTRG.104057.130	.	+	181899069
chr2	181920662	181921947	MSTRG.104057.130	.	+	181899069
chr2	181918881	181919273	MSTRG.104057.130	.	+	181899069
chr2	181915414	181915921	MSTRG.104057.130	.	+	181899069
chr2	181913933	181915215	MSTRG.104057.130	.	+	181899069
chr2	181916427	181918597	MSTRG.104057.130	.	+	181899069
chr2	181899112	181900695	MSTRG.104057.130	.	+	181899069
chr2	181900904	181901765	MSTRG.104057.130	.	+	181899069
chr2	181928278	181929560	MSTRG.104057.130	.	+	181899069
chr2	181909971	181913844	MSTRG.104057.130	.	+	181899069
chr2	181919446	181920596	MSTRG.104057.130	.	+	181899069
chr2	181902466	181909898	MSTRG.104057.130	.	+	181899069
chr2	181918675	181918754	MSTRG.104057.130	.	+	181899069
chr2	181922412	181928160	MSTRG.104057.131	.	+	181899069
chr2	181920662	181921947	MSTRG.104057.131	.	+	181899069
chr2	181918882	181919295	MSTRG.104057.131	.	+	181899069
chr2	181918470	181918597	MSTRG.104057.131	.	+	181899069
chr2	181911233	181913844	MSTRG.104057.131	.	+	181899069
chr2	181915414	181915921	MSTRG.104057.131	.	+	181899069
chr2	181909971	181911125	MSTRG.104057.131	.	+	181899069
chr2	181913933	181915215	MSTRG.104057.131	.	+	181899069
chr2	181899112	181900695	MSTRG.104057.131	.	+	181899069
chr2	181901388	181901765	MSTRG.104057.131	.	+	181899069
chr2	181928278	181929560	MSTRG.104057.131	.	+	181899069
chr2	181919446	181920596	MSTRG.104057.131	.	+	181899069
chr2	181902466	181909898	MSTRG.104057.131	.	+	181899069
chr2	181916427	181918322	MSTRG.104057.131	.	+	181899069
chr2	181900904	181901301	MSTRG.104057.131	.	+	181899069
chr2	181918675	181918754	MSTRG.104057.131	.	+	181899069
chr2	181922412	181928160	MSTRG.104057.131	.	+	181899069
chr2	181920662	181921947	MSTRG.104057.131	.	+	181899069
chr2	181918882	181919295	MSTRG.104057.131	.	+	181899069
chr2	181918470	181918597	MSTRG.104057.131	.	+	181899069
chr2	181911233	181913844	MSTRG.104057.131	.	+	181899069
chr2	181915414	181915921	MSTRG.104057.131	.	+	181899069
chr2	181909971	181911125	MSTRG.104057.131	.	+	181899069
chr2	181913933	181915215	MSTRG.104057.131	.	+	181899069
chr2	181899112	181900695	MSTRG.104057.131	.	+	181899069
chr2	181901388	181901765	MSTRG.104057.131	.	+	181899069
chr2	181928278	181929560	MSTRG.104057.131	.	+	181899069
chr2	181919446	181920596	MSTRG.104057.131	.	+	181899069
chr2	181902466	181909898	MSTRG.104057.131	.	+	181899069
chr2	181916427	181918322	MSTRG.104057.131	.	+	181899069
chr2	181900904	181901301	MSTRG.104057.131	.	+	181899069
chr2	181918675	181918754	MSTRG.104057.131	.	+	181899069
chr2	181922412	181928160	MSTRG.104057.131	.	+	181899069
chr2	181920662	181921947	MSTRG.104057.131	.	+	181899069
chr2	181918882	181919295	MSTRG.104057.131	.	+	181899069
chr2	181918470	181918597	MSTRG.104057.131	.	+	181899069
chr2	181911233	181913844	MSTRG.104057.131	.	+	181899069
chr2	181915414	181915921	MSTRG.104057.131	.	+	181899069
chr2	181909971	181911125	MSTRG.104057.131	.	+	181899069
chr2	181913933	181915215	MSTRG.104057.131	.	+	181899069
chr2	181899112	181900695	MSTRG.104057.131	.	+	181899069
chr2	181901388	181901765	MSTRG.104057.131	.	+	181899069
chr2	181928278	181929560	MSTRG.104057.131	.	+	181899069
chr2	181919446	181920596	MSTRG.104057.131	.	+	181899069
chr2	181902466	181909898	MSTRG.104057.131	.	+	181899069
chr2	181916427	181918322	MSTRG.104057.131	.	+	181899069
chr2	181900904	181901301	MSTRG.104057.131	.	+	181899069
chr2	181918675	181918754	MSTRG.104057.131	.	+	181899069
chr2	181922412	181928160	MSTRG.104057.132	.	+	181899069
chr2	181920662	181921947	MSTRG.104057.132	.	+	181899069
chr2	181918882	181919295	MSTRG.104057.132	.	+	181899069
chr2	181911233	181913844	MSTRG.104057.132	.	+	181899069
chr2	181909971	181911125	MSTRG.104057.132	.	+	181899069
chr2	181917005	181918597	MSTRG.104057.132	.	+	181899069
chr2	181913933	181915215	MSTRG.104057.132	.	+	181899069
chr2	181899112	181900695	MSTRG.104057.132	.	+	181899069
chr2	181900904	181901765	MSTRG.104057.132	.	+	181899069
chr2	181928278	181929560	MSTRG.104057.132	.	+	181899069
chr2	181919446	181920596	MSTRG.104057.132	.	+	181899069
chr2	181902466	181909898	MSTRG.104057.132	.	+	181899069
chr2	181918675	181918754	MSTRG.104057.132	.	+	181899069
chr2	181922412	181928160	MSTRG.104057.132	.	+	181899069
chr2	181920662	181921947	MSTRG.104057.132	.	+	181899069
chr2	181918882	181919295	MSTRG.104057.132	.	+	181899069
chr2	181911233	181913844	MSTRG.104057.132	.	+	181899069
chr2	181909971	181911125	MSTRG.104057.132	.	+	181899069
chr2	181917005	181918597	MSTRG.104057.132	.	+	181899069
chr2	181913933	181915215	MSTRG.104057.132	.	+	181899069
chr2	181899112	181900695	MSTRG.104057.132	.	+	181899069
chr2	181900904	181901765	MSTRG.104057.132	.	+	181899069
chr2	181928278	181929560	MSTRG.104057.132	.	+	181899069
chr2	181919446	181920596	MSTRG.104057.132	.	+	181899069
chr2	181902466	181909898	MSTRG.104057.132	.	+	181899069
chr2	181918675	181918754	MSTRG.104057.132	.	+	181899069
chr2	181922412	181928160	MSTRG.104057.132	.	+	181899069
chr2	181920662	181921947	MSTRG.104057.132	.	+	181899069
chr2	181918882	181919295	MSTRG.104057.132	.	+	181899069
chr2	181911233	181913844	MSTRG.104057.132	.	+	181899069
chr2	181909971	181911125	MSTRG.104057.132	.	+	181899069
chr2	181917005	181918597	MSTRG.104057.132	.	+	181899069
chr2	181913933	181915215	MSTRG.104057.132	.	+	181899069
chr2	181899112	181900695	MSTRG.104057.132	.	+	181899069
chr2	181900904	181901765	MSTRG.104057.132	.	+	181899069
chr2	181928278	181929560	MSTRG.104057.132	.	+	181899069
chr2	181919446	181920596	MSTRG.104057.132	.	+	181899069
chr2	181902466	181909898	MSTRG.104057.132	.	+	181899069
chr2	181918675	181918754	MSTRG.104057.132	.	+	181899069
chr2	181922412	181928160	MSTRG.104057.133	.	+	181899069
chr2	181920650	181921947	MSTRG.104057.133	.	+	181899069
chr2	181918882	181919295	MSTRG.104057.133	.	+	181899069
chr2	181911233	181913844	MSTRG.104057.133	.	+	181899069
chr2	181909971	181911125	MSTRG.104057.133	.	+	181899069
chr2	181913933	181915215	MSTRG.104057.133	.	+	181899069
chr2	181916427	181918597	MSTRG.104057.133	.	+	181899069
chr2	181899112	181900695	MSTRG.104057.133	.	+	181899069
chr2	181901388	181901765	MSTRG.104057.133	.	+	181899069
chr2	181928278	181929560	MSTRG.104057.133	.	+	181899069
chr2	181919446	181920596	MSTRG.104057.133	.	+	181899069
chr2	181902466	181909898	MSTRG.104057.133	.	+	181899069
chr2	181900904	181901301	MSTRG.104057.133	.	+	181899069
chr2	181918675	181918754	MSTRG.104057.133	.	+	181899069
chr2	181922412	181928160	MSTRG.104057.133	.	+	181899069
chr2	181920650	181921947	MSTRG.104057.133	.	+	181899069
chr2	181918882	181919295	MSTRG.104057.133	.	+	181899069
chr2	181911233	181913844	MSTRG.104057.133	.	+	181899069
chr2	181909971	181911125	MSTRG.104057.133	.	+	181899069
chr2	181913933	181915215	MSTRG.104057.133	.	+	181899069
chr2	181916427	181918597	MSTRG.104057.133	.	+	181899069
chr2	181899112	181900695	MSTRG.104057.133	.	+	181899069
chr2	181901388	181901765	MSTRG.104057.133	.	+	181899069
chr2	181928278	181929560	MSTRG.104057.133	.	+	181899069
chr2	181919446	181920596	MSTRG.104057.133	.	+	181899069
chr2	181902466	181909898	MSTRG.104057.133	.	+	181899069
chr2	181900904	181901301	MSTRG.104057.133	.	+	181899069
chr2	181918675	181918754	MSTRG.104057.133	.	+	181899069
chr2	181922412	181928160	MSTRG.104057.133	.	+	181899069
chr2	181920650	181921947	MSTRG.104057.133	.	+	181899069
chr2	181918882	181919295	MSTRG.104057.133	.	+	181899069
chr2	181911233	181913844	MSTRG.104057.133	.	+	181899069
chr2	181909971	181911125	MSTRG.104057.133	.	+	181899069
chr2	181913933	181915215	MSTRG.104057.133	.	+	181899069
chr2	181916427	181918597	MSTRG.104057.133	.	+	181899069
chr2	181899112	181900695	MSTRG.104057.133	.	+	181899069
chr2	181901388	181901765	MSTRG.104057.133	.	+	181899069
chr2	181928278	181929560	MSTRG.104057.133	.	+	181899069
chr2	181919446	181920596	MSTRG.104057.133	.	+	181899069
chr2	181902466	181909898	MSTRG.104057.133	.	+	181899069
chr2	181900904	181901301	MSTRG.104057.133	.	+	181899069
chr2	181918675	181918754	MSTRG.104057.133	.	+	181899069
chr2	181922412	181928160	MSTRG.104057.134	.	+	181899069
chr2	181918675	181918766	MSTRG.104057.134	.	+	181899069
chr2	181920662	181921947	MSTRG.104057.134	.	+	181899069
chr2	181918882	181919295	MSTRG.104057.134	.	+	181899069
chr2	181913933	181915215	MSTRG.104057.134	.	+	181899069
chr2	181916427	181918597	MSTRG.104057.134	.	+	181899069
chr2	181899112	181900695	MSTRG.104057.134	.	+	181899069
chr2	181901388	181901765	MSTRG.104057.134	.	+	181899069
chr2	181928278	181929560	MSTRG.104057.134	.	+	181899069
chr2	181919446	181920596	MSTRG.104057.134	.	+	181899069
chr2	181902466	181909898	MSTRG.104057.134	.	+	181899069
chr2	181900904	181901301	MSTRG.104057.134	.	+	181899069
chr2	181909971	181913844	MSTRG.104057.134	.	+	181899069
chr2	181922412	181928160	MSTRG.104057.134	.	+	181899069
chr2	181918675	181918766	MSTRG.104057.134	.	+	181899069
chr2	181920662	181921947	MSTRG.104057.134	.	+	181899069
chr2	181918882	181919295	MSTRG.104057.134	.	+	181899069
chr2	181913933	181915215	MSTRG.104057.134	.	+	181899069
chr2	181916427	181918597	MSTRG.104057.134	.	+	181899069
chr2	181899112	181900695	MSTRG.104057.134	.	+	181899069
chr2	181901388	181901765	MSTRG.104057.134	.	+	181899069
chr2	181928278	181929560	MSTRG.104057.134	.	+	181899069
chr2	181919446	181920596	MSTRG.104057.134	.	+	181899069
chr2	181902466	181909898	MSTRG.104057.134	.	+	181899069
chr2	181900904	181901301	MSTRG.104057.134	.	+	181899069
chr2	181909971	181913844	MSTRG.104057.134	.	+	181899069
chr2	181922412	181928160	MSTRG.104057.134	.	+	181899069
chr2	181918675	181918766	MSTRG.104057.134	.	+	181899069
chr2	181920662	181921947	MSTRG.104057.134	.	+	181899069
chr2	181918882	181919295	MSTRG.104057.134	.	+	181899069
chr2	181913933	181915215	MSTRG.104057.134	.	+	181899069
chr2	181916427	181918597	MSTRG.104057.134	.	+	181899069
chr2	181899112	181900695	MSTRG.104057.134	.	+	181899069
chr2	181901388	181901765	MSTRG.104057.134	.	+	181899069
chr2	181928278	181929560	MSTRG.104057.134	.	+	181899069
chr2	181919446	181920596	MSTRG.104057.134	.	+	181899069
chr2	181902466	181909898	MSTRG.104057.134	.	+	181899069
chr2	181900904	181901301	MSTRG.104057.134	.	+	181899069
chr2	181909971	181913844	MSTRG.104057.134	.	+	181899069
chr2	181922412	181928160	MSTRG.104057.135	.	+	181899069
chr2	181920662	181921947	MSTRG.104057.135	.	+	181899069
chr2	181918882	181919295	MSTRG.104057.135	.	+	181899069
chr2	181918470	181918597	MSTRG.104057.135	.	+	181899069
chr2	181899112	181900703	MSTRG.104057.135	.	+	181899069
chr2	181913933	181915215	MSTRG.104057.135	.	+	181899069
chr2	181900904	181901765	MSTRG.104057.135	.	+	181899069
chr2	181928278	181929560	MSTRG.104057.135	.	+	181899069
chr2	181909971	181913844	MSTRG.104057.135	.	+	181899069
chr2	181919446	181920596	MSTRG.104057.135	.	+	181899069
chr2	181902466	181909898	MSTRG.104057.135	.	+	181899069
chr2	181916427	181918322	MSTRG.104057.135	.	+	181899069
chr2	181918675	181918754	MSTRG.104057.135	.	+	181899069
chr2	181922412	181928160	MSTRG.104057.135	.	+	181899069
chr2	181920662	181921947	MSTRG.104057.135	.	+	181899069
chr2	181918882	181919295	MSTRG.104057.135	.	+	181899069
chr2	181918470	181918597	MSTRG.104057.135	.	+	181899069
chr2	181899112	181900703	MSTRG.104057.135	.	+	181899069
chr2	181913933	181915215	MSTRG.104057.135	.	+	181899069
chr2	181900904	181901765	MSTRG.104057.135	.	+	181899069
chr2	181928278	181929560	MSTRG.104057.135	.	+	181899069
chr2	181909971	181913844	MSTRG.104057.135	.	+	181899069
chr2	181919446	181920596	MSTRG.104057.135	.	+	181899069
chr2	181902466	181909898	MSTRG.104057.135	.	+	181899069
chr2	181916427	181918322	MSTRG.104057.135	.	+	181899069
chr2	181918675	181918754	MSTRG.104057.135	.	+	181899069
chr2	181922412	181928160	MSTRG.104057.135	.	+	181899069
chr2	181920662	181921947	MSTRG.104057.135	.	+	181899069
chr2	181918882	181919295	MSTRG.104057.135	.	+	181899069
chr2	181918470	181918597	MSTRG.104057.135	.	+	181899069
chr2	181899112	181900703	MSTRG.104057.135	.	+	181899069
chr2	181913933	181915215	MSTRG.104057.135	.	+	181899069
chr2	181900904	181901765	MSTRG.104057.135	.	+	181899069
chr2	181928278	181929560	MSTRG.104057.135	.	+	181899069
chr2	181909971	181913844	MSTRG.104057.135	.	+	181899069
chr2	181919446	181920596	MSTRG.104057.135	.	+	181899069
chr2	181902466	181909898	MSTRG.104057.135	.	+	181899069
chr2	181916427	181918322	MSTRG.104057.135	.	+	181899069
chr2	181918675	181918754	MSTRG.104057.135	.	+	181899069
chr2	181922412	181928160	MSTRG.104057.136	.	+	181899069
chr2	181918675	181918766	MSTRG.104057.136	.	+	181899069
chr2	181920662	181921947	MSTRG.104057.136	.	+	181899069
chr2	181918882	181919295	MSTRG.104057.136	.	+	181899069
chr2	181913933	181915215	MSTRG.104057.136	.	+	181899069
chr2	181916427	181918597	MSTRG.104057.136	.	+	181899069
chr2	181899112	181900695	MSTRG.104057.136	.	+	181899069
chr2	181900904	181901765	MSTRG.104057.136	.	+	181899069
chr2	181928278	181929560	MSTRG.104057.136	.	+	181899069
chr2	181919446	181920596	MSTRG.104057.136	.	+	181899069
chr2	181902466	181909898	MSTRG.104057.136	.	+	181899069
chr2	181909971	181913844	MSTRG.104057.136	.	+	181899069
chr2	181922412	181928160	MSTRG.104057.136	.	+	181899069
chr2	181918675	181918766	MSTRG.104057.136	.	+	181899069
chr2	181920662	181921947	MSTRG.104057.136	.	+	181899069
chr2	181918882	181919295	MSTRG.104057.136	.	+	181899069
chr2	181913933	181915215	MSTRG.104057.136	.	+	181899069
chr2	181916427	181918597	MSTRG.104057.136	.	+	181899069
chr2	181899112	181900695	MSTRG.104057.136	.	+	181899069
chr2	181900904	181901765	MSTRG.104057.136	.	+	181899069
chr2	181928278	181929560	MSTRG.104057.136	.	+	181899069
chr2	181919446	181920596	MSTRG.104057.136	.	+	181899069
chr2	181902466	181909898	MSTRG.104057.136	.	+	181899069
chr2	181909971	181913844	MSTRG.104057.136	.	+	181899069
chr2	181922412	181928160	MSTRG.104057.136	.	+	181899069
chr2	181918675	181918766	MSTRG.104057.136	.	+	181899069
chr2	181920662	181921947	MSTRG.104057.136	.	+	181899069
chr2	181918882	181919295	MSTRG.104057.136	.	+	181899069
chr2	181913933	181915215	MSTRG.104057.136	.	+	181899069
chr2	181916427	181918597	MSTRG.104057.136	.	+	181899069
chr2	181899112	181900695	MSTRG.104057.136	.	+	181899069
chr2	181900904	181901765	MSTRG.104057.136	.	+	181899069
chr2	181928278	181929560	MSTRG.104057.136	.	+	181899069
chr2	181919446	181920596	MSTRG.104057.136	.	+	181899069
chr2	181902466	181909898	MSTRG.104057.136	.	+	181899069
chr2	181909971	181913844	MSTRG.104057.136	.	+	181899069
chr2	181922412	181928160	MSTRG.104057.137	.	+	181899069
chr2	181918675	181918766	MSTRG.104057.137	.	+	181899069
chr2	181920650	181921947	MSTRG.104057.137	.	+	181899069
chr2	181918882	181919295	MSTRG.104057.137	.	+	181899069
chr2	181911233	181913844	MSTRG.104057.137	.	+	181899069
chr2	181909971	181911125	MSTRG.104057.137	.	+	181899069
chr2	181899112	181900695	MSTRG.104057.137	.	+	181899069
chr2	181900904	181901765	MSTRG.104057.137	.	+	181899069
chr2	181928278	181929560	MSTRG.104057.137	.	+	181899069
chr2	181919446	181920596	MSTRG.104057.137	.	+	181899069
chr2	181902466	181909898	MSTRG.104057.137	.	+	181899069
chr2	181913933	181915215	MSTRG.104057.137	.	+	181899069
chr2	181922412	181928160	MSTRG.104057.137	.	+	181899069
chr2	181918675	181918766	MSTRG.104057.137	.	+	181899069
chr2	181920650	181921947	MSTRG.104057.137	.	+	181899069
chr2	181918882	181919295	MSTRG.104057.137	.	+	181899069
chr2	181911233	181913844	MSTRG.104057.137	.	+	181899069
chr2	181909971	181911125	MSTRG.104057.137	.	+	181899069
chr2	181899112	181900695	MSTRG.104057.137	.	+	181899069
chr2	181900904	181901765	MSTRG.104057.137	.	+	181899069
chr2	181928278	181929560	MSTRG.104057.137	.	+	181899069
chr2	181919446	181920596	MSTRG.104057.137	.	+	181899069
chr2	181902466	181909898	MSTRG.104057.137	.	+	181899069
chr2	181913933	181915215	MSTRG.104057.137	.	+	181899069
chr2	181922412	181928160	MSTRG.104057.137	.	+	181899069
chr2	181918675	181918766	MSTRG.104057.137	.	+	181899069
chr2	181920650	181921947	MSTRG.104057.137	.	+	181899069
chr2	181918882	181919295	MSTRG.104057.137	.	+	181899069
chr2	181911233	181913844	MSTRG.104057.137	.	+	181899069
chr2	181909971	181911125	MSTRG.104057.137	.	+	181899069
chr2	181899112	181900695	MSTRG.104057.137	.	+	181899069
chr2	181900904	181901765	MSTRG.104057.137	.	+	181899069
chr2	181928278	181929560	MSTRG.104057.137	.	+	181899069
chr2	181919446	181920596	MSTRG.104057.137	.	+	181899069
chr2	181902466	181909898	MSTRG.104057.137	.	+	181899069
chr2	181913933	181915215	MSTRG.104057.137	.	+	181899069
chr2	181922412	181928160	MSTRG.104057.138	.	+	181899069
chr2	181918675	181918766	MSTRG.104057.138	.	+	181899069
chr2	181920662	181921947	MSTRG.104057.138	.	+	181899069
chr2	181918882	181919295	MSTRG.104057.138	.	+	181899069
chr2	181900904	181901831	MSTRG.104057.138	.	+	181899069
chr2	181913933	181915215	MSTRG.104057.138	.	+	181899069
chr2	181916427	181918597	MSTRG.104057.138	.	+	181899069
chr2	181899112	181900695	MSTRG.104057.138	.	+	181899069
chr2	181928278	181929560	MSTRG.104057.138	.	+	181899069
chr2	181919446	181920596	MSTRG.104057.138	.	+	181899069
chr2	181902466	181909898	MSTRG.104057.138	.	+	181899069
chr2	181909971	181913844	MSTRG.104057.138	.	+	181899069
chr2	181922412	181928160	MSTRG.104057.138	.	+	181899069
chr2	181918675	181918766	MSTRG.104057.138	.	+	181899069
chr2	181920662	181921947	MSTRG.104057.138	.	+	181899069
chr2	181918882	181919295	MSTRG.104057.138	.	+	181899069
chr2	181900904	181901831	MSTRG.104057.138	.	+	181899069
chr2	181913933	181915215	MSTRG.104057.138	.	+	181899069
chr2	181916427	181918597	MSTRG.104057.138	.	+	181899069
chr2	181899112	181900695	MSTRG.104057.138	.	+	181899069
chr2	181928278	181929560	MSTRG.104057.138	.	+	181899069
chr2	181919446	181920596	MSTRG.104057.138	.	+	181899069
chr2	181902466	181909898	MSTRG.104057.138	.	+	181899069
chr2	181909971	181913844	MSTRG.104057.138	.	+	181899069
chr2	181922412	181928160	MSTRG.104057.138	.	+	181899069
chr2	181918675	181918766	MSTRG.104057.138	.	+	181899069
chr2	181920662	181921947	MSTRG.104057.138	.	+	181899069
chr2	181918882	181919295	MSTRG.104057.138	.	+	181899069
chr2	181900904	181901831	MSTRG.104057.138	.	+	181899069
chr2	181913933	181915215	MSTRG.104057.138	.	+	181899069
chr2	181916427	181918597	MSTRG.104057.138	.	+	181899069
chr2	181899112	181900695	MSTRG.104057.138	.	+	181899069
chr2	181928278	181929560	MSTRG.104057.138	.	+	181899069
chr2	181919446	181920596	MSTRG.104057.138	.	+	181899069
chr2	181902466	181909898	MSTRG.104057.138	.	+	181899069
chr2	181909971	181913844	MSTRG.104057.138	.	+	181899069
chr2	181922412	181928160	MSTRG.104057.14	.	+	181899069
chr2	181918675	181918766	MSTRG.104057.14	.	+	181899069
chr2	181920650	181921947	MSTRG.104057.14	.	+	181899069
chr2	181918882	181919295	MSTRG.104057.14	.	+	181899069
chr2	181915414	181915921	MSTRG.104057.14	.	+	181899069
chr2	181913933	181915215	MSTRG.104057.14	.	+	181899069
chr2	181916427	181918597	MSTRG.104057.14	.	+	181899069
chr2	181899112	181900695	MSTRG.104057.14	.	+	181899069
chr2	181900904	181901765	MSTRG.104057.14	.	+	181899069
chr2	181928278	181929560	MSTRG.104057.14	.	+	181899069
chr2	181919446	181920596	MSTRG.104057.14	.	+	181899069
chr2	181902466	181909898	MSTRG.104057.14	.	+	181899069
chr2	181909971	181913844	MSTRG.104057.14	.	+	181899069
chr2	181922412	181928160	MSTRG.104057.14	.	+	181899069
chr2	181918675	181918766	MSTRG.104057.14	.	+	181899069
chr2	181920650	181921947	MSTRG.104057.14	.	+	181899069
chr2	181918882	181919295	MSTRG.104057.14	.	+	181899069
chr2	181915414	181915921	MSTRG.104057.14	.	+	181899069
chr2	181913933	181915215	MSTRG.104057.14	.	+	181899069
chr2	181916427	181918597	MSTRG.104057.14	.	+	181899069
chr2	181899112	181900695	MSTRG.104057.14	.	+	181899069
chr2	181900904	181901765	MSTRG.104057.14	.	+	181899069
chr2	181928278	181929560	MSTRG.104057.14	.	+	181899069
chr2	181919446	181920596	MSTRG.104057.14	.	+	181899069
chr2	181902466	181909898	MSTRG.104057.14	.	+	181899069
chr2	181909971	181913844	MSTRG.104057.14	.	+	181899069
chr2	181922412	181928160	MSTRG.104057.14	.	+	181899069
chr2	181918675	181918766	MSTRG.104057.14	.	+	181899069
chr2	181920650	181921947	MSTRG.104057.14	.	+	181899069
chr2	181918882	181919295	MSTRG.104057.14	.	+	181899069
chr2	181915414	181915921	MSTRG.104057.14	.	+	181899069
chr2	181913933	181915215	MSTRG.104057.14	.	+	181899069
chr2	181916427	181918597	MSTRG.104057.14	.	+	181899069
chr2	181899112	181900695	MSTRG.104057.14	.	+	181899069
chr2	181900904	181901765	MSTRG.104057.14	.	+	181899069
chr2	181928278	181929560	MSTRG.104057.14	.	+	181899069
chr2	181919446	181920596	MSTRG.104057.14	.	+	181899069
chr2	181902466	181909898	MSTRG.104057.14	.	+	181899069
chr2	181909971	181913844	MSTRG.104057.14	.	+	181899069
chr2	181922412	181928160	MSTRG.104057.140	.	+	181899069
chr2	181920662	181921947	MSTRG.104057.140	.	+	181899069
chr2	181918882	181919295	MSTRG.104057.140	.	+	181899069
chr2	181911233	181913844	MSTRG.104057.140	.	+	181899069
chr2	181928199	181929560	MSTRG.104057.140	.	+	181899069
chr2	181909971	181911125	MSTRG.104057.140	.	+	181899069
chr2	181913933	181915215	MSTRG.104057.140	.	+	181899069
chr2	181916427	181918597	MSTRG.104057.140	.	+	181899069
chr2	181899112	181900695	MSTRG.104057.140	.	+	181899069
chr2	181900904	181901765	MSTRG.104057.140	.	+	181899069
chr2	181919446	181920596	MSTRG.104057.140	.	+	181899069
chr2	181902466	181909898	MSTRG.104057.140	.	+	181899069
chr2	181918675	181918754	MSTRG.104057.140	.	+	181899069
chr2	181922412	181928160	MSTRG.104057.140	.	+	181899069
chr2	181920662	181921947	MSTRG.104057.140	.	+	181899069
chr2	181918882	181919295	MSTRG.104057.140	.	+	181899069
chr2	181911233	181913844	MSTRG.104057.140	.	+	181899069
chr2	181928199	181929560	MSTRG.104057.140	.	+	181899069
chr2	181909971	181911125	MSTRG.104057.140	.	+	181899069
chr2	181913933	181915215	MSTRG.104057.140	.	+	181899069
chr2	181916427	181918597	MSTRG.104057.140	.	+	181899069
chr2	181899112	181900695	MSTRG.104057.140	.	+	181899069
chr2	181900904	181901765	MSTRG.104057.140	.	+	181899069
chr2	181919446	181920596	MSTRG.104057.140	.	+	181899069
chr2	181902466	181909898	MSTRG.104057.140	.	+	181899069
chr2	181918675	181918754	MSTRG.104057.140	.	+	181899069
chr2	181922412	181928160	MSTRG.104057.140	.	+	181899069
chr2	181920662	181921947	MSTRG.104057.140	.	+	181899069
chr2	181918882	181919295	MSTRG.104057.140	.	+	181899069
chr2	181911233	181913844	MSTRG.104057.140	.	+	181899069
chr2	181928199	181929560	MSTRG.104057.140	.	+	181899069
chr2	181909971	181911125	MSTRG.104057.140	.	+	181899069
chr2	181913933	181915215	MSTRG.104057.140	.	+	181899069
chr2	181916427	181918597	MSTRG.104057.140	.	+	181899069
chr2	181899112	181900695	MSTRG.104057.140	.	+	181899069
chr2	181900904	181901765	MSTRG.104057.140	.	+	181899069
chr2	181919446	181920596	MSTRG.104057.140	.	+	181899069
chr2	181902466	181909898	MSTRG.104057.140	.	+	181899069
chr2	181918675	181918754	MSTRG.104057.140	.	+	181899069
chr2	181928277	181929538	MSTRG.104057.141	.	+	181928262
chr2	181922412	181928160	MSTRG.104057.141	.	+	181899069
chr2	181920662	181921947	MSTRG.104057.141	.	+	181899069
chr2	181918882	181919295	MSTRG.104057.141	.	+	181899069
chr2	181913933	181915215	MSTRG.104057.141	.	+	181899069
chr2	181916427	181918597	MSTRG.104057.141	.	+	181899069
chr2	181899112	181900695	MSTRG.104057.141	.	+	181899069
chr2	181900904	181901765	MSTRG.104057.141	.	+	181899069
chr2	181909971	181913844	MSTRG.104057.141	.	+	181899069
chr2	181919446	181920596	MSTRG.104057.141	.	+	181899069
chr2	181928277	181929538	MSTRG.104057.141	.	+	181899069
chr2	181902466	181909898	MSTRG.104057.141	.	+	181899069
chr2	181918675	181918754	MSTRG.104057.141	.	+	181899069
chr2	181922412	181928160	MSTRG.104057.141	.	+	181899069
chr2	181920662	181921947	MSTRG.104057.141	.	+	181899069
chr2	181918882	181919295	MSTRG.104057.141	.	+	181899069
chr2	181913933	181915215	MSTRG.104057.141	.	+	181899069
chr2	181916427	181918597	MSTRG.104057.141	.	+	181899069
chr2	181899112	181900695	MSTRG.104057.141	.	+	181899069
chr2	181900904	181901765	MSTRG.104057.141	.	+	181899069
chr2	181909971	181913844	MSTRG.104057.141	.	+	181899069
chr2	181919446	181920596	MSTRG.104057.141	.	+	181899069
chr2	181928277	181929538	MSTRG.104057.141	.	+	181899069
chr2	181902466	181909898	MSTRG.104057.141	.	+	181899069
chr2	181918675	181918754	MSTRG.104057.141	.	+	181899069
chr2	181922412	181928160	MSTRG.104057.141	.	+	181899069
chr2	181920662	181921947	MSTRG.104057.141	.	+	181899069
chr2	181918882	181919295	MSTRG.104057.141	.	+	181899069
chr2	181913933	181915215	MSTRG.104057.141	.	+	181899069
chr2	181916427	181918597	MSTRG.104057.141	.	+	181899069
chr2	181899112	181900695	MSTRG.104057.141	.	+	181899069
chr2	181900904	181901765	MSTRG.104057.141	.	+	181899069
chr2	181909971	181913844	MSTRG.104057.141	.	+	181899069
chr2	181919446	181920596	MSTRG.104057.141	.	+	181899069
chr2	181928277	181929538	MSTRG.104057.141	.	+	181899069
chr2	181902466	181909898	MSTRG.104057.141	.	+	181899069
chr2	181918675	181918754	MSTRG.104057.141	.	+	181899069
chr2	181922412	181928160	MSTRG.104057.142	.	+	181899069
chr2	181920662	181921947	MSTRG.104057.142	.	+	181899069
chr2	181918882	181919295	MSTRG.104057.142	.	+	181899069
chr2	181911233	181913844	MSTRG.104057.142	.	+	181899069
chr2	181915414	181915921	MSTRG.104057.142	.	+	181899069
chr2	181909971	181911125	MSTRG.104057.142	.	+	181899069
chr2	181913933	181915215	MSTRG.104057.142	.	+	181899069
chr2	181916427	181918597	MSTRG.104057.142	.	+	181899069
chr2	181899112	181900695	MSTRG.104057.142	.	+	181899069
chr2	181901388	181901765	MSTRG.104057.142	.	+	181899069
chr2	181928278	181929560	MSTRG.104057.142	.	+	181899069
chr2	181919446	181920596	MSTRG.104057.142	.	+	181899069
chr2	181900904	181901301	MSTRG.104057.142	.	+	181899069
chr2	181902645	181909898	MSTRG.104057.142	.	+	181899069
chr2	181918675	181918754	MSTRG.104057.142	.	+	181899069
chr2	181922412	181928160	MSTRG.104057.142	.	+	181899069
chr2	181920662	181921947	MSTRG.104057.142	.	+	181899069
chr2	181918882	181919295	MSTRG.104057.142	.	+	181899069
chr2	181911233	181913844	MSTRG.104057.142	.	+	181899069
chr2	181915414	181915921	MSTRG.104057.142	.	+	181899069
chr2	181909971	181911125	MSTRG.104057.142	.	+	181899069
chr2	181913933	181915215	MSTRG.104057.142	.	+	181899069
chr2	181916427	181918597	MSTRG.104057.142	.	+	181899069
chr2	181899112	181900695	MSTRG.104057.142	.	+	181899069
chr2	181901388	181901765	MSTRG.104057.142	.	+	181899069
chr2	181928278	181929560	MSTRG.104057.142	.	+	181899069
chr2	181919446	181920596	MSTRG.104057.142	.	+	181899069
chr2	181900904	181901301	MSTRG.104057.142	.	+	181899069
chr2	181902645	181909898	MSTRG.104057.142	.	+	181899069
chr2	181918675	181918754	MSTRG.104057.142	.	+	181899069
chr2	181922412	181928160	MSTRG.104057.142	.	+	181899069
chr2	181920662	181921947	MSTRG.104057.142	.	+	181899069
chr2	181918882	181919295	MSTRG.104057.142	.	+	181899069
chr2	181911233	181913844	MSTRG.104057.142	.	+	181899069
chr2	181915414	181915921	MSTRG.104057.142	.	+	181899069
chr2	181909971	181911125	MSTRG.104057.142	.	+	181899069
chr2	181913933	181915215	MSTRG.104057.142	.	+	181899069
chr2	181916427	181918597	MSTRG.104057.142	.	+	181899069
chr2	181899112	181900695	MSTRG.104057.142	.	+	181899069
chr2	181901388	181901765	MSTRG.104057.142	.	+	181899069
chr2	181928278	181929560	MSTRG.104057.142	.	+	181899069
chr2	181919446	181920596	MSTRG.104057.142	.	+	181899069
chr2	181900904	181901301	MSTRG.104057.142	.	+	181899069
chr2	181902645	181909898	MSTRG.104057.142	.	+	181899069
chr2	181918675	181918754	MSTRG.104057.142	.	+	181899069
chr2	181922412	181928160	MSTRG.104057.143	.	+	181899069
chr2	181904835	181909898	MSTRG.104057.143	.	+	181899069
chr2	181920662	181921947	MSTRG.104057.143	.	+	181899069
chr2	181918882	181919295	MSTRG.104057.143	.	+	181899069
chr2	181915414	181915921	MSTRG.104057.143	.	+	181899069
chr2	181913933	181915215	MSTRG.104057.143	.	+	181899069
chr2	181916427	181918597	MSTRG.104057.143	.	+	181899069
chr2	181899112	181900695	MSTRG.104057.143	.	+	181899069
chr2	181900904	181901765	MSTRG.104057.143	.	+	181899069
chr2	181928278	181929560	MSTRG.104057.143	.	+	181899069
chr2	181909971	181913844	MSTRG.104057.143	.	+	181899069
chr2	181919446	181920596	MSTRG.104057.143	.	+	181899069
chr2	181918675	181918754	MSTRG.104057.143	.	+	181899069
chr2	181922412	181928160	MSTRG.104057.143	.	+	181899069
chr2	181904835	181909898	MSTRG.104057.143	.	+	181899069
chr2	181920662	181921947	MSTRG.104057.143	.	+	181899069
chr2	181918882	181919295	MSTRG.104057.143	.	+	181899069
chr2	181915414	181915921	MSTRG.104057.143	.	+	181899069
chr2	181913933	181915215	MSTRG.104057.143	.	+	181899069
chr2	181916427	181918597	MSTRG.104057.143	.	+	181899069
chr2	181899112	181900695	MSTRG.104057.143	.	+	181899069
chr2	181900904	181901765	MSTRG.104057.143	.	+	181899069
chr2	181928278	181929560	MSTRG.104057.143	.	+	181899069
chr2	181909971	181913844	MSTRG.104057.143	.	+	181899069
chr2	181919446	181920596	MSTRG.104057.143	.	+	181899069
chr2	181918675	181918754	MSTRG.104057.143	.	+	181899069
chr2	181922412	181928160	MSTRG.104057.143	.	+	181899069
chr2	181904835	181909898	MSTRG.104057.143	.	+	181899069
chr2	181920662	181921947	MSTRG.104057.143	.	+	181899069
chr2	181918882	181919295	MSTRG.104057.143	.	+	181899069
chr2	181915414	181915921	MSTRG.104057.143	.	+	181899069
chr2	181913933	181915215	MSTRG.104057.143	.	+	181899069
chr2	181916427	181918597	MSTRG.104057.143	.	+	181899069
chr2	181899112	181900695	MSTRG.104057.143	.	+	181899069
chr2	181900904	181901765	MSTRG.104057.143	.	+	181899069
chr2	181928278	181929560	MSTRG.104057.143	.	+	181899069
chr2	181909971	181913844	MSTRG.104057.143	.	+	181899069
chr2	181919446	181920596	MSTRG.104057.143	.	+	181899069
chr2	181918675	181918754	MSTRG.104057.143	.	+	181899069
chr2	181922412	181928160	MSTRG.104057.144	.	+	181899069
chr2	181920662	181921947	MSTRG.104057.144	.	+	181899069
chr2	181918882	181919295	MSTRG.104057.144	.	+	181899069
chr2	181913933	181915215	MSTRG.104057.144	.	+	181899069
chr2	181916427	181918597	MSTRG.104057.144	.	+	181899069
chr2	181899112	181900695	MSTRG.104057.144	.	+	181899069
chr2	181900904	181901765	MSTRG.104057.144	.	+	181899069
chr2	181928278	181929560	MSTRG.104057.144	.	+	181899069
chr2	181919446	181920596	MSTRG.104057.144	.	+	181899069
chr2	181909971	181913844	MSTRG.104057.144	.	+	181899069
chr2	181902466	181909898	MSTRG.104057.144	.	+	181899069
chr2	181918675	181918754	MSTRG.104057.144	.	+	181899069
chr2	181922412	181928160	MSTRG.104057.144	.	+	181899069
chr2	181920662	181921947	MSTRG.104057.144	.	+	181899069
chr2	181918882	181919295	MSTRG.104057.144	.	+	181899069
chr2	181913933	181915215	MSTRG.104057.144	.	+	181899069
chr2	181916427	181918597	MSTRG.104057.144	.	+	181899069
chr2	181899112	181900695	MSTRG.104057.144	.	+	181899069
chr2	181900904	181901765	MSTRG.104057.144	.	+	181899069
chr2	181928278	181929560	MSTRG.104057.144	.	+	181899069
chr2	181919446	181920596	MSTRG.104057.144	.	+	181899069
chr2	181909971	181913844	MSTRG.104057.144	.	+	181899069
chr2	181902466	181909898	MSTRG.104057.144	.	+	181899069
chr2	181918675	181918754	MSTRG.104057.144	.	+	181899069
chr2	181922412	181928160	MSTRG.104057.144	.	+	181899069
chr2	181920662	181921947	MSTRG.104057.144	.	+	181899069
chr2	181918882	181919295	MSTRG.104057.144	.	+	181899069
chr2	181913933	181915215	MSTRG.104057.144	.	+	181899069
chr2	181916427	181918597	MSTRG.104057.144	.	+	181899069
chr2	181899112	181900695	MSTRG.104057.144	.	+	181899069
chr2	181900904	181901765	MSTRG.104057.144	.	+	181899069
chr2	181928278	181929560	MSTRG.104057.144	.	+	181899069
chr2	181919446	181920596	MSTRG.104057.144	.	+	181899069
chr2	181909971	181913844	MSTRG.104057.144	.	+	181899069
chr2	181902466	181909898	MSTRG.104057.144	.	+	181899069
chr2	181918675	181918754	MSTRG.104057.144	.	+	181899069
chr2	181922412	181928160	MSTRG.104057.145	.	+	181899069
chr2	181920650	181921947	MSTRG.104057.145	.	+	181899069
chr2	181918882	181919295	MSTRG.104057.145	.	+	181899069
chr2	181916427	181916837	MSTRG.104057.145	.	+	181899069
chr2	181915414	181915921	MSTRG.104057.145	.	+	181899069
chr2	181917005	181918597	MSTRG.104057.145	.	+	181899069
chr2	181913933	181915215	MSTRG.104057.145	.	+	181899069
chr2	181899112	181900695	MSTRG.104057.145	.	+	181899069
chr2	181900904	181901765	MSTRG.104057.145	.	+	181899069
chr2	181928278	181929560	MSTRG.104057.145	.	+	181899069
chr2	181909971	181913844	MSTRG.104057.145	.	+	181899069
chr2	181919446	181920596	MSTRG.104057.145	.	+	181899069
chr2	181902466	181909898	MSTRG.104057.145	.	+	181899069
chr2	181918675	181918754	MSTRG.104057.145	.	+	181899069
chr2	181922412	181928160	MSTRG.104057.145	.	+	181899069
chr2	181920650	181921947	MSTRG.104057.145	.	+	181899069
chr2	181918882	181919295	MSTRG.104057.145	.	+	181899069
chr2	181916427	181916837	MSTRG.104057.145	.	+	181899069
chr2	181915414	181915921	MSTRG.104057.145	.	+	181899069
chr2	181917005	181918597	MSTRG.104057.145	.	+	181899069
chr2	181913933	181915215	MSTRG.104057.145	.	+	181899069
chr2	181899112	181900695	MSTRG.104057.145	.	+	181899069
chr2	181900904	181901765	MSTRG.104057.145	.	+	181899069
chr2	181928278	181929560	MSTRG.104057.145	.	+	181899069
chr2	181909971	181913844	MSTRG.104057.145	.	+	181899069
chr2	181919446	181920596	MSTRG.104057.145	.	+	181899069
chr2	181902466	181909898	MSTRG.104057.145	.	+	181899069
chr2	181918675	181918754	MSTRG.104057.145	.	+	181899069
chr2	181922412	181928160	MSTRG.104057.145	.	+	181899069
chr2	181920650	181921947	MSTRG.104057.145	.	+	181899069
chr2	181918882	181919295	MSTRG.104057.145	.	+	181899069
chr2	181916427	181916837	MSTRG.104057.145	.	+	181899069
chr2	181915414	181915921	MSTRG.104057.145	.	+	181899069
chr2	181917005	181918597	MSTRG.104057.145	.	+	181899069
chr2	181913933	181915215	MSTRG.104057.145	.	+	181899069
chr2	181899112	181900695	MSTRG.104057.145	.	+	181899069
chr2	181900904	181901765	MSTRG.104057.145	.	+	181899069
chr2	181928278	181929560	MSTRG.104057.145	.	+	181899069
chr2	181909971	181913844	MSTRG.104057.145	.	+	181899069
chr2	181919446	181920596	MSTRG.104057.145	.	+	181899069
chr2	181902466	181909898	MSTRG.104057.145	.	+	181899069
chr2	181918675	181918754	MSTRG.104057.145	.	+	181899069
chr2	181922412	181928160	MSTRG.104057.146	.	+	181899069
chr2	181918675	181918766	MSTRG.104057.146	.	+	181899069
chr2	181920650	181921947	MSTRG.104057.146	.	+	181899069
chr2	181918882	181919295	MSTRG.104057.146	.	+	181899069
chr2	181913933	181915215	MSTRG.104057.146	.	+	181899069
chr2	181899112	181900695	MSTRG.104057.146	.	+	181899069
chr2	181901388	181901765	MSTRG.104057.146	.	+	181899069
chr2	181928278	181929560	MSTRG.104057.146	.	+	181899069
chr2	181919446	181920596	MSTRG.104057.146	.	+	181899069
chr2	181902466	181909898	MSTRG.104057.146	.	+	181899069
chr2	181900904	181901301	MSTRG.104057.146	.	+	181899069
chr2	181909971	181913844	MSTRG.104057.146	.	+	181899069
chr2	181922412	181928160	MSTRG.104057.146	.	+	181899069
chr2	181918675	181918766	MSTRG.104057.146	.	+	181899069
chr2	181920650	181921947	MSTRG.104057.146	.	+	181899069
chr2	181918882	181919295	MSTRG.104057.146	.	+	181899069
chr2	181913933	181915215	MSTRG.104057.146	.	+	181899069
chr2	181899112	181900695	MSTRG.104057.146	.	+	181899069
chr2	181901388	181901765	MSTRG.104057.146	.	+	181899069
chr2	181928278	181929560	MSTRG.104057.146	.	+	181899069
chr2	181919446	181920596	MSTRG.104057.146	.	+	181899069
chr2	181902466	181909898	MSTRG.104057.146	.	+	181899069
chr2	181900904	181901301	MSTRG.104057.146	.	+	181899069
chr2	181909971	181913844	MSTRG.104057.146	.	+	181899069
chr2	181922412	181928160	MSTRG.104057.146	.	+	181899069
chr2	181918675	181918766	MSTRG.104057.146	.	+	181899069
chr2	181920650	181921947	MSTRG.104057.146	.	+	181899069
chr2	181918882	181919295	MSTRG.104057.146	.	+	181899069
chr2	181913933	181915215	MSTRG.104057.146	.	+	181899069
chr2	181899112	181900695	MSTRG.104057.146	.	+	181899069
chr2	181901388	181901765	MSTRG.104057.146	.	+	181899069
chr2	181928278	181929560	MSTRG.104057.146	.	+	181899069
chr2	181919446	181920596	MSTRG.104057.146	.	+	181899069
chr2	181902466	181909898	MSTRG.104057.146	.	+	181899069
chr2	181900904	181901301	MSTRG.104057.146	.	+	181899069
chr2	181909971	181913844	MSTRG.104057.146	.	+	181899069
chr2	181922412	181928160	MSTRG.104057.147	.	+	181899069
chr2	181901861	181901887	MSTRG.104057.147	.	+	181899069
chr2	181918675	181918766	MSTRG.104057.147	.	+	181899069
chr2	181920650	181921947	MSTRG.104057.147	.	+	181899069
chr2	181918882	181919295	MSTRG.104057.147	.	+	181899069
chr2	181913933	181915215	MSTRG.104057.147	.	+	181899069
chr2	181916427	181918597	MSTRG.104057.147	.	+	181899069
chr2	181899112	181900695	MSTRG.104057.147	.	+	181899069
chr2	181900904	181901765	MSTRG.104057.147	.	+	181899069
chr2	181928278	181929560	MSTRG.104057.147	.	+	181899069
chr2	181919446	181920596	MSTRG.104057.147	.	+	181899069
chr2	181902466	181909898	MSTRG.104057.147	.	+	181899069
chr2	181909971	181913844	MSTRG.104057.147	.	+	181899069
chr2	181922412	181928160	MSTRG.104057.147	.	+	181899069
chr2	181901861	181901887	MSTRG.104057.147	.	+	181899069
chr2	181918675	181918766	MSTRG.104057.147	.	+	181899069
chr2	181920650	181921947	MSTRG.104057.147	.	+	181899069
chr2	181918882	181919295	MSTRG.104057.147	.	+	181899069
chr2	181913933	181915215	MSTRG.104057.147	.	+	181899069
chr2	181916427	181918597	MSTRG.104057.147	.	+	181899069
chr2	181899112	181900695	MSTRG.104057.147	.	+	181899069
chr2	181900904	181901765	MSTRG.104057.147	.	+	181899069
chr2	181928278	181929560	MSTRG.104057.147	.	+	181899069
chr2	181919446	181920596	MSTRG.104057.147	.	+	181899069
chr2	181902466	181909898	MSTRG.104057.147	.	+	181899069
chr2	181909971	181913844	MSTRG.104057.147	.	+	181899069
chr2	181922412	181928160	MSTRG.104057.147	.	+	181899069
chr2	181901861	181901887	MSTRG.104057.147	.	+	181899069
chr2	181918675	181918766	MSTRG.104057.147	.	+	181899069
chr2	181920650	181921947	MSTRG.104057.147	.	+	181899069
chr2	181918882	181919295	MSTRG.104057.147	.	+	181899069
chr2	181913933	181915215	MSTRG.104057.147	.	+	181899069
chr2	181916427	181918597	MSTRG.104057.147	.	+	181899069
chr2	181899112	181900695	MSTRG.104057.147	.	+	181899069
chr2	181900904	181901765	MSTRG.104057.147	.	+	181899069
chr2	181928278	181929560	MSTRG.104057.147	.	+	181899069
chr2	181919446	181920596	MSTRG.104057.147	.	+	181899069
chr2	181902466	181909898	MSTRG.104057.147	.	+	181899069
chr2	181909971	181913844	MSTRG.104057.147	.	+	181899069
chr2	181922412	181928160	MSTRG.104057.148	.	+	181899069
chr2	181906414	181909898	MSTRG.104057.148	.	+	181899069
chr2	181920662	181921947	MSTRG.104057.148	.	+	181899069
chr2	181918882	181919295	MSTRG.104057.148	.	+	181899069
chr2	181911233	181913844	MSTRG.104057.148	.	+	181899069
chr2	181915414	181915921	MSTRG.104057.148	.	+	181899069
chr2	181909971	181911125	MSTRG.104057.148	.	+	181899069
chr2	181913933	181915215	MSTRG.104057.148	.	+	181899069
chr2	181916427	181918597	MSTRG.104057.148	.	+	181899069
chr2	181899112	181900695	MSTRG.104057.148	.	+	181899069
chr2	181901388	181901765	MSTRG.104057.148	.	+	181899069
chr2	181928278	181929560	MSTRG.104057.148	.	+	181899069
chr2	181919446	181920596	MSTRG.104057.148	.	+	181899069
chr2	181902466	181906275	MSTRG.104057.148	.	+	181899069
chr2	181900904	181901301	MSTRG.104057.148	.	+	181899069
chr2	181918675	181918754	MSTRG.104057.148	.	+	181899069
chr2	181922412	181928160	MSTRG.104057.148	.	+	181899069
chr2	181906414	181909898	MSTRG.104057.148	.	+	181899069
chr2	181920662	181921947	MSTRG.104057.148	.	+	181899069
chr2	181918882	181919295	MSTRG.104057.148	.	+	181899069
chr2	181911233	181913844	MSTRG.104057.148	.	+	181899069
chr2	181915414	181915921	MSTRG.104057.148	.	+	181899069
chr2	181909971	181911125	MSTRG.104057.148	.	+	181899069
chr2	181913933	181915215	MSTRG.104057.148	.	+	181899069
chr2	181916427	181918597	MSTRG.104057.148	.	+	181899069
chr2	181899112	181900695	MSTRG.104057.148	.	+	181899069
chr2	181901388	181901765	MSTRG.104057.148	.	+	181899069
chr2	181928278	181929560	MSTRG.104057.148	.	+	181899069
chr2	181919446	181920596	MSTRG.104057.148	.	+	181899069
chr2	181902466	181906275	MSTRG.104057.148	.	+	181899069
chr2	181900904	181901301	MSTRG.104057.148	.	+	181899069
chr2	181918675	181918754	MSTRG.104057.148	.	+	181899069
chr2	181922412	181928160	MSTRG.104057.148	.	+	181899069
chr2	181906414	181909898	MSTRG.104057.148	.	+	181899069
chr2	181920662	181921947	MSTRG.104057.148	.	+	181899069
chr2	181918882	181919295	MSTRG.104057.148	.	+	181899069
chr2	181911233	181913844	MSTRG.104057.148	.	+	181899069
chr2	181915414	181915921	MSTRG.104057.148	.	+	181899069
chr2	181909971	181911125	MSTRG.104057.148	.	+	181899069
chr2	181913933	181915215	MSTRG.104057.148	.	+	181899069
chr2	181916427	181918597	MSTRG.104057.148	.	+	181899069
chr2	181899112	181900695	MSTRG.104057.148	.	+	181899069
chr2	181901388	181901765	MSTRG.104057.148	.	+	181899069
chr2	181928278	181929560	MSTRG.104057.148	.	+	181899069
chr2	181919446	181920596	MSTRG.104057.148	.	+	181899069
chr2	181902466	181906275	MSTRG.104057.148	.	+	181899069
chr2	181900904	181901301	MSTRG.104057.148	.	+	181899069
chr2	181918675	181918754	MSTRG.104057.148	.	+	181899069
chr2	181922412	181928160	MSTRG.104057.149	.	+	181899069
chr2	181920662	181921947	MSTRG.104057.149	.	+	181899069
chr2	181918882	181919295	MSTRG.104057.149	.	+	181899069
chr2	181915414	181915921	MSTRG.104057.149	.	+	181899069
chr2	181916427	181916599	MSTRG.104057.149	.	+	181899069
chr2	181917005	181918597	MSTRG.104057.149	.	+	181899069
chr2	181913933	181915215	MSTRG.104057.149	.	+	181899069
chr2	181899112	181900695	MSTRG.104057.149	.	+	181899069
chr2	181900904	181901765	MSTRG.104057.149	.	+	181899069
chr2	181928278	181929560	MSTRG.104057.149	.	+	181899069
chr2	181909971	181913844	MSTRG.104057.149	.	+	181899069
chr2	181919446	181920596	MSTRG.104057.149	.	+	181899069
chr2	181902466	181909898	MSTRG.104057.149	.	+	181899069
chr2	181918675	181918754	MSTRG.104057.149	.	+	181899069
chr2	181922412	181928160	MSTRG.104057.149	.	+	181899069
chr2	181920662	181921947	MSTRG.104057.149	.	+	181899069
chr2	181918882	181919295	MSTRG.104057.149	.	+	181899069
chr2	181915414	181915921	MSTRG.104057.149	.	+	181899069
chr2	181916427	181916599	MSTRG.104057.149	.	+	181899069
chr2	181917005	181918597	MSTRG.104057.149	.	+	181899069
chr2	181913933	181915215	MSTRG.104057.149	.	+	181899069
chr2	181899112	181900695	MSTRG.104057.149	.	+	181899069
chr2	181900904	181901765	MSTRG.104057.149	.	+	181899069
chr2	181928278	181929560	MSTRG.104057.149	.	+	181899069
chr2	181909971	181913844	MSTRG.104057.149	.	+	181899069
chr2	181919446	181920596	MSTRG.104057.149	.	+	181899069
chr2	181902466	181909898	MSTRG.104057.149	.	+	181899069
chr2	181918675	181918754	MSTRG.104057.149	.	+	181899069
chr2	181922412	181928160	MSTRG.104057.149	.	+	181899069
chr2	181920662	181921947	MSTRG.104057.149	.	+	181899069
chr2	181918882	181919295	MSTRG.104057.149	.	+	181899069
chr2	181915414	181915921	MSTRG.104057.149	.	+	181899069
chr2	181916427	181916599	MSTRG.104057.149	.	+	181899069
chr2	181917005	181918597	MSTRG.104057.149	.	+	181899069
chr2	181913933	181915215	MSTRG.104057.149	.	+	181899069
chr2	181899112	181900695	MSTRG.104057.149	.	+	181899069
chr2	181900904	181901765	MSTRG.104057.149	.	+	181899069
chr2	181928278	181929560	MSTRG.104057.149	.	+	181899069
chr2	181909971	181913844	MSTRG.104057.149	.	+	181899069
chr2	181919446	181920596	MSTRG.104057.149	.	+	181899069
chr2	181902466	181909898	MSTRG.104057.149	.	+	181899069
chr2	181918675	181918754	MSTRG.104057.149	.	+	181899069
chr2	181922412	181928160	MSTRG.104057.15	.	+	181899069
chr2	181920662	181921947	MSTRG.104057.15	.	+	181899069
chr2	181918882	181919295	MSTRG.104057.15	.	+	181899069
chr2	181913933	181915215	MSTRG.104057.15	.	+	181899069
chr2	181916427	181918597	MSTRG.104057.15	.	+	181899069
chr2	181899112	181900695	MSTRG.104057.15	.	+	181899069
chr2	181900904	181901765	MSTRG.104057.15	.	+	181899069
chr2	181928278	181929560	MSTRG.104057.15	.	+	181899069
chr2	181919446	181920596	MSTRG.104057.15	.	+	181899069
chr2	181902466	181909898	MSTRG.104057.15	.	+	181899069
chr2	181909971	181913844	MSTRG.104057.15	.	+	181899069
chr2	181918675	181918754	MSTRG.104057.15	.	+	181899069
chr2	181922412	181928160	MSTRG.104057.15	.	+	181899069
chr2	181920662	181921947	MSTRG.104057.15	.	+	181899069
chr2	181918882	181919295	MSTRG.104057.15	.	+	181899069
chr2	181913933	181915215	MSTRG.104057.15	.	+	181899069
chr2	181916427	181918597	MSTRG.104057.15	.	+	181899069
chr2	181899112	181900695	MSTRG.104057.15	.	+	181899069
chr2	181900904	181901765	MSTRG.104057.15	.	+	181899069
chr2	181928278	181929560	MSTRG.104057.15	.	+	181899069
chr2	181919446	181920596	MSTRG.104057.15	.	+	181899069
chr2	181902466	181909898	MSTRG.104057.15	.	+	181899069
chr2	181909971	181913844	MSTRG.104057.15	.	+	181899069
chr2	181918675	181918754	MSTRG.104057.15	.	+	181899069
chr2	181922412	181928160	MSTRG.104057.15	.	+	181899069
chr2	181920662	181921947	MSTRG.104057.15	.	+	181899069
chr2	181918882	181919295	MSTRG.104057.15	.	+	181899069
chr2	181913933	181915215	MSTRG.104057.15	.	+	181899069
chr2	181916427	181918597	MSTRG.104057.15	.	+	181899069
chr2	181899112	181900695	MSTRG.104057.15	.	+	181899069
chr2	181900904	181901765	MSTRG.104057.15	.	+	181899069
chr2	181928278	181929560	MSTRG.104057.15	.	+	181899069
chr2	181919446	181920596	MSTRG.104057.15	.	+	181899069
chr2	181902466	181909898	MSTRG.104057.15	.	+	181899069
chr2	181909971	181913844	MSTRG.104057.15	.	+	181899069
chr2	181918675	181918754	MSTRG.104057.15	.	+	181899069
chr2	181922412	181928160	MSTRG.104057.150	.	+	181899069
chr2	181920662	181921947	MSTRG.104057.150	.	+	181899069
chr2	181918882	181919295	MSTRG.104057.150	.	+	181899069
chr2	181900904	181901831	MSTRG.104057.150	.	+	181899069
chr2	181913933	181915215	MSTRG.104057.150	.	+	181899069
chr2	181916427	181918597	MSTRG.104057.150	.	+	181899069
chr2	181899112	181900695	MSTRG.104057.150	.	+	181899069
chr2	181915414	181916064	MSTRG.104057.150	.	+	181899069
chr2	181928278	181929560	MSTRG.104057.150	.	+	181899069
chr2	181909971	181913844	MSTRG.104057.150	.	+	181899069
chr2	181919446	181920596	MSTRG.104057.150	.	+	181899069
chr2	181902466	181909898	MSTRG.104057.150	.	+	181899069
chr2	181918675	181918754	MSTRG.104057.150	.	+	181899069
chr2	181922412	181928160	MSTRG.104057.150	.	+	181899069
chr2	181920662	181921947	MSTRG.104057.150	.	+	181899069
chr2	181918882	181919295	MSTRG.104057.150	.	+	181899069
chr2	181900904	181901831	MSTRG.104057.150	.	+	181899069
chr2	181913933	181915215	MSTRG.104057.150	.	+	181899069
chr2	181916427	181918597	MSTRG.104057.150	.	+	181899069
chr2	181899112	181900695	MSTRG.104057.150	.	+	181899069
chr2	181915414	181916064	MSTRG.104057.150	.	+	181899069
chr2	181928278	181929560	MSTRG.104057.150	.	+	181899069
chr2	181909971	181913844	MSTRG.104057.150	.	+	181899069
chr2	181919446	181920596	MSTRG.104057.150	.	+	181899069
chr2	181902466	181909898	MSTRG.104057.150	.	+	181899069
chr2	181918675	181918754	MSTRG.104057.150	.	+	181899069
chr2	181922412	181928160	MSTRG.104057.150	.	+	181899069
chr2	181920662	181921947	MSTRG.104057.150	.	+	181899069
chr2	181918882	181919295	MSTRG.104057.150	.	+	181899069
chr2	181900904	181901831	MSTRG.104057.150	.	+	181899069
chr2	181913933	181915215	MSTRG.104057.150	.	+	181899069
chr2	181916427	181918597	MSTRG.104057.150	.	+	181899069
chr2	181899112	181900695	MSTRG.104057.150	.	+	181899069
chr2	181915414	181916064	MSTRG.104057.150	.	+	181899069
chr2	181928278	181929560	MSTRG.104057.150	.	+	181899069
chr2	181909971	181913844	MSTRG.104057.150	.	+	181899069
chr2	181919446	181920596	MSTRG.104057.150	.	+	181899069
chr2	181902466	181909898	MSTRG.104057.150	.	+	181899069
chr2	181918675	181918754	MSTRG.104057.150	.	+	181899069
chr2	181922412	181928160	MSTRG.104057.152	.	+	181899069
chr2	181920650	181921947	MSTRG.104057.152	.	+	181899069
chr2	181918882	181919295	MSTRG.104057.152	.	+	181899069
chr2	181918470	181918597	MSTRG.104057.152	.	+	181899069
chr2	181911233	181913844	MSTRG.104057.152	.	+	181899069
chr2	181909971	181911125	MSTRG.104057.152	.	+	181899069
chr2	181913933	181915215	MSTRG.104057.152	.	+	181899069
chr2	181899112	181900695	MSTRG.104057.152	.	+	181899069
chr2	181901388	181901765	MSTRG.104057.152	.	+	181899069
chr2	181928278	181929560	MSTRG.104057.152	.	+	181899069
chr2	181919446	181920596	MSTRG.104057.152	.	+	181899069
chr2	181902466	181909898	MSTRG.104057.152	.	+	181899069
chr2	181916427	181918322	MSTRG.104057.152	.	+	181899069
chr2	181900904	181901301	MSTRG.104057.152	.	+	181899069
chr2	181918675	181918754	MSTRG.104057.152	.	+	181899069
chr2	181922412	181928160	MSTRG.104057.152	.	+	181899069
chr2	181920650	181921947	MSTRG.104057.152	.	+	181899069
chr2	181918882	181919295	MSTRG.104057.152	.	+	181899069
chr2	181918470	181918597	MSTRG.104057.152	.	+	181899069
chr2	181911233	181913844	MSTRG.104057.152	.	+	181899069
chr2	181909971	181911125	MSTRG.104057.152	.	+	181899069
chr2	181913933	181915215	MSTRG.104057.152	.	+	181899069
chr2	181899112	181900695	MSTRG.104057.152	.	+	181899069
chr2	181901388	181901765	MSTRG.104057.152	.	+	181899069
chr2	181928278	181929560	MSTRG.104057.152	.	+	181899069
chr2	181919446	181920596	MSTRG.104057.152	.	+	181899069
chr2	181902466	181909898	MSTRG.104057.152	.	+	181899069
chr2	181916427	181918322	MSTRG.104057.152	.	+	181899069
chr2	181900904	181901301	MSTRG.104057.152	.	+	181899069
chr2	181918675	181918754	MSTRG.104057.152	.	+	181899069
chr2	181922412	181928160	MSTRG.104057.152	.	+	181899069
chr2	181920650	181921947	MSTRG.104057.152	.	+	181899069
chr2	181918882	181919295	MSTRG.104057.152	.	+	181899069
chr2	181918470	181918597	MSTRG.104057.152	.	+	181899069
chr2	181911233	181913844	MSTRG.104057.152	.	+	181899069
chr2	181909971	181911125	MSTRG.104057.152	.	+	181899069
chr2	181913933	181915215	MSTRG.104057.152	.	+	181899069
chr2	181899112	181900695	MSTRG.104057.152	.	+	181899069
chr2	181901388	181901765	MSTRG.104057.152	.	+	181899069
chr2	181928278	181929560	MSTRG.104057.152	.	+	181899069
chr2	181919446	181920596	MSTRG.104057.152	.	+	181899069
chr2	181902466	181909898	MSTRG.104057.152	.	+	181899069
chr2	181916427	181918322	MSTRG.104057.152	.	+	181899069
chr2	181900904	181901301	MSTRG.104057.152	.	+	181899069
chr2	181918675	181918754	MSTRG.104057.152	.	+	181899069
chr2	181920650	181921947	MSTRG.104057.153	.	+	181899069
chr2	181922412	181928169	MSTRG.104057.153	.	+	181899069
chr2	181918882	181919295	MSTRG.104057.153	.	+	181899069
chr2	181913933	181915215	MSTRG.104057.153	.	+	181899069
chr2	181916427	181918597	MSTRG.104057.153	.	+	181899069
chr2	181899112	181900695	MSTRG.104057.153	.	+	181899069
chr2	181900904	181901765	MSTRG.104057.153	.	+	181899069
chr2	181928278	181929560	MSTRG.104057.153	.	+	181899069
chr2	181909971	181913844	MSTRG.104057.153	.	+	181899069
chr2	181919446	181920596	MSTRG.104057.153	.	+	181899069
chr2	181902466	181909898	MSTRG.104057.153	.	+	181899069
chr2	181918675	181918754	MSTRG.104057.153	.	+	181899069
chr2	181920650	181921947	MSTRG.104057.153	.	+	181899069
chr2	181922412	181928169	MSTRG.104057.153	.	+	181899069
chr2	181918882	181919295	MSTRG.104057.153	.	+	181899069
chr2	181913933	181915215	MSTRG.104057.153	.	+	181899069
chr2	181916427	181918597	MSTRG.104057.153	.	+	181899069
chr2	181899112	181900695	MSTRG.104057.153	.	+	181899069
chr2	181900904	181901765	MSTRG.104057.153	.	+	181899069
chr2	181928278	181929560	MSTRG.104057.153	.	+	181899069
chr2	181909971	181913844	MSTRG.104057.153	.	+	181899069
chr2	181919446	181920596	MSTRG.104057.153	.	+	181899069
chr2	181902466	181909898	MSTRG.104057.153	.	+	181899069
chr2	181918675	181918754	MSTRG.104057.153	.	+	181899069
chr2	181920650	181921947	MSTRG.104057.153	.	+	181899069
chr2	181922412	181928169	MSTRG.104057.153	.	+	181899069
chr2	181918882	181919295	MSTRG.104057.153	.	+	181899069
chr2	181913933	181915215	MSTRG.104057.153	.	+	181899069
chr2	181916427	181918597	MSTRG.104057.153	.	+	181899069
chr2	181899112	181900695	MSTRG.104057.153	.	+	181899069
chr2	181900904	181901765	MSTRG.104057.153	.	+	181899069
chr2	181928278	181929560	MSTRG.104057.153	.	+	181899069
chr2	181909971	181913844	MSTRG.104057.153	.	+	181899069
chr2	181919446	181920596	MSTRG.104057.153	.	+	181899069
chr2	181902466	181909898	MSTRG.104057.153	.	+	181899069
chr2	181918675	181918754	MSTRG.104057.153	.	+	181899069
chr2	181922412	181928160	MSTRG.104057.154	.	+	181899069
chr2	181919446	181921947	MSTRG.104057.154	.	+	181899069
chr2	181918882	181919295	MSTRG.104057.154	.	+	181899069
chr2	181913933	181915215	MSTRG.104057.154	.	+	181899069
chr2	181916427	181918597	MSTRG.104057.154	.	+	181899069
chr2	181899112	181900695	MSTRG.104057.154	.	+	181899069
chr2	181915414	181916064	MSTRG.104057.154	.	+	181899069
chr2	181900904	181901765	MSTRG.104057.154	.	+	181899069
chr2	181928278	181929560	MSTRG.104057.154	.	+	181899069
chr2	181909971	181913844	MSTRG.104057.154	.	+	181899069
chr2	181902466	181909898	MSTRG.104057.154	.	+	181899069
chr2	181918675	181918754	MSTRG.104057.154	.	+	181899069
chr2	181922412	181928160	MSTRG.104057.154	.	+	181899069
chr2	181919446	181921947	MSTRG.104057.154	.	+	181899069
chr2	181918882	181919295	MSTRG.104057.154	.	+	181899069
chr2	181913933	181915215	MSTRG.104057.154	.	+	181899069
chr2	181916427	181918597	MSTRG.104057.154	.	+	181899069
chr2	181899112	181900695	MSTRG.104057.154	.	+	181899069
chr2	181915414	181916064	MSTRG.104057.154	.	+	181899069
chr2	181900904	181901765	MSTRG.104057.154	.	+	181899069
chr2	181928278	181929560	MSTRG.104057.154	.	+	181899069
chr2	181909971	181913844	MSTRG.104057.154	.	+	181899069
chr2	181902466	181909898	MSTRG.104057.154	.	+	181899069
chr2	181918675	181918754	MSTRG.104057.154	.	+	181899069
chr2	181922412	181928160	MSTRG.104057.154	.	+	181899069
chr2	181919446	181921947	MSTRG.104057.154	.	+	181899069
chr2	181918882	181919295	MSTRG.104057.154	.	+	181899069
chr2	181913933	181915215	MSTRG.104057.154	.	+	181899069
chr2	181916427	181918597	MSTRG.104057.154	.	+	181899069
chr2	181899112	181900695	MSTRG.104057.154	.	+	181899069
chr2	181915414	181916064	MSTRG.104057.154	.	+	181899069
chr2	181900904	181901765	MSTRG.104057.154	.	+	181899069
chr2	181928278	181929560	MSTRG.104057.154	.	+	181899069
chr2	181909971	181913844	MSTRG.104057.154	.	+	181899069
chr2	181902466	181909898	MSTRG.104057.154	.	+	181899069
chr2	181918675	181918754	MSTRG.104057.154	.	+	181899069
chr2	181922412	181928160	MSTRG.104057.157	.	+	181899069
chr2	181920662	181921947	MSTRG.104057.157	.	+	181899069
chr2	181918882	181919295	MSTRG.104057.157	.	+	181899069
chr2	181911233	181913844	MSTRG.104057.157	.	+	181899069
chr2	181909971	181911125	MSTRG.104057.157	.	+	181899069
chr2	181917005	181918597	MSTRG.104057.157	.	+	181899069
chr2	181913933	181915215	MSTRG.104057.157	.	+	181899069
chr2	181899112	181900695	MSTRG.104057.157	.	+	181899069
chr2	181900904	181901765	MSTRG.104057.157	.	+	181899069
chr2	181928278	181929560	MSTRG.104057.157	.	+	181899069
chr2	181919446	181920596	MSTRG.104057.157	.	+	181899069
chr2	181902466	181909898	MSTRG.104057.157	.	+	181899069
chr2	181918675	181918754	MSTRG.104057.157	.	+	181899069
chr2	181922412	181928160	MSTRG.104057.157	.	+	181899069
chr2	181920662	181921947	MSTRG.104057.157	.	+	181899069
chr2	181918882	181919295	MSTRG.104057.157	.	+	181899069
chr2	181911233	181913844	MSTRG.104057.157	.	+	181899069
chr2	181909971	181911125	MSTRG.104057.157	.	+	181899069
chr2	181917005	181918597	MSTRG.104057.157	.	+	181899069
chr2	181913933	181915215	MSTRG.104057.157	.	+	181899069
chr2	181899112	181900695	MSTRG.104057.157	.	+	181899069
chr2	181900904	181901765	MSTRG.104057.157	.	+	181899069
chr2	181928278	181929560	MSTRG.104057.157	.	+	181899069
chr2	181919446	181920596	MSTRG.104057.157	.	+	181899069
chr2	181902466	181909898	MSTRG.104057.157	.	+	181899069
chr2	181918675	181918754	MSTRG.104057.157	.	+	181899069
chr2	181922412	181928160	MSTRG.104057.157	.	+	181899069
chr2	181920662	181921947	MSTRG.104057.157	.	+	181899069
chr2	181918882	181919295	MSTRG.104057.157	.	+	181899069
chr2	181911233	181913844	MSTRG.104057.157	.	+	181899069
chr2	181909971	181911125	MSTRG.104057.157	.	+	181899069
chr2	181917005	181918597	MSTRG.104057.157	.	+	181899069
chr2	181913933	181915215	MSTRG.104057.157	.	+	181899069
chr2	181899112	181900695	MSTRG.104057.157	.	+	181899069
chr2	181900904	181901765	MSTRG.104057.157	.	+	181899069
chr2	181928278	181929560	MSTRG.104057.157	.	+	181899069
chr2	181919446	181920596	MSTRG.104057.157	.	+	181899069
chr2	181902466	181909898	MSTRG.104057.157	.	+	181899069
chr2	181918675	181918754	MSTRG.104057.157	.	+	181899069
chr2	181922412	181928160	MSTRG.104057.158	.	+	181899069
chr2	181920662	181921947	MSTRG.104057.158	.	+	181899069
chr2	181918882	181919295	MSTRG.104057.158	.	+	181899069
chr2	181911233	181913844	MSTRG.104057.158	.	+	181899069
chr2	181909971	181911125	MSTRG.104057.158	.	+	181899069
chr2	181913933	181915215	MSTRG.104057.158	.	+	181899069
chr2	181916427	181918597	MSTRG.104057.158	.	+	181899069
chr2	181899112	181900695	MSTRG.104057.158	.	+	181899069
chr2	181900904	181901765	MSTRG.104057.158	.	+	181899069
chr2	181928278	181929560	MSTRG.104057.158	.	+	181899069
chr2	181919446	181920596	MSTRG.104057.158	.	+	181899069
chr2	181902466	181909898	MSTRG.104057.158	.	+	181899069
chr2	181918675	181918754	MSTRG.104057.158	.	+	181899069
chr2	181922412	181928160	MSTRG.104057.158	.	+	181899069
chr2	181920662	181921947	MSTRG.104057.158	.	+	181899069
chr2	181918882	181919295	MSTRG.104057.158	.	+	181899069
chr2	181911233	181913844	MSTRG.104057.158	.	+	181899069
chr2	181909971	181911125	MSTRG.104057.158	.	+	181899069
chr2	181913933	181915215	MSTRG.104057.158	.	+	181899069
chr2	181916427	181918597	MSTRG.104057.158	.	+	181899069
chr2	181899112	181900695	MSTRG.104057.158	.	+	181899069
chr2	181900904	181901765	MSTRG.104057.158	.	+	181899069
chr2	181928278	181929560	MSTRG.104057.158	.	+	181899069
chr2	181919446	181920596	MSTRG.104057.158	.	+	181899069
chr2	181902466	181909898	MSTRG.104057.158	.	+	181899069
chr2	181918675	181918754	MSTRG.104057.158	.	+	181899069
chr2	181922412	181928160	MSTRG.104057.158	.	+	181899069
chr2	181920662	181921947	MSTRG.104057.158	.	+	181899069
chr2	181918882	181919295	MSTRG.104057.158	.	+	181899069
chr2	181911233	181913844	MSTRG.104057.158	.	+	181899069
chr2	181909971	181911125	MSTRG.104057.158	.	+	181899069
chr2	181913933	181915215	MSTRG.104057.158	.	+	181899069
chr2	181916427	181918597	MSTRG.104057.158	.	+	181899069
chr2	181899112	181900695	MSTRG.104057.158	.	+	181899069
chr2	181900904	181901765	MSTRG.104057.158	.	+	181899069
chr2	181928278	181929560	MSTRG.104057.158	.	+	181899069
chr2	181919446	181920596	MSTRG.104057.158	.	+	181899069
chr2	181902466	181909898	MSTRG.104057.158	.	+	181899069
chr2	181918675	181918754	MSTRG.104057.158	.	+	181899069
chr2	181922412	181928160	MSTRG.104057.159	.	+	181899069
chr2	181920650	181921947	MSTRG.104057.159	.	+	181899069
chr2	181918882	181919295	MSTRG.104057.159	.	+	181899069
chr2	181913933	181915215	MSTRG.104057.159	.	+	181899069
chr2	181916427	181918597	MSTRG.104057.159	.	+	181899069
chr2	181899112	181900695	MSTRG.104057.159	.	+	181899069
chr2	181900904	181901765	MSTRG.104057.159	.	+	181899069
chr2	181928278	181929560	MSTRG.104057.159	.	+	181899069
chr2	181909971	181913844	MSTRG.104057.159	.	+	181899069
chr2	181919446	181920596	MSTRG.104057.159	.	+	181899069
chr2	181902466	181909898	MSTRG.104057.159	.	+	181899069
chr2	181918675	181918754	MSTRG.104057.159	.	+	181899069
chr2	181922412	181928160	MSTRG.104057.159	.	+	181899069
chr2	181920650	181921947	MSTRG.104057.159	.	+	181899069
chr2	181918882	181919295	MSTRG.104057.159	.	+	181899069
chr2	181913933	181915215	MSTRG.104057.159	.	+	181899069
chr2	181916427	181918597	MSTRG.104057.159	.	+	181899069
chr2	181899112	181900695	MSTRG.104057.159	.	+	181899069
chr2	181900904	181901765	MSTRG.104057.159	.	+	181899069
chr2	181928278	181929560	MSTRG.104057.159	.	+	181899069
chr2	181909971	181913844	MSTRG.104057.159	.	+	181899069
chr2	181919446	181920596	MSTRG.104057.159	.	+	181899069
chr2	181902466	181909898	MSTRG.104057.159	.	+	181899069
chr2	181918675	181918754	MSTRG.104057.159	.	+	181899069
chr2	181922412	181928160	MSTRG.104057.159	.	+	181899069
chr2	181920650	181921947	MSTRG.104057.159	.	+	181899069
chr2	181918882	181919295	MSTRG.104057.159	.	+	181899069
chr2	181913933	181915215	MSTRG.104057.159	.	+	181899069
chr2	181916427	181918597	MSTRG.104057.159	.	+	181899069
chr2	181899112	181900695	MSTRG.104057.159	.	+	181899069
chr2	181900904	181901765	MSTRG.104057.159	.	+	181899069
chr2	181928278	181929560	MSTRG.104057.159	.	+	181899069
chr2	181909971	181913844	MSTRG.104057.159	.	+	181899069
chr2	181919446	181920596	MSTRG.104057.159	.	+	181899069
chr2	181902466	181909898	MSTRG.104057.159	.	+	181899069
chr2	181918675	181918754	MSTRG.104057.159	.	+	181899069
chr2	181922412	181928160	MSTRG.104057.16	.	+	181899069
chr2	181920650	181921947	MSTRG.104057.16	.	+	181899069
chr2	181918882	181919295	MSTRG.104057.16	.	+	181899069
chr2	181911233	181913844	MSTRG.104057.16	.	+	181899069
chr2	181915414	181915921	MSTRG.104057.16	.	+	181899069
chr2	181909971	181911125	MSTRG.104057.16	.	+	181899069
chr2	181913933	181915215	MSTRG.104057.16	.	+	181899069
chr2	181916427	181918597	MSTRG.104057.16	.	+	181899069
chr2	181899112	181900695	MSTRG.104057.16	.	+	181899069
chr2	181900904	181901765	MSTRG.104057.16	.	+	181899069
chr2	181928278	181929560	MSTRG.104057.16	.	+	181899069
chr2	181919446	181920596	MSTRG.104057.16	.	+	181899069
chr2	181902466	181909898	MSTRG.104057.16	.	+	181899069
chr2	181918675	181918754	MSTRG.104057.16	.	+	181899069
chr2	181922412	181928160	MSTRG.104057.16	.	+	181899069
chr2	181920650	181921947	MSTRG.104057.16	.	+	181899069
chr2	181918882	181919295	MSTRG.104057.16	.	+	181899069
chr2	181911233	181913844	MSTRG.104057.16	.	+	181899069
chr2	181915414	181915921	MSTRG.104057.16	.	+	181899069
chr2	181909971	181911125	MSTRG.104057.16	.	+	181899069
chr2	181913933	181915215	MSTRG.104057.16	.	+	181899069
chr2	181916427	181918597	MSTRG.104057.16	.	+	181899069
chr2	181899112	181900695	MSTRG.104057.16	.	+	181899069
chr2	181900904	181901765	MSTRG.104057.16	.	+	181899069
chr2	181928278	181929560	MSTRG.104057.16	.	+	181899069
chr2	181919446	181920596	MSTRG.104057.16	.	+	181899069
chr2	181902466	181909898	MSTRG.104057.16	.	+	181899069
chr2	181918675	181918754	MSTRG.104057.16	.	+	181899069
chr2	181922412	181928160	MSTRG.104057.16	.	+	181899069
chr2	181920650	181921947	MSTRG.104057.16	.	+	181899069
chr2	181918882	181919295	MSTRG.104057.16	.	+	181899069
chr2	181911233	181913844	MSTRG.104057.16	.	+	181899069
chr2	181915414	181915921	MSTRG.104057.16	.	+	181899069
chr2	181909971	181911125	MSTRG.104057.16	.	+	181899069
chr2	181913933	181915215	MSTRG.104057.16	.	+	181899069
chr2	181916427	181918597	MSTRG.104057.16	.	+	181899069
chr2	181899112	181900695	MSTRG.104057.16	.	+	181899069
chr2	181900904	181901765	MSTRG.104057.16	.	+	181899069
chr2	181928278	181929560	MSTRG.104057.16	.	+	181899069
chr2	181919446	181920596	MSTRG.104057.16	.	+	181899069
chr2	181902466	181909898	MSTRG.104057.16	.	+	181899069
chr2	181918675	181918754	MSTRG.104057.16	.	+	181899069
chr2	181922412	181928160	MSTRG.104057.160	.	+	181899069
chr2	181920650	181921947	MSTRG.104057.160	.	+	181899069
chr2	181918882	181919295	MSTRG.104057.160	.	+	181899069
chr2	181913933	181915215	MSTRG.104057.160	.	+	181899069
chr2	181916427	181918597	MSTRG.104057.160	.	+	181899069
chr2	181899112	181900695	MSTRG.104057.160	.	+	181899069
chr2	181901388	181901765	MSTRG.104057.160	.	+	181899069
chr2	181928278	181929560	MSTRG.104057.160	.	+	181899069
chr2	181909971	181913844	MSTRG.104057.160	.	+	181899069
chr2	181919446	181920596	MSTRG.104057.160	.	+	181899069
chr2	181902466	181909898	MSTRG.104057.160	.	+	181899069
chr2	181900904	181901301	MSTRG.104057.160	.	+	181899069
chr2	181918675	181918754	MSTRG.104057.160	.	+	181899069
chr2	181922412	181928160	MSTRG.104057.160	.	+	181899069
chr2	181920650	181921947	MSTRG.104057.160	.	+	181899069
chr2	181918882	181919295	MSTRG.104057.160	.	+	181899069
chr2	181913933	181915215	MSTRG.104057.160	.	+	181899069
chr2	181916427	181918597	MSTRG.104057.160	.	+	181899069
chr2	181899112	181900695	MSTRG.104057.160	.	+	181899069
chr2	181901388	181901765	MSTRG.104057.160	.	+	181899069
chr2	181928278	181929560	MSTRG.104057.160	.	+	181899069
chr2	181909971	181913844	MSTRG.104057.160	.	+	181899069
chr2	181919446	181920596	MSTRG.104057.160	.	+	181899069
chr2	181902466	181909898	MSTRG.104057.160	.	+	181899069
chr2	181900904	181901301	MSTRG.104057.160	.	+	181899069
chr2	181918675	181918754	MSTRG.104057.160	.	+	181899069
chr2	181922412	181928160	MSTRG.104057.160	.	+	181899069
chr2	181920650	181921947	MSTRG.104057.160	.	+	181899069
chr2	181918882	181919295	MSTRG.104057.160	.	+	181899069
chr2	181913933	181915215	MSTRG.104057.160	.	+	181899069
chr2	181916427	181918597	MSTRG.104057.160	.	+	181899069
chr2	181899112	181900695	MSTRG.104057.160	.	+	181899069
chr2	181901388	181901765	MSTRG.104057.160	.	+	181899069
chr2	181928278	181929560	MSTRG.104057.160	.	+	181899069
chr2	181909971	181913844	MSTRG.104057.160	.	+	181899069
chr2	181919446	181920596	MSTRG.104057.160	.	+	181899069
chr2	181902466	181909898	MSTRG.104057.160	.	+	181899069
chr2	181900904	181901301	MSTRG.104057.160	.	+	181899069
chr2	181918675	181918754	MSTRG.104057.160	.	+	181899069
chr2	181922412	181928160	MSTRG.104057.161	.	+	181899069
chr2	181919446	181921947	MSTRG.104057.161	.	+	181899069
chr2	181918882	181919295	MSTRG.104057.161	.	+	181899069
chr2	181911233	181913844	MSTRG.104057.161	.	+	181899069
chr2	181915414	181915921	MSTRG.104057.161	.	+	181899069
chr2	181909971	181911125	MSTRG.104057.161	.	+	181899069
chr2	181917005	181918597	MSTRG.104057.161	.	+	181899069
chr2	181913933	181915215	MSTRG.104057.161	.	+	181899069
chr2	181899112	181900695	MSTRG.104057.161	.	+	181899069
chr2	181900904	181901765	MSTRG.104057.161	.	+	181899069
chr2	181928278	181929560	MSTRG.104057.161	.	+	181899069
chr2	181902466	181909898	MSTRG.104057.161	.	+	181899069
chr2	181918675	181918754	MSTRG.104057.161	.	+	181899069
chr2	181922412	181928160	MSTRG.104057.161	.	+	181899069
chr2	181919446	181921947	MSTRG.104057.161	.	+	181899069
chr2	181918882	181919295	MSTRG.104057.161	.	+	181899069
chr2	181911233	181913844	MSTRG.104057.161	.	+	181899069
chr2	181915414	181915921	MSTRG.104057.161	.	+	181899069
chr2	181909971	181911125	MSTRG.104057.161	.	+	181899069
chr2	181917005	181918597	MSTRG.104057.161	.	+	181899069
chr2	181913933	181915215	MSTRG.104057.161	.	+	181899069
chr2	181899112	181900695	MSTRG.104057.161	.	+	181899069
chr2	181900904	181901765	MSTRG.104057.161	.	+	181899069
chr2	181928278	181929560	MSTRG.104057.161	.	+	181899069
chr2	181902466	181909898	MSTRG.104057.161	.	+	181899069
chr2	181918675	181918754	MSTRG.104057.161	.	+	181899069
chr2	181922412	181928160	MSTRG.104057.161	.	+	181899069
chr2	181919446	181921947	MSTRG.104057.161	.	+	181899069
chr2	181918882	181919295	MSTRG.104057.161	.	+	181899069
chr2	181911233	181913844	MSTRG.104057.161	.	+	181899069
chr2	181915414	181915921	MSTRG.104057.161	.	+	181899069
chr2	181909971	181911125	MSTRG.104057.161	.	+	181899069
chr2	181917005	181918597	MSTRG.104057.161	.	+	181899069
chr2	181913933	181915215	MSTRG.104057.161	.	+	181899069
chr2	181899112	181900695	MSTRG.104057.161	.	+	181899069
chr2	181900904	181901765	MSTRG.104057.161	.	+	181899069
chr2	181928278	181929560	MSTRG.104057.161	.	+	181899069
chr2	181902466	181909898	MSTRG.104057.161	.	+	181899069
chr2	181918675	181918754	MSTRG.104057.161	.	+	181899069
chr2	181922412	181928160	MSTRG.104057.163	.	+	181899069
chr2	181920650	181921947	MSTRG.104057.163	.	+	181899069
chr2	181918882	181919295	MSTRG.104057.163	.	+	181899069
chr2	181911233	181913844	MSTRG.104057.163	.	+	181899069
chr2	181913933	181915215	MSTRG.104057.163	.	+	181899069
chr2	181916427	181918597	MSTRG.104057.163	.	+	181899069
chr2	181899112	181900695	MSTRG.104057.163	.	+	181899069
chr2	181901388	181901765	MSTRG.104057.163	.	+	181899069
chr2	181928278	181929560	MSTRG.104057.163	.	+	181899069
chr2	181919446	181920596	MSTRG.104057.163	.	+	181899069
chr2	181900904	181901301	MSTRG.104057.163	.	+	181899069
chr2	181902466	181909898	MSTRG.104057.163	.	+	181899069
chr2	181909971	181911129	MSTRG.104057.163	.	+	181899069
chr2	181918675	181918754	MSTRG.104057.163	.	+	181899069
chr2	181922412	181928160	MSTRG.104057.163	.	+	181899069
chr2	181920650	181921947	MSTRG.104057.163	.	+	181899069
chr2	181918882	181919295	MSTRG.104057.163	.	+	181899069
chr2	181911233	181913844	MSTRG.104057.163	.	+	181899069
chr2	181913933	181915215	MSTRG.104057.163	.	+	181899069
chr2	181916427	181918597	MSTRG.104057.163	.	+	181899069
chr2	181899112	181900695	MSTRG.104057.163	.	+	181899069
chr2	181901388	181901765	MSTRG.104057.163	.	+	181899069
chr2	181928278	181929560	MSTRG.104057.163	.	+	181899069
chr2	181919446	181920596	MSTRG.104057.163	.	+	181899069
chr2	181900904	181901301	MSTRG.104057.163	.	+	181899069
chr2	181902466	181909898	MSTRG.104057.163	.	+	181899069
chr2	181909971	181911129	MSTRG.104057.163	.	+	181899069
chr2	181918675	181918754	MSTRG.104057.163	.	+	181899069
chr2	181922412	181928160	MSTRG.104057.163	.	+	181899069
chr2	181920650	181921947	MSTRG.104057.163	.	+	181899069
chr2	181918882	181919295	MSTRG.104057.163	.	+	181899069
chr2	181911233	181913844	MSTRG.104057.163	.	+	181899069
chr2	181913933	181915215	MSTRG.104057.163	.	+	181899069
chr2	181916427	181918597	MSTRG.104057.163	.	+	181899069
chr2	181899112	181900695	MSTRG.104057.163	.	+	181899069
chr2	181901388	181901765	MSTRG.104057.163	.	+	181899069
chr2	181928278	181929560	MSTRG.104057.163	.	+	181899069
chr2	181919446	181920596	MSTRG.104057.163	.	+	181899069
chr2	181900904	181901301	MSTRG.104057.163	.	+	181899069
chr2	181902466	181909898	MSTRG.104057.163	.	+	181899069
chr2	181909971	181911129	MSTRG.104057.163	.	+	181899069
chr2	181918675	181918754	MSTRG.104057.163	.	+	181899069
chr2	181922412	181928160	MSTRG.104057.164	.	+	181899069
chr2	181918675	181918766	MSTRG.104057.164	.	+	181899069
chr2	181920662	181921947	MSTRG.104057.164	.	+	181899069
chr2	181918882	181919295	MSTRG.104057.164	.	+	181899069
chr2	181913933	181915215	MSTRG.104057.164	.	+	181899069
chr2	181902465	181909898	MSTRG.104057.164	.	+	181899069
chr2	181916427	181918597	MSTRG.104057.164	.	+	181899069
chr2	181899112	181900695	MSTRG.104057.164	.	+	181899069
chr2	181900904	181901765	MSTRG.104057.164	.	+	181899069
chr2	181928278	181929560	MSTRG.104057.164	.	+	181899069
chr2	181919446	181920596	MSTRG.104057.164	.	+	181899069
chr2	181909971	181913844	MSTRG.104057.164	.	+	181899069
chr2	181922412	181928160	MSTRG.104057.164	.	+	181899069
chr2	181918675	181918766	MSTRG.104057.164	.	+	181899069
chr2	181920662	181921947	MSTRG.104057.164	.	+	181899069
chr2	181918882	181919295	MSTRG.104057.164	.	+	181899069
chr2	181913933	181915215	MSTRG.104057.164	.	+	181899069
chr2	181902465	181909898	MSTRG.104057.164	.	+	181899069
chr2	181916427	181918597	MSTRG.104057.164	.	+	181899069
chr2	181899112	181900695	MSTRG.104057.164	.	+	181899069
chr2	181900904	181901765	MSTRG.104057.164	.	+	181899069
chr2	181928278	181929560	MSTRG.104057.164	.	+	181899069
chr2	181919446	181920596	MSTRG.104057.164	.	+	181899069
chr2	181909971	181913844	MSTRG.104057.164	.	+	181899069
chr2	181922412	181928160	MSTRG.104057.164	.	+	181899069
chr2	181918675	181918766	MSTRG.104057.164	.	+	181899069
chr2	181920662	181921947	MSTRG.104057.164	.	+	181899069
chr2	181918882	181919295	MSTRG.104057.164	.	+	181899069
chr2	181913933	181915215	MSTRG.104057.164	.	+	181899069
chr2	181902465	181909898	MSTRG.104057.164	.	+	181899069
chr2	181916427	181918597	MSTRG.104057.164	.	+	181899069
chr2	181899112	181900695	MSTRG.104057.164	.	+	181899069
chr2	181900904	181901765	MSTRG.104057.164	.	+	181899069
chr2	181928278	181929560	MSTRG.104057.164	.	+	181899069
chr2	181919446	181920596	MSTRG.104057.164	.	+	181899069
chr2	181909971	181913844	MSTRG.104057.164	.	+	181899069
chr2	181922412	181928160	MSTRG.104057.165	.	+	181899069
chr2	181920662	181921947	MSTRG.104057.165	.	+	181899069
chr2	181918882	181919295	MSTRG.104057.165	.	+	181899069
chr2	181915414	181915921	MSTRG.104057.165	.	+	181899069
chr2	181913933	181915215	MSTRG.104057.165	.	+	181899069
chr2	181916439	181918597	MSTRG.104057.165	.	+	181899069
chr2	181899112	181900695	MSTRG.104057.165	.	+	181899069
chr2	181900904	181901765	MSTRG.104057.165	.	+	181899069
chr2	181928278	181929560	MSTRG.104057.165	.	+	181899069
chr2	181909971	181913844	MSTRG.104057.165	.	+	181899069
chr2	181919446	181920596	MSTRG.104057.165	.	+	181899069
chr2	181902466	181909898	MSTRG.104057.165	.	+	181899069
chr2	181918675	181918754	MSTRG.104057.165	.	+	181899069
chr2	181922412	181928160	MSTRG.104057.165	.	+	181899069
chr2	181920662	181921947	MSTRG.104057.165	.	+	181899069
chr2	181918882	181919295	MSTRG.104057.165	.	+	181899069
chr2	181915414	181915921	MSTRG.104057.165	.	+	181899069
chr2	181913933	181915215	MSTRG.104057.165	.	+	181899069
chr2	181916439	181918597	MSTRG.104057.165	.	+	181899069
chr2	181899112	181900695	MSTRG.104057.165	.	+	181899069
chr2	181900904	181901765	MSTRG.104057.165	.	+	181899069
chr2	181928278	181929560	MSTRG.104057.165	.	+	181899069
chr2	181909971	181913844	MSTRG.104057.165	.	+	181899069
chr2	181919446	181920596	MSTRG.104057.165	.	+	181899069
chr2	181902466	181909898	MSTRG.104057.165	.	+	181899069
chr2	181918675	181918754	MSTRG.104057.165	.	+	181899069
chr2	181922412	181928160	MSTRG.104057.165	.	+	181899069
chr2	181920662	181921947	MSTRG.104057.165	.	+	181899069
chr2	181918882	181919295	MSTRG.104057.165	.	+	181899069
chr2	181915414	181915921	MSTRG.104057.165	.	+	181899069
chr2	181913933	181915215	MSTRG.104057.165	.	+	181899069
chr2	181916439	181918597	MSTRG.104057.165	.	+	181899069
chr2	181899112	181900695	MSTRG.104057.165	.	+	181899069
chr2	181900904	181901765	MSTRG.104057.165	.	+	181899069
chr2	181928278	181929560	MSTRG.104057.165	.	+	181899069
chr2	181909971	181913844	MSTRG.104057.165	.	+	181899069
chr2	181919446	181920596	MSTRG.104057.165	.	+	181899069
chr2	181902466	181909898	MSTRG.104057.165	.	+	181899069
chr2	181918675	181918754	MSTRG.104057.165	.	+	181899069
chr2	181922412	181928160	MSTRG.104057.166	.	+	181899069
chr2	181918675	181918766	MSTRG.104057.166	.	+	181899069
chr2	181920662	181921947	MSTRG.104057.166	.	+	181899069
chr2	181918882	181919295	MSTRG.104057.166	.	+	181899069
chr2	181911233	181913844	MSTRG.104057.166	.	+	181899069
chr2	181909971	181911125	MSTRG.104057.166	.	+	181899069
chr2	181916427	181918597	MSTRG.104057.166	.	+	181899069
chr2	181899112	181900695	MSTRG.104057.166	.	+	181899069
chr2	181901388	181901765	MSTRG.104057.166	.	+	181899069
chr2	181928278	181929560	MSTRG.104057.166	.	+	181899069
chr2	181919446	181920596	MSTRG.104057.166	.	+	181899069
chr2	181902466	181909898	MSTRG.104057.166	.	+	181899069
chr2	181900904	181901301	MSTRG.104057.166	.	+	181899069
chr2	181913933	181915215	MSTRG.104057.166	.	+	181899069
chr2	181922412	181928160	MSTRG.104057.166	.	+	181899069
chr2	181918675	181918766	MSTRG.104057.166	.	+	181899069
chr2	181920662	181921947	MSTRG.104057.166	.	+	181899069
chr2	181918882	181919295	MSTRG.104057.166	.	+	181899069
chr2	181911233	181913844	MSTRG.104057.166	.	+	181899069
chr2	181909971	181911125	MSTRG.104057.166	.	+	181899069
chr2	181916427	181918597	MSTRG.104057.166	.	+	181899069
chr2	181899112	181900695	MSTRG.104057.166	.	+	181899069
chr2	181901388	181901765	MSTRG.104057.166	.	+	181899069
chr2	181928278	181929560	MSTRG.104057.166	.	+	181899069
chr2	181919446	181920596	MSTRG.104057.166	.	+	181899069
chr2	181902466	181909898	MSTRG.104057.166	.	+	181899069
chr2	181900904	181901301	MSTRG.104057.166	.	+	181899069
chr2	181913933	181915215	MSTRG.104057.166	.	+	181899069
chr2	181922412	181928160	MSTRG.104057.166	.	+	181899069
chr2	181918675	181918766	MSTRG.104057.166	.	+	181899069
chr2	181920662	181921947	MSTRG.104057.166	.	+	181899069
chr2	181918882	181919295	MSTRG.104057.166	.	+	181899069
chr2	181911233	181913844	MSTRG.104057.166	.	+	181899069
chr2	181909971	181911125	MSTRG.104057.166	.	+	181899069
chr2	181916427	181918597	MSTRG.104057.166	.	+	181899069
chr2	181899112	181900695	MSTRG.104057.166	.	+	181899069
chr2	181901388	181901765	MSTRG.104057.166	.	+	181899069
chr2	181928278	181929560	MSTRG.104057.166	.	+	181899069
chr2	181919446	181920596	MSTRG.104057.166	.	+	181899069
chr2	181902466	181909898	MSTRG.104057.166	.	+	181899069
chr2	181900904	181901301	MSTRG.104057.166	.	+	181899069
chr2	181913933	181915215	MSTRG.104057.166	.	+	181899069
chr2	181922412	181928160	MSTRG.104057.167	.	+	181899069
chr2	181920662	181921947	MSTRG.104057.167	.	+	181899069
chr2	181918882	181919295	MSTRG.104057.167	.	+	181899069
chr2	181913933	181915215	MSTRG.104057.167	.	+	181899069
chr2	181916427	181918597	MSTRG.104057.167	.	+	181899069
chr2	181899112	181900695	MSTRG.104057.167	.	+	181899069
chr2	181900904	181901765	MSTRG.104057.167	.	+	181899069
chr2	181928278	181929560	MSTRG.104057.167	.	+	181899069
chr2	181919446	181920596	MSTRG.104057.167	.	+	181899069
chr2	181909971	181913844	MSTRG.104057.167	.	+	181899069
chr2	181902466	181909898	MSTRG.104057.167	.	+	181899069
chr2	181918675	181918754	MSTRG.104057.167	.	+	181899069
chr2	181922412	181928160	MSTRG.104057.167	.	+	181899069
chr2	181920662	181921947	MSTRG.104057.167	.	+	181899069
chr2	181918882	181919295	MSTRG.104057.167	.	+	181899069
chr2	181913933	181915215	MSTRG.104057.167	.	+	181899069
chr2	181916427	181918597	MSTRG.104057.167	.	+	181899069
chr2	181899112	181900695	MSTRG.104057.167	.	+	181899069
chr2	181900904	181901765	MSTRG.104057.167	.	+	181899069
chr2	181928278	181929560	MSTRG.104057.167	.	+	181899069
chr2	181919446	181920596	MSTRG.104057.167	.	+	181899069
chr2	181909971	181913844	MSTRG.104057.167	.	+	181899069
chr2	181902466	181909898	MSTRG.104057.167	.	+	181899069
chr2	181918675	181918754	MSTRG.104057.167	.	+	181899069
chr2	181922412	181928160	MSTRG.104057.167	.	+	181899069
chr2	181920662	181921947	MSTRG.104057.167	.	+	181899069
chr2	181918882	181919295	MSTRG.104057.167	.	+	181899069
chr2	181913933	181915215	MSTRG.104057.167	.	+	181899069
chr2	181916427	181918597	MSTRG.104057.167	.	+	181899069
chr2	181899112	181900695	MSTRG.104057.167	.	+	181899069
chr2	181900904	181901765	MSTRG.104057.167	.	+	181899069
chr2	181928278	181929560	MSTRG.104057.167	.	+	181899069
chr2	181919446	181920596	MSTRG.104057.167	.	+	181899069
chr2	181909971	181913844	MSTRG.104057.167	.	+	181899069
chr2	181902466	181909898	MSTRG.104057.167	.	+	181899069
chr2	181918675	181918754	MSTRG.104057.167	.	+	181899069
chr2	181922412	181928160	MSTRG.104057.168	.	+	181899069
chr2	181920662	181921947	MSTRG.104057.168	.	+	181899069
chr2	181918882	181919295	MSTRG.104057.168	.	+	181899069
chr2	181915414	181915921	MSTRG.104057.168	.	+	181899069
chr2	181913933	181915215	MSTRG.104057.168	.	+	181899069
chr2	181899112	181900695	MSTRG.104057.168	.	+	181899069
chr2	181900904	181901765	MSTRG.104057.168	.	+	181899069
chr2	181928278	181929560	MSTRG.104057.168	.	+	181899069
chr2	181919446	181920596	MSTRG.104057.168	.	+	181899069
chr2	181909971	181913844	MSTRG.104057.168	.	+	181899069
chr2	181902466	181909898	MSTRG.104057.168	.	+	181899069
chr2	181918675	181918754	MSTRG.104057.168	.	+	181899069
chr2	181922412	181928160	MSTRG.104057.168	.	+	181899069
chr2	181920662	181921947	MSTRG.104057.168	.	+	181899069
chr2	181918882	181919295	MSTRG.104057.168	.	+	181899069
chr2	181915414	181915921	MSTRG.104057.168	.	+	181899069
chr2	181913933	181915215	MSTRG.104057.168	.	+	181899069
chr2	181899112	181900695	MSTRG.104057.168	.	+	181899069
chr2	181900904	181901765	MSTRG.104057.168	.	+	181899069
chr2	181928278	181929560	MSTRG.104057.168	.	+	181899069
chr2	181919446	181920596	MSTRG.104057.168	.	+	181899069
chr2	181909971	181913844	MSTRG.104057.168	.	+	181899069
chr2	181902466	181909898	MSTRG.104057.168	.	+	181899069
chr2	181918675	181918754	MSTRG.104057.168	.	+	181899069
chr2	181922412	181928160	MSTRG.104057.168	.	+	181899069
chr2	181920662	181921947	MSTRG.104057.168	.	+	181899069
chr2	181918882	181919295	MSTRG.104057.168	.	+	181899069
chr2	181915414	181915921	MSTRG.104057.168	.	+	181899069
chr2	181913933	181915215	MSTRG.104057.168	.	+	181899069
chr2	181899112	181900695	MSTRG.104057.168	.	+	181899069
chr2	181900904	181901765	MSTRG.104057.168	.	+	181899069
chr2	181928278	181929560	MSTRG.104057.168	.	+	181899069
chr2	181919446	181920596	MSTRG.104057.168	.	+	181899069
chr2	181909971	181913844	MSTRG.104057.168	.	+	181899069
chr2	181902466	181909898	MSTRG.104057.168	.	+	181899069
chr2	181918675	181918754	MSTRG.104057.168	.	+	181899069
chr2	181922412	181928160	MSTRG.104057.169	.	+	181899069
chr2	181920662	181921947	MSTRG.104057.169	.	+	181899069
chr2	181918882	181919295	MSTRG.104057.169	.	+	181899069
chr2	181913933	181915215	MSTRG.104057.169	.	+	181899069
chr2	181916439	181918597	MSTRG.104057.169	.	+	181899069
chr2	181899112	181900695	MSTRG.104057.169	.	+	181899069
chr2	181900904	181901765	MSTRG.104057.169	.	+	181899069
chr2	181928278	181929560	MSTRG.104057.169	.	+	181899069
chr2	181909971	181913844	MSTRG.104057.169	.	+	181899069
chr2	181919446	181920596	MSTRG.104057.169	.	+	181899069
chr2	181902466	181909898	MSTRG.104057.169	.	+	181899069
chr2	181918675	181918754	MSTRG.104057.169	.	+	181899069
chr2	181922412	181928160	MSTRG.104057.169	.	+	181899069
chr2	181920662	181921947	MSTRG.104057.169	.	+	181899069
chr2	181918882	181919295	MSTRG.104057.169	.	+	181899069
chr2	181913933	181915215	MSTRG.104057.169	.	+	181899069
chr2	181916439	181918597	MSTRG.104057.169	.	+	181899069
chr2	181899112	181900695	MSTRG.104057.169	.	+	181899069
chr2	181900904	181901765	MSTRG.104057.169	.	+	181899069
chr2	181928278	181929560	MSTRG.104057.169	.	+	181899069
chr2	181909971	181913844	MSTRG.104057.169	.	+	181899069
chr2	181919446	181920596	MSTRG.104057.169	.	+	181899069
chr2	181902466	181909898	MSTRG.104057.169	.	+	181899069
chr2	181918675	181918754	MSTRG.104057.169	.	+	181899069
chr2	181922412	181928160	MSTRG.104057.169	.	+	181899069
chr2	181920662	181921947	MSTRG.104057.169	.	+	181899069
chr2	181918882	181919295	MSTRG.104057.169	.	+	181899069
chr2	181913933	181915215	MSTRG.104057.169	.	+	181899069
chr2	181916439	181918597	MSTRG.104057.169	.	+	181899069
chr2	181899112	181900695	MSTRG.104057.169	.	+	181899069
chr2	181900904	181901765	MSTRG.104057.169	.	+	181899069
chr2	181928278	181929560	MSTRG.104057.169	.	+	181899069
chr2	181909971	181913844	MSTRG.104057.169	.	+	181899069
chr2	181919446	181920596	MSTRG.104057.169	.	+	181899069
chr2	181902466	181909898	MSTRG.104057.169	.	+	181899069
chr2	181918675	181918754	MSTRG.104057.169	.	+	181899069
chr2	181922412	181928160	MSTRG.104057.17	.	+	181899069
chr2	181920650	181921947	MSTRG.104057.17	.	+	181899069
chr2	181918882	181919295	MSTRG.104057.17	.	+	181899069
chr2	181911233	181913844	MSTRG.104057.17	.	+	181899069
chr2	181915414	181915921	MSTRG.104057.17	.	+	181899069
chr2	181909971	181911125	MSTRG.104057.17	.	+	181899069
chr2	181899112	181900703	MSTRG.104057.17	.	+	181899069
chr2	181913933	181915215	MSTRG.104057.17	.	+	181899069
chr2	181916427	181918597	MSTRG.104057.17	.	+	181899069
chr2	181900904	181901765	MSTRG.104057.17	.	+	181899069
chr2	181928278	181929560	MSTRG.104057.17	.	+	181899069
chr2	181919446	181920596	MSTRG.104057.17	.	+	181899069
chr2	181902466	181909898	MSTRG.104057.17	.	+	181899069
chr2	181918675	181918754	MSTRG.104057.17	.	+	181899069
chr2	181922412	181928160	MSTRG.104057.17	.	+	181899069
chr2	181920650	181921947	MSTRG.104057.17	.	+	181899069
chr2	181918882	181919295	MSTRG.104057.17	.	+	181899069
chr2	181911233	181913844	MSTRG.104057.17	.	+	181899069
chr2	181915414	181915921	MSTRG.104057.17	.	+	181899069
chr2	181909971	181911125	MSTRG.104057.17	.	+	181899069
chr2	181899112	181900703	MSTRG.104057.17	.	+	181899069
chr2	181913933	181915215	MSTRG.104057.17	.	+	181899069
chr2	181916427	181918597	MSTRG.104057.17	.	+	181899069
chr2	181900904	181901765	MSTRG.104057.17	.	+	181899069
chr2	181928278	181929560	MSTRG.104057.17	.	+	181899069
chr2	181919446	181920596	MSTRG.104057.17	.	+	181899069
chr2	181902466	181909898	MSTRG.104057.17	.	+	181899069
chr2	181918675	181918754	MSTRG.104057.17	.	+	181899069
chr2	181922412	181928160	MSTRG.104057.17	.	+	181899069
chr2	181920650	181921947	MSTRG.104057.17	.	+	181899069
chr2	181918882	181919295	MSTRG.104057.17	.	+	181899069
chr2	181911233	181913844	MSTRG.104057.17	.	+	181899069
chr2	181915414	181915921	MSTRG.104057.17	.	+	181899069
chr2	181909971	181911125	MSTRG.104057.17	.	+	181899069
chr2	181899112	181900703	MSTRG.104057.17	.	+	181899069
chr2	181913933	181915215	MSTRG.104057.17	.	+	181899069
chr2	181916427	181918597	MSTRG.104057.17	.	+	181899069
chr2	181900904	181901765	MSTRG.104057.17	.	+	181899069
chr2	181928278	181929560	MSTRG.104057.17	.	+	181899069
chr2	181919446	181920596	MSTRG.104057.17	.	+	181899069
chr2	181902466	181909898	MSTRG.104057.17	.	+	181899069
chr2	181918675	181918754	MSTRG.104057.17	.	+	181899069
chr2	181922412	181928160	MSTRG.104057.170	.	+	181899069
chr2	181920662	181921947	MSTRG.104057.170	.	+	181899069
chr2	181918882	181919295	MSTRG.104057.170	.	+	181899069
chr2	181911233	181913844	MSTRG.104057.170	.	+	181899069
chr2	181909971	181911125	MSTRG.104057.170	.	+	181899069
chr2	181913933	181915215	MSTRG.104057.170	.	+	181899069
chr2	181899112	181900695	MSTRG.104057.170	.	+	181899069
chr2	181900904	181901765	MSTRG.104057.170	.	+	181899069
chr2	181928278	181929560	MSTRG.104057.170	.	+	181899069
chr2	181919446	181920596	MSTRG.104057.170	.	+	181899069
chr2	181902466	181909898	MSTRG.104057.170	.	+	181899069
chr2	181916427	181918322	MSTRG.104057.170	.	+	181899069
chr2	181918675	181918754	MSTRG.104057.170	.	+	181899069
chr2	181922412	181928160	MSTRG.104057.170	.	+	181899069
chr2	181920662	181921947	MSTRG.104057.170	.	+	181899069
chr2	181918882	181919295	MSTRG.104057.170	.	+	181899069
chr2	181911233	181913844	MSTRG.104057.170	.	+	181899069
chr2	181909971	181911125	MSTRG.104057.170	.	+	181899069
chr2	181913933	181915215	MSTRG.104057.170	.	+	181899069
chr2	181899112	181900695	MSTRG.104057.170	.	+	181899069
chr2	181900904	181901765	MSTRG.104057.170	.	+	181899069
chr2	181928278	181929560	MSTRG.104057.170	.	+	181899069
chr2	181919446	181920596	MSTRG.104057.170	.	+	181899069
chr2	181902466	181909898	MSTRG.104057.170	.	+	181899069
chr2	181916427	181918322	MSTRG.104057.170	.	+	181899069
chr2	181918675	181918754	MSTRG.104057.170	.	+	181899069
chr2	181922412	181928160	MSTRG.104057.170	.	+	181899069
chr2	181920662	181921947	MSTRG.104057.170	.	+	181899069
chr2	181918882	181919295	MSTRG.104057.170	.	+	181899069
chr2	181911233	181913844	MSTRG.104057.170	.	+	181899069
chr2	181909971	181911125	MSTRG.104057.170	.	+	181899069
chr2	181913933	181915215	MSTRG.104057.170	.	+	181899069
chr2	181899112	181900695	MSTRG.104057.170	.	+	181899069
chr2	181900904	181901765	MSTRG.104057.170	.	+	181899069
chr2	181928278	181929560	MSTRG.104057.170	.	+	181899069
chr2	181919446	181920596	MSTRG.104057.170	.	+	181899069
chr2	181902466	181909898	MSTRG.104057.170	.	+	181899069
chr2	181916427	181918322	MSTRG.104057.170	.	+	181899069
chr2	181918675	181918754	MSTRG.104057.170	.	+	181899069
chr2	181922412	181928160	MSTRG.104057.173	.	+	181899069
chr2	181920650	181921947	MSTRG.104057.173	.	+	181899069
chr2	181918882	181919295	MSTRG.104057.173	.	+	181899069
chr2	181917005	181918597	MSTRG.104057.173	.	+	181899069
chr2	181913933	181915215	MSTRG.104057.173	.	+	181899069
chr2	181899112	181900695	MSTRG.104057.173	.	+	181899069
chr2	181901388	181901765	MSTRG.104057.173	.	+	181899069
chr2	181928278	181929560	MSTRG.104057.173	.	+	181899069
chr2	181909971	181913844	MSTRG.104057.173	.	+	181899069
chr2	181919446	181920596	MSTRG.104057.173	.	+	181899069
chr2	181902466	181909898	MSTRG.104057.173	.	+	181899069
chr2	181900904	181901301	MSTRG.104057.173	.	+	181899069
chr2	181918675	181918754	MSTRG.104057.173	.	+	181899069
chr2	181922412	181928160	MSTRG.104057.173	.	+	181899069
chr2	181920650	181921947	MSTRG.104057.173	.	+	181899069
chr2	181918882	181919295	MSTRG.104057.173	.	+	181899069
chr2	181917005	181918597	MSTRG.104057.173	.	+	181899069
chr2	181913933	181915215	MSTRG.104057.173	.	+	181899069
chr2	181899112	181900695	MSTRG.104057.173	.	+	181899069
chr2	181901388	181901765	MSTRG.104057.173	.	+	181899069
chr2	181928278	181929560	MSTRG.104057.173	.	+	181899069
chr2	181909971	181913844	MSTRG.104057.173	.	+	181899069
chr2	181919446	181920596	MSTRG.104057.173	.	+	181899069
chr2	181902466	181909898	MSTRG.104057.173	.	+	181899069
chr2	181900904	181901301	MSTRG.104057.173	.	+	181899069
chr2	181918675	181918754	MSTRG.104057.173	.	+	181899069
chr2	181922412	181928160	MSTRG.104057.173	.	+	181899069
chr2	181920650	181921947	MSTRG.104057.173	.	+	181899069
chr2	181918882	181919295	MSTRG.104057.173	.	+	181899069
chr2	181917005	181918597	MSTRG.104057.173	.	+	181899069
chr2	181913933	181915215	MSTRG.104057.173	.	+	181899069
chr2	181899112	181900695	MSTRG.104057.173	.	+	181899069
chr2	181901388	181901765	MSTRG.104057.173	.	+	181899069
chr2	181928278	181929560	MSTRG.104057.173	.	+	181899069
chr2	181909971	181913844	MSTRG.104057.173	.	+	181899069
chr2	181919446	181920596	MSTRG.104057.173	.	+	181899069
chr2	181902466	181909898	MSTRG.104057.173	.	+	181899069
chr2	181900904	181901301	MSTRG.104057.173	.	+	181899069
chr2	181918675	181918754	MSTRG.104057.173	.	+	181899069
chr2	181922412	181928160	MSTRG.104057.174	.	+	181899069
chr2	181920662	181921947	MSTRG.104057.174	.	+	181899069
chr2	181918882	181919295	MSTRG.104057.174	.	+	181899069
chr2	181915414	181915921	MSTRG.104057.174	.	+	181899069
chr2	181913933	181915215	MSTRG.104057.174	.	+	181899069
chr2	181916427	181918597	MSTRG.104057.174	.	+	181899069
chr2	181899112	181900695	MSTRG.104057.174	.	+	181899069
chr2	181900904	181901765	MSTRG.104057.174	.	+	181899069
chr2	181928278	181929560	MSTRG.104057.174	.	+	181899069
chr2	181909971	181913844	MSTRG.104057.174	.	+	181899069
chr2	181919446	181920596	MSTRG.104057.174	.	+	181899069
chr2	181902466	181909898	MSTRG.104057.174	.	+	181899069
chr2	181918675	181918754	MSTRG.104057.174	.	+	181899069
chr2	181922412	181928160	MSTRG.104057.174	.	+	181899069
chr2	181920662	181921947	MSTRG.104057.174	.	+	181899069
chr2	181918882	181919295	MSTRG.104057.174	.	+	181899069
chr2	181915414	181915921	MSTRG.104057.174	.	+	181899069
chr2	181913933	181915215	MSTRG.104057.174	.	+	181899069
chr2	181916427	181918597	MSTRG.104057.174	.	+	181899069
chr2	181899112	181900695	MSTRG.104057.174	.	+	181899069
chr2	181900904	181901765	MSTRG.104057.174	.	+	181899069
chr2	181928278	181929560	MSTRG.104057.174	.	+	181899069
chr2	181909971	181913844	MSTRG.104057.174	.	+	181899069
chr2	181919446	181920596	MSTRG.104057.174	.	+	181899069
chr2	181902466	181909898	MSTRG.104057.174	.	+	181899069
chr2	181918675	181918754	MSTRG.104057.174	.	+	181899069
chr2	181922412	181928160	MSTRG.104057.174	.	+	181899069
chr2	181920662	181921947	MSTRG.104057.174	.	+	181899069
chr2	181918882	181919295	MSTRG.104057.174	.	+	181899069
chr2	181915414	181915921	MSTRG.104057.174	.	+	181899069
chr2	181913933	181915215	MSTRG.104057.174	.	+	181899069
chr2	181916427	181918597	MSTRG.104057.174	.	+	181899069
chr2	181899112	181900695	MSTRG.104057.174	.	+	181899069
chr2	181900904	181901765	MSTRG.104057.174	.	+	181899069
chr2	181928278	181929560	MSTRG.104057.174	.	+	181899069
chr2	181909971	181913844	MSTRG.104057.174	.	+	181899069
chr2	181919446	181920596	MSTRG.104057.174	.	+	181899069
chr2	181902466	181909898	MSTRG.104057.174	.	+	181899069
chr2	181918675	181918754	MSTRG.104057.174	.	+	181899069
chr2	181922412	181928160	MSTRG.104057.175	.	+	181899069
chr2	181920650	181921947	MSTRG.104057.175	.	+	181899069
chr2	181909971	181910590	MSTRG.104057.175	.	+	181899069
chr2	181918882	181919295	MSTRG.104057.175	.	+	181899069
chr2	181913933	181915215	MSTRG.104057.175	.	+	181899069
chr2	181916427	181918597	MSTRG.104057.175	.	+	181899069
chr2	181899112	181900695	MSTRG.104057.175	.	+	181899069
chr2	181900904	181901765	MSTRG.104057.175	.	+	181899069
chr2	181928278	181929560	MSTRG.104057.175	.	+	181899069
chr2	181919446	181920596	MSTRG.104057.175	.	+	181899069
chr2	181902466	181909898	MSTRG.104057.175	.	+	181899069
chr2	181918675	181918754	MSTRG.104057.175	.	+	181899069
chr2	181910629	181913844	MSTRG.104057.175	.	+	181899069
chr2	181922412	181928160	MSTRG.104057.175	.	+	181899069
chr2	181920650	181921947	MSTRG.104057.175	.	+	181899069
chr2	181909971	181910590	MSTRG.104057.175	.	+	181899069
chr2	181918882	181919295	MSTRG.104057.175	.	+	181899069
chr2	181913933	181915215	MSTRG.104057.175	.	+	181899069
chr2	181916427	181918597	MSTRG.104057.175	.	+	181899069
chr2	181899112	181900695	MSTRG.104057.175	.	+	181899069
chr2	181900904	181901765	MSTRG.104057.175	.	+	181899069
chr2	181928278	181929560	MSTRG.104057.175	.	+	181899069
chr2	181919446	181920596	MSTRG.104057.175	.	+	181899069
chr2	181902466	181909898	MSTRG.104057.175	.	+	181899069
chr2	181918675	181918754	MSTRG.104057.175	.	+	181899069
chr2	181910629	181913844	MSTRG.104057.175	.	+	181899069
chr2	181922412	181928160	MSTRG.104057.175	.	+	181899069
chr2	181920650	181921947	MSTRG.104057.175	.	+	181899069
chr2	181909971	181910590	MSTRG.104057.175	.	+	181899069
chr2	181918882	181919295	MSTRG.104057.175	.	+	181899069
chr2	181913933	181915215	MSTRG.104057.175	.	+	181899069
chr2	181916427	181918597	MSTRG.104057.175	.	+	181899069
chr2	181899112	181900695	MSTRG.104057.175	.	+	181899069
chr2	181900904	181901765	MSTRG.104057.175	.	+	181899069
chr2	181928278	181929560	MSTRG.104057.175	.	+	181899069
chr2	181919446	181920596	MSTRG.104057.175	.	+	181899069
chr2	181902466	181909898	MSTRG.104057.175	.	+	181899069
chr2	181918675	181918754	MSTRG.104057.175	.	+	181899069
chr2	181910629	181913844	MSTRG.104057.175	.	+	181899069
chr2	181922412	181928160	MSTRG.104057.176	.	+	181899069
chr2	181916427	181918597	MSTRG.104057.176	.	+	181899069
chr2	181920650	181921947	MSTRG.104057.176	.	+	181899069
chr2	181899112	181900695	MSTRG.104057.176	.	+	181899069
chr2	181900904	181901765	MSTRG.104057.176	.	+	181899069
chr2	181918882	181919295	MSTRG.104057.176	.	+	181899069
chr2	181919446	181920596	MSTRG.104057.176	.	+	181899069
chr2	181918675	181918754	MSTRG.104057.176	.	+	181899069
chr2	181928250	181929598	MSTRG.104057.176	.	+	181899069
chr2	181902466	181909898	MSTRG.104057.176	.	+	181899069
chr2	181909971	181913844	MSTRG.104057.176	.	+	181899069
chr2	181913933	181915215	MSTRG.104057.176	.	+	181899069
chr2	181922412	181928160	MSTRG.104057.176	.	+	181899069
chr2	181916427	181918597	MSTRG.104057.176	.	+	181899069
chr2	181920650	181921947	MSTRG.104057.176	.	+	181899069
chr2	181899112	181900695	MSTRG.104057.176	.	+	181899069
chr2	181900904	181901765	MSTRG.104057.176	.	+	181899069
chr2	181918882	181919295	MSTRG.104057.176	.	+	181899069
chr2	181919446	181920596	MSTRG.104057.176	.	+	181899069
chr2	181918675	181918754	MSTRG.104057.176	.	+	181899069
chr2	181928250	181929598	MSTRG.104057.176	.	+	181899069
chr2	181902466	181909898	MSTRG.104057.176	.	+	181899069
chr2	181909971	181913844	MSTRG.104057.176	.	+	181899069
chr2	181913933	181915215	MSTRG.104057.176	.	+	181899069
chr2	181922412	181928160	MSTRG.104057.176	.	+	181899069
chr2	181916427	181918597	MSTRG.104057.176	.	+	181899069
chr2	181920650	181921947	MSTRG.104057.176	.	+	181899069
chr2	181899112	181900695	MSTRG.104057.176	.	+	181899069
chr2	181900904	181901765	MSTRG.104057.176	.	+	181899069
chr2	181918882	181919295	MSTRG.104057.176	.	+	181899069
chr2	181919446	181920596	MSTRG.104057.176	.	+	181899069
chr2	181918675	181918754	MSTRG.104057.176	.	+	181899069
chr2	181928250	181929598	MSTRG.104057.176	.	+	181899069
chr2	181902466	181909898	MSTRG.104057.176	.	+	181899069
chr2	181909971	181913844	MSTRG.104057.176	.	+	181899069
chr2	181913933	181915215	MSTRG.104057.176	.	+	181899069
chr2	181922412	181928160	MSTRG.104057.177	.	+	181899069
chr2	181915233	181915399	MSTRG.104057.177	.	+	181899069
chr2	181920650	181921947	MSTRG.104057.177	.	+	181899069
chr2	181918882	181919295	MSTRG.104057.177	.	+	181899069
chr2	181911233	181913844	MSTRG.104057.177	.	+	181899069
chr2	181909971	181911125	MSTRG.104057.177	.	+	181899069
chr2	181913933	181915215	MSTRG.104057.177	.	+	181899069
chr2	181916427	181918597	MSTRG.104057.177	.	+	181899069
chr2	181899112	181900695	MSTRG.104057.177	.	+	181899069
chr2	181900904	181901765	MSTRG.104057.177	.	+	181899069
chr2	181928278	181929560	MSTRG.104057.177	.	+	181899069
chr2	181919446	181920596	MSTRG.104057.177	.	+	181899069
chr2	181902466	181909898	MSTRG.104057.177	.	+	181899069
chr2	181918675	181918754	MSTRG.104057.177	.	+	181899069
chr2	181922412	181928160	MSTRG.104057.177	.	+	181899069
chr2	181915233	181915399	MSTRG.104057.177	.	+	181899069
chr2	181920650	181921947	MSTRG.104057.177	.	+	181899069
chr2	181918882	181919295	MSTRG.104057.177	.	+	181899069
chr2	181911233	181913844	MSTRG.104057.177	.	+	181899069
chr2	181909971	181911125	MSTRG.104057.177	.	+	181899069
chr2	181913933	181915215	MSTRG.104057.177	.	+	181899069
chr2	181916427	181918597	MSTRG.104057.177	.	+	181899069
chr2	181899112	181900695	MSTRG.104057.177	.	+	181899069
chr2	181900904	181901765	MSTRG.104057.177	.	+	181899069
chr2	181928278	181929560	MSTRG.104057.177	.	+	181899069
chr2	181919446	181920596	MSTRG.104057.177	.	+	181899069
chr2	181902466	181909898	MSTRG.104057.177	.	+	181899069
chr2	181918675	181918754	MSTRG.104057.177	.	+	181899069
chr2	181922412	181928160	MSTRG.104057.177	.	+	181899069
chr2	181915233	181915399	MSTRG.104057.177	.	+	181899069
chr2	181920650	181921947	MSTRG.104057.177	.	+	181899069
chr2	181918882	181919295	MSTRG.104057.177	.	+	181899069
chr2	181911233	181913844	MSTRG.104057.177	.	+	181899069
chr2	181909971	181911125	MSTRG.104057.177	.	+	181899069
chr2	181913933	181915215	MSTRG.104057.177	.	+	181899069
chr2	181916427	181918597	MSTRG.104057.177	.	+	181899069
chr2	181899112	181900695	MSTRG.104057.177	.	+	181899069
chr2	181900904	181901765	MSTRG.104057.177	.	+	181899069
chr2	181928278	181929560	MSTRG.104057.177	.	+	181899069
chr2	181919446	181920596	MSTRG.104057.177	.	+	181899069
chr2	181902466	181909898	MSTRG.104057.177	.	+	181899069
chr2	181918675	181918754	MSTRG.104057.177	.	+	181899069
chr2	181922412	181928160	MSTRG.104057.178	.	+	181899069
chr2	181919446	181921947	MSTRG.104057.178	.	+	181899069
chr2	181918882	181919295	MSTRG.104057.178	.	+	181899069
chr2	181915414	181915921	MSTRG.104057.178	.	+	181899069
chr2	181913933	181915215	MSTRG.104057.178	.	+	181899069
chr2	181916427	181918597	MSTRG.104057.178	.	+	181899069
chr2	181899112	181900695	MSTRG.104057.178	.	+	181899069
chr2	181901388	181901765	MSTRG.104057.178	.	+	181899069
chr2	181928278	181929560	MSTRG.104057.178	.	+	181899069
chr2	181909971	181913844	MSTRG.104057.178	.	+	181899069
chr2	181902466	181909898	MSTRG.104057.178	.	+	181899069
chr2	181900904	181901301	MSTRG.104057.178	.	+	181899069
chr2	181918675	181918754	MSTRG.104057.178	.	+	181899069
chr2	181922412	181928160	MSTRG.104057.178	.	+	181899069
chr2	181919446	181921947	MSTRG.104057.178	.	+	181899069
chr2	181918882	181919295	MSTRG.104057.178	.	+	181899069
chr2	181915414	181915921	MSTRG.104057.178	.	+	181899069
chr2	181913933	181915215	MSTRG.104057.178	.	+	181899069
chr2	181916427	181918597	MSTRG.104057.178	.	+	181899069
chr2	181899112	181900695	MSTRG.104057.178	.	+	181899069
chr2	181901388	181901765	MSTRG.104057.178	.	+	181899069
chr2	181928278	181929560	MSTRG.104057.178	.	+	181899069
chr2	181909971	181913844	MSTRG.104057.178	.	+	181899069
chr2	181902466	181909898	MSTRG.104057.178	.	+	181899069
chr2	181900904	181901301	MSTRG.104057.178	.	+	181899069
chr2	181918675	181918754	MSTRG.104057.178	.	+	181899069
chr2	181922412	181928160	MSTRG.104057.178	.	+	181899069
chr2	181919446	181921947	MSTRG.104057.178	.	+	181899069
chr2	181918882	181919295	MSTRG.104057.178	.	+	181899069
chr2	181915414	181915921	MSTRG.104057.178	.	+	181899069
chr2	181913933	181915215	MSTRG.104057.178	.	+	181899069
chr2	181916427	181918597	MSTRG.104057.178	.	+	181899069
chr2	181899112	181900695	MSTRG.104057.178	.	+	181899069
chr2	181901388	181901765	MSTRG.104057.178	.	+	181899069
chr2	181928278	181929560	MSTRG.104057.178	.	+	181899069
chr2	181909971	181913844	MSTRG.104057.178	.	+	181899069
chr2	181902466	181909898	MSTRG.104057.178	.	+	181899069
chr2	181900904	181901301	MSTRG.104057.178	.	+	181899069
chr2	181918675	181918754	MSTRG.104057.178	.	+	181899069
chr2	181922412	181928160	MSTRG.104057.179	.	+	181899069
chr2	181916427	181918597	MSTRG.104057.179	.	+	181899069
chr2	181920650	181921947	MSTRG.104057.179	.	+	181899069
chr2	181899112	181900695	MSTRG.104057.179	.	+	181899069
chr2	181900904	181901765	MSTRG.104057.179	.	+	181899069
chr2	181928278	181929560	MSTRG.104057.179	.	+	181899069
chr2	181918882	181919295	MSTRG.104057.179	.	+	181899069
chr2	181919446	181920596	MSTRG.104057.179	.	+	181899069
chr2	181918675	181918754	MSTRG.104057.179	.	+	181899069
chr2	181902466	181909898	MSTRG.104057.179	.	+	181899069
chr2	181909971	181913844	MSTRG.104057.179	.	+	181899069
chr2	181913933	181915215	MSTRG.104057.179	.	+	181899069
chr2	181922412	181928160	MSTRG.104057.179	.	+	181899069
chr2	181916427	181918597	MSTRG.104057.179	.	+	181899069
chr2	181920650	181921947	MSTRG.104057.179	.	+	181899069
chr2	181899112	181900695	MSTRG.104057.179	.	+	181899069
chr2	181900904	181901765	MSTRG.104057.179	.	+	181899069
chr2	181928278	181929560	MSTRG.104057.179	.	+	181899069
chr2	181918882	181919295	MSTRG.104057.179	.	+	181899069
chr2	181919446	181920596	MSTRG.104057.179	.	+	181899069
chr2	181918675	181918754	MSTRG.104057.179	.	+	181899069
chr2	181902466	181909898	MSTRG.104057.179	.	+	181899069
chr2	181909971	181913844	MSTRG.104057.179	.	+	181899069
chr2	181913933	181915215	MSTRG.104057.179	.	+	181899069
chr2	181922412	181928160	MSTRG.104057.179	.	+	181899069
chr2	181916427	181918597	MSTRG.104057.179	.	+	181899069
chr2	181920650	181921947	MSTRG.104057.179	.	+	181899069
chr2	181899112	181900695	MSTRG.104057.179	.	+	181899069
chr2	181900904	181901765	MSTRG.104057.179	.	+	181899069
chr2	181928278	181929560	MSTRG.104057.179	.	+	181899069
chr2	181918882	181919295	MSTRG.104057.179	.	+	181899069
chr2	181919446	181920596	MSTRG.104057.179	.	+	181899069
chr2	181918675	181918754	MSTRG.104057.179	.	+	181899069
chr2	181902466	181909898	MSTRG.104057.179	.	+	181899069
chr2	181909971	181913844	MSTRG.104057.179	.	+	181899069
chr2	181913933	181915215	MSTRG.104057.179	.	+	181899069
chr2	181922412	181928160	MSTRG.104057.18	.	+	181899069
chr2	181920650	181921947	MSTRG.104057.18	.	+	181899069
chr2	181918882	181919295	MSTRG.104057.18	.	+	181899069
chr2	181911233	181913844	MSTRG.104057.18	.	+	181899069
chr2	181909971	181911125	MSTRG.104057.18	.	+	181899069
chr2	181913933	181915215	MSTRG.104057.18	.	+	181899069
chr2	181899112	181900695	MSTRG.104057.18	.	+	181899069
chr2	181900904	181901765	MSTRG.104057.18	.	+	181899069
chr2	181928278	181929560	MSTRG.104057.18	.	+	181899069
chr2	181919446	181920596	MSTRG.104057.18	.	+	181899069
chr2	181902466	181909898	MSTRG.104057.18	.	+	181899069
chr2	181916427	181918322	MSTRG.104057.18	.	+	181899069
chr2	181918675	181918754	MSTRG.104057.18	.	+	181899069
chr2	181922412	181928160	MSTRG.104057.18	.	+	181899069
chr2	181920650	181921947	MSTRG.104057.18	.	+	181899069
chr2	181918882	181919295	MSTRG.104057.18	.	+	181899069
chr2	181911233	181913844	MSTRG.104057.18	.	+	181899069
chr2	181909971	181911125	MSTRG.104057.18	.	+	181899069
chr2	181913933	181915215	MSTRG.104057.18	.	+	181899069
chr2	181899112	181900695	MSTRG.104057.18	.	+	181899069
chr2	181900904	181901765	MSTRG.104057.18	.	+	181899069
chr2	181928278	181929560	MSTRG.104057.18	.	+	181899069
chr2	181919446	181920596	MSTRG.104057.18	.	+	181899069
chr2	181902466	181909898	MSTRG.104057.18	.	+	181899069
chr2	181916427	181918322	MSTRG.104057.18	.	+	181899069
chr2	181918675	181918754	MSTRG.104057.18	.	+	181899069
chr2	181922412	181928160	MSTRG.104057.18	.	+	181899069
chr2	181920650	181921947	MSTRG.104057.18	.	+	181899069
chr2	181918882	181919295	MSTRG.104057.18	.	+	181899069
chr2	181911233	181913844	MSTRG.104057.18	.	+	181899069
chr2	181909971	181911125	MSTRG.104057.18	.	+	181899069
chr2	181913933	181915215	MSTRG.104057.18	.	+	181899069
chr2	181899112	181900695	MSTRG.104057.18	.	+	181899069
chr2	181900904	181901765	MSTRG.104057.18	.	+	181899069
chr2	181928278	181929560	MSTRG.104057.18	.	+	181899069
chr2	181919446	181920596	MSTRG.104057.18	.	+	181899069
chr2	181902466	181909898	MSTRG.104057.18	.	+	181899069
chr2	181916427	181918322	MSTRG.104057.18	.	+	181899069
chr2	181918675	181918754	MSTRG.104057.18	.	+	181899069
chr2	181922412	181928160	MSTRG.104057.180	.	+	181899069
chr2	181916427	181918597	MSTRG.104057.180	.	+	181899069
chr2	181899112	181900695	MSTRG.104057.180	.	+	181899069
chr2	181900904	181901765	MSTRG.104057.180	.	+	181899069
chr2	181920662	181921947	MSTRG.104057.180	.	+	181899069
chr2	181928278	181929560	MSTRG.104057.180	.	+	181899069
chr2	181918882	181919295	MSTRG.104057.180	.	+	181899069
chr2	181919446	181920596	MSTRG.104057.180	.	+	181899069
chr2	181918675	181918754	MSTRG.104057.180	.	+	181899069
chr2	181902466	181909898	MSTRG.104057.180	.	+	181899069
chr2	181909971	181913844	MSTRG.104057.180	.	+	181899069
chr2	181913933	181915215	MSTRG.104057.180	.	+	181899069
chr2	181922412	181928160	MSTRG.104057.180	.	+	181899069
chr2	181916427	181918597	MSTRG.104057.180	.	+	181899069
chr2	181899112	181900695	MSTRG.104057.180	.	+	181899069
chr2	181900904	181901765	MSTRG.104057.180	.	+	181899069
chr2	181920662	181921947	MSTRG.104057.180	.	+	181899069
chr2	181928278	181929560	MSTRG.104057.180	.	+	181899069
chr2	181918882	181919295	MSTRG.104057.180	.	+	181899069
chr2	181919446	181920596	MSTRG.104057.180	.	+	181899069
chr2	181918675	181918754	MSTRG.104057.180	.	+	181899069
chr2	181902466	181909898	MSTRG.104057.180	.	+	181899069
chr2	181909971	181913844	MSTRG.104057.180	.	+	181899069
chr2	181913933	181915215	MSTRG.104057.180	.	+	181899069
chr2	181922412	181928160	MSTRG.104057.180	.	+	181899069
chr2	181916427	181918597	MSTRG.104057.180	.	+	181899069
chr2	181899112	181900695	MSTRG.104057.180	.	+	181899069
chr2	181900904	181901765	MSTRG.104057.180	.	+	181899069
chr2	181920662	181921947	MSTRG.104057.180	.	+	181899069
chr2	181928278	181929560	MSTRG.104057.180	.	+	181899069
chr2	181918882	181919295	MSTRG.104057.180	.	+	181899069
chr2	181919446	181920596	MSTRG.104057.180	.	+	181899069
chr2	181918675	181918754	MSTRG.104057.180	.	+	181899069
chr2	181902466	181909898	MSTRG.104057.180	.	+	181899069
chr2	181909971	181913844	MSTRG.104057.180	.	+	181899069
chr2	181913933	181915215	MSTRG.104057.180	.	+	181899069
chr2	181922412	181928160	MSTRG.104057.181	.	+	181899069
chr2	181920662	181921947	MSTRG.104057.181	.	+	181899069
chr2	181918882	181919295	MSTRG.104057.181	.	+	181899069
chr2	181911233	181913844	MSTRG.104057.181	.	+	181899069
chr2	181909971	181911125	MSTRG.104057.181	.	+	181899069
chr2	181913933	181915215	MSTRG.104057.181	.	+	181899069
chr2	181916427	181918597	MSTRG.104057.181	.	+	181899069
chr2	181899112	181900695	MSTRG.104057.181	.	+	181899069
chr2	181900904	181901765	MSTRG.104057.181	.	+	181899069
chr2	181928278	181929560	MSTRG.104057.181	.	+	181899069
chr2	181919446	181920596	MSTRG.104057.181	.	+	181899069
chr2	181902466	181909898	MSTRG.104057.181	.	+	181899069
chr2	181918675	181918754	MSTRG.104057.181	.	+	181899069
chr2	181922412	181928160	MSTRG.104057.181	.	+	181899069
chr2	181920662	181921947	MSTRG.104057.181	.	+	181899069
chr2	181918882	181919295	MSTRG.104057.181	.	+	181899069
chr2	181911233	181913844	MSTRG.104057.181	.	+	181899069
chr2	181909971	181911125	MSTRG.104057.181	.	+	181899069
chr2	181913933	181915215	MSTRG.104057.181	.	+	181899069
chr2	181916427	181918597	MSTRG.104057.181	.	+	181899069
chr2	181899112	181900695	MSTRG.104057.181	.	+	181899069
chr2	181900904	181901765	MSTRG.104057.181	.	+	181899069
chr2	181928278	181929560	MSTRG.104057.181	.	+	181899069
chr2	181919446	181920596	MSTRG.104057.181	.	+	181899069
chr2	181902466	181909898	MSTRG.104057.181	.	+	181899069
chr2	181918675	181918754	MSTRG.104057.181	.	+	181899069
chr2	181922412	181928160	MSTRG.104057.181	.	+	181899069
chr2	181920662	181921947	MSTRG.104057.181	.	+	181899069
chr2	181918882	181919295	MSTRG.104057.181	.	+	181899069
chr2	181911233	181913844	MSTRG.104057.181	.	+	181899069
chr2	181909971	181911125	MSTRG.104057.181	.	+	181899069
chr2	181913933	181915215	MSTRG.104057.181	.	+	181899069
chr2	181916427	181918597	MSTRG.104057.181	.	+	181899069
chr2	181899112	181900695	MSTRG.104057.181	.	+	181899069
chr2	181900904	181901765	MSTRG.104057.181	.	+	181899069
chr2	181928278	181929560	MSTRG.104057.181	.	+	181899069
chr2	181919446	181920596	MSTRG.104057.181	.	+	181899069
chr2	181902466	181909898	MSTRG.104057.181	.	+	181899069
chr2	181918675	181918754	MSTRG.104057.181	.	+	181899069
chr2	181922412	181928160	MSTRG.104057.182	.	+	181899069
chr2	181920650	181921947	MSTRG.104057.182	.	+	181899069
chr2	181918882	181919295	MSTRG.104057.182	.	+	181899069
chr2	181915414	181915921	MSTRG.104057.182	.	+	181899069
chr2	181913933	181915215	MSTRG.104057.182	.	+	181899069
chr2	181916427	181918597	MSTRG.104057.182	.	+	181899069
chr2	181899112	181900695	MSTRG.104057.182	.	+	181899069
chr2	181900904	181901765	MSTRG.104057.182	.	+	181899069
chr2	181928278	181929560	MSTRG.104057.182	.	+	181899069
chr2	181909971	181913844	MSTRG.104057.182	.	+	181899069
chr2	181919446	181920596	MSTRG.104057.182	.	+	181899069
chr2	181902466	181909898	MSTRG.104057.182	.	+	181899069
chr2	181918675	181918754	MSTRG.104057.182	.	+	181899069
chr2	181922412	181928160	MSTRG.104057.182	.	+	181899069
chr2	181920650	181921947	MSTRG.104057.182	.	+	181899069
chr2	181918882	181919295	MSTRG.104057.182	.	+	181899069
chr2	181915414	181915921	MSTRG.104057.182	.	+	181899069
chr2	181913933	181915215	MSTRG.104057.182	.	+	181899069
chr2	181916427	181918597	MSTRG.104057.182	.	+	181899069
chr2	181899112	181900695	MSTRG.104057.182	.	+	181899069
chr2	181900904	181901765	MSTRG.104057.182	.	+	181899069
chr2	181928278	181929560	MSTRG.104057.182	.	+	181899069
chr2	181909971	181913844	MSTRG.104057.182	.	+	181899069
chr2	181919446	181920596	MSTRG.104057.182	.	+	181899069
chr2	181902466	181909898	MSTRG.104057.182	.	+	181899069
chr2	181918675	181918754	MSTRG.104057.182	.	+	181899069
chr2	181922412	181928160	MSTRG.104057.182	.	+	181899069
chr2	181920650	181921947	MSTRG.104057.182	.	+	181899069
chr2	181918882	181919295	MSTRG.104057.182	.	+	181899069
chr2	181915414	181915921	MSTRG.104057.182	.	+	181899069
chr2	181913933	181915215	MSTRG.104057.182	.	+	181899069
chr2	181916427	181918597	MSTRG.104057.182	.	+	181899069
chr2	181899112	181900695	MSTRG.104057.182	.	+	181899069
chr2	181900904	181901765	MSTRG.104057.182	.	+	181899069
chr2	181928278	181929560	MSTRG.104057.182	.	+	181899069
chr2	181909971	181913844	MSTRG.104057.182	.	+	181899069
chr2	181919446	181920596	MSTRG.104057.182	.	+	181899069
chr2	181902466	181909898	MSTRG.104057.182	.	+	181899069
chr2	181918675	181918754	MSTRG.104057.182	.	+	181899069
chr2	181922412	181928160	MSTRG.104057.183	.	+	181899069
chr2	181920650	181921947	MSTRG.104057.183	.	+	181899069
chr2	181918882	181919295	MSTRG.104057.183	.	+	181899069
chr2	181913933	181915215	MSTRG.104057.183	.	+	181899069
chr2	181916427	181918597	MSTRG.104057.183	.	+	181899069
chr2	181899112	181900695	MSTRG.104057.183	.	+	181899069
chr2	181901388	181901765	MSTRG.104057.183	.	+	181899069
chr2	181928278	181929560	MSTRG.104057.183	.	+	181899069
chr2	181909971	181913844	MSTRG.104057.183	.	+	181899069
chr2	181919446	181920596	MSTRG.104057.183	.	+	181899069
chr2	181902466	181909898	MSTRG.104057.183	.	+	181899069
chr2	181900904	181901301	MSTRG.104057.183	.	+	181899069
chr2	181918675	181918754	MSTRG.104057.183	.	+	181899069
chr2	181922412	181928160	MSTRG.104057.183	.	+	181899069
chr2	181920650	181921947	MSTRG.104057.183	.	+	181899069
chr2	181918882	181919295	MSTRG.104057.183	.	+	181899069
chr2	181913933	181915215	MSTRG.104057.183	.	+	181899069
chr2	181916427	181918597	MSTRG.104057.183	.	+	181899069
chr2	181899112	181900695	MSTRG.104057.183	.	+	181899069
chr2	181901388	181901765	MSTRG.104057.183	.	+	181899069
chr2	181928278	181929560	MSTRG.104057.183	.	+	181899069
chr2	181909971	181913844	MSTRG.104057.183	.	+	181899069
chr2	181919446	181920596	MSTRG.104057.183	.	+	181899069
chr2	181902466	181909898	MSTRG.104057.183	.	+	181899069
chr2	181900904	181901301	MSTRG.104057.183	.	+	181899069
chr2	181918675	181918754	MSTRG.104057.183	.	+	181899069
chr2	181922412	181928160	MSTRG.104057.183	.	+	181899069
chr2	181920650	181921947	MSTRG.104057.183	.	+	181899069
chr2	181918882	181919295	MSTRG.104057.183	.	+	181899069
chr2	181913933	181915215	MSTRG.104057.183	.	+	181899069
chr2	181916427	181918597	MSTRG.104057.183	.	+	181899069
chr2	181899112	181900695	MSTRG.104057.183	.	+	181899069
chr2	181901388	181901765	MSTRG.104057.183	.	+	181899069
chr2	181928278	181929560	MSTRG.104057.183	.	+	181899069
chr2	181909971	181913844	MSTRG.104057.183	.	+	181899069
chr2	181919446	181920596	MSTRG.104057.183	.	+	181899069
chr2	181902466	181909898	MSTRG.104057.183	.	+	181899069
chr2	181900904	181901301	MSTRG.104057.183	.	+	181899069
chr2	181918675	181918754	MSTRG.104057.183	.	+	181899069
chr2	181922412	181928160	MSTRG.104057.184	.	+	181899069
chr2	181920662	181921947	MSTRG.104057.184	.	+	181899069
chr2	181918882	181919295	MSTRG.104057.184	.	+	181899069
chr2	181911233	181913844	MSTRG.104057.184	.	+	181899069
chr2	181915414	181915921	MSTRG.104057.184	.	+	181899069
chr2	181909971	181911125	MSTRG.104057.184	.	+	181899069
chr2	181913933	181915215	MSTRG.104057.184	.	+	181899069
chr2	181916427	181918597	MSTRG.104057.184	.	+	181899069
chr2	181899112	181900695	MSTRG.104057.184	.	+	181899069
chr2	181900904	181901765	MSTRG.104057.184	.	+	181899069
chr2	181928278	181929560	MSTRG.104057.184	.	+	181899069
chr2	181919446	181920596	MSTRG.104057.184	.	+	181899069
chr2	181902466	181909898	MSTRG.104057.184	.	+	181899069
chr2	181918675	181918754	MSTRG.104057.184	.	+	181899069
chr2	181922412	181928160	MSTRG.104057.184	.	+	181899069
chr2	181920662	181921947	MSTRG.104057.184	.	+	181899069
chr2	181918882	181919295	MSTRG.104057.184	.	+	181899069
chr2	181911233	181913844	MSTRG.104057.184	.	+	181899069
chr2	181915414	181915921	MSTRG.104057.184	.	+	181899069
chr2	181909971	181911125	MSTRG.104057.184	.	+	181899069
chr2	181913933	181915215	MSTRG.104057.184	.	+	181899069
chr2	181916427	181918597	MSTRG.104057.184	.	+	181899069
chr2	181899112	181900695	MSTRG.104057.184	.	+	181899069
chr2	181900904	181901765	MSTRG.104057.184	.	+	181899069
chr2	181928278	181929560	MSTRG.104057.184	.	+	181899069
chr2	181919446	181920596	MSTRG.104057.184	.	+	181899069
chr2	181902466	181909898	MSTRG.104057.184	.	+	181899069
chr2	181918675	181918754	MSTRG.104057.184	.	+	181899069
chr2	181922412	181928160	MSTRG.104057.184	.	+	181899069
chr2	181920662	181921947	MSTRG.104057.184	.	+	181899069
chr2	181918882	181919295	MSTRG.104057.184	.	+	181899069
chr2	181911233	181913844	MSTRG.104057.184	.	+	181899069
chr2	181915414	181915921	MSTRG.104057.184	.	+	181899069
chr2	181909971	181911125	MSTRG.104057.184	.	+	181899069
chr2	181913933	181915215	MSTRG.104057.184	.	+	181899069
chr2	181916427	181918597	MSTRG.104057.184	.	+	181899069
chr2	181899112	181900695	MSTRG.104057.184	.	+	181899069
chr2	181900904	181901765	MSTRG.104057.184	.	+	181899069
chr2	181928278	181929560	MSTRG.104057.184	.	+	181899069
chr2	181919446	181920596	MSTRG.104057.184	.	+	181899069
chr2	181902466	181909898	MSTRG.104057.184	.	+	181899069
chr2	181918675	181918754	MSTRG.104057.184	.	+	181899069
chr2	181922412	181928160	MSTRG.104057.185	.	+	181899069
chr2	181916427	181918597	MSTRG.104057.185	.	+	181899069
chr2	181918675	181918766	MSTRG.104057.185	.	+	181899069
chr2	181899112	181900695	MSTRG.104057.185	.	+	181899069
chr2	181900904	181901765	MSTRG.104057.185	.	+	181899069
chr2	181920662	181921947	MSTRG.104057.185	.	+	181899069
chr2	181928278	181929560	MSTRG.104057.185	.	+	181899069
chr2	181918882	181919295	MSTRG.104057.185	.	+	181899069
chr2	181919446	181920596	MSTRG.104057.185	.	+	181899069
chr2	181902466	181909898	MSTRG.104057.185	.	+	181899069
chr2	181909971	181913844	MSTRG.104057.185	.	+	181899069
chr2	181913933	181915215	MSTRG.104057.185	.	+	181899069
chr2	181922412	181928160	MSTRG.104057.185	.	+	181899069
chr2	181916427	181918597	MSTRG.104057.185	.	+	181899069
chr2	181918675	181918766	MSTRG.104057.185	.	+	181899069
chr2	181899112	181900695	MSTRG.104057.185	.	+	181899069
chr2	181900904	181901765	MSTRG.104057.185	.	+	181899069
chr2	181920662	181921947	MSTRG.104057.185	.	+	181899069
chr2	181928278	181929560	MSTRG.104057.185	.	+	181899069
chr2	181918882	181919295	MSTRG.104057.185	.	+	181899069
chr2	181919446	181920596	MSTRG.104057.185	.	+	181899069
chr2	181902466	181909898	MSTRG.104057.185	.	+	181899069
chr2	181909971	181913844	MSTRG.104057.185	.	+	181899069
chr2	181913933	181915215	MSTRG.104057.185	.	+	181899069
chr2	181922412	181928160	MSTRG.104057.185	.	+	181899069
chr2	181916427	181918597	MSTRG.104057.185	.	+	181899069
chr2	181918675	181918766	MSTRG.104057.185	.	+	181899069
chr2	181899112	181900695	MSTRG.104057.185	.	+	181899069
chr2	181900904	181901765	MSTRG.104057.185	.	+	181899069
chr2	181920662	181921947	MSTRG.104057.185	.	+	181899069
chr2	181928278	181929560	MSTRG.104057.185	.	+	181899069
chr2	181918882	181919295	MSTRG.104057.185	.	+	181899069
chr2	181919446	181920596	MSTRG.104057.185	.	+	181899069
chr2	181902466	181909898	MSTRG.104057.185	.	+	181899069
chr2	181909971	181913844	MSTRG.104057.185	.	+	181899069
chr2	181913933	181915215	MSTRG.104057.185	.	+	181899069
chr2	181922412	181928160	MSTRG.104057.186	.	+	181899069
chr2	181920650	181921947	MSTRG.104057.186	.	+	181899069
chr2	181918882	181919295	MSTRG.104057.186	.	+	181899069
chr2	181913933	181915215	MSTRG.104057.186	.	+	181899069
chr2	181916427	181918597	MSTRG.104057.186	.	+	181899069
chr2	181899112	181900695	MSTRG.104057.186	.	+	181899069
chr2	181915414	181916064	MSTRG.104057.186	.	+	181899069
chr2	181900904	181901765	MSTRG.104057.186	.	+	181899069
chr2	181928278	181929560	MSTRG.104057.186	.	+	181899069
chr2	181909971	181913844	MSTRG.104057.186	.	+	181899069
chr2	181919446	181920596	MSTRG.104057.186	.	+	181899069
chr2	181902466	181909898	MSTRG.104057.186	.	+	181899069
chr2	181918675	181918754	MSTRG.104057.186	.	+	181899069
chr2	181922412	181928160	MSTRG.104057.186	.	+	181899069
chr2	181920650	181921947	MSTRG.104057.186	.	+	181899069
chr2	181918882	181919295	MSTRG.104057.186	.	+	181899069
chr2	181913933	181915215	MSTRG.104057.186	.	+	181899069
chr2	181916427	181918597	MSTRG.104057.186	.	+	181899069
chr2	181899112	181900695	MSTRG.104057.186	.	+	181899069
chr2	181915414	181916064	MSTRG.104057.186	.	+	181899069
chr2	181900904	181901765	MSTRG.104057.186	.	+	181899069
chr2	181928278	181929560	MSTRG.104057.186	.	+	181899069
chr2	181909971	181913844	MSTRG.104057.186	.	+	181899069
chr2	181919446	181920596	MSTRG.104057.186	.	+	181899069
chr2	181902466	181909898	MSTRG.104057.186	.	+	181899069
chr2	181918675	181918754	MSTRG.104057.186	.	+	181899069
chr2	181922412	181928160	MSTRG.104057.186	.	+	181899069
chr2	181920650	181921947	MSTRG.104057.186	.	+	181899069
chr2	181918882	181919295	MSTRG.104057.186	.	+	181899069
chr2	181913933	181915215	MSTRG.104057.186	.	+	181899069
chr2	181916427	181918597	MSTRG.104057.186	.	+	181899069
chr2	181899112	181900695	MSTRG.104057.186	.	+	181899069
chr2	181915414	181916064	MSTRG.104057.186	.	+	181899069
chr2	181900904	181901765	MSTRG.104057.186	.	+	181899069
chr2	181928278	181929560	MSTRG.104057.186	.	+	181899069
chr2	181909971	181913844	MSTRG.104057.186	.	+	181899069
chr2	181919446	181920596	MSTRG.104057.186	.	+	181899069
chr2	181902466	181909898	MSTRG.104057.186	.	+	181899069
chr2	181918675	181918754	MSTRG.104057.186	.	+	181899069
chr2	181920662	181921947	MSTRG.104057.187	.	+	181899069
chr2	181922412	181929560	MSTRG.104057.187	.	+	181899069
chr2	181918882	181919295	MSTRG.104057.187	.	+	181899069
chr2	181911233	181913844	MSTRG.104057.187	.	+	181899069
chr2	181915414	181915921	MSTRG.104057.187	.	+	181899069
chr2	181909971	181911125	MSTRG.104057.187	.	+	181899069
chr2	181913933	181915215	MSTRG.104057.187	.	+	181899069
chr2	181899112	181900695	MSTRG.104057.187	.	+	181899069
chr2	181900904	181901765	MSTRG.104057.187	.	+	181899069
chr2	181919446	181920596	MSTRG.104057.187	.	+	181899069
chr2	181902466	181909898	MSTRG.104057.187	.	+	181899069
chr2	181918675	181918754	MSTRG.104057.187	.	+	181899069
chr2	181920662	181921947	MSTRG.104057.187	.	+	181899069
chr2	181922412	181929560	MSTRG.104057.187	.	+	181899069
chr2	181918882	181919295	MSTRG.104057.187	.	+	181899069
chr2	181911233	181913844	MSTRG.104057.187	.	+	181899069
chr2	181915414	181915921	MSTRG.104057.187	.	+	181899069
chr2	181909971	181911125	MSTRG.104057.187	.	+	181899069
chr2	181913933	181915215	MSTRG.104057.187	.	+	181899069
chr2	181899112	181900695	MSTRG.104057.187	.	+	181899069
chr2	181900904	181901765	MSTRG.104057.187	.	+	181899069
chr2	181919446	181920596	MSTRG.104057.187	.	+	181899069
chr2	181902466	181909898	MSTRG.104057.187	.	+	181899069
chr2	181929926	181930105	MSTRG.104057.187	.	+	181899069
chr2	181918675	181918754	MSTRG.104057.187	.	+	181899069
chr2	181920662	181921947	MSTRG.104057.187	.	+	181899069
chr2	181922412	181929560	MSTRG.104057.187	.	+	181899069
chr2	181918882	181919295	MSTRG.104057.187	.	+	181899069
chr2	181911233	181913844	MSTRG.104057.187	.	+	181899069
chr2	181915414	181915921	MSTRG.104057.187	.	+	181899069
chr2	181909971	181911125	MSTRG.104057.187	.	+	181899069
chr2	181913933	181915215	MSTRG.104057.187	.	+	181899069
chr2	181899112	181900695	MSTRG.104057.187	.	+	181899069
chr2	181900904	181901765	MSTRG.104057.187	.	+	181899069
chr2	181919446	181920596	MSTRG.104057.187	.	+	181899069
chr2	181902466	181909898	MSTRG.104057.187	.	+	181899069
chr2	181929926	181930105	MSTRG.104057.187	.	+	181899069
chr2	181918675	181918754	MSTRG.104057.187	.	+	181899069
chr2	181922412	181928160	MSTRG.104057.188	.	+	181899069
chr2	181920662	181921947	MSTRG.104057.188	.	+	181899069
chr2	181918882	181919295	MSTRG.104057.188	.	+	181899069
chr2	181913933	181915215	MSTRG.104057.188	.	+	181899069
chr2	181916427	181918597	MSTRG.104057.188	.	+	181899069
chr2	181899112	181900695	MSTRG.104057.188	.	+	181899069
chr2	181901388	181901765	MSTRG.104057.188	.	+	181899069
chr2	181928278	181929560	MSTRG.104057.188	.	+	181899069
chr2	181909971	181913844	MSTRG.104057.188	.	+	181899069
chr2	181919446	181920596	MSTRG.104057.188	.	+	181899069
chr2	181902466	181909898	MSTRG.104057.188	.	+	181899069
chr2	181900904	181901301	MSTRG.104057.188	.	+	181899069
chr2	181918675	181918754	MSTRG.104057.188	.	+	181899069
chr2	181922412	181928160	MSTRG.104057.188	.	+	181899069
chr2	181920662	181921947	MSTRG.104057.188	.	+	181899069
chr2	181918882	181919295	MSTRG.104057.188	.	+	181899069
chr2	181913933	181915215	MSTRG.104057.188	.	+	181899069
chr2	181916427	181918597	MSTRG.104057.188	.	+	181899069
chr2	181899112	181900695	MSTRG.104057.188	.	+	181899069
chr2	181901388	181901765	MSTRG.104057.188	.	+	181899069
chr2	181928278	181929560	MSTRG.104057.188	.	+	181899069
chr2	181909971	181913844	MSTRG.104057.188	.	+	181899069
chr2	181919446	181920596	MSTRG.104057.188	.	+	181899069
chr2	181902466	181909898	MSTRG.104057.188	.	+	181899069
chr2	181900904	181901301	MSTRG.104057.188	.	+	181899069
chr2	181918675	181918754	MSTRG.104057.188	.	+	181899069
chr2	181922412	181928160	MSTRG.104057.188	.	+	181899069
chr2	181920662	181921947	MSTRG.104057.188	.	+	181899069
chr2	181918882	181919295	MSTRG.104057.188	.	+	181899069
chr2	181913933	181915215	MSTRG.104057.188	.	+	181899069
chr2	181916427	181918597	MSTRG.104057.188	.	+	181899069
chr2	181899112	181900695	MSTRG.104057.188	.	+	181899069
chr2	181901388	181901765	MSTRG.104057.188	.	+	181899069
chr2	181928278	181929560	MSTRG.104057.188	.	+	181899069
chr2	181909971	181913844	MSTRG.104057.188	.	+	181899069
chr2	181919446	181920596	MSTRG.104057.188	.	+	181899069
chr2	181902466	181909898	MSTRG.104057.188	.	+	181899069
chr2	181900904	181901301	MSTRG.104057.188	.	+	181899069
chr2	181918675	181918754	MSTRG.104057.188	.	+	181899069
chr2	181922412	181928160	MSTRG.104057.189	.	+	181899069
chr2	181916427	181918597	MSTRG.104057.189	.	+	181899069
chr2	181918675	181918766	MSTRG.104057.189	.	+	181899069
chr2	181920650	181921947	MSTRG.104057.189	.	+	181899069
chr2	181899112	181900695	MSTRG.104057.189	.	+	181899069
chr2	181900904	181901765	MSTRG.104057.189	.	+	181899069
chr2	181928278	181929560	MSTRG.104057.189	.	+	181899069
chr2	181918882	181919295	MSTRG.104057.189	.	+	181899069
chr2	181919446	181920596	MSTRG.104057.189	.	+	181899069
chr2	181902466	181909898	MSTRG.104057.189	.	+	181899069
chr2	181909971	181913844	MSTRG.104057.189	.	+	181899069
chr2	181913933	181915215	MSTRG.104057.189	.	+	181899069
chr2	181922412	181928160	MSTRG.104057.189	.	+	181899069
chr2	181916427	181918597	MSTRG.104057.189	.	+	181899069
chr2	181918675	181918766	MSTRG.104057.189	.	+	181899069
chr2	181920650	181921947	MSTRG.104057.189	.	+	181899069
chr2	181899112	181900695	MSTRG.104057.189	.	+	181899069
chr2	181900904	181901765	MSTRG.104057.189	.	+	181899069
chr2	181928278	181929560	MSTRG.104057.189	.	+	181899069
chr2	181918882	181919295	MSTRG.104057.189	.	+	181899069
chr2	181919446	181920596	MSTRG.104057.189	.	+	181899069
chr2	181902466	181909898	MSTRG.104057.189	.	+	181899069
chr2	181909971	181913844	MSTRG.104057.189	.	+	181899069
chr2	181913933	181915215	MSTRG.104057.189	.	+	181899069
chr2	181922412	181928160	MSTRG.104057.189	.	+	181899069
chr2	181916427	181918597	MSTRG.104057.189	.	+	181899069
chr2	181918675	181918766	MSTRG.104057.189	.	+	181899069
chr2	181920650	181921947	MSTRG.104057.189	.	+	181899069
chr2	181899112	181900695	MSTRG.104057.189	.	+	181899069
chr2	181900904	181901765	MSTRG.104057.189	.	+	181899069
chr2	181928278	181929560	MSTRG.104057.189	.	+	181899069
chr2	181918882	181919295	MSTRG.104057.189	.	+	181899069
chr2	181919446	181920596	MSTRG.104057.189	.	+	181899069
chr2	181902466	181909898	MSTRG.104057.189	.	+	181899069
chr2	181909971	181913844	MSTRG.104057.189	.	+	181899069
chr2	181913933	181915215	MSTRG.104057.189	.	+	181899069
chr2	181922412	181928160	MSTRG.104057.19	.	+	181899069
chr2	181918675	181918766	MSTRG.104057.19	.	+	181899069
chr2	181920662	181921947	MSTRG.104057.19	.	+	181899069
chr2	181918882	181919295	MSTRG.104057.19	.	+	181899069
chr2	181913933	181915215	MSTRG.104057.19	.	+	181899069
chr2	181916427	181918597	MSTRG.104057.19	.	+	181899069
chr2	181899112	181900695	MSTRG.104057.19	.	+	181899069
chr2	181900904	181901765	MSTRG.104057.19	.	+	181899069
chr2	181928278	181929560	MSTRG.104057.19	.	+	181899069
chr2	181919446	181920596	MSTRG.104057.19	.	+	181899069
chr2	181902466	181909898	MSTRG.104057.19	.	+	181899069
chr2	181909971	181913844	MSTRG.104057.19	.	+	181899069
chr2	181922412	181928160	MSTRG.104057.19	.	+	181899069
chr2	181918675	181918766	MSTRG.104057.19	.	+	181899069
chr2	181920662	181921947	MSTRG.104057.19	.	+	181899069
chr2	181918882	181919295	MSTRG.104057.19	.	+	181899069
chr2	181913933	181915215	MSTRG.104057.19	.	+	181899069
chr2	181916427	181918597	MSTRG.104057.19	.	+	181899069
chr2	181899112	181900695	MSTRG.104057.19	.	+	181899069
chr2	181900904	181901765	MSTRG.104057.19	.	+	181899069
chr2	181928278	181929560	MSTRG.104057.19	.	+	181899069
chr2	181919446	181920596	MSTRG.104057.19	.	+	181899069
chr2	181902466	181909898	MSTRG.104057.19	.	+	181899069
chr2	181909971	181913844	MSTRG.104057.19	.	+	181899069
chr2	181922412	181928160	MSTRG.104057.19	.	+	181899069
chr2	181918675	181918766	MSTRG.104057.19	.	+	181899069
chr2	181920662	181921947	MSTRG.104057.19	.	+	181899069
chr2	181918882	181919295	MSTRG.104057.19	.	+	181899069
chr2	181913933	181915215	MSTRG.104057.19	.	+	181899069
chr2	181916427	181918597	MSTRG.104057.19	.	+	181899069
chr2	181899112	181900695	MSTRG.104057.19	.	+	181899069
chr2	181900904	181901765	MSTRG.104057.19	.	+	181899069
chr2	181928278	181929560	MSTRG.104057.19	.	+	181899069
chr2	181919446	181920596	MSTRG.104057.19	.	+	181899069
chr2	181902466	181909898	MSTRG.104057.19	.	+	181899069
chr2	181909971	181913844	MSTRG.104057.19	.	+	181899069
chr2	181922412	181928160	MSTRG.104057.190	.	+	181899069
chr2	181920650	181921947	MSTRG.104057.190	.	+	181899069
chr2	181918882	181919295	MSTRG.104057.190	.	+	181899069
chr2	181911233	181913844	MSTRG.104057.190	.	+	181899069
chr2	181909971	181911125	MSTRG.104057.190	.	+	181899069
chr2	181913933	181915215	MSTRG.104057.190	.	+	181899069
chr2	181916427	181918597	MSTRG.104057.190	.	+	181899069
chr2	181899112	181900695	MSTRG.104057.190	.	+	181899069
chr2	181900904	181901765	MSTRG.104057.190	.	+	181899069
chr2	181928278	181929560	MSTRG.104057.190	.	+	181899069
chr2	181919446	181920596	MSTRG.104057.190	.	+	181899069
chr2	181902466	181909898	MSTRG.104057.190	.	+	181899069
chr2	181918675	181918754	MSTRG.104057.190	.	+	181899069
chr2	181922412	181928160	MSTRG.104057.190	.	+	181899069
chr2	181920650	181921947	MSTRG.104057.190	.	+	181899069
chr2	181918882	181919295	MSTRG.104057.190	.	+	181899069
chr2	181911233	181913844	MSTRG.104057.190	.	+	181899069
chr2	181909971	181911125	MSTRG.104057.190	.	+	181899069
chr2	181913933	181915215	MSTRG.104057.190	.	+	181899069
chr2	181916427	181918597	MSTRG.104057.190	.	+	181899069
chr2	181899112	181900695	MSTRG.104057.190	.	+	181899069
chr2	181900904	181901765	MSTRG.104057.190	.	+	181899069
chr2	181928278	181929560	MSTRG.104057.190	.	+	181899069
chr2	181919446	181920596	MSTRG.104057.190	.	+	181899069
chr2	181902466	181909898	MSTRG.104057.190	.	+	181899069
chr2	181918675	181918754	MSTRG.104057.190	.	+	181899069
chr2	181922412	181928160	MSTRG.104057.190	.	+	181899069
chr2	181920650	181921947	MSTRG.104057.190	.	+	181899069
chr2	181918882	181919295	MSTRG.104057.190	.	+	181899069
chr2	181911233	181913844	MSTRG.104057.190	.	+	181899069
chr2	181909971	181911125	MSTRG.104057.190	.	+	181899069
chr2	181913933	181915215	MSTRG.104057.190	.	+	181899069
chr2	181916427	181918597	MSTRG.104057.190	.	+	181899069
chr2	181899112	181900695	MSTRG.104057.190	.	+	181899069
chr2	181900904	181901765	MSTRG.104057.190	.	+	181899069
chr2	181928278	181929560	MSTRG.104057.190	.	+	181899069
chr2	181919446	181920596	MSTRG.104057.190	.	+	181899069
chr2	181902466	181909898	MSTRG.104057.190	.	+	181899069
chr2	181918675	181918754	MSTRG.104057.190	.	+	181899069
chr2	181922412	181928160	MSTRG.104057.191	.	+	181899069
chr2	181920650	181921947	MSTRG.104057.191	.	+	181899069
chr2	181918882	181919295	MSTRG.104057.191	.	+	181899069
chr2	181915414	181915921	MSTRG.104057.191	.	+	181899069
chr2	181913933	181915215	MSTRG.104057.191	.	+	181899069
chr2	181899112	181900695	MSTRG.104057.191	.	+	181899069
chr2	181901388	181901765	MSTRG.104057.191	.	+	181899069
chr2	181928278	181929560	MSTRG.104057.191	.	+	181899069
chr2	181909971	181913844	MSTRG.104057.191	.	+	181899069
chr2	181919446	181920596	MSTRG.104057.191	.	+	181899069
chr2	181902466	181909898	MSTRG.104057.191	.	+	181899069
chr2	181900904	181901301	MSTRG.104057.191	.	+	181899069
chr2	181918675	181918754	MSTRG.104057.191	.	+	181899069
chr2	181922412	181928160	MSTRG.104057.191	.	+	181899069
chr2	181920650	181921947	MSTRG.104057.191	.	+	181899069
chr2	181918882	181919295	MSTRG.104057.191	.	+	181899069
chr2	181915414	181915921	MSTRG.104057.191	.	+	181899069
chr2	181913933	181915215	MSTRG.104057.191	.	+	181899069
chr2	181899112	181900695	MSTRG.104057.191	.	+	181899069
chr2	181901388	181901765	MSTRG.104057.191	.	+	181899069
chr2	181928278	181929560	MSTRG.104057.191	.	+	181899069
chr2	181909971	181913844	MSTRG.104057.191	.	+	181899069
chr2	181919446	181920596	MSTRG.104057.191	.	+	181899069
chr2	181902466	181909898	MSTRG.104057.191	.	+	181899069
chr2	181900904	181901301	MSTRG.104057.191	.	+	181899069
chr2	181918675	181918754	MSTRG.104057.191	.	+	181899069
chr2	181922412	181928160	MSTRG.104057.191	.	+	181899069
chr2	181920650	181921947	MSTRG.104057.191	.	+	181899069
chr2	181918882	181919295	MSTRG.104057.191	.	+	181899069
chr2	181915414	181915921	MSTRG.104057.191	.	+	181899069
chr2	181913933	181915215	MSTRG.104057.191	.	+	181899069
chr2	181899112	181900695	MSTRG.104057.191	.	+	181899069
chr2	181901388	181901765	MSTRG.104057.191	.	+	181899069
chr2	181928278	181929560	MSTRG.104057.191	.	+	181899069
chr2	181909971	181913844	MSTRG.104057.191	.	+	181899069
chr2	181919446	181920596	MSTRG.104057.191	.	+	181899069
chr2	181902466	181909898	MSTRG.104057.191	.	+	181899069
chr2	181900904	181901301	MSTRG.104057.191	.	+	181899069
chr2	181918675	181918754	MSTRG.104057.191	.	+	181899069
chr2	181922412	181928160	MSTRG.104057.192	.	+	181899069
chr2	181918675	181918766	MSTRG.104057.192	.	+	181899069
chr2	181920662	181921947	MSTRG.104057.192	.	+	181899069
chr2	181918882	181919295	MSTRG.104057.192	.	+	181899069
chr2	181911233	181913844	MSTRG.104057.192	.	+	181899069
chr2	181915414	181915921	MSTRG.104057.192	.	+	181899069
chr2	181909971	181911125	MSTRG.104057.192	.	+	181899069
chr2	181916427	181918597	MSTRG.104057.192	.	+	181899069
chr2	181899112	181900695	MSTRG.104057.192	.	+	181899069
chr2	181901388	181901765	MSTRG.104057.192	.	+	181899069
chr2	181928278	181929560	MSTRG.104057.192	.	+	181899069
chr2	181919446	181920596	MSTRG.104057.192	.	+	181899069
chr2	181902466	181909898	MSTRG.104057.192	.	+	181899069
chr2	181900904	181901301	MSTRG.104057.192	.	+	181899069
chr2	181913933	181915215	MSTRG.104057.192	.	+	181899069
chr2	181922412	181928160	MSTRG.104057.192	.	+	181899069
chr2	181918675	181918766	MSTRG.104057.192	.	+	181899069
chr2	181920662	181921947	MSTRG.104057.192	.	+	181899069
chr2	181918882	181919295	MSTRG.104057.192	.	+	181899069
chr2	181911233	181913844	MSTRG.104057.192	.	+	181899069
chr2	181915414	181915921	MSTRG.104057.192	.	+	181899069
chr2	181909971	181911125	MSTRG.104057.192	.	+	181899069
chr2	181916427	181918597	MSTRG.104057.192	.	+	181899069
chr2	181899112	181900695	MSTRG.104057.192	.	+	181899069
chr2	181901388	181901765	MSTRG.104057.192	.	+	181899069
chr2	181928278	181929560	MSTRG.104057.192	.	+	181899069
chr2	181919446	181920596	MSTRG.104057.192	.	+	181899069
chr2	181902466	181909898	MSTRG.104057.192	.	+	181899069
chr2	181900904	181901301	MSTRG.104057.192	.	+	181899069
chr2	181913933	181915215	MSTRG.104057.192	.	+	181899069
chr2	181922412	181928160	MSTRG.104057.192	.	+	181899069
chr2	181918675	181918766	MSTRG.104057.192	.	+	181899069
chr2	181920662	181921947	MSTRG.104057.192	.	+	181899069
chr2	181918882	181919295	MSTRG.104057.192	.	+	181899069
chr2	181911233	181913844	MSTRG.104057.192	.	+	181899069
chr2	181915414	181915921	MSTRG.104057.192	.	+	181899069
chr2	181909971	181911125	MSTRG.104057.192	.	+	181899069
chr2	181916427	181918597	MSTRG.104057.192	.	+	181899069
chr2	181899112	181900695	MSTRG.104057.192	.	+	181899069
chr2	181901388	181901765	MSTRG.104057.192	.	+	181899069
chr2	181928278	181929560	MSTRG.104057.192	.	+	181899069
chr2	181919446	181920596	MSTRG.104057.192	.	+	181899069
chr2	181902466	181909898	MSTRG.104057.192	.	+	181899069
chr2	181900904	181901301	MSTRG.104057.192	.	+	181899069
chr2	181913933	181915215	MSTRG.104057.192	.	+	181899069
chr2	181922412	181928160	MSTRG.104057.193	.	+	181899069
chr2	181920662	181921947	MSTRG.104057.193	.	+	181899069
chr2	181918882	181919295	MSTRG.104057.193	.	+	181899069
chr2	181911233	181913844	MSTRG.104057.193	.	+	181899069
chr2	181909971	181911125	MSTRG.104057.193	.	+	181899069
chr2	181899112	181900703	MSTRG.104057.193	.	+	181899069
chr2	181913933	181915215	MSTRG.104057.193	.	+	181899069
chr2	181916427	181918597	MSTRG.104057.193	.	+	181899069
chr2	181900904	181901765	MSTRG.104057.193	.	+	181899069
chr2	181928278	181929560	MSTRG.104057.193	.	+	181899069
chr2	181919446	181920596	MSTRG.104057.193	.	+	181899069
chr2	181902466	181909898	MSTRG.104057.193	.	+	181899069
chr2	181918675	181918754	MSTRG.104057.193	.	+	181899069
chr2	181922412	181928160	MSTRG.104057.193	.	+	181899069
chr2	181920662	181921947	MSTRG.104057.193	.	+	181899069
chr2	181918882	181919295	MSTRG.104057.193	.	+	181899069
chr2	181911233	181913844	MSTRG.104057.193	.	+	181899069
chr2	181909971	181911125	MSTRG.104057.193	.	+	181899069
chr2	181899112	181900703	MSTRG.104057.193	.	+	181899069
chr2	181913933	181915215	MSTRG.104057.193	.	+	181899069
chr2	181916427	181918597	MSTRG.104057.193	.	+	181899069
chr2	181900904	181901765	MSTRG.104057.193	.	+	181899069
chr2	181928278	181929560	MSTRG.104057.193	.	+	181899069
chr2	181919446	181920596	MSTRG.104057.193	.	+	181899069
chr2	181902466	181909898	MSTRG.104057.193	.	+	181899069
chr2	181918675	181918754	MSTRG.104057.193	.	+	181899069
chr2	181922412	181928160	MSTRG.104057.193	.	+	181899069
chr2	181920662	181921947	MSTRG.104057.193	.	+	181899069
chr2	181918882	181919295	MSTRG.104057.193	.	+	181899069
chr2	181911233	181913844	MSTRG.104057.193	.	+	181899069
chr2	181909971	181911125	MSTRG.104057.193	.	+	181899069
chr2	181899112	181900703	MSTRG.104057.193	.	+	181899069
chr2	181913933	181915215	MSTRG.104057.193	.	+	181899069
chr2	181916427	181918597	MSTRG.104057.193	.	+	181899069
chr2	181900904	181901765	MSTRG.104057.193	.	+	181899069
chr2	181928278	181929560	MSTRG.104057.193	.	+	181899069
chr2	181919446	181920596	MSTRG.104057.193	.	+	181899069
chr2	181902466	181909898	MSTRG.104057.193	.	+	181899069
chr2	181918675	181918754	MSTRG.104057.193	.	+	181899069
chr2	181916427	181918597	MSTRG.104057.194	.	+	181899069
chr2	181899112	181900695	MSTRG.104057.194	.	+	181899069
chr2	181900904	181901765	MSTRG.104057.194	.	+	181899069
chr2	181920662	181921947	MSTRG.104057.194	.	+	181899069
chr2	181928278	181929560	MSTRG.104057.194	.	+	181899069
chr2	181918882	181919295	MSTRG.104057.194	.	+	181899069
chr2	181919446	181920596	MSTRG.104057.194	.	+	181899069
chr2	181918675	181918754	MSTRG.104057.194	.	+	181899069
chr2	181902466	181909898	MSTRG.104057.194	.	+	181899069
chr2	181922412	181928167	MSTRG.104057.194	.	+	181899069
chr2	181909971	181913844	MSTRG.104057.194	.	+	181899069
chr2	181913933	181915215	MSTRG.104057.194	.	+	181899069
chr2	181916427	181918597	MSTRG.104057.194	.	+	181899069
chr2	181899112	181900695	MSTRG.104057.194	.	+	181899069
chr2	181900904	181901765	MSTRG.104057.194	.	+	181899069
chr2	181920662	181921947	MSTRG.104057.194	.	+	181899069
chr2	181928278	181929560	MSTRG.104057.194	.	+	181899069
chr2	181918882	181919295	MSTRG.104057.194	.	+	181899069
chr2	181919446	181920596	MSTRG.104057.194	.	+	181899069
chr2	181918675	181918754	MSTRG.104057.194	.	+	181899069
chr2	181902466	181909898	MSTRG.104057.194	.	+	181899069
chr2	181922412	181928167	MSTRG.104057.194	.	+	181899069
chr2	181909971	181913844	MSTRG.104057.194	.	+	181899069
chr2	181913933	181915215	MSTRG.104057.194	.	+	181899069
chr2	181916427	181918597	MSTRG.104057.194	.	+	181899069
chr2	181899112	181900695	MSTRG.104057.194	.	+	181899069
chr2	181900904	181901765	MSTRG.104057.194	.	+	181899069
chr2	181920662	181921947	MSTRG.104057.194	.	+	181899069
chr2	181928278	181929560	MSTRG.104057.194	.	+	181899069
chr2	181918882	181919295	MSTRG.104057.194	.	+	181899069
chr2	181919446	181920596	MSTRG.104057.194	.	+	181899069
chr2	181918675	181918754	MSTRG.104057.194	.	+	181899069
chr2	181902466	181909898	MSTRG.104057.194	.	+	181899069
chr2	181922412	181928167	MSTRG.104057.194	.	+	181899069
chr2	181909971	181913844	MSTRG.104057.194	.	+	181899069
chr2	181913933	181915215	MSTRG.104057.194	.	+	181899069
chr2	181922412	181928160	MSTRG.104057.195	.	+	181899069
chr2	181920662	181921947	MSTRG.104057.195	.	+	181899069
chr2	181916427	181916941	MSTRG.104057.195	.	+	181899069
chr2	181918882	181919295	MSTRG.104057.195	.	+	181899069
chr2	181917005	181918597	MSTRG.104057.195	.	+	181899069
chr2	181913933	181915215	MSTRG.104057.195	.	+	181899069
chr2	181899112	181900695	MSTRG.104057.195	.	+	181899069
chr2	181900904	181901765	MSTRG.104057.195	.	+	181899069
chr2	181928278	181929560	MSTRG.104057.195	.	+	181899069
chr2	181909971	181913844	MSTRG.104057.195	.	+	181899069
chr2	181919446	181920596	MSTRG.104057.195	.	+	181899069
chr2	181902466	181909898	MSTRG.104057.195	.	+	181899069
chr2	181918675	181918754	MSTRG.104057.195	.	+	181899069
chr2	181922412	181928160	MSTRG.104057.195	.	+	181899069
chr2	181920662	181921947	MSTRG.104057.195	.	+	181899069
chr2	181916427	181916941	MSTRG.104057.195	.	+	181899069
chr2	181918882	181919295	MSTRG.104057.195	.	+	181899069
chr2	181917005	181918597	MSTRG.104057.195	.	+	181899069
chr2	181913933	181915215	MSTRG.104057.195	.	+	181899069
chr2	181899112	181900695	MSTRG.104057.195	.	+	181899069
chr2	181900904	181901765	MSTRG.104057.195	.	+	181899069
chr2	181928278	181929560	MSTRG.104057.195	.	+	181899069
chr2	181909971	181913844	MSTRG.104057.195	.	+	181899069
chr2	181919446	181920596	MSTRG.104057.195	.	+	181899069
chr2	181902466	181909898	MSTRG.104057.195	.	+	181899069
chr2	181918675	181918754	MSTRG.104057.195	.	+	181899069
chr2	181922412	181928160	MSTRG.104057.195	.	+	181899069
chr2	181920662	181921947	MSTRG.104057.195	.	+	181899069
chr2	181916427	181916941	MSTRG.104057.195	.	+	181899069
chr2	181918882	181919295	MSTRG.104057.195	.	+	181899069
chr2	181917005	181918597	MSTRG.104057.195	.	+	181899069
chr2	181913933	181915215	MSTRG.104057.195	.	+	181899069
chr2	181899112	181900695	MSTRG.104057.195	.	+	181899069
chr2	181900904	181901765	MSTRG.104057.195	.	+	181899069
chr2	181928278	181929560	MSTRG.104057.195	.	+	181899069
chr2	181909971	181913844	MSTRG.104057.195	.	+	181899069
chr2	181919446	181920596	MSTRG.104057.195	.	+	181899069
chr2	181902466	181909898	MSTRG.104057.195	.	+	181899069
chr2	181918675	181918754	MSTRG.104057.195	.	+	181899069
chr2	181922412	181928160	MSTRG.104057.196	.	+	181899069
chr2	181920650	181921947	MSTRG.104057.196	.	+	181899069
chr2	181918882	181919295	MSTRG.104057.196	.	+	181899069
chr2	181911233	181913844	MSTRG.104057.196	.	+	181899069
chr2	181915414	181915921	MSTRG.104057.196	.	+	181899069
chr2	181909971	181911125	MSTRG.104057.196	.	+	181899069
chr2	181913933	181915215	MSTRG.104057.196	.	+	181899069
chr2	181916427	181918597	MSTRG.104057.196	.	+	181899069
chr2	181899112	181900695	MSTRG.104057.196	.	+	181899069
chr2	181900904	181901765	MSTRG.104057.196	.	+	181899069
chr2	181928278	181929560	MSTRG.104057.196	.	+	181899069
chr2	181919446	181920596	MSTRG.104057.196	.	+	181899069
chr2	181902466	181909898	MSTRG.104057.196	.	+	181899069
chr2	181918675	181918754	MSTRG.104057.196	.	+	181899069
chr2	181922412	181928160	MSTRG.104057.196	.	+	181899069
chr2	181920650	181921947	MSTRG.104057.196	.	+	181899069
chr2	181918882	181919295	MSTRG.104057.196	.	+	181899069
chr2	181911233	181913844	MSTRG.104057.196	.	+	181899069
chr2	181915414	181915921	MSTRG.104057.196	.	+	181899069
chr2	181909971	181911125	MSTRG.104057.196	.	+	181899069
chr2	181913933	181915215	MSTRG.104057.196	.	+	181899069
chr2	181916427	181918597	MSTRG.104057.196	.	+	181899069
chr2	181899112	181900695	MSTRG.104057.196	.	+	181899069
chr2	181900904	181901765	MSTRG.104057.196	.	+	181899069
chr2	181928278	181929560	MSTRG.104057.196	.	+	181899069
chr2	181919446	181920596	MSTRG.104057.196	.	+	181899069
chr2	181902466	181909898	MSTRG.104057.196	.	+	181899069
chr2	181918675	181918754	MSTRG.104057.196	.	+	181899069
chr2	181922412	181928160	MSTRG.104057.196	.	+	181899069
chr2	181920650	181921947	MSTRG.104057.196	.	+	181899069
chr2	181918882	181919295	MSTRG.104057.196	.	+	181899069
chr2	181911233	181913844	MSTRG.104057.196	.	+	181899069
chr2	181915414	181915921	MSTRG.104057.196	.	+	181899069
chr2	181909971	181911125	MSTRG.104057.196	.	+	181899069
chr2	181913933	181915215	MSTRG.104057.196	.	+	181899069
chr2	181916427	181918597	MSTRG.104057.196	.	+	181899069
chr2	181899112	181900695	MSTRG.104057.196	.	+	181899069
chr2	181900904	181901765	MSTRG.104057.196	.	+	181899069
chr2	181928278	181929560	MSTRG.104057.196	.	+	181899069
chr2	181919446	181920596	MSTRG.104057.196	.	+	181899069
chr2	181902466	181909898	MSTRG.104057.196	.	+	181899069
chr2	181918675	181918754	MSTRG.104057.196	.	+	181899069
chr2	181922412	181928160	MSTRG.104057.197	.	+	181899069
chr2	181920650	181921947	MSTRG.104057.197	.	+	181899069
chr2	181918882	181919295	MSTRG.104057.197	.	+	181899069
chr2	181913933	181915215	MSTRG.104057.197	.	+	181899069
chr2	181916427	181918597	MSTRG.104057.197	.	+	181899069
chr2	181899112	181900695	MSTRG.104057.197	.	+	181899069
chr2	181900904	181901765	MSTRG.104057.197	.	+	181899069
chr2	181928278	181929560	MSTRG.104057.197	.	+	181899069
chr2	181909971	181913844	MSTRG.104057.197	.	+	181899069
chr2	181919446	181920596	MSTRG.104057.197	.	+	181899069
chr2	181902466	181909898	MSTRG.104057.197	.	+	181899069
chr2	181918675	181918754	MSTRG.104057.197	.	+	181899069
chr2	181922412	181928160	MSTRG.104057.197	.	+	181899069
chr2	181920650	181921947	MSTRG.104057.197	.	+	181899069
chr2	181918882	181919295	MSTRG.104057.197	.	+	181899069
chr2	181913933	181915215	MSTRG.104057.197	.	+	181899069
chr2	181916427	181918597	MSTRG.104057.197	.	+	181899069
chr2	181899112	181900695	MSTRG.104057.197	.	+	181899069
chr2	181900904	181901765	MSTRG.104057.197	.	+	181899069
chr2	181928278	181929560	MSTRG.104057.197	.	+	181899069
chr2	181909971	181913844	MSTRG.104057.197	.	+	181899069
chr2	181919446	181920596	MSTRG.104057.197	.	+	181899069
chr2	181902466	181909898	MSTRG.104057.197	.	+	181899069
chr2	181929926	181930105	MSTRG.104057.197	.	+	181899069
chr2	181918675	181918754	MSTRG.104057.197	.	+	181899069
chr2	181922412	181928160	MSTRG.104057.197	.	+	181899069
chr2	181920650	181921947	MSTRG.104057.197	.	+	181899069
chr2	181918882	181919295	MSTRG.104057.197	.	+	181899069
chr2	181913933	181915215	MSTRG.104057.197	.	+	181899069
chr2	181916427	181918597	MSTRG.104057.197	.	+	181899069
chr2	181899112	181900695	MSTRG.104057.197	.	+	181899069
chr2	181900904	181901765	MSTRG.104057.197	.	+	181899069
chr2	181928278	181929560	MSTRG.104057.197	.	+	181899069
chr2	181909971	181913844	MSTRG.104057.197	.	+	181899069
chr2	181919446	181920596	MSTRG.104057.197	.	+	181899069
chr2	181902466	181909898	MSTRG.104057.197	.	+	181899069
chr2	181929926	181930105	MSTRG.104057.197	.	+	181899069
chr2	181918675	181918754	MSTRG.104057.197	.	+	181899069
chr2	181922412	181928160	MSTRG.104057.2	.	+	181899069
chr2	181920662	181921947	MSTRG.104057.2	.	+	181899069
chr2	181918882	181919295	MSTRG.104057.2	.	+	181899069
chr2	181899112	181900703	MSTRG.104057.2	.	+	181899069
chr2	181913933	181915215	MSTRG.104057.2	.	+	181899069
chr2	181916427	181918597	MSTRG.104057.2	.	+	181899069
chr2	181900904	181901765	MSTRG.104057.2	.	+	181899069
chr2	181928278	181929560	MSTRG.104057.2	.	+	181899069
chr2	181909971	181913844	MSTRG.104057.2	.	+	181899069
chr2	181919446	181920596	MSTRG.104057.2	.	+	181899069
chr2	181902466	181909898	MSTRG.104057.2	.	+	181899069
chr2	181918675	181918754	MSTRG.104057.2	.	+	181899069
chr2	181922412	181928160	MSTRG.104057.2	.	+	181899069
chr2	181920662	181921947	MSTRG.104057.2	.	+	181899069
chr2	181918882	181919295	MSTRG.104057.2	.	+	181899069
chr2	181899112	181900703	MSTRG.104057.2	.	+	181899069
chr2	181913933	181915215	MSTRG.104057.2	.	+	181899069
chr2	181916427	181918597	MSTRG.104057.2	.	+	181899069
chr2	181900904	181901765	MSTRG.104057.2	.	+	181899069
chr2	181928278	181929560	MSTRG.104057.2	.	+	181899069
chr2	181909971	181913844	MSTRG.104057.2	.	+	181899069
chr2	181919446	181920596	MSTRG.104057.2	.	+	181899069
chr2	181902466	181909898	MSTRG.104057.2	.	+	181899069
chr2	181918675	181918754	MSTRG.104057.2	.	+	181899069
chr2	181922412	181928160	MSTRG.104057.2	.	+	181899069
chr2	181920662	181921947	MSTRG.104057.2	.	+	181899069
chr2	181918882	181919295	MSTRG.104057.2	.	+	181899069
chr2	181899112	181900703	MSTRG.104057.2	.	+	181899069
chr2	181913933	181915215	MSTRG.104057.2	.	+	181899069
chr2	181916427	181918597	MSTRG.104057.2	.	+	181899069
chr2	181900904	181901765	MSTRG.104057.2	.	+	181899069
chr2	181928278	181929560	MSTRG.104057.2	.	+	181899069
chr2	181909971	181913844	MSTRG.104057.2	.	+	181899069
chr2	181919446	181920596	MSTRG.104057.2	.	+	181899069
chr2	181902466	181909898	MSTRG.104057.2	.	+	181899069
chr2	181918675	181918754	MSTRG.104057.2	.	+	181899069
chr2	181922412	181928160	MSTRG.104057.20	.	+	181899069
chr2	181920650	181921947	MSTRG.104057.20	.	+	181899069
chr2	181918882	181919295	MSTRG.104057.20	.	+	181899069
chr2	181915414	181915921	MSTRG.104057.20	.	+	181899069
chr2	181913933	181915215	MSTRG.104057.20	.	+	181899069
chr2	181916427	181918597	MSTRG.104057.20	.	+	181899069
chr2	181899112	181900695	MSTRG.104057.20	.	+	181899069
chr2	181901388	181901765	MSTRG.104057.20	.	+	181899069
chr2	181928278	181929560	MSTRG.104057.20	.	+	181899069
chr2	181909971	181913844	MSTRG.104057.20	.	+	181899069
chr2	181919446	181920596	MSTRG.104057.20	.	+	181899069
chr2	181902466	181909898	MSTRG.104057.20	.	+	181899069
chr2	181900904	181901301	MSTRG.104057.20	.	+	181899069
chr2	181918675	181918754	MSTRG.104057.20	.	+	181899069
chr2	181922412	181928160	MSTRG.104057.20	.	+	181899069
chr2	181920650	181921947	MSTRG.104057.20	.	+	181899069
chr2	181918882	181919295	MSTRG.104057.20	.	+	181899069
chr2	181915414	181915921	MSTRG.104057.20	.	+	181899069
chr2	181913933	181915215	MSTRG.104057.20	.	+	181899069
chr2	181916427	181918597	MSTRG.104057.20	.	+	181899069
chr2	181899112	181900695	MSTRG.104057.20	.	+	181899069
chr2	181901388	181901765	MSTRG.104057.20	.	+	181899069
chr2	181928278	181929560	MSTRG.104057.20	.	+	181899069
chr2	181909971	181913844	MSTRG.104057.20	.	+	181899069
chr2	181919446	181920596	MSTRG.104057.20	.	+	181899069
chr2	181902466	181909898	MSTRG.104057.20	.	+	181899069
chr2	181900904	181901301	MSTRG.104057.20	.	+	181899069
chr2	181918675	181918754	MSTRG.104057.20	.	+	181899069
chr2	181922412	181928160	MSTRG.104057.20	.	+	181899069
chr2	181920650	181921947	MSTRG.104057.20	.	+	181899069
chr2	181918882	181919295	MSTRG.104057.20	.	+	181899069
chr2	181915414	181915921	MSTRG.104057.20	.	+	181899069
chr2	181913933	181915215	MSTRG.104057.20	.	+	181899069
chr2	181916427	181918597	MSTRG.104057.20	.	+	181899069
chr2	181899112	181900695	MSTRG.104057.20	.	+	181899069
chr2	181901388	181901765	MSTRG.104057.20	.	+	181899069
chr2	181928278	181929560	MSTRG.104057.20	.	+	181899069
chr2	181909971	181913844	MSTRG.104057.20	.	+	181899069
chr2	181919446	181920596	MSTRG.104057.20	.	+	181899069
chr2	181902466	181909898	MSTRG.104057.20	.	+	181899069
chr2	181900904	181901301	MSTRG.104057.20	.	+	181899069
chr2	181918675	181918754	MSTRG.104057.20	.	+	181899069
chr2	181922412	181928160	MSTRG.104057.21	.	+	181899069
chr2	181920650	181921947	MSTRG.104057.21	.	+	181899069
chr2	181918882	181919295	MSTRG.104057.21	.	+	181899069
chr2	181913933	181915215	MSTRG.104057.21	.	+	181899069
chr2	181916427	181918597	MSTRG.104057.21	.	+	181899069
chr2	181899112	181900695	MSTRG.104057.21	.	+	181899069
chr2	181900904	181901765	MSTRG.104057.21	.	+	181899069
chr2	181928278	181929560	MSTRG.104057.21	.	+	181899069
chr2	181909971	181913844	MSTRG.104057.21	.	+	181899069
chr2	181919446	181920596	MSTRG.104057.21	.	+	181899069
chr2	181902466	181909898	MSTRG.104057.21	.	+	181899069
chr2	181918675	181918754	MSTRG.104057.21	.	+	181899069
chr2	181922412	181928160	MSTRG.104057.21	.	+	181899069
chr2	181920650	181921947	MSTRG.104057.21	.	+	181899069
chr2	181918882	181919295	MSTRG.104057.21	.	+	181899069
chr2	181930072	181930105	MSTRG.104057.21	.	+	181899069
chr2	181913933	181915215	MSTRG.104057.21	.	+	181899069
chr2	181916427	181918597	MSTRG.104057.21	.	+	181899069
chr2	181899112	181900695	MSTRG.104057.21	.	+	181899069
chr2	181900904	181901765	MSTRG.104057.21	.	+	181899069
chr2	181928278	181929560	MSTRG.104057.21	.	+	181899069
chr2	181909971	181913844	MSTRG.104057.21	.	+	181899069
chr2	181919446	181920596	MSTRG.104057.21	.	+	181899069
chr2	181902466	181909898	MSTRG.104057.21	.	+	181899069
chr2	181918675	181918754	MSTRG.104057.21	.	+	181899069
chr2	181922412	181928160	MSTRG.104057.21	.	+	181899069
chr2	181920650	181921947	MSTRG.104057.21	.	+	181899069
chr2	181918882	181919295	MSTRG.104057.21	.	+	181899069
chr2	181930072	181930105	MSTRG.104057.21	.	+	181899069
chr2	181913933	181915215	MSTRG.104057.21	.	+	181899069
chr2	181916427	181918597	MSTRG.104057.21	.	+	181899069
chr2	181899112	181900695	MSTRG.104057.21	.	+	181899069
chr2	181900904	181901765	MSTRG.104057.21	.	+	181899069
chr2	181928278	181929560	MSTRG.104057.21	.	+	181899069
chr2	181909971	181913844	MSTRG.104057.21	.	+	181899069
chr2	181919446	181920596	MSTRG.104057.21	.	+	181899069
chr2	181902466	181909898	MSTRG.104057.21	.	+	181899069
chr2	181918675	181918754	MSTRG.104057.21	.	+	181899069
chr2	181922412	181928160	MSTRG.104057.22	.	+	181899069
chr2	181920662	181921947	MSTRG.104057.22	.	+	181899069
chr2	181918882	181919295	MSTRG.104057.22	.	+	181899069
chr2	181911233	181913844	MSTRG.104057.22	.	+	181899069
chr2	181915414	181915921	MSTRG.104057.22	.	+	181899069
chr2	181909971	181911125	MSTRG.104057.22	.	+	181899069
chr2	181913933	181915215	MSTRG.104057.22	.	+	181899069
chr2	181916427	181918597	MSTRG.104057.22	.	+	181899069
chr2	181899112	181900695	MSTRG.104057.22	.	+	181899069
chr2	181900904	181901765	MSTRG.104057.22	.	+	181899069
chr2	181928278	181929560	MSTRG.104057.22	.	+	181899069
chr2	181919446	181920596	MSTRG.104057.22	.	+	181899069
chr2	181902466	181909898	MSTRG.104057.22	.	+	181899069
chr2	181918675	181918754	MSTRG.104057.22	.	+	181899069
chr2	181922412	181928160	MSTRG.104057.22	.	+	181899069
chr2	181920662	181921947	MSTRG.104057.22	.	+	181899069
chr2	181918882	181919295	MSTRG.104057.22	.	+	181899069
chr2	181911233	181913844	MSTRG.104057.22	.	+	181899069
chr2	181915414	181915921	MSTRG.104057.22	.	+	181899069
chr2	181909971	181911125	MSTRG.104057.22	.	+	181899069
chr2	181913933	181915215	MSTRG.104057.22	.	+	181899069
chr2	181916427	181918597	MSTRG.104057.22	.	+	181899069
chr2	181899112	181900695	MSTRG.104057.22	.	+	181899069
chr2	181900904	181901765	MSTRG.104057.22	.	+	181899069
chr2	181928278	181929560	MSTRG.104057.22	.	+	181899069
chr2	181919446	181920596	MSTRG.104057.22	.	+	181899069
chr2	181902466	181909898	MSTRG.104057.22	.	+	181899069
chr2	181918675	181918754	MSTRG.104057.22	.	+	181899069
chr2	181922412	181928160	MSTRG.104057.22	.	+	181899069
chr2	181920662	181921947	MSTRG.104057.22	.	+	181899069
chr2	181918882	181919295	MSTRG.104057.22	.	+	181899069
chr2	181911233	181913844	MSTRG.104057.22	.	+	181899069
chr2	181915414	181915921	MSTRG.104057.22	.	+	181899069
chr2	181909971	181911125	MSTRG.104057.22	.	+	181899069
chr2	181913933	181915215	MSTRG.104057.22	.	+	181899069
chr2	181916427	181918597	MSTRG.104057.22	.	+	181899069
chr2	181899112	181900695	MSTRG.104057.22	.	+	181899069
chr2	181900904	181901765	MSTRG.104057.22	.	+	181899069
chr2	181928278	181929560	MSTRG.104057.22	.	+	181899069
chr2	181919446	181920596	MSTRG.104057.22	.	+	181899069
chr2	181902466	181909898	MSTRG.104057.22	.	+	181899069
chr2	181918675	181918754	MSTRG.104057.22	.	+	181899069
chr2	181922412	181928160	MSTRG.104057.23	.	+	181899069
chr2	181918675	181918766	MSTRG.104057.23	.	+	181899069
chr2	181920650	181921947	MSTRG.104057.23	.	+	181899069
chr2	181918882	181919295	MSTRG.104057.23	.	+	181899069
chr2	181913933	181915215	MSTRG.104057.23	.	+	181899069
chr2	181916427	181918597	MSTRG.104057.23	.	+	181899069
chr2	181899112	181900695	MSTRG.104057.23	.	+	181899069
chr2	181900904	181901765	MSTRG.104057.23	.	+	181899069
chr2	181928278	181929560	MSTRG.104057.23	.	+	181899069
chr2	181919446	181920596	MSTRG.104057.23	.	+	181899069
chr2	181902466	181909898	MSTRG.104057.23	.	+	181899069
chr2	181909971	181913844	MSTRG.104057.23	.	+	181899069
chr2	181922412	181928160	MSTRG.104057.23	.	+	181899069
chr2	181918675	181918766	MSTRG.104057.23	.	+	181899069
chr2	181920650	181921947	MSTRG.104057.23	.	+	181899069
chr2	181918882	181919295	MSTRG.104057.23	.	+	181899069
chr2	181913933	181915215	MSTRG.104057.23	.	+	181899069
chr2	181916427	181918597	MSTRG.104057.23	.	+	181899069
chr2	181899112	181900695	MSTRG.104057.23	.	+	181899069
chr2	181900904	181901765	MSTRG.104057.23	.	+	181899069
chr2	181928278	181929560	MSTRG.104057.23	.	+	181899069
chr2	181919446	181920596	MSTRG.104057.23	.	+	181899069
chr2	181902466	181909898	MSTRG.104057.23	.	+	181899069
chr2	181909971	181913844	MSTRG.104057.23	.	+	181899069
chr2	181922412	181928160	MSTRG.104057.23	.	+	181899069
chr2	181918675	181918766	MSTRG.104057.23	.	+	181899069
chr2	181920650	181921947	MSTRG.104057.23	.	+	181899069
chr2	181918882	181919295	MSTRG.104057.23	.	+	181899069
chr2	181913933	181915215	MSTRG.104057.23	.	+	181899069
chr2	181916427	181918597	MSTRG.104057.23	.	+	181899069
chr2	181899112	181900695	MSTRG.104057.23	.	+	181899069
chr2	181900904	181901765	MSTRG.104057.23	.	+	181899069
chr2	181928278	181929560	MSTRG.104057.23	.	+	181899069
chr2	181919446	181920596	MSTRG.104057.23	.	+	181899069
chr2	181902466	181909898	MSTRG.104057.23	.	+	181899069
chr2	181909971	181913844	MSTRG.104057.23	.	+	181899069
chr2	181920650	181921947	MSTRG.104057.24	.	+	181899069
chr2	181922412	181929560	MSTRG.104057.24	.	+	181899069
chr2	181918882	181919295	MSTRG.104057.24	.	+	181899069
chr2	181913933	181915215	MSTRG.104057.24	.	+	181899069
chr2	181916427	181918597	MSTRG.104057.24	.	+	181899069
chr2	181899112	181900695	MSTRG.104057.24	.	+	181899069
chr2	181900904	181901765	MSTRG.104057.24	.	+	181899069
chr2	181909971	181913844	MSTRG.104057.24	.	+	181899069
chr2	181919446	181920596	MSTRG.104057.24	.	+	181899069
chr2	181902466	181909898	MSTRG.104057.24	.	+	181899069
chr2	181918675	181918754	MSTRG.104057.24	.	+	181899069
chr2	181920650	181921947	MSTRG.104057.24	.	+	181899069
chr2	181922412	181929560	MSTRG.104057.24	.	+	181899069
chr2	181918882	181919295	MSTRG.104057.24	.	+	181899069
chr2	181913933	181915215	MSTRG.104057.24	.	+	181899069
chr2	181916427	181918597	MSTRG.104057.24	.	+	181899069
chr2	181899112	181900695	MSTRG.104057.24	.	+	181899069
chr2	181900904	181901765	MSTRG.104057.24	.	+	181899069
chr2	181909971	181913844	MSTRG.104057.24	.	+	181899069
chr2	181919446	181920596	MSTRG.104057.24	.	+	181899069
chr2	181902466	181909898	MSTRG.104057.24	.	+	181899069
chr2	181918675	181918754	MSTRG.104057.24	.	+	181899069
chr2	181920650	181921947	MSTRG.104057.24	.	+	181899069
chr2	181922412	181929560	MSTRG.104057.24	.	+	181899069
chr2	181918882	181919295	MSTRG.104057.24	.	+	181899069
chr2	181913933	181915215	MSTRG.104057.24	.	+	181899069
chr2	181916427	181918597	MSTRG.104057.24	.	+	181899069
chr2	181899112	181900695	MSTRG.104057.24	.	+	181899069
chr2	181900904	181901765	MSTRG.104057.24	.	+	181899069
chr2	181909971	181913844	MSTRG.104057.24	.	+	181899069
chr2	181919446	181920596	MSTRG.104057.24	.	+	181899069
chr2	181902466	181909898	MSTRG.104057.24	.	+	181899069
chr2	181918675	181918754	MSTRG.104057.24	.	+	181899069
chr2	181922412	181928160	MSTRG.104057.25	.	+	181899069
chr2	181899112	181900695	MSTRG.104057.25	.	+	181899069
chr2	181900904	181901765	MSTRG.104057.25	.	+	181899069
chr2	181919446	181921947	MSTRG.104057.25	.	+	181899069
chr2	181918882	181919295	MSTRG.104057.25	.	+	181899069
chr2	181928278	181929560	MSTRG.104057.25	.	+	181899069
chr2	181918675	181918754	MSTRG.104057.25	.	+	181899069
chr2	181902466	181909898	MSTRG.104057.25	.	+	181899069
chr2	181909971	181913844	MSTRG.104057.25	.	+	181899069
chr2	181913933	181915215	MSTRG.104057.25	.	+	181899069
chr2	181922412	181928160	MSTRG.104057.25	.	+	181899069
chr2	181899112	181900695	MSTRG.104057.25	.	+	181899069
chr2	181900904	181901765	MSTRG.104057.25	.	+	181899069
chr2	181919446	181921947	MSTRG.104057.25	.	+	181899069
chr2	181918882	181919295	MSTRG.104057.25	.	+	181899069
chr2	181928278	181929560	MSTRG.104057.25	.	+	181899069
chr2	181918675	181918754	MSTRG.104057.25	.	+	181899069
chr2	181902466	181909898	MSTRG.104057.25	.	+	181899069
chr2	181909971	181913844	MSTRG.104057.25	.	+	181899069
chr2	181913933	181915215	MSTRG.104057.25	.	+	181899069
chr2	181922412	181928160	MSTRG.104057.25	.	+	181899069
chr2	181899112	181900695	MSTRG.104057.25	.	+	181899069
chr2	181900904	181901765	MSTRG.104057.25	.	+	181899069
chr2	181919446	181921947	MSTRG.104057.25	.	+	181899069
chr2	181918882	181919295	MSTRG.104057.25	.	+	181899069
chr2	181928278	181929560	MSTRG.104057.25	.	+	181899069
chr2	181918675	181918754	MSTRG.104057.25	.	+	181899069
chr2	181902466	181909898	MSTRG.104057.25	.	+	181899069
chr2	181909971	181913844	MSTRG.104057.25	.	+	181899069
chr2	181913933	181915215	MSTRG.104057.25	.	+	181899069
chr2	181922412	181928160	MSTRG.104057.26	.	+	181899069
chr2	181920650	181921947	MSTRG.104057.26	.	+	181899069
chr2	181918882	181919295	MSTRG.104057.26	.	+	181899069
chr2	181918470	181918597	MSTRG.104057.26	.	+	181899069
chr2	181915414	181915921	MSTRG.104057.26	.	+	181899069
chr2	181913933	181915215	MSTRG.104057.26	.	+	181899069
chr2	181899112	181900695	MSTRG.104057.26	.	+	181899069
chr2	181900904	181901765	MSTRG.104057.26	.	+	181899069
chr2	181928278	181929560	MSTRG.104057.26	.	+	181899069
chr2	181909971	181913844	MSTRG.104057.26	.	+	181899069
chr2	181919446	181920596	MSTRG.104057.26	.	+	181899069
chr2	181902466	181909898	MSTRG.104057.26	.	+	181899069
chr2	181916427	181918322	MSTRG.104057.26	.	+	181899069
chr2	181918675	181918754	MSTRG.104057.26	.	+	181899069
chr2	181922412	181928160	MSTRG.104057.26	.	+	181899069
chr2	181920650	181921947	MSTRG.104057.26	.	+	181899069
chr2	181918882	181919295	MSTRG.104057.26	.	+	181899069
chr2	181918470	181918597	MSTRG.104057.26	.	+	181899069
chr2	181915414	181915921	MSTRG.104057.26	.	+	181899069
chr2	181913933	181915215	MSTRG.104057.26	.	+	181899069
chr2	181899112	181900695	MSTRG.104057.26	.	+	181899069
chr2	181900904	181901765	MSTRG.104057.26	.	+	181899069
chr2	181928278	181929560	MSTRG.104057.26	.	+	181899069
chr2	181909971	181913844	MSTRG.104057.26	.	+	181899069
chr2	181919446	181920596	MSTRG.104057.26	.	+	181899069
chr2	181902466	181909898	MSTRG.104057.26	.	+	181899069
chr2	181916427	181918322	MSTRG.104057.26	.	+	181899069
chr2	181918675	181918754	MSTRG.104057.26	.	+	181899069
chr2	181922412	181928160	MSTRG.104057.26	.	+	181899069
chr2	181920650	181921947	MSTRG.104057.26	.	+	181899069
chr2	181918882	181919295	MSTRG.104057.26	.	+	181899069
chr2	181918470	181918597	MSTRG.104057.26	.	+	181899069
chr2	181915414	181915921	MSTRG.104057.26	.	+	181899069
chr2	181913933	181915215	MSTRG.104057.26	.	+	181899069
chr2	181899112	181900695	MSTRG.104057.26	.	+	181899069
chr2	181900904	181901765	MSTRG.104057.26	.	+	181899069
chr2	181928278	181929560	MSTRG.104057.26	.	+	181899069
chr2	181909971	181913844	MSTRG.104057.26	.	+	181899069
chr2	181919446	181920596	MSTRG.104057.26	.	+	181899069
chr2	181902466	181909898	MSTRG.104057.26	.	+	181899069
chr2	181916427	181918322	MSTRG.104057.26	.	+	181899069
chr2	181918675	181918754	MSTRG.104057.26	.	+	181899069
chr2	181922412	181928160	MSTRG.104057.27	.	+	181899069
chr2	181920662	181921947	MSTRG.104057.27	.	+	181899069
chr2	181918882	181919295	MSTRG.104057.27	.	+	181899069
chr2	181918470	181918597	MSTRG.104057.27	.	+	181899069
chr2	181915414	181915921	MSTRG.104057.27	.	+	181899069
chr2	181913933	181915215	MSTRG.104057.27	.	+	181899069
chr2	181899112	181900695	MSTRG.104057.27	.	+	181899069
chr2	181900904	181901765	MSTRG.104057.27	.	+	181899069
chr2	181928278	181929560	MSTRG.104057.27	.	+	181899069
chr2	181909971	181913844	MSTRG.104057.27	.	+	181899069
chr2	181919446	181920596	MSTRG.104057.27	.	+	181899069
chr2	181902466	181909898	MSTRG.104057.27	.	+	181899069
chr2	181916427	181918322	MSTRG.104057.27	.	+	181899069
chr2	181918675	181918754	MSTRG.104057.27	.	+	181899069
chr2	181922412	181928160	MSTRG.104057.27	.	+	181899069
chr2	181920662	181921947	MSTRG.104057.27	.	+	181899069
chr2	181918882	181919295	MSTRG.104057.27	.	+	181899069
chr2	181918470	181918597	MSTRG.104057.27	.	+	181899069
chr2	181915414	181915921	MSTRG.104057.27	.	+	181899069
chr2	181913933	181915215	MSTRG.104057.27	.	+	181899069
chr2	181899112	181900695	MSTRG.104057.27	.	+	181899069
chr2	181900904	181901765	MSTRG.104057.27	.	+	181899069
chr2	181928278	181929560	MSTRG.104057.27	.	+	181899069
chr2	181909971	181913844	MSTRG.104057.27	.	+	181899069
chr2	181919446	181920596	MSTRG.104057.27	.	+	181899069
chr2	181902466	181909898	MSTRG.104057.27	.	+	181899069
chr2	181916427	181918322	MSTRG.104057.27	.	+	181899069
chr2	181918675	181918754	MSTRG.104057.27	.	+	181899069
chr2	181922412	181928160	MSTRG.104057.27	.	+	181899069
chr2	181920662	181921947	MSTRG.104057.27	.	+	181899069
chr2	181918882	181919295	MSTRG.104057.27	.	+	181899069
chr2	181918470	181918597	MSTRG.104057.27	.	+	181899069
chr2	181915414	181915921	MSTRG.104057.27	.	+	181899069
chr2	181913933	181915215	MSTRG.104057.27	.	+	181899069
chr2	181899112	181900695	MSTRG.104057.27	.	+	181899069
chr2	181900904	181901765	MSTRG.104057.27	.	+	181899069
chr2	181928278	181929560	MSTRG.104057.27	.	+	181899069
chr2	181909971	181913844	MSTRG.104057.27	.	+	181899069
chr2	181919446	181920596	MSTRG.104057.27	.	+	181899069
chr2	181902466	181909898	MSTRG.104057.27	.	+	181899069
chr2	181916427	181918322	MSTRG.104057.27	.	+	181899069
chr2	181918675	181918754	MSTRG.104057.27	.	+	181899069
chr2	181922412	181928160	MSTRG.104057.28	.	+	181899069
chr2	181920650	181921947	MSTRG.104057.28	.	+	181899069
chr2	181918882	181919295	MSTRG.104057.28	.	+	181899069
chr2	181917005	181918597	MSTRG.104057.28	.	+	181899069
chr2	181913933	181915215	MSTRG.104057.28	.	+	181899069
chr2	181899112	181900695	MSTRG.104057.28	.	+	181899069
chr2	181900904	181901765	MSTRG.104057.28	.	+	181899069
chr2	181928278	181929560	MSTRG.104057.28	.	+	181899069
chr2	181909971	181913844	MSTRG.104057.28	.	+	181899069
chr2	181919446	181920596	MSTRG.104057.28	.	+	181899069
chr2	181902466	181909898	MSTRG.104057.28	.	+	181899069
chr2	181918675	181918754	MSTRG.104057.28	.	+	181899069
chr2	181922412	181928160	MSTRG.104057.28	.	+	181899069
chr2	181920650	181921947	MSTRG.104057.28	.	+	181899069
chr2	181918882	181919295	MSTRG.104057.28	.	+	181899069
chr2	181917005	181918597	MSTRG.104057.28	.	+	181899069
chr2	181913933	181915215	MSTRG.104057.28	.	+	181899069
chr2	181899112	181900695	MSTRG.104057.28	.	+	181899069
chr2	181900904	181901765	MSTRG.104057.28	.	+	181899069
chr2	181928278	181929560	MSTRG.104057.28	.	+	181899069
chr2	181909971	181913844	MSTRG.104057.28	.	+	181899069
chr2	181919446	181920596	MSTRG.104057.28	.	+	181899069
chr2	181902466	181909898	MSTRG.104057.28	.	+	181899069
chr2	181918675	181918754	MSTRG.104057.28	.	+	181899069
chr2	181922412	181928160	MSTRG.104057.28	.	+	181899069
chr2	181920650	181921947	MSTRG.104057.28	.	+	181899069
chr2	181918882	181919295	MSTRG.104057.28	.	+	181899069
chr2	181917005	181918597	MSTRG.104057.28	.	+	181899069
chr2	181913933	181915215	MSTRG.104057.28	.	+	181899069
chr2	181899112	181900695	MSTRG.104057.28	.	+	181899069
chr2	181900904	181901765	MSTRG.104057.28	.	+	181899069
chr2	181928278	181929560	MSTRG.104057.28	.	+	181899069
chr2	181909971	181913844	MSTRG.104057.28	.	+	181899069
chr2	181919446	181920596	MSTRG.104057.28	.	+	181899069
chr2	181902466	181909898	MSTRG.104057.28	.	+	181899069
chr2	181918675	181918754	MSTRG.104057.28	.	+	181899069
chr2	181920650	181921947	MSTRG.104057.29	.	+	181899069
chr2	181922412	181929560	MSTRG.104057.29	.	+	181899069
chr2	181918882	181919295	MSTRG.104057.29	.	+	181899069
chr2	181915414	181915921	MSTRG.104057.29	.	+	181899069
chr2	181913933	181915215	MSTRG.104057.29	.	+	181899069
chr2	181916427	181918597	MSTRG.104057.29	.	+	181899069
chr2	181899112	181900695	MSTRG.104057.29	.	+	181899069
chr2	181901388	181901765	MSTRG.104057.29	.	+	181899069
chr2	181909971	181913844	MSTRG.104057.29	.	+	181899069
chr2	181919446	181920596	MSTRG.104057.29	.	+	181899069
chr2	181902466	181909898	MSTRG.104057.29	.	+	181899069
chr2	181900904	181901301	MSTRG.104057.29	.	+	181899069
chr2	181918675	181918754	MSTRG.104057.29	.	+	181899069
chr2	181920650	181921947	MSTRG.104057.29	.	+	181899069
chr2	181922412	181929560	MSTRG.104057.29	.	+	181899069
chr2	181918882	181919295	MSTRG.104057.29	.	+	181899069
chr2	181915414	181915921	MSTRG.104057.29	.	+	181899069
chr2	181913933	181915215	MSTRG.104057.29	.	+	181899069
chr2	181916427	181918597	MSTRG.104057.29	.	+	181899069
chr2	181899112	181900695	MSTRG.104057.29	.	+	181899069
chr2	181901388	181901765	MSTRG.104057.29	.	+	181899069
chr2	181909971	181913844	MSTRG.104057.29	.	+	181899069
chr2	181919446	181920596	MSTRG.104057.29	.	+	181899069
chr2	181902466	181909898	MSTRG.104057.29	.	+	181899069
chr2	181900904	181901301	MSTRG.104057.29	.	+	181899069
chr2	181918675	181918754	MSTRG.104057.29	.	+	181899069
chr2	181920650	181921947	MSTRG.104057.29	.	+	181899069
chr2	181922412	181929560	MSTRG.104057.29	.	+	181899069
chr2	181918882	181919295	MSTRG.104057.29	.	+	181899069
chr2	181915414	181915921	MSTRG.104057.29	.	+	181899069
chr2	181913933	181915215	MSTRG.104057.29	.	+	181899069
chr2	181916427	181918597	MSTRG.104057.29	.	+	181899069
chr2	181899112	181900695	MSTRG.104057.29	.	+	181899069
chr2	181901388	181901765	MSTRG.104057.29	.	+	181899069
chr2	181909971	181913844	MSTRG.104057.29	.	+	181899069
chr2	181919446	181920596	MSTRG.104057.29	.	+	181899069
chr2	181902466	181909898	MSTRG.104057.29	.	+	181899069
chr2	181900904	181901301	MSTRG.104057.29	.	+	181899069
chr2	181918675	181918754	MSTRG.104057.29	.	+	181899069
chr2	181922412	181928160	MSTRG.104057.30	.	+	181899069
chr2	181920650	181921947	MSTRG.104057.30	.	+	181899069
chr2	181918882	181919295	MSTRG.104057.30	.	+	181899069
chr2	181915414	181915921	MSTRG.104057.30	.	+	181899069
chr2	181899112	181900703	MSTRG.104057.30	.	+	181899069
chr2	181913933	181915215	MSTRG.104057.30	.	+	181899069
chr2	181916427	181918597	MSTRG.104057.30	.	+	181899069
chr2	181901388	181901765	MSTRG.104057.30	.	+	181899069
chr2	181928278	181929560	MSTRG.104057.30	.	+	181899069
chr2	181909971	181913844	MSTRG.104057.30	.	+	181899069
chr2	181919446	181920596	MSTRG.104057.30	.	+	181899069
chr2	181902466	181909898	MSTRG.104057.30	.	+	181899069
chr2	181900904	181901301	MSTRG.104057.30	.	+	181899069
chr2	181918675	181918754	MSTRG.104057.30	.	+	181899069
chr2	181922412	181928160	MSTRG.104057.30	.	+	181899069
chr2	181920650	181921947	MSTRG.104057.30	.	+	181899069
chr2	181929926	181930105	MSTRG.104057.30	.	+	181899069
chr2	181918882	181919295	MSTRG.104057.30	.	+	181899069
chr2	181915414	181915921	MSTRG.104057.30	.	+	181899069
chr2	181899112	181900703	MSTRG.104057.30	.	+	181899069
chr2	181913933	181915215	MSTRG.104057.30	.	+	181899069
chr2	181916427	181918597	MSTRG.104057.30	.	+	181899069
chr2	181901388	181901765	MSTRG.104057.30	.	+	181899069
chr2	181928278	181929560	MSTRG.104057.30	.	+	181899069
chr2	181909971	181913844	MSTRG.104057.30	.	+	181899069
chr2	181919446	181920596	MSTRG.104057.30	.	+	181899069
chr2	181902466	181909898	MSTRG.104057.30	.	+	181899069
chr2	181900904	181901301	MSTRG.104057.30	.	+	181899069
chr2	181918675	181918754	MSTRG.104057.30	.	+	181899069
chr2	181922412	181928160	MSTRG.104057.30	.	+	181899069
chr2	181920650	181921947	MSTRG.104057.30	.	+	181899069
chr2	181929926	181930105	MSTRG.104057.30	.	+	181899069
chr2	181918882	181919295	MSTRG.104057.30	.	+	181899069
chr2	181915414	181915921	MSTRG.104057.30	.	+	181899069
chr2	181899112	181900703	MSTRG.104057.30	.	+	181899069
chr2	181913933	181915215	MSTRG.104057.30	.	+	181899069
chr2	181916427	181918597	MSTRG.104057.30	.	+	181899069
chr2	181901388	181901765	MSTRG.104057.30	.	+	181899069
chr2	181928278	181929560	MSTRG.104057.30	.	+	181899069
chr2	181909971	181913844	MSTRG.104057.30	.	+	181899069
chr2	181919446	181920596	MSTRG.104057.30	.	+	181899069
chr2	181902466	181909898	MSTRG.104057.30	.	+	181899069
chr2	181900904	181901301	MSTRG.104057.30	.	+	181899069
chr2	181918675	181918754	MSTRG.104057.30	.	+	181899069
chr2	181922412	181928160	MSTRG.104057.31	.	+	181899069
chr2	181920650	181921947	MSTRG.104057.31	.	+	181899069
chr2	181918882	181919295	MSTRG.104057.31	.	+	181899069
chr2	181913933	181915215	MSTRG.104057.31	.	+	181899069
chr2	181916427	181918597	MSTRG.104057.31	.	+	181899069
chr2	181899112	181900695	MSTRG.104057.31	.	+	181899069
chr2	181900904	181901765	MSTRG.104057.31	.	+	181899069
chr2	181928278	181929560	MSTRG.104057.31	.	+	181899069
chr2	181909971	181913844	MSTRG.104057.31	.	+	181899069
chr2	181919446	181920596	MSTRG.104057.31	.	+	181899069
chr2	181902466	181909898	MSTRG.104057.31	.	+	181899069
chr2	181918675	181918754	MSTRG.104057.31	.	+	181899069
chr2	181922412	181928160	MSTRG.104057.31	.	+	181899069
chr2	181920650	181921947	MSTRG.104057.31	.	+	181899069
chr2	181918882	181919295	MSTRG.104057.31	.	+	181899069
chr2	181913933	181915215	MSTRG.104057.31	.	+	181899069
chr2	181916427	181918597	MSTRG.104057.31	.	+	181899069
chr2	181899112	181900695	MSTRG.104057.31	.	+	181899069
chr2	181900904	181901765	MSTRG.104057.31	.	+	181899069
chr2	181928278	181929560	MSTRG.104057.31	.	+	181899069
chr2	181909971	181913844	MSTRG.104057.31	.	+	181899069
chr2	181919446	181920596	MSTRG.104057.31	.	+	181899069
chr2	181902466	181909898	MSTRG.104057.31	.	+	181899069
chr2	181918675	181918754	MSTRG.104057.31	.	+	181899069
chr2	181922412	181928160	MSTRG.104057.31	.	+	181899069
chr2	181920650	181921947	MSTRG.104057.31	.	+	181899069
chr2	181918882	181919295	MSTRG.104057.31	.	+	181899069
chr2	181913933	181915215	MSTRG.104057.31	.	+	181899069
chr2	181916427	181918597	MSTRG.104057.31	.	+	181899069
chr2	181899112	181900695	MSTRG.104057.31	.	+	181899069
chr2	181900904	181901765	MSTRG.104057.31	.	+	181899069
chr2	181928278	181929560	MSTRG.104057.31	.	+	181899069
chr2	181909971	181913844	MSTRG.104057.31	.	+	181899069
chr2	181919446	181920596	MSTRG.104057.31	.	+	181899069
chr2	181902466	181909898	MSTRG.104057.31	.	+	181899069
chr2	181918675	181918754	MSTRG.104057.31	.	+	181899069
chr2	181922412	181928160	MSTRG.104057.32	.	+	181899069
chr2	181920662	181921947	MSTRG.104057.32	.	+	181899069
chr2	181918882	181919295	MSTRG.104057.32	.	+	181899069
chr2	181913933	181915215	MSTRG.104057.32	.	+	181899069
chr2	181916427	181918597	MSTRG.104057.32	.	+	181899069
chr2	181899112	181900695	MSTRG.104057.32	.	+	181899069
chr2	181900904	181901765	MSTRG.104057.32	.	+	181899069
chr2	181928278	181929560	MSTRG.104057.32	.	+	181899069
chr2	181909971	181913844	MSTRG.104057.32	.	+	181899069
chr2	181919446	181920596	MSTRG.104057.32	.	+	181899069
chr2	181902466	181909898	MSTRG.104057.32	.	+	181899069
chr2	181918675	181918754	MSTRG.104057.32	.	+	181899069
chr2	181922412	181928160	MSTRG.104057.32	.	+	181899069
chr2	181920662	181921947	MSTRG.104057.32	.	+	181899069
chr2	181918882	181919295	MSTRG.104057.32	.	+	181899069
chr2	181913933	181915215	MSTRG.104057.32	.	+	181899069
chr2	181916427	181918597	MSTRG.104057.32	.	+	181899069
chr2	181899112	181900695	MSTRG.104057.32	.	+	181899069
chr2	181900904	181901765	MSTRG.104057.32	.	+	181899069
chr2	181928278	181929560	MSTRG.104057.32	.	+	181899069
chr2	181909971	181913844	MSTRG.104057.32	.	+	181899069
chr2	181919446	181920596	MSTRG.104057.32	.	+	181899069
chr2	181902466	181909898	MSTRG.104057.32	.	+	181899069
chr2	181918675	181918754	MSTRG.104057.32	.	+	181899069
chr2	181922412	181928160	MSTRG.104057.32	.	+	181899069
chr2	181920662	181921947	MSTRG.104057.32	.	+	181899069
chr2	181918882	181919295	MSTRG.104057.32	.	+	181899069
chr2	181913933	181915215	MSTRG.104057.32	.	+	181899069
chr2	181916427	181918597	MSTRG.104057.32	.	+	181899069
chr2	181899112	181900695	MSTRG.104057.32	.	+	181899069
chr2	181900904	181901765	MSTRG.104057.32	.	+	181899069
chr2	181928278	181929560	MSTRG.104057.32	.	+	181899069
chr2	181909971	181913844	MSTRG.104057.32	.	+	181899069
chr2	181919446	181920596	MSTRG.104057.32	.	+	181899069
chr2	181902466	181909898	MSTRG.104057.32	.	+	181899069
chr2	181918675	181918754	MSTRG.104057.32	.	+	181899069
chr2	181922412	181928160	MSTRG.104057.33	.	+	181899069
chr2	181920650	181921947	MSTRG.104057.33	.	+	181899069
chr2	181918882	181919295	MSTRG.104057.33	.	+	181899069
chr2	181916427	181918597	MSTRG.104057.33	.	+	181899069
chr2	181899112	181900695	MSTRG.104057.33	.	+	181899069
chr2	181900904	181901765	MSTRG.104057.33	.	+	181899069
chr2	181928278	181929560	MSTRG.104057.33	.	+	181899069
chr2	181909971	181913844	MSTRG.104057.33	.	+	181899069
chr2	181919446	181920596	MSTRG.104057.33	.	+	181899069
chr2	181902466	181909898	MSTRG.104057.33	.	+	181899069
chr2	181918675	181918754	MSTRG.104057.33	.	+	181899069
chr2	181913933	181915221	MSTRG.104057.33	.	+	181899069
chr2	181922412	181928160	MSTRG.104057.33	.	+	181899069
chr2	181920650	181921947	MSTRG.104057.33	.	+	181899069
chr2	181918882	181919295	MSTRG.104057.33	.	+	181899069
chr2	181916427	181918597	MSTRG.104057.33	.	+	181899069
chr2	181899112	181900695	MSTRG.104057.33	.	+	181899069
chr2	181900904	181901765	MSTRG.104057.33	.	+	181899069
chr2	181928278	181929560	MSTRG.104057.33	.	+	181899069
chr2	181909971	181913844	MSTRG.104057.33	.	+	181899069
chr2	181919446	181920596	MSTRG.104057.33	.	+	181899069
chr2	181902466	181909898	MSTRG.104057.33	.	+	181899069
chr2	181918675	181918754	MSTRG.104057.33	.	+	181899069
chr2	181913933	181915221	MSTRG.104057.33	.	+	181899069
chr2	181922412	181928160	MSTRG.104057.33	.	+	181899069
chr2	181920650	181921947	MSTRG.104057.33	.	+	181899069
chr2	181918882	181919295	MSTRG.104057.33	.	+	181899069
chr2	181916427	181918597	MSTRG.104057.33	.	+	181899069
chr2	181899112	181900695	MSTRG.104057.33	.	+	181899069
chr2	181900904	181901765	MSTRG.104057.33	.	+	181899069
chr2	181928278	181929560	MSTRG.104057.33	.	+	181899069
chr2	181909971	181913844	MSTRG.104057.33	.	+	181899069
chr2	181919446	181920596	MSTRG.104057.33	.	+	181899069
chr2	181902466	181909898	MSTRG.104057.33	.	+	181899069
chr2	181918675	181918754	MSTRG.104057.33	.	+	181899069
chr2	181913933	181915221	MSTRG.104057.33	.	+	181899069
chr2	181920650	181921947	MSTRG.104057.34	.	+	181899069
chr2	181922412	181929560	MSTRG.104057.34	.	+	181899069
chr2	181918882	181919295	MSTRG.104057.34	.	+	181899069
chr2	181915414	181915921	MSTRG.104057.34	.	+	181899069
chr2	181913933	181915215	MSTRG.104057.34	.	+	181899069
chr2	181916427	181918597	MSTRG.104057.34	.	+	181899069
chr2	181899112	181900695	MSTRG.104057.34	.	+	181899069
chr2	181900904	181901765	MSTRG.104057.34	.	+	181899069
chr2	181909971	181913844	MSTRG.104057.34	.	+	181899069
chr2	181919446	181920596	MSTRG.104057.34	.	+	181899069
chr2	181902466	181909898	MSTRG.104057.34	.	+	181899069
chr2	181918675	181918754	MSTRG.104057.34	.	+	181899069
chr2	181920650	181921947	MSTRG.104057.34	.	+	181899069
chr2	181922412	181929560	MSTRG.104057.34	.	+	181899069
chr2	181918882	181919295	MSTRG.104057.34	.	+	181899069
chr2	181915414	181915921	MSTRG.104057.34	.	+	181899069
chr2	181913933	181915215	MSTRG.104057.34	.	+	181899069
chr2	181916427	181918597	MSTRG.104057.34	.	+	181899069
chr2	181899112	181900695	MSTRG.104057.34	.	+	181899069
chr2	181900904	181901765	MSTRG.104057.34	.	+	181899069
chr2	181909971	181913844	MSTRG.104057.34	.	+	181899069
chr2	181919446	181920596	MSTRG.104057.34	.	+	181899069
chr2	181902466	181909898	MSTRG.104057.34	.	+	181899069
chr2	181918675	181918754	MSTRG.104057.34	.	+	181899069
chr2	181920650	181921947	MSTRG.104057.34	.	+	181899069
chr2	181922412	181929560	MSTRG.104057.34	.	+	181899069
chr2	181918882	181919295	MSTRG.104057.34	.	+	181899069
chr2	181915414	181915921	MSTRG.104057.34	.	+	181899069
chr2	181913933	181915215	MSTRG.104057.34	.	+	181899069
chr2	181916427	181918597	MSTRG.104057.34	.	+	181899069
chr2	181899112	181900695	MSTRG.104057.34	.	+	181899069
chr2	181900904	181901765	MSTRG.104057.34	.	+	181899069
chr2	181909971	181913844	MSTRG.104057.34	.	+	181899069
chr2	181919446	181920596	MSTRG.104057.34	.	+	181899069
chr2	181902466	181909898	MSTRG.104057.34	.	+	181899069
chr2	181918675	181918754	MSTRG.104057.34	.	+	181899069
chr2	181922412	181928160	MSTRG.104057.35	.	+	181899069
chr2	181920662	181921947	MSTRG.104057.35	.	+	181899069
chr2	181918882	181919295	MSTRG.104057.35	.	+	181899069
chr2	181915414	181915921	MSTRG.104057.35	.	+	181899069
chr2	181913933	181915215	MSTRG.104057.35	.	+	181899069
chr2	181916427	181918597	MSTRG.104057.35	.	+	181899069
chr2	181899112	181900695	MSTRG.104057.35	.	+	181899069
chr2	181900904	181901765	MSTRG.104057.35	.	+	181899069
chr2	181928278	181929560	MSTRG.104057.35	.	+	181899069
chr2	181909971	181913844	MSTRG.104057.35	.	+	181899069
chr2	181919446	181920596	MSTRG.104057.35	.	+	181899069
chr2	181902466	181909898	MSTRG.104057.35	.	+	181899069
chr2	181918675	181918754	MSTRG.104057.35	.	+	181899069
chr2	181922412	181928160	MSTRG.104057.35	.	+	181899069
chr2	181920662	181921947	MSTRG.104057.35	.	+	181899069
chr2	181918882	181919295	MSTRG.104057.35	.	+	181899069
chr2	181915414	181915921	MSTRG.104057.35	.	+	181899069
chr2	181913933	181915215	MSTRG.104057.35	.	+	181899069
chr2	181916427	181918597	MSTRG.104057.35	.	+	181899069
chr2	181899112	181900695	MSTRG.104057.35	.	+	181899069
chr2	181900904	181901765	MSTRG.104057.35	.	+	181899069
chr2	181928278	181929560	MSTRG.104057.35	.	+	181899069
chr2	181909971	181913844	MSTRG.104057.35	.	+	181899069
chr2	181919446	181920596	MSTRG.104057.35	.	+	181899069
chr2	181902466	181909898	MSTRG.104057.35	.	+	181899069
chr2	181918675	181918754	MSTRG.104057.35	.	+	181899069
chr2	181922412	181928160	MSTRG.104057.35	.	+	181899069
chr2	181920662	181921947	MSTRG.104057.35	.	+	181899069
chr2	181918882	181919295	MSTRG.104057.35	.	+	181899069
chr2	181915414	181915921	MSTRG.104057.35	.	+	181899069
chr2	181913933	181915215	MSTRG.104057.35	.	+	181899069
chr2	181916427	181918597	MSTRG.104057.35	.	+	181899069
chr2	181899112	181900695	MSTRG.104057.35	.	+	181899069
chr2	181900904	181901765	MSTRG.104057.35	.	+	181899069
chr2	181928278	181929560	MSTRG.104057.35	.	+	181899069
chr2	181909971	181913844	MSTRG.104057.35	.	+	181899069
chr2	181919446	181920596	MSTRG.104057.35	.	+	181899069
chr2	181902466	181909898	MSTRG.104057.35	.	+	181899069
chr2	181918675	181918754	MSTRG.104057.35	.	+	181899069
chr2	181922412	181928160	MSTRG.104057.36	.	+	181899069
chr2	181920662	181921947	MSTRG.104057.36	.	+	181899069
chr2	181918882	181919295	MSTRG.104057.36	.	+	181899069
chr2	181917005	181918597	MSTRG.104057.36	.	+	181899069
chr2	181913933	181915215	MSTRG.104057.36	.	+	181899069
chr2	181899112	181900695	MSTRG.104057.36	.	+	181899069
chr2	181900904	181901765	MSTRG.104057.36	.	+	181899069
chr2	181928278	181929560	MSTRG.104057.36	.	+	181899069
chr2	181909971	181913844	MSTRG.104057.36	.	+	181899069
chr2	181919446	181920596	MSTRG.104057.36	.	+	181899069
chr2	181902466	181909898	MSTRG.104057.36	.	+	181899069
chr2	181918675	181918754	MSTRG.104057.36	.	+	181899069
chr2	181922412	181928160	MSTRG.104057.36	.	+	181899069
chr2	181920662	181921947	MSTRG.104057.36	.	+	181899069
chr2	181918882	181919295	MSTRG.104057.36	.	+	181899069
chr2	181917005	181918597	MSTRG.104057.36	.	+	181899069
chr2	181913933	181915215	MSTRG.104057.36	.	+	181899069
chr2	181899112	181900695	MSTRG.104057.36	.	+	181899069
chr2	181900904	181901765	MSTRG.104057.36	.	+	181899069
chr2	181928278	181929560	MSTRG.104057.36	.	+	181899069
chr2	181909971	181913844	MSTRG.104057.36	.	+	181899069
chr2	181919446	181920596	MSTRG.104057.36	.	+	181899069
chr2	181902466	181909898	MSTRG.104057.36	.	+	181899069
chr2	181918675	181918754	MSTRG.104057.36	.	+	181899069
chr2	181922412	181928160	MSTRG.104057.36	.	+	181899069
chr2	181920662	181921947	MSTRG.104057.36	.	+	181899069
chr2	181918882	181919295	MSTRG.104057.36	.	+	181899069
chr2	181917005	181918597	MSTRG.104057.36	.	+	181899069
chr2	181913933	181915215	MSTRG.104057.36	.	+	181899069
chr2	181899112	181900695	MSTRG.104057.36	.	+	181899069
chr2	181900904	181901765	MSTRG.104057.36	.	+	181899069
chr2	181928278	181929560	MSTRG.104057.36	.	+	181899069
chr2	181909971	181913844	MSTRG.104057.36	.	+	181899069
chr2	181919446	181920596	MSTRG.104057.36	.	+	181899069
chr2	181902466	181909898	MSTRG.104057.36	.	+	181899069
chr2	181918675	181918754	MSTRG.104057.36	.	+	181899069
chr2	181922412	181928160	MSTRG.104057.37	.	+	181899069
chr2	181920650	181921947	MSTRG.104057.37	.	+	181899069
chr2	181918882	181919295	MSTRG.104057.37	.	+	181899069
chr2	181911233	181913844	MSTRG.104057.37	.	+	181899069
chr2	181909971	181911125	MSTRG.104057.37	.	+	181899069
chr2	181913933	181915215	MSTRG.104057.37	.	+	181899069
chr2	181916427	181918597	MSTRG.104057.37	.	+	181899069
chr2	181899112	181900695	MSTRG.104057.37	.	+	181899069
chr2	181900904	181901765	MSTRG.104057.37	.	+	181899069
chr2	181928278	181929560	MSTRG.104057.37	.	+	181899069
chr2	181919446	181920596	MSTRG.104057.37	.	+	181899069
chr2	181902466	181909898	MSTRG.104057.37	.	+	181899069
chr2	181918675	181918754	MSTRG.104057.37	.	+	181899069
chr2	181922412	181928160	MSTRG.104057.37	.	+	181899069
chr2	181920650	181921947	MSTRG.104057.37	.	+	181899069
chr2	181918882	181919295	MSTRG.104057.37	.	+	181899069
chr2	181911233	181913844	MSTRG.104057.37	.	+	181899069
chr2	181909971	181911125	MSTRG.104057.37	.	+	181899069
chr2	181913933	181915215	MSTRG.104057.37	.	+	181899069
chr2	181916427	181918597	MSTRG.104057.37	.	+	181899069
chr2	181899112	181900695	MSTRG.104057.37	.	+	181899069
chr2	181900904	181901765	MSTRG.104057.37	.	+	181899069
chr2	181928278	181929560	MSTRG.104057.37	.	+	181899069
chr2	181919446	181920596	MSTRG.104057.37	.	+	181899069
chr2	181902466	181909898	MSTRG.104057.37	.	+	181899069
chr2	181918675	181918754	MSTRG.104057.37	.	+	181899069
chr2	181922412	181928160	MSTRG.104057.37	.	+	181899069
chr2	181920650	181921947	MSTRG.104057.37	.	+	181899069
chr2	181918882	181919295	MSTRG.104057.37	.	+	181899069
chr2	181911233	181913844	MSTRG.104057.37	.	+	181899069
chr2	181909971	181911125	MSTRG.104057.37	.	+	181899069
chr2	181913933	181915215	MSTRG.104057.37	.	+	181899069
chr2	181916427	181918597	MSTRG.104057.37	.	+	181899069
chr2	181899112	181900695	MSTRG.104057.37	.	+	181899069
chr2	181900904	181901765	MSTRG.104057.37	.	+	181899069
chr2	181928278	181929560	MSTRG.104057.37	.	+	181899069
chr2	181919446	181920596	MSTRG.104057.37	.	+	181899069
chr2	181902466	181909898	MSTRG.104057.37	.	+	181899069
chr2	181918675	181918754	MSTRG.104057.37	.	+	181899069
chr2	181922412	181928160	MSTRG.104057.38	.	+	181899069
chr2	181904835	181909898	MSTRG.104057.38	.	+	181899069
chr2	181920662	181921947	MSTRG.104057.38	.	+	181899069
chr2	181918882	181919295	MSTRG.104057.38	.	+	181899069
chr2	181911233	181913844	MSTRG.104057.38	.	+	181899069
chr2	181915414	181915921	MSTRG.104057.38	.	+	181899069
chr2	181917005	181918597	MSTRG.104057.38	.	+	181899069
chr2	181913933	181915215	MSTRG.104057.38	.	+	181899069
chr2	181899112	181900695	MSTRG.104057.38	.	+	181899069
chr2	181900904	181901765	MSTRG.104057.38	.	+	181899069
chr2	181928278	181929560	MSTRG.104057.38	.	+	181899069
chr2	181919446	181920596	MSTRG.104057.38	.	+	181899069
chr2	181909971	181911129	MSTRG.104057.38	.	+	181899069
chr2	181918675	181918754	MSTRG.104057.38	.	+	181899069
chr2	181922412	181928160	MSTRG.104057.38	.	+	181899069
chr2	181904835	181909898	MSTRG.104057.38	.	+	181899069
chr2	181920662	181921947	MSTRG.104057.38	.	+	181899069
chr2	181918882	181919295	MSTRG.104057.38	.	+	181899069
chr2	181911233	181913844	MSTRG.104057.38	.	+	181899069
chr2	181915414	181915921	MSTRG.104057.38	.	+	181899069
chr2	181917005	181918597	MSTRG.104057.38	.	+	181899069
chr2	181913933	181915215	MSTRG.104057.38	.	+	181899069
chr2	181899112	181900695	MSTRG.104057.38	.	+	181899069
chr2	181900904	181901765	MSTRG.104057.38	.	+	181899069
chr2	181928278	181929560	MSTRG.104057.38	.	+	181899069
chr2	181919446	181920596	MSTRG.104057.38	.	+	181899069
chr2	181909971	181911129	MSTRG.104057.38	.	+	181899069
chr2	181918675	181918754	MSTRG.104057.38	.	+	181899069
chr2	181922412	181928160	MSTRG.104057.38	.	+	181899069
chr2	181904835	181909898	MSTRG.104057.38	.	+	181899069
chr2	181920662	181921947	MSTRG.104057.38	.	+	181899069
chr2	181918882	181919295	MSTRG.104057.38	.	+	181899069
chr2	181911233	181913844	MSTRG.104057.38	.	+	181899069
chr2	181915414	181915921	MSTRG.104057.38	.	+	181899069
chr2	181917005	181918597	MSTRG.104057.38	.	+	181899069
chr2	181913933	181915215	MSTRG.104057.38	.	+	181899069
chr2	181899112	181900695	MSTRG.104057.38	.	+	181899069
chr2	181900904	181901765	MSTRG.104057.38	.	+	181899069
chr2	181928278	181929560	MSTRG.104057.38	.	+	181899069
chr2	181919446	181920596	MSTRG.104057.38	.	+	181899069
chr2	181909971	181911129	MSTRG.104057.38	.	+	181899069
chr2	181918675	181918754	MSTRG.104057.38	.	+	181899069
chr2	181922412	181928160	MSTRG.104057.39	.	+	181899069
chr2	181919446	181921947	MSTRG.104057.39	.	+	181899069
chr2	181918882	181919295	MSTRG.104057.39	.	+	181899069
chr2	181918470	181918597	MSTRG.104057.39	.	+	181899069
chr2	181913933	181915215	MSTRG.104057.39	.	+	181899069
chr2	181899112	181900695	MSTRG.104057.39	.	+	181899069
chr2	181900904	181901765	MSTRG.104057.39	.	+	181899069
chr2	181928278	181929560	MSTRG.104057.39	.	+	181899069
chr2	181909971	181913844	MSTRG.104057.39	.	+	181899069
chr2	181902466	181909898	MSTRG.104057.39	.	+	181899069
chr2	181916427	181918322	MSTRG.104057.39	.	+	181899069
chr2	181918675	181918754	MSTRG.104057.39	.	+	181899069
chr2	181922412	181928160	MSTRG.104057.39	.	+	181899069
chr2	181919446	181921947	MSTRG.104057.39	.	+	181899069
chr2	181918882	181919295	MSTRG.104057.39	.	+	181899069
chr2	181918470	181918597	MSTRG.104057.39	.	+	181899069
chr2	181913933	181915215	MSTRG.104057.39	.	+	181899069
chr2	181899112	181900695	MSTRG.104057.39	.	+	181899069
chr2	181900904	181901765	MSTRG.104057.39	.	+	181899069
chr2	181928278	181929560	MSTRG.104057.39	.	+	181899069
chr2	181909971	181913844	MSTRG.104057.39	.	+	181899069
chr2	181902466	181909898	MSTRG.104057.39	.	+	181899069
chr2	181916427	181918322	MSTRG.104057.39	.	+	181899069
chr2	181918675	181918754	MSTRG.104057.39	.	+	181899069
chr2	181922412	181928160	MSTRG.104057.39	.	+	181899069
chr2	181919446	181921947	MSTRG.104057.39	.	+	181899069
chr2	181918882	181919295	MSTRG.104057.39	.	+	181899069
chr2	181918470	181918597	MSTRG.104057.39	.	+	181899069
chr2	181913933	181915215	MSTRG.104057.39	.	+	181899069
chr2	181899112	181900695	MSTRG.104057.39	.	+	181899069
chr2	181900904	181901765	MSTRG.104057.39	.	+	181899069
chr2	181928278	181929560	MSTRG.104057.39	.	+	181899069
chr2	181909971	181913844	MSTRG.104057.39	.	+	181899069
chr2	181902466	181909898	MSTRG.104057.39	.	+	181899069
chr2	181916427	181918322	MSTRG.104057.39	.	+	181899069
chr2	181918675	181918754	MSTRG.104057.39	.	+	181899069
chr2	181922412	181928160	MSTRG.104057.40	.	+	181899069
chr2	181920662	181921947	MSTRG.104057.40	.	+	181899069
chr2	181918882	181919295	MSTRG.104057.40	.	+	181899069
chr2	181928199	181929560	MSTRG.104057.40	.	+	181899069
chr2	181913933	181915215	MSTRG.104057.40	.	+	181899069
chr2	181899112	181900695	MSTRG.104057.40	.	+	181899069
chr2	181900904	181901765	MSTRG.104057.40	.	+	181899069
chr2	181909971	181913844	MSTRG.104057.40	.	+	181899069
chr2	181919446	181920596	MSTRG.104057.40	.	+	181899069
chr2	181902466	181909898	MSTRG.104057.40	.	+	181899069
chr2	181918675	181918754	MSTRG.104057.40	.	+	181899069
chr2	181922412	181928160	MSTRG.104057.40	.	+	181899069
chr2	181920662	181921947	MSTRG.104057.40	.	+	181899069
chr2	181918882	181919295	MSTRG.104057.40	.	+	181899069
chr2	181928199	181929560	MSTRG.104057.40	.	+	181899069
chr2	181913933	181915215	MSTRG.104057.40	.	+	181899069
chr2	181899112	181900695	MSTRG.104057.40	.	+	181899069
chr2	181900904	181901765	MSTRG.104057.40	.	+	181899069
chr2	181909971	181913844	MSTRG.104057.40	.	+	181899069
chr2	181919446	181920596	MSTRG.104057.40	.	+	181899069
chr2	181902466	181909898	MSTRG.104057.40	.	+	181899069
chr2	181918675	181918754	MSTRG.104057.40	.	+	181899069
chr2	181922412	181928160	MSTRG.104057.40	.	+	181899069
chr2	181920662	181921947	MSTRG.104057.40	.	+	181899069
chr2	181918882	181919295	MSTRG.104057.40	.	+	181899069
chr2	181928199	181929560	MSTRG.104057.40	.	+	181899069
chr2	181913933	181915215	MSTRG.104057.40	.	+	181899069
chr2	181899112	181900695	MSTRG.104057.40	.	+	181899069
chr2	181900904	181901765	MSTRG.104057.40	.	+	181899069
chr2	181909971	181913844	MSTRG.104057.40	.	+	181899069
chr2	181919446	181920596	MSTRG.104057.40	.	+	181899069
chr2	181902466	181909898	MSTRG.104057.40	.	+	181899069
chr2	181918675	181918754	MSTRG.104057.40	.	+	181899069
chr2	181922412	181928160	MSTRG.104057.41	.	+	181899069
chr2	181916427	181918597	MSTRG.104057.41	.	+	181899069
chr2	181899112	181900695	MSTRG.104057.41	.	+	181899069
chr2	181900904	181901765	MSTRG.104057.41	.	+	181899069
chr2	181919446	181921947	MSTRG.104057.41	.	+	181899069
chr2	181918882	181919295	MSTRG.104057.41	.	+	181899069
chr2	181928278	181929560	MSTRG.104057.41	.	+	181899069
chr2	181918675	181918754	MSTRG.104057.41	.	+	181899069
chr2	181902466	181909898	MSTRG.104057.41	.	+	181899069
chr2	181909971	181913844	MSTRG.104057.41	.	+	181899069
chr2	181913933	181915215	MSTRG.104057.41	.	+	181899069
chr2	181922412	181928160	MSTRG.104057.41	.	+	181899069
chr2	181916427	181918597	MSTRG.104057.41	.	+	181899069
chr2	181899112	181900695	MSTRG.104057.41	.	+	181899069
chr2	181900904	181901765	MSTRG.104057.41	.	+	181899069
chr2	181919446	181921947	MSTRG.104057.41	.	+	181899069
chr2	181918882	181919295	MSTRG.104057.41	.	+	181899069
chr2	181928278	181929560	MSTRG.104057.41	.	+	181899069
chr2	181918675	181918754	MSTRG.104057.41	.	+	181899069
chr2	181902466	181909898	MSTRG.104057.41	.	+	181899069
chr2	181909971	181913844	MSTRG.104057.41	.	+	181899069
chr2	181913933	181915215	MSTRG.104057.41	.	+	181899069
chr2	181922412	181928160	MSTRG.104057.41	.	+	181899069
chr2	181916427	181918597	MSTRG.104057.41	.	+	181899069
chr2	181899112	181900695	MSTRG.104057.41	.	+	181899069
chr2	181900904	181901765	MSTRG.104057.41	.	+	181899069
chr2	181919446	181921947	MSTRG.104057.41	.	+	181899069
chr2	181918882	181919295	MSTRG.104057.41	.	+	181899069
chr2	181928278	181929560	MSTRG.104057.41	.	+	181899069
chr2	181918675	181918754	MSTRG.104057.41	.	+	181899069
chr2	181902466	181909898	MSTRG.104057.41	.	+	181899069
chr2	181909971	181913844	MSTRG.104057.41	.	+	181899069
chr2	181913933	181915215	MSTRG.104057.41	.	+	181899069
chr2	181922412	181928160	MSTRG.104057.42	.	+	181899069
chr2	181899112	181900695	MSTRG.104057.42	.	+	181899069
chr2	181900904	181901765	MSTRG.104057.42	.	+	181899069
chr2	181919446	181921947	MSTRG.104057.42	.	+	181899069
chr2	181918882	181919295	MSTRG.104057.42	.	+	181899069
chr2	181928278	181929560	MSTRG.104057.42	.	+	181899069
chr2	181918675	181918754	MSTRG.104057.42	.	+	181899069
chr2	181902466	181909898	MSTRG.104057.42	.	+	181899069
chr2	181915414	181915921	MSTRG.104057.42	.	+	181899069
chr2	181909971	181913844	MSTRG.104057.42	.	+	181899069
chr2	181913933	181915215	MSTRG.104057.42	.	+	181899069
chr2	181922412	181928160	MSTRG.104057.42	.	+	181899069
chr2	181899112	181900695	MSTRG.104057.42	.	+	181899069
chr2	181900904	181901765	MSTRG.104057.42	.	+	181899069
chr2	181919446	181921947	MSTRG.104057.42	.	+	181899069
chr2	181918882	181919295	MSTRG.104057.42	.	+	181899069
chr2	181928278	181929560	MSTRG.104057.42	.	+	181899069
chr2	181918675	181918754	MSTRG.104057.42	.	+	181899069
chr2	181902466	181909898	MSTRG.104057.42	.	+	181899069
chr2	181915414	181915921	MSTRG.104057.42	.	+	181899069
chr2	181909971	181913844	MSTRG.104057.42	.	+	181899069
chr2	181913933	181915215	MSTRG.104057.42	.	+	181899069
chr2	181922412	181928160	MSTRG.104057.42	.	+	181899069
chr2	181899112	181900695	MSTRG.104057.42	.	+	181899069
chr2	181900904	181901765	MSTRG.104057.42	.	+	181899069
chr2	181919446	181921947	MSTRG.104057.42	.	+	181899069
chr2	181918882	181919295	MSTRG.104057.42	.	+	181899069
chr2	181928278	181929560	MSTRG.104057.42	.	+	181899069
chr2	181918675	181918754	MSTRG.104057.42	.	+	181899069
chr2	181902466	181909898	MSTRG.104057.42	.	+	181899069
chr2	181915414	181915921	MSTRG.104057.42	.	+	181899069
chr2	181909971	181913844	MSTRG.104057.42	.	+	181899069
chr2	181913933	181915215	MSTRG.104057.42	.	+	181899069
chr2	181922412	181928160	MSTRG.104057.43	.	+	181899069
chr2	181918675	181918766	MSTRG.104057.43	.	+	181899069
chr2	181920662	181921947	MSTRG.104057.43	.	+	181899069
chr2	181918882	181919295	MSTRG.104057.43	.	+	181899069
chr2	181915414	181915921	MSTRG.104057.43	.	+	181899069
chr2	181913933	181915215	MSTRG.104057.43	.	+	181899069
chr2	181899112	181900695	MSTRG.104057.43	.	+	181899069
chr2	181901388	181901765	MSTRG.104057.43	.	+	181899069
chr2	181928278	181929560	MSTRG.104057.43	.	+	181899069
chr2	181919446	181920596	MSTRG.104057.43	.	+	181899069
chr2	181902466	181909898	MSTRG.104057.43	.	+	181899069
chr2	181900904	181901301	MSTRG.104057.43	.	+	181899069
chr2	181909971	181913844	MSTRG.104057.43	.	+	181899069
chr2	181922412	181928160	MSTRG.104057.43	.	+	181899069
chr2	181918675	181918766	MSTRG.104057.43	.	+	181899069
chr2	181920662	181921947	MSTRG.104057.43	.	+	181899069
chr2	181918882	181919295	MSTRG.104057.43	.	+	181899069
chr2	181915414	181915921	MSTRG.104057.43	.	+	181899069
chr2	181913933	181915215	MSTRG.104057.43	.	+	181899069
chr2	181899112	181900695	MSTRG.104057.43	.	+	181899069
chr2	181901388	181901765	MSTRG.104057.43	.	+	181899069
chr2	181928278	181929560	MSTRG.104057.43	.	+	181899069
chr2	181919446	181920596	MSTRG.104057.43	.	+	181899069
chr2	181902466	181909898	MSTRG.104057.43	.	+	181899069
chr2	181900904	181901301	MSTRG.104057.43	.	+	181899069
chr2	181909971	181913844	MSTRG.104057.43	.	+	181899069
chr2	181922412	181928160	MSTRG.104057.43	.	+	181899069
chr2	181918675	181918766	MSTRG.104057.43	.	+	181899069
chr2	181920662	181921947	MSTRG.104057.43	.	+	181899069
chr2	181918882	181919295	MSTRG.104057.43	.	+	181899069
chr2	181915414	181915921	MSTRG.104057.43	.	+	181899069
chr2	181913933	181915215	MSTRG.104057.43	.	+	181899069
chr2	181899112	181900695	MSTRG.104057.43	.	+	181899069
chr2	181901388	181901765	MSTRG.104057.43	.	+	181899069
chr2	181928278	181929560	MSTRG.104057.43	.	+	181899069
chr2	181919446	181920596	MSTRG.104057.43	.	+	181899069
chr2	181902466	181909898	MSTRG.104057.43	.	+	181899069
chr2	181900904	181901301	MSTRG.104057.43	.	+	181899069
chr2	181909971	181913844	MSTRG.104057.43	.	+	181899069
chr2	181922412	181928160	MSTRG.104057.44	.	+	181899069
chr2	181920650	181921947	MSTRG.104057.44	.	+	181899069
chr2	181918882	181919295	MSTRG.104057.44	.	+	181899069
chr2	181899112	181900703	MSTRG.104057.44	.	+	181899069
chr2	181913933	181915215	MSTRG.104057.44	.	+	181899069
chr2	181901388	181901765	MSTRG.104057.44	.	+	181899069
chr2	181928278	181929560	MSTRG.104057.44	.	+	181899069
chr2	181909971	181913844	MSTRG.104057.44	.	+	181899069
chr2	181919446	181920596	MSTRG.104057.44	.	+	181899069
chr2	181902466	181909898	MSTRG.104057.44	.	+	181899069
chr2	181900904	181901301	MSTRG.104057.44	.	+	181899069
chr2	181918675	181918754	MSTRG.104057.44	.	+	181899069
chr2	181922412	181928160	MSTRG.104057.44	.	+	181899069
chr2	181920650	181921947	MSTRG.104057.44	.	+	181899069
chr2	181918882	181919295	MSTRG.104057.44	.	+	181899069
chr2	181899112	181900703	MSTRG.104057.44	.	+	181899069
chr2	181913933	181915215	MSTRG.104057.44	.	+	181899069
chr2	181901388	181901765	MSTRG.104057.44	.	+	181899069
chr2	181928278	181929560	MSTRG.104057.44	.	+	181899069
chr2	181909971	181913844	MSTRG.104057.44	.	+	181899069
chr2	181919446	181920596	MSTRG.104057.44	.	+	181899069
chr2	181902466	181909898	MSTRG.104057.44	.	+	181899069
chr2	181900904	181901301	MSTRG.104057.44	.	+	181899069
chr2	181918675	181918754	MSTRG.104057.44	.	+	181899069
chr2	181922412	181928160	MSTRG.104057.44	.	+	181899069
chr2	181920650	181921947	MSTRG.104057.44	.	+	181899069
chr2	181918882	181919295	MSTRG.104057.44	.	+	181899069
chr2	181899112	181900703	MSTRG.104057.44	.	+	181899069
chr2	181913933	181915215	MSTRG.104057.44	.	+	181899069
chr2	181901388	181901765	MSTRG.104057.44	.	+	181899069
chr2	181928278	181929560	MSTRG.104057.44	.	+	181899069
chr2	181909971	181913844	MSTRG.104057.44	.	+	181899069
chr2	181919446	181920596	MSTRG.104057.44	.	+	181899069
chr2	181902466	181909898	MSTRG.104057.44	.	+	181899069
chr2	181900904	181901301	MSTRG.104057.44	.	+	181899069
chr2	181918675	181918754	MSTRG.104057.44	.	+	181899069
chr2	181922412	181928160	MSTRG.104057.45	.	+	181899069
chr2	181920662	181921947	MSTRG.104057.45	.	+	181899069
chr2	181918882	181919295	MSTRG.104057.45	.	+	181899069
chr2	181915414	181915921	MSTRG.104057.45	.	+	181899069
chr2	181913933	181915215	MSTRG.104057.45	.	+	181899069
chr2	181916427	181918597	MSTRG.104057.45	.	+	181899069
chr2	181899112	181900695	MSTRG.104057.45	.	+	181899069
chr2	181900904	181901765	MSTRG.104057.45	.	+	181899069
chr2	181928278	181929560	MSTRG.104057.45	.	+	181899069
chr2	181909971	181913844	MSTRG.104057.45	.	+	181899069
chr2	181919446	181920596	MSTRG.104057.45	.	+	181899069
chr2	181902466	181909898	MSTRG.104057.45	.	+	181899069
chr2	181918675	181918754	MSTRG.104057.45	.	+	181899069
chr2	181922412	181928160	MSTRG.104057.45	.	+	181899069
chr2	181920662	181921947	MSTRG.104057.45	.	+	181899069
chr2	181918882	181919295	MSTRG.104057.45	.	+	181899069
chr2	181915414	181915921	MSTRG.104057.45	.	+	181899069
chr2	181913933	181915215	MSTRG.104057.45	.	+	181899069
chr2	181916427	181918597	MSTRG.104057.45	.	+	181899069
chr2	181899112	181900695	MSTRG.104057.45	.	+	181899069
chr2	181900904	181901765	MSTRG.104057.45	.	+	181899069
chr2	181928278	181929560	MSTRG.104057.45	.	+	181899069
chr2	181909971	181913844	MSTRG.104057.45	.	+	181899069
chr2	181919446	181920596	MSTRG.104057.45	.	+	181899069
chr2	181902466	181909898	MSTRG.104057.45	.	+	181899069
chr2	181918675	181918754	MSTRG.104057.45	.	+	181899069
chr2	181922412	181928160	MSTRG.104057.45	.	+	181899069
chr2	181920662	181921947	MSTRG.104057.45	.	+	181899069
chr2	181918882	181919295	MSTRG.104057.45	.	+	181899069
chr2	181915414	181915921	MSTRG.104057.45	.	+	181899069
chr2	181913933	181915215	MSTRG.104057.45	.	+	181899069
chr2	181916427	181918597	MSTRG.104057.45	.	+	181899069
chr2	181899112	181900695	MSTRG.104057.45	.	+	181899069
chr2	181900904	181901765	MSTRG.104057.45	.	+	181899069
chr2	181928278	181929560	MSTRG.104057.45	.	+	181899069
chr2	181909971	181913844	MSTRG.104057.45	.	+	181899069
chr2	181919446	181920596	MSTRG.104057.45	.	+	181899069
chr2	181902466	181909898	MSTRG.104057.45	.	+	181899069
chr2	181918675	181918754	MSTRG.104057.45	.	+	181899069
chr2	181922412	181928160	MSTRG.104057.46	.	+	181899069
chr2	181919446	181921947	MSTRG.104057.46	.	+	181899069
chr2	181918882	181919295	MSTRG.104057.46	.	+	181899069
chr2	181915414	181915921	MSTRG.104057.46	.	+	181899069
chr2	181913933	181915215	MSTRG.104057.46	.	+	181899069
chr2	181916427	181918597	MSTRG.104057.46	.	+	181899069
chr2	181899112	181900695	MSTRG.104057.46	.	+	181899069
chr2	181900904	181901765	MSTRG.104057.46	.	+	181899069
chr2	181928278	181929560	MSTRG.104057.46	.	+	181899069
chr2	181909971	181913844	MSTRG.104057.46	.	+	181899069
chr2	181902466	181909898	MSTRG.104057.46	.	+	181899069
chr2	181918675	181918754	MSTRG.104057.46	.	+	181899069
chr2	181922412	181928160	MSTRG.104057.46	.	+	181899069
chr2	181919446	181921947	MSTRG.104057.46	.	+	181899069
chr2	181918882	181919295	MSTRG.104057.46	.	+	181899069
chr2	181915414	181915921	MSTRG.104057.46	.	+	181899069
chr2	181913933	181915215	MSTRG.104057.46	.	+	181899069
chr2	181916427	181918597	MSTRG.104057.46	.	+	181899069
chr2	181899112	181900695	MSTRG.104057.46	.	+	181899069
chr2	181900904	181901765	MSTRG.104057.46	.	+	181899069
chr2	181928278	181929560	MSTRG.104057.46	.	+	181899069
chr2	181909971	181913844	MSTRG.104057.46	.	+	181899069
chr2	181902466	181909898	MSTRG.104057.46	.	+	181899069
chr2	181918675	181918754	MSTRG.104057.46	.	+	181899069
chr2	181922412	181928160	MSTRG.104057.46	.	+	181899069
chr2	181919446	181921947	MSTRG.104057.46	.	+	181899069
chr2	181918882	181919295	MSTRG.104057.46	.	+	181899069
chr2	181915414	181915921	MSTRG.104057.46	.	+	181899069
chr2	181913933	181915215	MSTRG.104057.46	.	+	181899069
chr2	181916427	181918597	MSTRG.104057.46	.	+	181899069
chr2	181899112	181900695	MSTRG.104057.46	.	+	181899069
chr2	181900904	181901765	MSTRG.104057.46	.	+	181899069
chr2	181928278	181929560	MSTRG.104057.46	.	+	181899069
chr2	181909971	181913844	MSTRG.104057.46	.	+	181899069
chr2	181902466	181909898	MSTRG.104057.46	.	+	181899069
chr2	181918675	181918754	MSTRG.104057.46	.	+	181899069
chr2	181922412	181928160	MSTRG.104057.47	.	+	181899069
chr2	181919446	181921947	MSTRG.104057.47	.	+	181899069
chr2	181918882	181919295	MSTRG.104057.47	.	+	181899069
chr2	181915414	181915921	MSTRG.104057.47	.	+	181899069
chr2	181917005	181918597	MSTRG.104057.47	.	+	181899069
chr2	181913933	181915215	MSTRG.104057.47	.	+	181899069
chr2	181899112	181900695	MSTRG.104057.47	.	+	181899069
chr2	181900904	181901765	MSTRG.104057.47	.	+	181899069
chr2	181928278	181929560	MSTRG.104057.47	.	+	181899069
chr2	181909971	181913844	MSTRG.104057.47	.	+	181899069
chr2	181902466	181909898	MSTRG.104057.47	.	+	181899069
chr2	181918675	181918754	MSTRG.104057.47	.	+	181899069
chr2	181922412	181928160	MSTRG.104057.47	.	+	181899069
chr2	181919446	181921947	MSTRG.104057.47	.	+	181899069
chr2	181918882	181919295	MSTRG.104057.47	.	+	181899069
chr2	181915414	181915921	MSTRG.104057.47	.	+	181899069
chr2	181917005	181918597	MSTRG.104057.47	.	+	181899069
chr2	181913933	181915215	MSTRG.104057.47	.	+	181899069
chr2	181899112	181900695	MSTRG.104057.47	.	+	181899069
chr2	181900904	181901765	MSTRG.104057.47	.	+	181899069
chr2	181928278	181929560	MSTRG.104057.47	.	+	181899069
chr2	181909971	181913844	MSTRG.104057.47	.	+	181899069
chr2	181902466	181909898	MSTRG.104057.47	.	+	181899069
chr2	181918675	181918754	MSTRG.104057.47	.	+	181899069
chr2	181922412	181928160	MSTRG.104057.47	.	+	181899069
chr2	181919446	181921947	MSTRG.104057.47	.	+	181899069
chr2	181918882	181919295	MSTRG.104057.47	.	+	181899069
chr2	181915414	181915921	MSTRG.104057.47	.	+	181899069
chr2	181917005	181918597	MSTRG.104057.47	.	+	181899069
chr2	181913933	181915215	MSTRG.104057.47	.	+	181899069
chr2	181899112	181900695	MSTRG.104057.47	.	+	181899069
chr2	181900904	181901765	MSTRG.104057.47	.	+	181899069
chr2	181928278	181929560	MSTRG.104057.47	.	+	181899069
chr2	181909971	181913844	MSTRG.104057.47	.	+	181899069
chr2	181902466	181909898	MSTRG.104057.47	.	+	181899069
chr2	181918675	181918754	MSTRG.104057.47	.	+	181899069
chr2	181922412	181928160	MSTRG.104057.48	.	+	181899069
chr2	181920662	181921947	MSTRG.104057.48	.	+	181899069
chr2	181918882	181919295	MSTRG.104057.48	.	+	181899069
chr2	181911233	181913844	MSTRG.104057.48	.	+	181899069
chr2	181909971	181911125	MSTRG.104057.48	.	+	181899069
chr2	181913933	181915215	MSTRG.104057.48	.	+	181899069
chr2	181899112	181900695	MSTRG.104057.48	.	+	181899069
chr2	181900904	181901765	MSTRG.104057.48	.	+	181899069
chr2	181928278	181929560	MSTRG.104057.48	.	+	181899069
chr2	181919446	181920596	MSTRG.104057.48	.	+	181899069
chr2	181902466	181909898	MSTRG.104057.48	.	+	181899069
chr2	181918675	181918754	MSTRG.104057.48	.	+	181899069
chr2	181922412	181928160	MSTRG.104057.48	.	+	181899069
chr2	181920662	181921947	MSTRG.104057.48	.	+	181899069
chr2	181918882	181919295	MSTRG.104057.48	.	+	181899069
chr2	181911233	181913844	MSTRG.104057.48	.	+	181899069
chr2	181909971	181911125	MSTRG.104057.48	.	+	181899069
chr2	181913933	181915215	MSTRG.104057.48	.	+	181899069
chr2	181899112	181900695	MSTRG.104057.48	.	+	181899069
chr2	181900904	181901765	MSTRG.104057.48	.	+	181899069
chr2	181928278	181929560	MSTRG.104057.48	.	+	181899069
chr2	181919446	181920596	MSTRG.104057.48	.	+	181899069
chr2	181902466	181909898	MSTRG.104057.48	.	+	181899069
chr2	181918675	181918754	MSTRG.104057.48	.	+	181899069
chr2	181922412	181928160	MSTRG.104057.48	.	+	181899069
chr2	181920662	181921947	MSTRG.104057.48	.	+	181899069
chr2	181918882	181919295	MSTRG.104057.48	.	+	181899069
chr2	181911233	181913844	MSTRG.104057.48	.	+	181899069
chr2	181909971	181911125	MSTRG.104057.48	.	+	181899069
chr2	181913933	181915215	MSTRG.104057.48	.	+	181899069
chr2	181899112	181900695	MSTRG.104057.48	.	+	181899069
chr2	181900904	181901765	MSTRG.104057.48	.	+	181899069
chr2	181928278	181929560	MSTRG.104057.48	.	+	181899069
chr2	181919446	181920596	MSTRG.104057.48	.	+	181899069
chr2	181902466	181909898	MSTRG.104057.48	.	+	181899069
chr2	181918675	181918754	MSTRG.104057.48	.	+	181899069
chr2	181922412	181928160	MSTRG.104057.49	.	+	181899069
chr2	181920662	181921947	MSTRG.104057.49	.	+	181899069
chr2	181918882	181919295	MSTRG.104057.49	.	+	181899069
chr2	181911233	181913844	MSTRG.104057.49	.	+	181899069
chr2	181915414	181915921	MSTRG.104057.49	.	+	181899069
chr2	181909971	181911125	MSTRG.104057.49	.	+	181899069
chr2	181917005	181918597	MSTRG.104057.49	.	+	181899069
chr2	181913933	181915215	MSTRG.104057.49	.	+	181899069
chr2	181899112	181900695	MSTRG.104057.49	.	+	181899069
chr2	181900904	181901765	MSTRG.104057.49	.	+	181899069
chr2	181928278	181929560	MSTRG.104057.49	.	+	181899069
chr2	181919446	181920596	MSTRG.104057.49	.	+	181899069
chr2	181902466	181909898	MSTRG.104057.49	.	+	181899069
chr2	181918675	181918754	MSTRG.104057.49	.	+	181899069
chr2	181922412	181928160	MSTRG.104057.49	.	+	181899069
chr2	181920662	181921947	MSTRG.104057.49	.	+	181899069
chr2	181918882	181919295	MSTRG.104057.49	.	+	181899069
chr2	181911233	181913844	MSTRG.104057.49	.	+	181899069
chr2	181915414	181915921	MSTRG.104057.49	.	+	181899069
chr2	181909971	181911125	MSTRG.104057.49	.	+	181899069
chr2	181917005	181918597	MSTRG.104057.49	.	+	181899069
chr2	181913933	181915215	MSTRG.104057.49	.	+	181899069
chr2	181899112	181900695	MSTRG.104057.49	.	+	181899069
chr2	181900904	181901765	MSTRG.104057.49	.	+	181899069
chr2	181928278	181929560	MSTRG.104057.49	.	+	181899069
chr2	181919446	181920596	MSTRG.104057.49	.	+	181899069
chr2	181902466	181909898	MSTRG.104057.49	.	+	181899069
chr2	181918675	181918754	MSTRG.104057.49	.	+	181899069
chr2	181922412	181928160	MSTRG.104057.49	.	+	181899069
chr2	181920662	181921947	MSTRG.104057.49	.	+	181899069
chr2	181918882	181919295	MSTRG.104057.49	.	+	181899069
chr2	181911233	181913844	MSTRG.104057.49	.	+	181899069
chr2	181915414	181915921	MSTRG.104057.49	.	+	181899069
chr2	181909971	181911125	MSTRG.104057.49	.	+	181899069
chr2	181917005	181918597	MSTRG.104057.49	.	+	181899069
chr2	181913933	181915215	MSTRG.104057.49	.	+	181899069
chr2	181899112	181900695	MSTRG.104057.49	.	+	181899069
chr2	181900904	181901765	MSTRG.104057.49	.	+	181899069
chr2	181928278	181929560	MSTRG.104057.49	.	+	181899069
chr2	181919446	181920596	MSTRG.104057.49	.	+	181899069
chr2	181902466	181909898	MSTRG.104057.49	.	+	181899069
chr2	181918675	181918754	MSTRG.104057.49	.	+	181899069
chr2	181922412	181928160	MSTRG.104057.5	.	+	181899069
chr2	181904835	181909898	MSTRG.104057.5	.	+	181899069
chr2	181920650	181921947	MSTRG.104057.5	.	+	181899069
chr2	181918882	181919295	MSTRG.104057.5	.	+	181899069
chr2	181913933	181915215	MSTRG.104057.5	.	+	181899069
chr2	181916427	181918597	MSTRG.104057.5	.	+	181899069
chr2	181899112	181900695	MSTRG.104057.5	.	+	181899069
chr2	181900904	181901765	MSTRG.104057.5	.	+	181899069
chr2	181928278	181929560	MSTRG.104057.5	.	+	181899069
chr2	181909971	181913844	MSTRG.104057.5	.	+	181899069
chr2	181919446	181920596	MSTRG.104057.5	.	+	181899069
chr2	181918675	181918754	MSTRG.104057.5	.	+	181899069
chr2	181922412	181928160	MSTRG.104057.5	.	+	181899069
chr2	181904835	181909898	MSTRG.104057.5	.	+	181899069
chr2	181920650	181921947	MSTRG.104057.5	.	+	181899069
chr2	181918882	181919295	MSTRG.104057.5	.	+	181899069
chr2	181913933	181915215	MSTRG.104057.5	.	+	181899069
chr2	181916427	181918597	MSTRG.104057.5	.	+	181899069
chr2	181899112	181900695	MSTRG.104057.5	.	+	181899069
chr2	181900904	181901765	MSTRG.104057.5	.	+	181899069
chr2	181928278	181929560	MSTRG.104057.5	.	+	181899069
chr2	181909971	181913844	MSTRG.104057.5	.	+	181899069
chr2	181919446	181920596	MSTRG.104057.5	.	+	181899069
chr2	181918675	181918754	MSTRG.104057.5	.	+	181899069
chr2	181922412	181928160	MSTRG.104057.5	.	+	181899069
chr2	181904835	181909898	MSTRG.104057.5	.	+	181899069
chr2	181920650	181921947	MSTRG.104057.5	.	+	181899069
chr2	181918882	181919295	MSTRG.104057.5	.	+	181899069
chr2	181913933	181915215	MSTRG.104057.5	.	+	181899069
chr2	181916427	181918597	MSTRG.104057.5	.	+	181899069
chr2	181899112	181900695	MSTRG.104057.5	.	+	181899069
chr2	181900904	181901765	MSTRG.104057.5	.	+	181899069
chr2	181928278	181929560	MSTRG.104057.5	.	+	181899069
chr2	181909971	181913844	MSTRG.104057.5	.	+	181899069
chr2	181919446	181920596	MSTRG.104057.5	.	+	181899069
chr2	181918675	181918754	MSTRG.104057.5	.	+	181899069
chr2	181922412	181928160	MSTRG.104057.50	.	+	181899069
chr2	181899112	181900695	MSTRG.104057.50	.	+	181899069
chr2	181900904	181901765	MSTRG.104057.50	.	+	181899069
chr2	181919446	181921947	MSTRG.104057.50	.	+	181899069
chr2	181918882	181919295	MSTRG.104057.50	.	+	181899069
chr2	181928278	181929560	MSTRG.104057.50	.	+	181899069
chr2	181902466	181909898	MSTRG.104057.50	.	+	181899069
chr2	181915414	181915921	MSTRG.104057.50	.	+	181899069
chr2	181909971	181913844	MSTRG.104057.50	.	+	181899069
chr2	181913933	181915215	MSTRG.104057.50	.	+	181899069
chr2	181922412	181928160	MSTRG.104057.50	.	+	181899069
chr2	181899112	181900695	MSTRG.104057.50	.	+	181899069
chr2	181900904	181901765	MSTRG.104057.50	.	+	181899069
chr2	181919446	181921947	MSTRG.104057.50	.	+	181899069
chr2	181918882	181919295	MSTRG.104057.50	.	+	181899069
chr2	181928278	181929560	MSTRG.104057.50	.	+	181899069
chr2	181902466	181909898	MSTRG.104057.50	.	+	181899069
chr2	181915414	181915921	MSTRG.104057.50	.	+	181899069
chr2	181909971	181913844	MSTRG.104057.50	.	+	181899069
chr2	181913933	181915215	MSTRG.104057.50	.	+	181899069
chr2	181922412	181928160	MSTRG.104057.50	.	+	181899069
chr2	181899112	181900695	MSTRG.104057.50	.	+	181899069
chr2	181900904	181901765	MSTRG.104057.50	.	+	181899069
chr2	181919446	181921947	MSTRG.104057.50	.	+	181899069
chr2	181918882	181919295	MSTRG.104057.50	.	+	181899069
chr2	181928278	181929560	MSTRG.104057.50	.	+	181899069
chr2	181902466	181909898	MSTRG.104057.50	.	+	181899069
chr2	181915414	181915921	MSTRG.104057.50	.	+	181899069
chr2	181909971	181913844	MSTRG.104057.50	.	+	181899069
chr2	181913933	181915215	MSTRG.104057.50	.	+	181899069
chr2	181922412	181928160	MSTRG.104057.51	.	+	181899069
chr2	181919446	181921947	MSTRG.104057.51	.	+	181899069
chr2	181918882	181919295	MSTRG.104057.51	.	+	181899069
chr2	181916427	181916837	MSTRG.104057.51	.	+	181899069
chr2	181917005	181918597	MSTRG.104057.51	.	+	181899069
chr2	181913933	181915215	MSTRG.104057.51	.	+	181899069
chr2	181899112	181900695	MSTRG.104057.51	.	+	181899069
chr2	181900904	181901765	MSTRG.104057.51	.	+	181899069
chr2	181928278	181929560	MSTRG.104057.51	.	+	181899069
chr2	181909971	181913844	MSTRG.104057.51	.	+	181899069
chr2	181902466	181909898	MSTRG.104057.51	.	+	181899069
chr2	181918675	181918754	MSTRG.104057.51	.	+	181899069
chr2	181922412	181928160	MSTRG.104057.51	.	+	181899069
chr2	181919446	181921947	MSTRG.104057.51	.	+	181899069
chr2	181918882	181919295	MSTRG.104057.51	.	+	181899069
chr2	181916427	181916837	MSTRG.104057.51	.	+	181899069
chr2	181917005	181918597	MSTRG.104057.51	.	+	181899069
chr2	181913933	181915215	MSTRG.104057.51	.	+	181899069
chr2	181899112	181900695	MSTRG.104057.51	.	+	181899069
chr2	181900904	181901765	MSTRG.104057.51	.	+	181899069
chr2	181928278	181929560	MSTRG.104057.51	.	+	181899069
chr2	181909971	181913844	MSTRG.104057.51	.	+	181899069
chr2	181902466	181909898	MSTRG.104057.51	.	+	181899069
chr2	181918675	181918754	MSTRG.104057.51	.	+	181899069
chr2	181922412	181928160	MSTRG.104057.51	.	+	181899069
chr2	181919446	181921947	MSTRG.104057.51	.	+	181899069
chr2	181918882	181919295	MSTRG.104057.51	.	+	181899069
chr2	181916427	181916837	MSTRG.104057.51	.	+	181899069
chr2	181917005	181918597	MSTRG.104057.51	.	+	181899069
chr2	181913933	181915215	MSTRG.104057.51	.	+	181899069
chr2	181899112	181900695	MSTRG.104057.51	.	+	181899069
chr2	181900904	181901765	MSTRG.104057.51	.	+	181899069
chr2	181928278	181929560	MSTRG.104057.51	.	+	181899069
chr2	181909971	181913844	MSTRG.104057.51	.	+	181899069
chr2	181902466	181909898	MSTRG.104057.51	.	+	181899069
chr2	181918675	181918754	MSTRG.104057.51	.	+	181899069
chr2	181922412	181928160	MSTRG.104057.52	.	+	181899069
chr2	181920662	181921947	MSTRG.104057.52	.	+	181899069
chr2	181918882	181919295	MSTRG.104057.52	.	+	181899069
chr2	181918470	181918597	MSTRG.104057.52	.	+	181899069
chr2	181911233	181913844	MSTRG.104057.52	.	+	181899069
chr2	181915414	181915921	MSTRG.104057.52	.	+	181899069
chr2	181909971	181911125	MSTRG.104057.52	.	+	181899069
chr2	181913933	181915215	MSTRG.104057.52	.	+	181899069
chr2	181899112	181900695	MSTRG.104057.52	.	+	181899069
chr2	181900904	181901765	MSTRG.104057.52	.	+	181899069
chr2	181928278	181929560	MSTRG.104057.52	.	+	181899069
chr2	181919446	181920596	MSTRG.104057.52	.	+	181899069
chr2	181902466	181909898	MSTRG.104057.52	.	+	181899069
chr2	181916427	181918322	MSTRG.104057.52	.	+	181899069
chr2	181918675	181918754	MSTRG.104057.52	.	+	181899069
chr2	181922412	181928160	MSTRG.104057.52	.	+	181899069
chr2	181920662	181921947	MSTRG.104057.52	.	+	181899069
chr2	181918882	181919295	MSTRG.104057.52	.	+	181899069
chr2	181918470	181918597	MSTRG.104057.52	.	+	181899069
chr2	181911233	181913844	MSTRG.104057.52	.	+	181899069
chr2	181915414	181915921	MSTRG.104057.52	.	+	181899069
chr2	181909971	181911125	MSTRG.104057.52	.	+	181899069
chr2	181913933	181915215	MSTRG.104057.52	.	+	181899069
chr2	181899112	181900695	MSTRG.104057.52	.	+	181899069
chr2	181900904	181901765	MSTRG.104057.52	.	+	181899069
chr2	181928278	181929560	MSTRG.104057.52	.	+	181899069
chr2	181919446	181920596	MSTRG.104057.52	.	+	181899069
chr2	181902466	181909898	MSTRG.104057.52	.	+	181899069
chr2	181916427	181918322	MSTRG.104057.52	.	+	181899069
chr2	181918675	181918754	MSTRG.104057.52	.	+	181899069
chr2	181922412	181928160	MSTRG.104057.52	.	+	181899069
chr2	181920662	181921947	MSTRG.104057.52	.	+	181899069
chr2	181918882	181919295	MSTRG.104057.52	.	+	181899069
chr2	181918470	181918597	MSTRG.104057.52	.	+	181899069
chr2	181911233	181913844	MSTRG.104057.52	.	+	181899069
chr2	181915414	181915921	MSTRG.104057.52	.	+	181899069
chr2	181909971	181911125	MSTRG.104057.52	.	+	181899069
chr2	181913933	181915215	MSTRG.104057.52	.	+	181899069
chr2	181899112	181900695	MSTRG.104057.52	.	+	181899069
chr2	181900904	181901765	MSTRG.104057.52	.	+	181899069
chr2	181928278	181929560	MSTRG.104057.52	.	+	181899069
chr2	181919446	181920596	MSTRG.104057.52	.	+	181899069
chr2	181902466	181909898	MSTRG.104057.52	.	+	181899069
chr2	181916427	181918322	MSTRG.104057.52	.	+	181899069
chr2	181918675	181918754	MSTRG.104057.52	.	+	181899069
chr2	181922412	181928160	MSTRG.104057.53	.	+	181899069
chr2	181920662	181921947	MSTRG.104057.53	.	+	181899069
chr2	181918882	181919295	MSTRG.104057.53	.	+	181899069
chr2	181916427	181916837	MSTRG.104057.53	.	+	181899069
chr2	181915414	181915921	MSTRG.104057.53	.	+	181899069
chr2	181917005	181918597	MSTRG.104057.53	.	+	181899069
chr2	181913933	181915215	MSTRG.104057.53	.	+	181899069
chr2	181899112	181900695	MSTRG.104057.53	.	+	181899069
chr2	181900904	181901765	MSTRG.104057.53	.	+	181899069
chr2	181928278	181929560	MSTRG.104057.53	.	+	181899069
chr2	181909971	181913844	MSTRG.104057.53	.	+	181899069
chr2	181919446	181920596	MSTRG.104057.53	.	+	181899069
chr2	181902466	181909898	MSTRG.104057.53	.	+	181899069
chr2	181918675	181918754	MSTRG.104057.53	.	+	181899069
chr2	181922412	181928160	MSTRG.104057.53	.	+	181899069
chr2	181920662	181921947	MSTRG.104057.53	.	+	181899069
chr2	181918882	181919295	MSTRG.104057.53	.	+	181899069
chr2	181916427	181916837	MSTRG.104057.53	.	+	181899069
chr2	181915414	181915921	MSTRG.104057.53	.	+	181899069
chr2	181917005	181918597	MSTRG.104057.53	.	+	181899069
chr2	181913933	181915215	MSTRG.104057.53	.	+	181899069
chr2	181899112	181900695	MSTRG.104057.53	.	+	181899069
chr2	181900904	181901765	MSTRG.104057.53	.	+	181899069
chr2	181928278	181929560	MSTRG.104057.53	.	+	181899069
chr2	181909971	181913844	MSTRG.104057.53	.	+	181899069
chr2	181919446	181920596	MSTRG.104057.53	.	+	181899069
chr2	181902466	181909898	MSTRG.104057.53	.	+	181899069
chr2	181918675	181918754	MSTRG.104057.53	.	+	181899069
chr2	181922412	181928160	MSTRG.104057.53	.	+	181899069
chr2	181920662	181921947	MSTRG.104057.53	.	+	181899069
chr2	181918882	181919295	MSTRG.104057.53	.	+	181899069
chr2	181916427	181916837	MSTRG.104057.53	.	+	181899069
chr2	181915414	181915921	MSTRG.104057.53	.	+	181899069
chr2	181917005	181918597	MSTRG.104057.53	.	+	181899069
chr2	181913933	181915215	MSTRG.104057.53	.	+	181899069
chr2	181899112	181900695	MSTRG.104057.53	.	+	181899069
chr2	181900904	181901765	MSTRG.104057.53	.	+	181899069
chr2	181928278	181929560	MSTRG.104057.53	.	+	181899069
chr2	181909971	181913844	MSTRG.104057.53	.	+	181899069
chr2	181919446	181920596	MSTRG.104057.53	.	+	181899069
chr2	181902466	181909898	MSTRG.104057.53	.	+	181899069
chr2	181918675	181918754	MSTRG.104057.53	.	+	181899069
chr2	181922412	181928160	MSTRG.104057.54	.	+	181899069
chr2	181920650	181921947	MSTRG.104057.54	.	+	181899069
chr2	181899112	181900695	MSTRG.104057.54	.	+	181899069
chr2	181900904	181901765	MSTRG.104057.54	.	+	181899069
chr2	181918882	181919295	MSTRG.104057.54	.	+	181899069
chr2	181919446	181920596	MSTRG.104057.54	.	+	181899069
chr2	181918675	181918754	MSTRG.104057.54	.	+	181899069
chr2	181928278	181929560	MSTRG.104057.54	.	+	181899069
chr2	181902466	181909898	MSTRG.104057.54	.	+	181899069
chr2	181909971	181913844	MSTRG.104057.54	.	+	181899069
chr2	181913933	181915215	MSTRG.104057.54	.	+	181899069
chr2	181922412	181928160	MSTRG.104057.54	.	+	181899069
chr2	181920650	181921947	MSTRG.104057.54	.	+	181899069
chr2	181899112	181900695	MSTRG.104057.54	.	+	181899069
chr2	181900904	181901765	MSTRG.104057.54	.	+	181899069
chr2	181918882	181919295	MSTRG.104057.54	.	+	181899069
chr2	181919446	181920596	MSTRG.104057.54	.	+	181899069
chr2	181918675	181918754	MSTRG.104057.54	.	+	181899069
chr2	181928278	181929560	MSTRG.104057.54	.	+	181899069
chr2	181902466	181909898	MSTRG.104057.54	.	+	181899069
chr2	181909971	181913844	MSTRG.104057.54	.	+	181899069
chr2	181913933	181915215	MSTRG.104057.54	.	+	181899069
chr2	181922412	181928160	MSTRG.104057.54	.	+	181899069
chr2	181920650	181921947	MSTRG.104057.54	.	+	181899069
chr2	181899112	181900695	MSTRG.104057.54	.	+	181899069
chr2	181900904	181901765	MSTRG.104057.54	.	+	181899069
chr2	181918882	181919295	MSTRG.104057.54	.	+	181899069
chr2	181919446	181920596	MSTRG.104057.54	.	+	181899069
chr2	181918675	181918754	MSTRG.104057.54	.	+	181899069
chr2	181928278	181929560	MSTRG.104057.54	.	+	181899069
chr2	181902466	181909898	MSTRG.104057.54	.	+	181899069
chr2	181909971	181913844	MSTRG.104057.54	.	+	181899069
chr2	181913933	181915215	MSTRG.104057.54	.	+	181899069
chr2	181922412	181928160	MSTRG.104057.55	.	+	181899069
chr2	181920662	181921947	MSTRG.104057.55	.	+	181899069
chr2	181918882	181919295	MSTRG.104057.55	.	+	181899069
chr2	181917005	181918597	MSTRG.104057.55	.	+	181899069
chr2	181913933	181915215	MSTRG.104057.55	.	+	181899069
chr2	181899112	181900695	MSTRG.104057.55	.	+	181899069
chr2	181900904	181901765	MSTRG.104057.55	.	+	181899069
chr2	181928278	181929560	MSTRG.104057.55	.	+	181899069
chr2	181909971	181913844	MSTRG.104057.55	.	+	181899069
chr2	181919446	181920596	MSTRG.104057.55	.	+	181899069
chr2	181902466	181909898	MSTRG.104057.55	.	+	181899069
chr2	181918675	181918754	MSTRG.104057.55	.	+	181899069
chr2	181922412	181928160	MSTRG.104057.55	.	+	181899069
chr2	181920662	181921947	MSTRG.104057.55	.	+	181899069
chr2	181918882	181919295	MSTRG.104057.55	.	+	181899069
chr2	181917005	181918597	MSTRG.104057.55	.	+	181899069
chr2	181913933	181915215	MSTRG.104057.55	.	+	181899069
chr2	181899112	181900695	MSTRG.104057.55	.	+	181899069
chr2	181900904	181901765	MSTRG.104057.55	.	+	181899069
chr2	181928278	181929560	MSTRG.104057.55	.	+	181899069
chr2	181909971	181913844	MSTRG.104057.55	.	+	181899069
chr2	181919446	181920596	MSTRG.104057.55	.	+	181899069
chr2	181902466	181909898	MSTRG.104057.55	.	+	181899069
chr2	181918675	181918754	MSTRG.104057.55	.	+	181899069
chr2	181922412	181928160	MSTRG.104057.55	.	+	181899069
chr2	181920662	181921947	MSTRG.104057.55	.	+	181899069
chr2	181918882	181919295	MSTRG.104057.55	.	+	181899069
chr2	181917005	181918597	MSTRG.104057.55	.	+	181899069
chr2	181913933	181915215	MSTRG.104057.55	.	+	181899069
chr2	181899112	181900695	MSTRG.104057.55	.	+	181899069
chr2	181900904	181901765	MSTRG.104057.55	.	+	181899069
chr2	181928278	181929560	MSTRG.104057.55	.	+	181899069
chr2	181909971	181913844	MSTRG.104057.55	.	+	181899069
chr2	181919446	181920596	MSTRG.104057.55	.	+	181899069
chr2	181902466	181909898	MSTRG.104057.55	.	+	181899069
chr2	181918675	181918754	MSTRG.104057.55	.	+	181899069
chr2	181922412	181928160	MSTRG.104057.56	.	+	181899069
chr2	181920662	181921947	MSTRG.104057.56	.	+	181899069
chr2	181918882	181919295	MSTRG.104057.56	.	+	181899069
chr2	181913933	181915215	MSTRG.104057.56	.	+	181899069
chr2	181899112	181900695	MSTRG.104057.56	.	+	181899069
chr2	181901388	181901765	MSTRG.104057.56	.	+	181899069
chr2	181928278	181929560	MSTRG.104057.56	.	+	181899069
chr2	181909971	181913844	MSTRG.104057.56	.	+	181899069
chr2	181919446	181920596	MSTRG.104057.56	.	+	181899069
chr2	181902466	181909898	MSTRG.104057.56	.	+	181899069
chr2	181900904	181901301	MSTRG.104057.56	.	+	181899069
chr2	181918675	181918754	MSTRG.104057.56	.	+	181899069
chr2	181922412	181928160	MSTRG.104057.56	.	+	181899069
chr2	181920662	181921947	MSTRG.104057.56	.	+	181899069
chr2	181918882	181919295	MSTRG.104057.56	.	+	181899069
chr2	181913933	181915215	MSTRG.104057.56	.	+	181899069
chr2	181899112	181900695	MSTRG.104057.56	.	+	181899069
chr2	181901388	181901765	MSTRG.104057.56	.	+	181899069
chr2	181928278	181929560	MSTRG.104057.56	.	+	181899069
chr2	181909971	181913844	MSTRG.104057.56	.	+	181899069
chr2	181919446	181920596	MSTRG.104057.56	.	+	181899069
chr2	181902466	181909898	MSTRG.104057.56	.	+	181899069
chr2	181900904	181901301	MSTRG.104057.56	.	+	181899069
chr2	181918675	181918754	MSTRG.104057.56	.	+	181899069
chr2	181922412	181928160	MSTRG.104057.56	.	+	181899069
chr2	181920662	181921947	MSTRG.104057.56	.	+	181899069
chr2	181918882	181919295	MSTRG.104057.56	.	+	181899069
chr2	181913933	181915215	MSTRG.104057.56	.	+	181899069
chr2	181899112	181900695	MSTRG.104057.56	.	+	181899069
chr2	181901388	181901765	MSTRG.104057.56	.	+	181899069
chr2	181928278	181929560	MSTRG.104057.56	.	+	181899069
chr2	181909971	181913844	MSTRG.104057.56	.	+	181899069
chr2	181919446	181920596	MSTRG.104057.56	.	+	181899069
chr2	181902466	181909898	MSTRG.104057.56	.	+	181899069
chr2	181900904	181901301	MSTRG.104057.56	.	+	181899069
chr2	181918675	181918754	MSTRG.104057.56	.	+	181899069
chr2	181922412	181928160	MSTRG.104057.57	.	+	181899069
chr2	181920650	181921947	MSTRG.104057.57	.	+	181899069
chr2	181918882	181919295	MSTRG.104057.57	.	+	181899069
chr2	181915414	181915921	MSTRG.104057.57	.	+	181899069
chr2	181916427	181916599	MSTRG.104057.57	.	+	181899069
chr2	181917005	181918597	MSTRG.104057.57	.	+	181899069
chr2	181913933	181915215	MSTRG.104057.57	.	+	181899069
chr2	181899112	181900695	MSTRG.104057.57	.	+	181899069
chr2	181901388	181901765	MSTRG.104057.57	.	+	181899069
chr2	181928278	181929560	MSTRG.104057.57	.	+	181899069
chr2	181909971	181913844	MSTRG.104057.57	.	+	181899069
chr2	181919446	181920596	MSTRG.104057.57	.	+	181899069
chr2	181902466	181909898	MSTRG.104057.57	.	+	181899069
chr2	181900904	181901301	MSTRG.104057.57	.	+	181899069
chr2	181918675	181918754	MSTRG.104057.57	.	+	181899069
chr2	181922412	181928160	MSTRG.104057.57	.	+	181899069
chr2	181920650	181921947	MSTRG.104057.57	.	+	181899069
chr2	181918882	181919295	MSTRG.104057.57	.	+	181899069
chr2	181915414	181915921	MSTRG.104057.57	.	+	181899069
chr2	181916427	181916599	MSTRG.104057.57	.	+	181899069
chr2	181917005	181918597	MSTRG.104057.57	.	+	181899069
chr2	181913933	181915215	MSTRG.104057.57	.	+	181899069
chr2	181899112	181900695	MSTRG.104057.57	.	+	181899069
chr2	181901388	181901765	MSTRG.104057.57	.	+	181899069
chr2	181928278	181929560	MSTRG.104057.57	.	+	181899069
chr2	181909971	181913844	MSTRG.104057.57	.	+	181899069
chr2	181919446	181920596	MSTRG.104057.57	.	+	181899069
chr2	181902466	181909898	MSTRG.104057.57	.	+	181899069
chr2	181900904	181901301	MSTRG.104057.57	.	+	181899069
chr2	181918675	181918754	MSTRG.104057.57	.	+	181899069
chr2	181922412	181928160	MSTRG.104057.57	.	+	181899069
chr2	181920650	181921947	MSTRG.104057.57	.	+	181899069
chr2	181918882	181919295	MSTRG.104057.57	.	+	181899069
chr2	181915414	181915921	MSTRG.104057.57	.	+	181899069
chr2	181916427	181916599	MSTRG.104057.57	.	+	181899069
chr2	181917005	181918597	MSTRG.104057.57	.	+	181899069
chr2	181913933	181915215	MSTRG.104057.57	.	+	181899069
chr2	181899112	181900695	MSTRG.104057.57	.	+	181899069
chr2	181901388	181901765	MSTRG.104057.57	.	+	181899069
chr2	181928278	181929560	MSTRG.104057.57	.	+	181899069
chr2	181909971	181913844	MSTRG.104057.57	.	+	181899069
chr2	181919446	181920596	MSTRG.104057.57	.	+	181899069
chr2	181902466	181909898	MSTRG.104057.57	.	+	181899069
chr2	181900904	181901301	MSTRG.104057.57	.	+	181899069
chr2	181918675	181918754	MSTRG.104057.57	.	+	181899069
chr2	181922412	181928160	MSTRG.104057.58	.	+	181899069
chr2	181920662	181921947	MSTRG.104057.58	.	+	181899069
chr2	181918882	181919295	MSTRG.104057.58	.	+	181899069
chr2	181911233	181913844	MSTRG.104057.58	.	+	181899069
chr2	181915414	181915921	MSTRG.104057.58	.	+	181899069
chr2	181909971	181911125	MSTRG.104057.58	.	+	181899069
chr2	181913933	181915215	MSTRG.104057.58	.	+	181899069
chr2	181916427	181918597	MSTRG.104057.58	.	+	181899069
chr2	181899112	181900695	MSTRG.104057.58	.	+	181899069
chr2	181901388	181901765	MSTRG.104057.58	.	+	181899069
chr2	181928278	181929560	MSTRG.104057.58	.	+	181899069
chr2	181919446	181920596	MSTRG.104057.58	.	+	181899069
chr2	181902466	181909898	MSTRG.104057.58	.	+	181899069
chr2	181900904	181901301	MSTRG.104057.58	.	+	181899069
chr2	181918675	181918754	MSTRG.104057.58	.	+	181899069
chr2	181922412	181928160	MSTRG.104057.58	.	+	181899069
chr2	181920662	181921947	MSTRG.104057.58	.	+	181899069
chr2	181918882	181919295	MSTRG.104057.58	.	+	181899069
chr2	181911233	181913844	MSTRG.104057.58	.	+	181899069
chr2	181915414	181915921	MSTRG.104057.58	.	+	181899069
chr2	181909971	181911125	MSTRG.104057.58	.	+	181899069
chr2	181913933	181915215	MSTRG.104057.58	.	+	181899069
chr2	181916427	181918597	MSTRG.104057.58	.	+	181899069
chr2	181899112	181900695	MSTRG.104057.58	.	+	181899069
chr2	181901388	181901765	MSTRG.104057.58	.	+	181899069
chr2	181928278	181929560	MSTRG.104057.58	.	+	181899069
chr2	181919446	181920596	MSTRG.104057.58	.	+	181899069
chr2	181902466	181909898	MSTRG.104057.58	.	+	181899069
chr2	181900904	181901301	MSTRG.104057.58	.	+	181899069
chr2	181918675	181918754	MSTRG.104057.58	.	+	181899069
chr2	181922412	181928160	MSTRG.104057.58	.	+	181899069
chr2	181920662	181921947	MSTRG.104057.58	.	+	181899069
chr2	181918882	181919295	MSTRG.104057.58	.	+	181899069
chr2	181911233	181913844	MSTRG.104057.58	.	+	181899069
chr2	181915414	181915921	MSTRG.104057.58	.	+	181899069
chr2	181909971	181911125	MSTRG.104057.58	.	+	181899069
chr2	181913933	181915215	MSTRG.104057.58	.	+	181899069
chr2	181916427	181918597	MSTRG.104057.58	.	+	181899069
chr2	181899112	181900695	MSTRG.104057.58	.	+	181899069
chr2	181901388	181901765	MSTRG.104057.58	.	+	181899069
chr2	181928278	181929560	MSTRG.104057.58	.	+	181899069
chr2	181919446	181920596	MSTRG.104057.58	.	+	181899069
chr2	181902466	181909898	MSTRG.104057.58	.	+	181899069
chr2	181900904	181901301	MSTRG.104057.58	.	+	181899069
chr2	181918675	181918754	MSTRG.104057.58	.	+	181899069
chr2	181922412	181928160	MSTRG.104057.59	.	+	181899069
chr2	181918675	181918766	MSTRG.104057.59	.	+	181899069
chr2	181920662	181921947	MSTRG.104057.59	.	+	181899069
chr2	181916427	181916941	MSTRG.104057.59	.	+	181899069
chr2	181918882	181919295	MSTRG.104057.59	.	+	181899069
chr2	181915414	181915921	MSTRG.104057.59	.	+	181899069
chr2	181917005	181918597	MSTRG.104057.59	.	+	181899069
chr2	181913933	181915215	MSTRG.104057.59	.	+	181899069
chr2	181899112	181900695	MSTRG.104057.59	.	+	181899069
chr2	181900904	181901765	MSTRG.104057.59	.	+	181899069
chr2	181928278	181929560	MSTRG.104057.59	.	+	181899069
chr2	181919446	181920596	MSTRG.104057.59	.	+	181899069
chr2	181902466	181909898	MSTRG.104057.59	.	+	181899069
chr2	181909971	181913844	MSTRG.104057.59	.	+	181899069
chr2	181922412	181928160	MSTRG.104057.59	.	+	181899069
chr2	181918675	181918766	MSTRG.104057.59	.	+	181899069
chr2	181920662	181921947	MSTRG.104057.59	.	+	181899069
chr2	181916427	181916941	MSTRG.104057.59	.	+	181899069
chr2	181918882	181919295	MSTRG.104057.59	.	+	181899069
chr2	181915414	181915921	MSTRG.104057.59	.	+	181899069
chr2	181917005	181918597	MSTRG.104057.59	.	+	181899069
chr2	181913933	181915215	MSTRG.104057.59	.	+	181899069
chr2	181899112	181900695	MSTRG.104057.59	.	+	181899069
chr2	181900904	181901765	MSTRG.104057.59	.	+	181899069
chr2	181928278	181929560	MSTRG.104057.59	.	+	181899069
chr2	181919446	181920596	MSTRG.104057.59	.	+	181899069
chr2	181902466	181909898	MSTRG.104057.59	.	+	181899069
chr2	181909971	181913844	MSTRG.104057.59	.	+	181899069
chr2	181922412	181928160	MSTRG.104057.59	.	+	181899069
chr2	181918675	181918766	MSTRG.104057.59	.	+	181899069
chr2	181920662	181921947	MSTRG.104057.59	.	+	181899069
chr2	181916427	181916941	MSTRG.104057.59	.	+	181899069
chr2	181918882	181919295	MSTRG.104057.59	.	+	181899069
chr2	181915414	181915921	MSTRG.104057.59	.	+	181899069
chr2	181917005	181918597	MSTRG.104057.59	.	+	181899069
chr2	181913933	181915215	MSTRG.104057.59	.	+	181899069
chr2	181899112	181900695	MSTRG.104057.59	.	+	181899069
chr2	181900904	181901765	MSTRG.104057.59	.	+	181899069
chr2	181928278	181929560	MSTRG.104057.59	.	+	181899069
chr2	181919446	181920596	MSTRG.104057.59	.	+	181899069
chr2	181902466	181909898	MSTRG.104057.59	.	+	181899069
chr2	181909971	181913844	MSTRG.104057.59	.	+	181899069
chr2	181922412	181928160	MSTRG.104057.6	.	+	181899069
chr2	181920662	181921947	MSTRG.104057.6	.	+	181899069
chr2	181918882	181919295	MSTRG.104057.6	.	+	181899069
chr2	181911233	181913844	MSTRG.104057.6	.	+	181899069
chr2	181909971	181911125	MSTRG.104057.6	.	+	181899069
chr2	181913933	181915215	MSTRG.104057.6	.	+	181899069
chr2	181916427	181918597	MSTRG.104057.6	.	+	181899069
chr2	181899112	181900695	MSTRG.104057.6	.	+	181899069
chr2	181900904	181901765	MSTRG.104057.6	.	+	181899069
chr2	181928278	181929560	MSTRG.104057.6	.	+	181899069
chr2	181919446	181920596	MSTRG.104057.6	.	+	181899069
chr2	181902466	181909898	MSTRG.104057.6	.	+	181899069
chr2	181918675	181918754	MSTRG.104057.6	.	+	181899069
chr2	181922412	181928160	MSTRG.104057.6	.	+	181899069
chr2	181920662	181921947	MSTRG.104057.6	.	+	181899069
chr2	181918882	181919295	MSTRG.104057.6	.	+	181899069
chr2	181911233	181913844	MSTRG.104057.6	.	+	181899069
chr2	181909971	181911125	MSTRG.104057.6	.	+	181899069
chr2	181913933	181915215	MSTRG.104057.6	.	+	181899069
chr2	181916427	181918597	MSTRG.104057.6	.	+	181899069
chr2	181899112	181900695	MSTRG.104057.6	.	+	181899069
chr2	181900904	181901765	MSTRG.104057.6	.	+	181899069
chr2	181928278	181929560	MSTRG.104057.6	.	+	181899069
chr2	181919446	181920596	MSTRG.104057.6	.	+	181899069
chr2	181902466	181909898	MSTRG.104057.6	.	+	181899069
chr2	181918675	181918754	MSTRG.104057.6	.	+	181899069
chr2	181922412	181928160	MSTRG.104057.6	.	+	181899069
chr2	181920662	181921947	MSTRG.104057.6	.	+	181899069
chr2	181918882	181919295	MSTRG.104057.6	.	+	181899069
chr2	181911233	181913844	MSTRG.104057.6	.	+	181899069
chr2	181909971	181911125	MSTRG.104057.6	.	+	181899069
chr2	181913933	181915215	MSTRG.104057.6	.	+	181899069
chr2	181916427	181918597	MSTRG.104057.6	.	+	181899069
chr2	181899112	181900695	MSTRG.104057.6	.	+	181899069
chr2	181900904	181901765	MSTRG.104057.6	.	+	181899069
chr2	181928278	181929560	MSTRG.104057.6	.	+	181899069
chr2	181919446	181920596	MSTRG.104057.6	.	+	181899069
chr2	181902466	181909898	MSTRG.104057.6	.	+	181899069
chr2	181918675	181918754	MSTRG.104057.6	.	+	181899069
chr2	181922412	181928160	MSTRG.104057.60	.	+	181899069
chr2	181918675	181918766	MSTRG.104057.60	.	+	181899069
chr2	181920662	181921947	MSTRG.104057.60	.	+	181899069
chr2	181918882	181919295	MSTRG.104057.60	.	+	181899069
chr2	181916427	181916599	MSTRG.104057.60	.	+	181899069
chr2	181917005	181918597	MSTRG.104057.60	.	+	181899069
chr2	181913933	181915215	MSTRG.104057.60	.	+	181899069
chr2	181899112	181900695	MSTRG.104057.60	.	+	181899069
chr2	181900904	181901765	MSTRG.104057.60	.	+	181899069
chr2	181928278	181929560	MSTRG.104057.60	.	+	181899069
chr2	181919446	181920596	MSTRG.104057.60	.	+	181899069
chr2	181902466	181909898	MSTRG.104057.60	.	+	181899069
chr2	181909971	181913844	MSTRG.104057.60	.	+	181899069
chr2	181922412	181928160	MSTRG.104057.60	.	+	181899069
chr2	181918675	181918766	MSTRG.104057.60	.	+	181899069
chr2	181920662	181921947	MSTRG.104057.60	.	+	181899069
chr2	181918882	181919295	MSTRG.104057.60	.	+	181899069
chr2	181916427	181916599	MSTRG.104057.60	.	+	181899069
chr2	181917005	181918597	MSTRG.104057.60	.	+	181899069
chr2	181913933	181915215	MSTRG.104057.60	.	+	181899069
chr2	181899112	181900695	MSTRG.104057.60	.	+	181899069
chr2	181900904	181901765	MSTRG.104057.60	.	+	181899069
chr2	181928278	181929560	MSTRG.104057.60	.	+	181899069
chr2	181919446	181920596	MSTRG.104057.60	.	+	181899069
chr2	181902466	181909898	MSTRG.104057.60	.	+	181899069
chr2	181909971	181913844	MSTRG.104057.60	.	+	181899069
chr2	181922412	181928160	MSTRG.104057.60	.	+	181899069
chr2	181918675	181918766	MSTRG.104057.60	.	+	181899069
chr2	181920662	181921947	MSTRG.104057.60	.	+	181899069
chr2	181918882	181919295	MSTRG.104057.60	.	+	181899069
chr2	181916427	181916599	MSTRG.104057.60	.	+	181899069
chr2	181917005	181918597	MSTRG.104057.60	.	+	181899069
chr2	181913933	181915215	MSTRG.104057.60	.	+	181899069
chr2	181899112	181900695	MSTRG.104057.60	.	+	181899069
chr2	181900904	181901765	MSTRG.104057.60	.	+	181899069
chr2	181928278	181929560	MSTRG.104057.60	.	+	181899069
chr2	181919446	181920596	MSTRG.104057.60	.	+	181899069
chr2	181902466	181909898	MSTRG.104057.60	.	+	181899069
chr2	181909971	181913844	MSTRG.104057.60	.	+	181899069
chr2	181922412	181928160	MSTRG.104057.61	.	+	181899069
chr2	181919446	181921947	MSTRG.104057.61	.	+	181899069
chr2	181918882	181919295	MSTRG.104057.61	.	+	181899069
chr2	181916427	181916599	MSTRG.104057.61	.	+	181899069
chr2	181917005	181918597	MSTRG.104057.61	.	+	181899069
chr2	181913933	181915215	MSTRG.104057.61	.	+	181899069
chr2	181899112	181900695	MSTRG.104057.61	.	+	181899069
chr2	181901388	181901765	MSTRG.104057.61	.	+	181899069
chr2	181928278	181929560	MSTRG.104057.61	.	+	181899069
chr2	181909971	181913844	MSTRG.104057.61	.	+	181899069
chr2	181902466	181909898	MSTRG.104057.61	.	+	181899069
chr2	181900904	181901301	MSTRG.104057.61	.	+	181899069
chr2	181918675	181918754	MSTRG.104057.61	.	+	181899069
chr2	181922412	181928160	MSTRG.104057.61	.	+	181899069
chr2	181919446	181921947	MSTRG.104057.61	.	+	181899069
chr2	181918882	181919295	MSTRG.104057.61	.	+	181899069
chr2	181916427	181916599	MSTRG.104057.61	.	+	181899069
chr2	181917005	181918597	MSTRG.104057.61	.	+	181899069
chr2	181913933	181915215	MSTRG.104057.61	.	+	181899069
chr2	181899112	181900695	MSTRG.104057.61	.	+	181899069
chr2	181901388	181901765	MSTRG.104057.61	.	+	181899069
chr2	181928278	181929560	MSTRG.104057.61	.	+	181899069
chr2	181909971	181913844	MSTRG.104057.61	.	+	181899069
chr2	181902466	181909898	MSTRG.104057.61	.	+	181899069
chr2	181900904	181901301	MSTRG.104057.61	.	+	181899069
chr2	181918675	181918754	MSTRG.104057.61	.	+	181899069
chr2	181922412	181928160	MSTRG.104057.61	.	+	181899069
chr2	181919446	181921947	MSTRG.104057.61	.	+	181899069
chr2	181918882	181919295	MSTRG.104057.61	.	+	181899069
chr2	181916427	181916599	MSTRG.104057.61	.	+	181899069
chr2	181917005	181918597	MSTRG.104057.61	.	+	181899069
chr2	181913933	181915215	MSTRG.104057.61	.	+	181899069
chr2	181899112	181900695	MSTRG.104057.61	.	+	181899069
chr2	181901388	181901765	MSTRG.104057.61	.	+	181899069
chr2	181928278	181929560	MSTRG.104057.61	.	+	181899069
chr2	181909971	181913844	MSTRG.104057.61	.	+	181899069
chr2	181902466	181909898	MSTRG.104057.61	.	+	181899069
chr2	181900904	181901301	MSTRG.104057.61	.	+	181899069
chr2	181918675	181918754	MSTRG.104057.61	.	+	181899069
chr2	181922412	181928160	MSTRG.104057.62	.	+	181899069
chr2	181904835	181909898	MSTRG.104057.62	.	+	181899069
chr2	181920662	181921947	MSTRG.104057.62	.	+	181899069
chr2	181918882	181919295	MSTRG.104057.62	.	+	181899069
chr2	181913933	181915215	MSTRG.104057.62	.	+	181899069
chr2	181916427	181918597	MSTRG.104057.62	.	+	181899069
chr2	181899112	181900695	MSTRG.104057.62	.	+	181899069
chr2	181900904	181901765	MSTRG.104057.62	.	+	181899069
chr2	181928278	181929560	MSTRG.104057.62	.	+	181899069
chr2	181909971	181913844	MSTRG.104057.62	.	+	181899069
chr2	181919446	181920596	MSTRG.104057.62	.	+	181899069
chr2	181918675	181918754	MSTRG.104057.62	.	+	181899069
chr2	181922412	181928160	MSTRG.104057.62	.	+	181899069
chr2	181904835	181909898	MSTRG.104057.62	.	+	181899069
chr2	181920662	181921947	MSTRG.104057.62	.	+	181899069
chr2	181918882	181919295	MSTRG.104057.62	.	+	181899069
chr2	181913933	181915215	MSTRG.104057.62	.	+	181899069
chr2	181916427	181918597	MSTRG.104057.62	.	+	181899069
chr2	181899112	181900695	MSTRG.104057.62	.	+	181899069
chr2	181900904	181901765	MSTRG.104057.62	.	+	181899069
chr2	181928278	181929560	MSTRG.104057.62	.	+	181899069
chr2	181909971	181913844	MSTRG.104057.62	.	+	181899069
chr2	181919446	181920596	MSTRG.104057.62	.	+	181899069
chr2	181918675	181918754	MSTRG.104057.62	.	+	181899069
chr2	181922412	181928160	MSTRG.104057.62	.	+	181899069
chr2	181904835	181909898	MSTRG.104057.62	.	+	181899069
chr2	181920662	181921947	MSTRG.104057.62	.	+	181899069
chr2	181918882	181919295	MSTRG.104057.62	.	+	181899069
chr2	181913933	181915215	MSTRG.104057.62	.	+	181899069
chr2	181916427	181918597	MSTRG.104057.62	.	+	181899069
chr2	181899112	181900695	MSTRG.104057.62	.	+	181899069
chr2	181900904	181901765	MSTRG.104057.62	.	+	181899069
chr2	181928278	181929560	MSTRG.104057.62	.	+	181899069
chr2	181909971	181913844	MSTRG.104057.62	.	+	181899069
chr2	181919446	181920596	MSTRG.104057.62	.	+	181899069
chr2	181918675	181918754	MSTRG.104057.62	.	+	181899069
chr2	181922412	181928160	MSTRG.104057.63	.	+	181899069
chr2	181920662	181921947	MSTRG.104057.63	.	+	181899069
chr2	181918882	181919295	MSTRG.104057.63	.	+	181899069
chr2	181915414	181915921	MSTRG.104057.63	.	+	181899069
chr2	181916427	181916599	MSTRG.104057.63	.	+	181899069
chr2	181917005	181918597	MSTRG.104057.63	.	+	181899069
chr2	181913933	181915215	MSTRG.104057.63	.	+	181899069
chr2	181899112	181900695	MSTRG.104057.63	.	+	181899069
chr2	181900904	181901765	MSTRG.104057.63	.	+	181899069
chr2	181928278	181929560	MSTRG.104057.63	.	+	181899069
chr2	181909971	181913844	MSTRG.104057.63	.	+	181899069
chr2	181919446	181920596	MSTRG.104057.63	.	+	181899069
chr2	181902466	181909898	MSTRG.104057.63	.	+	181899069
chr2	181918675	181918754	MSTRG.104057.63	.	+	181899069
chr2	181922412	181928160	MSTRG.104057.63	.	+	181899069
chr2	181920662	181921947	MSTRG.104057.63	.	+	181899069
chr2	181918882	181919295	MSTRG.104057.63	.	+	181899069
chr2	181915414	181915921	MSTRG.104057.63	.	+	181899069
chr2	181916427	181916599	MSTRG.104057.63	.	+	181899069
chr2	181917005	181918597	MSTRG.104057.63	.	+	181899069
chr2	181913933	181915215	MSTRG.104057.63	.	+	181899069
chr2	181899112	181900695	MSTRG.104057.63	.	+	181899069
chr2	181900904	181901765	MSTRG.104057.63	.	+	181899069
chr2	181928278	181929560	MSTRG.104057.63	.	+	181899069
chr2	181909971	181913844	MSTRG.104057.63	.	+	181899069
chr2	181919446	181920596	MSTRG.104057.63	.	+	181899069
chr2	181902466	181909898	MSTRG.104057.63	.	+	181899069
chr2	181918675	181918754	MSTRG.104057.63	.	+	181899069
chr2	181922412	181928160	MSTRG.104057.63	.	+	181899069
chr2	181920662	181921947	MSTRG.104057.63	.	+	181899069
chr2	181918882	181919295	MSTRG.104057.63	.	+	181899069
chr2	181915414	181915921	MSTRG.104057.63	.	+	181899069
chr2	181916427	181916599	MSTRG.104057.63	.	+	181899069
chr2	181917005	181918597	MSTRG.104057.63	.	+	181899069
chr2	181913933	181915215	MSTRG.104057.63	.	+	181899069
chr2	181899112	181900695	MSTRG.104057.63	.	+	181899069
chr2	181900904	181901765	MSTRG.104057.63	.	+	181899069
chr2	181928278	181929560	MSTRG.104057.63	.	+	181899069
chr2	181909971	181913844	MSTRG.104057.63	.	+	181899069
chr2	181919446	181920596	MSTRG.104057.63	.	+	181899069
chr2	181902466	181909898	MSTRG.104057.63	.	+	181899069
chr2	181918675	181918754	MSTRG.104057.63	.	+	181899069
chr2	181922412	181928160	MSTRG.104057.64	.	+	181899069
chr2	181918675	181918766	MSTRG.104057.64	.	+	181899069
chr2	181920662	181921947	MSTRG.104057.64	.	+	181899069
chr2	181918882	181919295	MSTRG.104057.64	.	+	181899069
chr2	181918470	181918597	MSTRG.104057.64	.	+	181899069
chr2	181915414	181915921	MSTRG.104057.64	.	+	181899069
chr2	181913933	181915215	MSTRG.104057.64	.	+	181899069
chr2	181899112	181900695	MSTRG.104057.64	.	+	181899069
chr2	181900904	181901765	MSTRG.104057.64	.	+	181899069
chr2	181928278	181929560	MSTRG.104057.64	.	+	181899069
chr2	181919446	181920596	MSTRG.104057.64	.	+	181899069
chr2	181902466	181909898	MSTRG.104057.64	.	+	181899069
chr2	181916427	181918322	MSTRG.104057.64	.	+	181899069
chr2	181909971	181913844	MSTRG.104057.64	.	+	181899069
chr2	181922412	181928160	MSTRG.104057.64	.	+	181899069
chr2	181918675	181918766	MSTRG.104057.64	.	+	181899069
chr2	181920662	181921947	MSTRG.104057.64	.	+	181899069
chr2	181918882	181919295	MSTRG.104057.64	.	+	181899069
chr2	181918470	181918597	MSTRG.104057.64	.	+	181899069
chr2	181915414	181915921	MSTRG.104057.64	.	+	181899069
chr2	181913933	181915215	MSTRG.104057.64	.	+	181899069
chr2	181899112	181900695	MSTRG.104057.64	.	+	181899069
chr2	181900904	181901765	MSTRG.104057.64	.	+	181899069
chr2	181928278	181929560	MSTRG.104057.64	.	+	181899069
chr2	181919446	181920596	MSTRG.104057.64	.	+	181899069
chr2	181902466	181909898	MSTRG.104057.64	.	+	181899069
chr2	181916427	181918322	MSTRG.104057.64	.	+	181899069
chr2	181909971	181913844	MSTRG.104057.64	.	+	181899069
chr2	181922412	181928160	MSTRG.104057.64	.	+	181899069
chr2	181918675	181918766	MSTRG.104057.64	.	+	181899069
chr2	181920662	181921947	MSTRG.104057.64	.	+	181899069
chr2	181918882	181919295	MSTRG.104057.64	.	+	181899069
chr2	181918470	181918597	MSTRG.104057.64	.	+	181899069
chr2	181915414	181915921	MSTRG.104057.64	.	+	181899069
chr2	181913933	181915215	MSTRG.104057.64	.	+	181899069
chr2	181899112	181900695	MSTRG.104057.64	.	+	181899069
chr2	181900904	181901765	MSTRG.104057.64	.	+	181899069
chr2	181928278	181929560	MSTRG.104057.64	.	+	181899069
chr2	181919446	181920596	MSTRG.104057.64	.	+	181899069
chr2	181902466	181909898	MSTRG.104057.64	.	+	181899069
chr2	181916427	181918322	MSTRG.104057.64	.	+	181899069
chr2	181909971	181913844	MSTRG.104057.64	.	+	181899069
chr2	181922412	181928160	MSTRG.104057.65	.	+	181899069
chr2	181920650	181921947	MSTRG.104057.65	.	+	181899069
chr2	181918882	181919295	MSTRG.104057.65	.	+	181899069
chr2	181911233	181913844	MSTRG.104057.65	.	+	181899069
chr2	181915414	181915921	MSTRG.104057.65	.	+	181899069
chr2	181909971	181911125	MSTRG.104057.65	.	+	181899069
chr2	181913933	181915215	MSTRG.104057.65	.	+	181899069
chr2	181916427	181918597	MSTRG.104057.65	.	+	181899069
chr2	181899112	181900695	MSTRG.104057.65	.	+	181899069
chr2	181901388	181901765	MSTRG.104057.65	.	+	181899069
chr2	181928278	181929560	MSTRG.104057.65	.	+	181899069
chr2	181919446	181920596	MSTRG.104057.65	.	+	181899069
chr2	181902466	181909898	MSTRG.104057.65	.	+	181899069
chr2	181900904	181901301	MSTRG.104057.65	.	+	181899069
chr2	181918675	181918754	MSTRG.104057.65	.	+	181899069
chr2	181922412	181928160	MSTRG.104057.65	.	+	181899069
chr2	181920650	181921947	MSTRG.104057.65	.	+	181899069
chr2	181918882	181919295	MSTRG.104057.65	.	+	181899069
chr2	181911233	181913844	MSTRG.104057.65	.	+	181899069
chr2	181915414	181915921	MSTRG.104057.65	.	+	181899069
chr2	181909971	181911125	MSTRG.104057.65	.	+	181899069
chr2	181913933	181915215	MSTRG.104057.65	.	+	181899069
chr2	181916427	181918597	MSTRG.104057.65	.	+	181899069
chr2	181899112	181900695	MSTRG.104057.65	.	+	181899069
chr2	181901388	181901765	MSTRG.104057.65	.	+	181899069
chr2	181928278	181929560	MSTRG.104057.65	.	+	181899069
chr2	181919446	181920596	MSTRG.104057.65	.	+	181899069
chr2	181902466	181909898	MSTRG.104057.65	.	+	181899069
chr2	181900904	181901301	MSTRG.104057.65	.	+	181899069
chr2	181918675	181918754	MSTRG.104057.65	.	+	181899069
chr2	181922412	181928160	MSTRG.104057.65	.	+	181899069
chr2	181920650	181921947	MSTRG.104057.65	.	+	181899069
chr2	181918882	181919295	MSTRG.104057.65	.	+	181899069
chr2	181911233	181913844	MSTRG.104057.65	.	+	181899069
chr2	181915414	181915921	MSTRG.104057.65	.	+	181899069
chr2	181909971	181911125	MSTRG.104057.65	.	+	181899069
chr2	181913933	181915215	MSTRG.104057.65	.	+	181899069
chr2	181916427	181918597	MSTRG.104057.65	.	+	181899069
chr2	181899112	181900695	MSTRG.104057.65	.	+	181899069
chr2	181901388	181901765	MSTRG.104057.65	.	+	181899069
chr2	181928278	181929560	MSTRG.104057.65	.	+	181899069
chr2	181919446	181920596	MSTRG.104057.65	.	+	181899069
chr2	181902466	181909898	MSTRG.104057.65	.	+	181899069
chr2	181900904	181901301	MSTRG.104057.65	.	+	181899069
chr2	181918675	181918754	MSTRG.104057.65	.	+	181899069
chr2	181922412	181928160	MSTRG.104057.66	.	+	181899069
chr2	181920662	181921947	MSTRG.104057.66	.	+	181899069
chr2	181918882	181919295	MSTRG.104057.66	.	+	181899069
chr2	181918470	181918597	MSTRG.104057.66	.	+	181899069
chr2	181911233	181913844	MSTRG.104057.66	.	+	181899069
chr2	181915414	181915921	MSTRG.104057.66	.	+	181899069
chr2	181913933	181915215	MSTRG.104057.66	.	+	181899069
chr2	181899112	181900695	MSTRG.104057.66	.	+	181899069
chr2	181900904	181901765	MSTRG.104057.66	.	+	181899069
chr2	181928278	181929560	MSTRG.104057.66	.	+	181899069
chr2	181919446	181920596	MSTRG.104057.66	.	+	181899069
chr2	181902466	181909898	MSTRG.104057.66	.	+	181899069
chr2	181916427	181918322	MSTRG.104057.66	.	+	181899069
chr2	181909971	181911129	MSTRG.104057.66	.	+	181899069
chr2	181918675	181918754	MSTRG.104057.66	.	+	181899069
chr2	181922412	181928160	MSTRG.104057.66	.	+	181899069
chr2	181920662	181921947	MSTRG.104057.66	.	+	181899069
chr2	181918882	181919295	MSTRG.104057.66	.	+	181899069
chr2	181918470	181918597	MSTRG.104057.66	.	+	181899069
chr2	181911233	181913844	MSTRG.104057.66	.	+	181899069
chr2	181915414	181915921	MSTRG.104057.66	.	+	181899069
chr2	181913933	181915215	MSTRG.104057.66	.	+	181899069
chr2	181899112	181900695	MSTRG.104057.66	.	+	181899069
chr2	181900904	181901765	MSTRG.104057.66	.	+	181899069
chr2	181928278	181929560	MSTRG.104057.66	.	+	181899069
chr2	181919446	181920596	MSTRG.104057.66	.	+	181899069
chr2	181902466	181909898	MSTRG.104057.66	.	+	181899069
chr2	181916427	181918322	MSTRG.104057.66	.	+	181899069
chr2	181909971	181911129	MSTRG.104057.66	.	+	181899069
chr2	181918675	181918754	MSTRG.104057.66	.	+	181899069
chr2	181922412	181928160	MSTRG.104057.66	.	+	181899069
chr2	181920662	181921947	MSTRG.104057.66	.	+	181899069
chr2	181918882	181919295	MSTRG.104057.66	.	+	181899069
chr2	181918470	181918597	MSTRG.104057.66	.	+	181899069
chr2	181911233	181913844	MSTRG.104057.66	.	+	181899069
chr2	181915414	181915921	MSTRG.104057.66	.	+	181899069
chr2	181913933	181915215	MSTRG.104057.66	.	+	181899069
chr2	181899112	181900695	MSTRG.104057.66	.	+	181899069
chr2	181900904	181901765	MSTRG.104057.66	.	+	181899069
chr2	181928278	181929560	MSTRG.104057.66	.	+	181899069
chr2	181919446	181920596	MSTRG.104057.66	.	+	181899069
chr2	181902466	181909898	MSTRG.104057.66	.	+	181899069
chr2	181916427	181918322	MSTRG.104057.66	.	+	181899069
chr2	181909971	181911129	MSTRG.104057.66	.	+	181899069
chr2	181918675	181918754	MSTRG.104057.66	.	+	181899069
chr2	181922412	181928160	MSTRG.104057.67	.	+	181899069
chr2	181920650	181921947	MSTRG.104057.67	.	+	181899069
chr2	181918882	181919295	MSTRG.104057.67	.	+	181899069
chr2	181915414	181915921	MSTRG.104057.67	.	+	181899069
chr2	181916427	181916599	MSTRG.104057.67	.	+	181899069
chr2	181917005	181918597	MSTRG.104057.67	.	+	181899069
chr2	181913933	181915215	MSTRG.104057.67	.	+	181899069
chr2	181899112	181900695	MSTRG.104057.67	.	+	181899069
chr2	181900904	181901765	MSTRG.104057.67	.	+	181899069
chr2	181928278	181929560	MSTRG.104057.67	.	+	181899069
chr2	181909971	181913844	MSTRG.104057.67	.	+	181899069
chr2	181919446	181920596	MSTRG.104057.67	.	+	181899069
chr2	181902466	181909898	MSTRG.104057.67	.	+	181899069
chr2	181918675	181918754	MSTRG.104057.67	.	+	181899069
chr2	181922412	181928160	MSTRG.104057.67	.	+	181899069
chr2	181920650	181921947	MSTRG.104057.67	.	+	181899069
chr2	181918882	181919295	MSTRG.104057.67	.	+	181899069
chr2	181915414	181915921	MSTRG.104057.67	.	+	181899069
chr2	181916427	181916599	MSTRG.104057.67	.	+	181899069
chr2	181917005	181918597	MSTRG.104057.67	.	+	181899069
chr2	181913933	181915215	MSTRG.104057.67	.	+	181899069
chr2	181899112	181900695	MSTRG.104057.67	.	+	181899069
chr2	181900904	181901765	MSTRG.104057.67	.	+	181899069
chr2	181928278	181929560	MSTRG.104057.67	.	+	181899069
chr2	181909971	181913844	MSTRG.104057.67	.	+	181899069
chr2	181919446	181920596	MSTRG.104057.67	.	+	181899069
chr2	181902466	181909898	MSTRG.104057.67	.	+	181899069
chr2	181918675	181918754	MSTRG.104057.67	.	+	181899069
chr2	181922412	181928160	MSTRG.104057.67	.	+	181899069
chr2	181920650	181921947	MSTRG.104057.67	.	+	181899069
chr2	181918882	181919295	MSTRG.104057.67	.	+	181899069
chr2	181915414	181915921	MSTRG.104057.67	.	+	181899069
chr2	181916427	181916599	MSTRG.104057.67	.	+	181899069
chr2	181917005	181918597	MSTRG.104057.67	.	+	181899069
chr2	181913933	181915215	MSTRG.104057.67	.	+	181899069
chr2	181899112	181900695	MSTRG.104057.67	.	+	181899069
chr2	181900904	181901765	MSTRG.104057.67	.	+	181899069
chr2	181928278	181929560	MSTRG.104057.67	.	+	181899069
chr2	181909971	181913844	MSTRG.104057.67	.	+	181899069
chr2	181919446	181920596	MSTRG.104057.67	.	+	181899069
chr2	181902466	181909898	MSTRG.104057.67	.	+	181899069
chr2	181918675	181918754	MSTRG.104057.67	.	+	181899069
chr2	181922412	181928160	MSTRG.104057.68	.	+	181899069
chr2	181920650	181921947	MSTRG.104057.68	.	+	181899069
chr2	181918882	181919295	MSTRG.104057.68	.	+	181899069
chr2	181911233	181913844	MSTRG.104057.68	.	+	181899069
chr2	181909971	181911125	MSTRG.104057.68	.	+	181899069
chr2	181913933	181915215	MSTRG.104057.68	.	+	181899069
chr2	181916427	181918597	MSTRG.104057.68	.	+	181899069
chr2	181899112	181900695	MSTRG.104057.68	.	+	181899069
chr2	181915414	181916064	MSTRG.104057.68	.	+	181899069
chr2	181900904	181901765	MSTRG.104057.68	.	+	181899069
chr2	181928278	181929560	MSTRG.104057.68	.	+	181899069
chr2	181919446	181920596	MSTRG.104057.68	.	+	181899069
chr2	181902466	181909898	MSTRG.104057.68	.	+	181899069
chr2	181918675	181918754	MSTRG.104057.68	.	+	181899069
chr2	181922412	181928160	MSTRG.104057.68	.	+	181899069
chr2	181920650	181921947	MSTRG.104057.68	.	+	181899069
chr2	181918882	181919295	MSTRG.104057.68	.	+	181899069
chr2	181911233	181913844	MSTRG.104057.68	.	+	181899069
chr2	181909971	181911125	MSTRG.104057.68	.	+	181899069
chr2	181913933	181915215	MSTRG.104057.68	.	+	181899069
chr2	181916427	181918597	MSTRG.104057.68	.	+	181899069
chr2	181899112	181900695	MSTRG.104057.68	.	+	181899069
chr2	181915414	181916064	MSTRG.104057.68	.	+	181899069
chr2	181900904	181901765	MSTRG.104057.68	.	+	181899069
chr2	181928278	181929560	MSTRG.104057.68	.	+	181899069
chr2	181919446	181920596	MSTRG.104057.68	.	+	181899069
chr2	181902466	181909898	MSTRG.104057.68	.	+	181899069
chr2	181918675	181918754	MSTRG.104057.68	.	+	181899069
chr2	181922412	181928160	MSTRG.104057.68	.	+	181899069
chr2	181920650	181921947	MSTRG.104057.68	.	+	181899069
chr2	181918882	181919295	MSTRG.104057.68	.	+	181899069
chr2	181911233	181913844	MSTRG.104057.68	.	+	181899069
chr2	181909971	181911125	MSTRG.104057.68	.	+	181899069
chr2	181913933	181915215	MSTRG.104057.68	.	+	181899069
chr2	181916427	181918597	MSTRG.104057.68	.	+	181899069
chr2	181899112	181900695	MSTRG.104057.68	.	+	181899069
chr2	181915414	181916064	MSTRG.104057.68	.	+	181899069
chr2	181900904	181901765	MSTRG.104057.68	.	+	181899069
chr2	181928278	181929560	MSTRG.104057.68	.	+	181899069
chr2	181919446	181920596	MSTRG.104057.68	.	+	181899069
chr2	181902466	181909898	MSTRG.104057.68	.	+	181899069
chr2	181918675	181918754	MSTRG.104057.68	.	+	181899069
chr2	181922412	181928160	MSTRG.104057.69	.	+	181899069
chr2	181920662	181921947	MSTRG.104057.69	.	+	181899069
chr2	181918882	181919295	MSTRG.104057.69	.	+	181899069
chr2	181915414	181915921	MSTRG.104057.69	.	+	181899069
chr2	181916427	181916599	MSTRG.104057.69	.	+	181899069
chr2	181917005	181918597	MSTRG.104057.69	.	+	181899069
chr2	181913933	181915215	MSTRG.104057.69	.	+	181899069
chr2	181899112	181900695	MSTRG.104057.69	.	+	181899069
chr2	181901388	181901765	MSTRG.104057.69	.	+	181899069
chr2	181928278	181929560	MSTRG.104057.69	.	+	181899069
chr2	181909971	181913844	MSTRG.104057.69	.	+	181899069
chr2	181919446	181920596	MSTRG.104057.69	.	+	181899069
chr2	181902466	181909898	MSTRG.104057.69	.	+	181899069
chr2	181900904	181901301	MSTRG.104057.69	.	+	181899069
chr2	181918675	181918754	MSTRG.104057.69	.	+	181899069
chr2	181922412	181928160	MSTRG.104057.69	.	+	181899069
chr2	181920662	181921947	MSTRG.104057.69	.	+	181899069
chr2	181918882	181919295	MSTRG.104057.69	.	+	181899069
chr2	181915414	181915921	MSTRG.104057.69	.	+	181899069
chr2	181916427	181916599	MSTRG.104057.69	.	+	181899069
chr2	181917005	181918597	MSTRG.104057.69	.	+	181899069
chr2	181913933	181915215	MSTRG.104057.69	.	+	181899069
chr2	181899112	181900695	MSTRG.104057.69	.	+	181899069
chr2	181901388	181901765	MSTRG.104057.69	.	+	181899069
chr2	181928278	181929560	MSTRG.104057.69	.	+	181899069
chr2	181909971	181913844	MSTRG.104057.69	.	+	181899069
chr2	181919446	181920596	MSTRG.104057.69	.	+	181899069
chr2	181902466	181909898	MSTRG.104057.69	.	+	181899069
chr2	181900904	181901301	MSTRG.104057.69	.	+	181899069
chr2	181918675	181918754	MSTRG.104057.69	.	+	181899069
chr2	181922412	181928160	MSTRG.104057.69	.	+	181899069
chr2	181920662	181921947	MSTRG.104057.69	.	+	181899069
chr2	181918882	181919295	MSTRG.104057.69	.	+	181899069
chr2	181915414	181915921	MSTRG.104057.69	.	+	181899069
chr2	181916427	181916599	MSTRG.104057.69	.	+	181899069
chr2	181917005	181918597	MSTRG.104057.69	.	+	181899069
chr2	181913933	181915215	MSTRG.104057.69	.	+	181899069
chr2	181899112	181900695	MSTRG.104057.69	.	+	181899069
chr2	181901388	181901765	MSTRG.104057.69	.	+	181899069
chr2	181928278	181929560	MSTRG.104057.69	.	+	181899069
chr2	181909971	181913844	MSTRG.104057.69	.	+	181899069
chr2	181919446	181920596	MSTRG.104057.69	.	+	181899069
chr2	181902466	181909898	MSTRG.104057.69	.	+	181899069
chr2	181900904	181901301	MSTRG.104057.69	.	+	181899069
chr2	181918675	181918754	MSTRG.104057.69	.	+	181899069
chr2	181922412	181928160	MSTRG.104057.7	.	+	181899069
chr2	181920662	181921947	MSTRG.104057.7	.	+	181899069
chr2	181918882	181919295	MSTRG.104057.7	.	+	181899069
chr2	181915414	181915921	MSTRG.104057.7	.	+	181899069
chr2	181913933	181915215	MSTRG.104057.7	.	+	181899069
chr2	181916427	181918597	MSTRG.104057.7	.	+	181899069
chr2	181899112	181900695	MSTRG.104057.7	.	+	181899069
chr2	181901388	181901765	MSTRG.104057.7	.	+	181899069
chr2	181928278	181929560	MSTRG.104057.7	.	+	181899069
chr2	181909971	181913844	MSTRG.104057.7	.	+	181899069
chr2	181919446	181920596	MSTRG.104057.7	.	+	181899069
chr2	181902466	181909898	MSTRG.104057.7	.	+	181899069
chr2	181900904	181901301	MSTRG.104057.7	.	+	181899069
chr2	181918675	181918754	MSTRG.104057.7	.	+	181899069
chr2	181922412	181928160	MSTRG.104057.7	.	+	181899069
chr2	181920662	181921947	MSTRG.104057.7	.	+	181899069
chr2	181918882	181919295	MSTRG.104057.7	.	+	181899069
chr2	181915414	181915921	MSTRG.104057.7	.	+	181899069
chr2	181913933	181915215	MSTRG.104057.7	.	+	181899069
chr2	181916427	181918597	MSTRG.104057.7	.	+	181899069
chr2	181899112	181900695	MSTRG.104057.7	.	+	181899069
chr2	181901388	181901765	MSTRG.104057.7	.	+	181899069
chr2	181928278	181929560	MSTRG.104057.7	.	+	181899069
chr2	181909971	181913844	MSTRG.104057.7	.	+	181899069
chr2	181919446	181920596	MSTRG.104057.7	.	+	181899069
chr2	181902466	181909898	MSTRG.104057.7	.	+	181899069
chr2	181900904	181901301	MSTRG.104057.7	.	+	181899069
chr2	181918675	181918754	MSTRG.104057.7	.	+	181899069
chr2	181922412	181928160	MSTRG.104057.7	.	+	181899069
chr2	181920662	181921947	MSTRG.104057.7	.	+	181899069
chr2	181918882	181919295	MSTRG.104057.7	.	+	181899069
chr2	181915414	181915921	MSTRG.104057.7	.	+	181899069
chr2	181913933	181915215	MSTRG.104057.7	.	+	181899069
chr2	181916427	181918597	MSTRG.104057.7	.	+	181899069
chr2	181899112	181900695	MSTRG.104057.7	.	+	181899069
chr2	181901388	181901765	MSTRG.104057.7	.	+	181899069
chr2	181928278	181929560	MSTRG.104057.7	.	+	181899069
chr2	181909971	181913844	MSTRG.104057.7	.	+	181899069
chr2	181919446	181920596	MSTRG.104057.7	.	+	181899069
chr2	181902466	181909898	MSTRG.104057.7	.	+	181899069
chr2	181900904	181901301	MSTRG.104057.7	.	+	181899069
chr2	181918675	181918754	MSTRG.104057.7	.	+	181899069
chr2	181922412	181928160	MSTRG.104057.70	.	+	181899069
chr2	181918675	181918766	MSTRG.104057.70	.	+	181899069
chr2	181920662	181921947	MSTRG.104057.70	.	+	181899069
chr2	181918882	181919295	MSTRG.104057.70	.	+	181899069
chr2	181915414	181915921	MSTRG.104057.70	.	+	181899069
chr2	181913933	181915215	MSTRG.104057.70	.	+	181899069
chr2	181916427	181918597	MSTRG.104057.70	.	+	181899069
chr2	181899112	181900695	MSTRG.104057.70	.	+	181899069
chr2	181900904	181901765	MSTRG.104057.70	.	+	181899069
chr2	181928278	181929560	MSTRG.104057.70	.	+	181899069
chr2	181919446	181920596	MSTRG.104057.70	.	+	181899069
chr2	181902466	181909898	MSTRG.104057.70	.	+	181899069
chr2	181909971	181913844	MSTRG.104057.70	.	+	181899069
chr2	181922412	181928160	MSTRG.104057.70	.	+	181899069
chr2	181918675	181918766	MSTRG.104057.70	.	+	181899069
chr2	181920662	181921947	MSTRG.104057.70	.	+	181899069
chr2	181918882	181919295	MSTRG.104057.70	.	+	181899069
chr2	181915414	181915921	MSTRG.104057.70	.	+	181899069
chr2	181913933	181915215	MSTRG.104057.70	.	+	181899069
chr2	181916427	181918597	MSTRG.104057.70	.	+	181899069
chr2	181899112	181900695	MSTRG.104057.70	.	+	181899069
chr2	181900904	181901765	MSTRG.104057.70	.	+	181899069
chr2	181928278	181929560	MSTRG.104057.70	.	+	181899069
chr2	181919446	181920596	MSTRG.104057.70	.	+	181899069
chr2	181902466	181909898	MSTRG.104057.70	.	+	181899069
chr2	181909971	181913844	MSTRG.104057.70	.	+	181899069
chr2	181922412	181928160	MSTRG.104057.70	.	+	181899069
chr2	181918675	181918766	MSTRG.104057.70	.	+	181899069
chr2	181920662	181921947	MSTRG.104057.70	.	+	181899069
chr2	181918882	181919295	MSTRG.104057.70	.	+	181899069
chr2	181915414	181915921	MSTRG.104057.70	.	+	181899069
chr2	181913933	181915215	MSTRG.104057.70	.	+	181899069
chr2	181916427	181918597	MSTRG.104057.70	.	+	181899069
chr2	181899112	181900695	MSTRG.104057.70	.	+	181899069
chr2	181900904	181901765	MSTRG.104057.70	.	+	181899069
chr2	181928278	181929560	MSTRG.104057.70	.	+	181899069
chr2	181919446	181920596	MSTRG.104057.70	.	+	181899069
chr2	181902466	181909898	MSTRG.104057.70	.	+	181899069
chr2	181909971	181913844	MSTRG.104057.70	.	+	181899069
chr2	181922412	181928160	MSTRG.104057.71	.	+	181899069
chr2	181920662	181921947	MSTRG.104057.71	.	+	181899069
chr2	181918882	181919295	MSTRG.104057.71	.	+	181899069
chr2	181913933	181915215	MSTRG.104057.71	.	+	181899069
chr2	181916427	181918597	MSTRG.104057.71	.	+	181899069
chr2	181899112	181900695	MSTRG.104057.71	.	+	181899069
chr2	181915414	181916064	MSTRG.104057.71	.	+	181899069
chr2	181900904	181901765	MSTRG.104057.71	.	+	181899069
chr2	181928278	181929560	MSTRG.104057.71	.	+	181899069
chr2	181909971	181913844	MSTRG.104057.71	.	+	181899069
chr2	181919446	181920596	MSTRG.104057.71	.	+	181899069
chr2	181902466	181909898	MSTRG.104057.71	.	+	181899069
chr2	181918675	181918754	MSTRG.104057.71	.	+	181899069
chr2	181922412	181928160	MSTRG.104057.71	.	+	181899069
chr2	181920662	181921947	MSTRG.104057.71	.	+	181899069
chr2	181918882	181919295	MSTRG.104057.71	.	+	181899069
chr2	181913933	181915215	MSTRG.104057.71	.	+	181899069
chr2	181916427	181918597	MSTRG.104057.71	.	+	181899069
chr2	181899112	181900695	MSTRG.104057.71	.	+	181899069
chr2	181915414	181916064	MSTRG.104057.71	.	+	181899069
chr2	181900904	181901765	MSTRG.104057.71	.	+	181899069
chr2	181928278	181929560	MSTRG.104057.71	.	+	181899069
chr2	181909971	181913844	MSTRG.104057.71	.	+	181899069
chr2	181919446	181920596	MSTRG.104057.71	.	+	181899069
chr2	181902466	181909898	MSTRG.104057.71	.	+	181899069
chr2	181918675	181918754	MSTRG.104057.71	.	+	181899069
chr2	181922412	181928160	MSTRG.104057.71	.	+	181899069
chr2	181920662	181921947	MSTRG.104057.71	.	+	181899069
chr2	181918882	181919295	MSTRG.104057.71	.	+	181899069
chr2	181913933	181915215	MSTRG.104057.71	.	+	181899069
chr2	181916427	181918597	MSTRG.104057.71	.	+	181899069
chr2	181899112	181900695	MSTRG.104057.71	.	+	181899069
chr2	181915414	181916064	MSTRG.104057.71	.	+	181899069
chr2	181900904	181901765	MSTRG.104057.71	.	+	181899069
chr2	181928278	181929560	MSTRG.104057.71	.	+	181899069
chr2	181909971	181913844	MSTRG.104057.71	.	+	181899069
chr2	181919446	181920596	MSTRG.104057.71	.	+	181899069
chr2	181902466	181909898	MSTRG.104057.71	.	+	181899069
chr2	181918675	181918754	MSTRG.104057.71	.	+	181899069
chr2	181922412	181928160	MSTRG.104057.72	.	+	181899069
chr2	181920662	181921947	MSTRG.104057.72	.	+	181899069
chr2	181918882	181919295	MSTRG.104057.72	.	+	181899069
chr2	181915414	181915921	MSTRG.104057.72	.	+	181899069
chr2	181913933	181915215	MSTRG.104057.72	.	+	181899069
chr2	181916427	181918597	MSTRG.104057.72	.	+	181899069
chr2	181899112	181900695	MSTRG.104057.72	.	+	181899069
chr2	181901388	181901765	MSTRG.104057.72	.	+	181899069
chr2	181909971	181913844	MSTRG.104057.72	.	+	181899069
chr2	181919446	181920596	MSTRG.104057.72	.	+	181899069
chr2	181928263	181929611	MSTRG.104057.72	.	+	181899069
chr2	181902466	181909898	MSTRG.104057.72	.	+	181899069
chr2	181900904	181901301	MSTRG.104057.72	.	+	181899069
chr2	181918675	181918754	MSTRG.104057.72	.	+	181899069
chr2	181922412	181928160	MSTRG.104057.72	.	+	181899069
chr2	181920662	181921947	MSTRG.104057.72	.	+	181899069
chr2	181918882	181919295	MSTRG.104057.72	.	+	181899069
chr2	181915414	181915921	MSTRG.104057.72	.	+	181899069
chr2	181913933	181915215	MSTRG.104057.72	.	+	181899069
chr2	181916427	181918597	MSTRG.104057.72	.	+	181899069
chr2	181899112	181900695	MSTRG.104057.72	.	+	181899069
chr2	181901388	181901765	MSTRG.104057.72	.	+	181899069
chr2	181909971	181913844	MSTRG.104057.72	.	+	181899069
chr2	181919446	181920596	MSTRG.104057.72	.	+	181899069
chr2	181928263	181929611	MSTRG.104057.72	.	+	181899069
chr2	181902466	181909898	MSTRG.104057.72	.	+	181899069
chr2	181900904	181901301	MSTRG.104057.72	.	+	181899069
chr2	181918675	181918754	MSTRG.104057.72	.	+	181899069
chr2	181922412	181928160	MSTRG.104057.72	.	+	181899069
chr2	181920662	181921947	MSTRG.104057.72	.	+	181899069
chr2	181918882	181919295	MSTRG.104057.72	.	+	181899069
chr2	181915414	181915921	MSTRG.104057.72	.	+	181899069
chr2	181913933	181915215	MSTRG.104057.72	.	+	181899069
chr2	181916427	181918597	MSTRG.104057.72	.	+	181899069
chr2	181899112	181900695	MSTRG.104057.72	.	+	181899069
chr2	181901388	181901765	MSTRG.104057.72	.	+	181899069
chr2	181909971	181913844	MSTRG.104057.72	.	+	181899069
chr2	181919446	181920596	MSTRG.104057.72	.	+	181899069
chr2	181928263	181929611	MSTRG.104057.72	.	+	181899069
chr2	181902466	181909898	MSTRG.104057.72	.	+	181899069
chr2	181900904	181901301	MSTRG.104057.72	.	+	181899069
chr2	181918675	181918754	MSTRG.104057.72	.	+	181899069
chr2	181922412	181928160	MSTRG.104057.73	.	+	181899069
chr2	181920650	181921947	MSTRG.104057.73	.	+	181899069
chr2	181918882	181919295	MSTRG.104057.73	.	+	181899069
chr2	181915414	181915921	MSTRG.104057.73	.	+	181899069
chr2	181899112	181900703	MSTRG.104057.73	.	+	181899069
chr2	181913933	181915215	MSTRG.104057.73	.	+	181899069
chr2	181916427	181918597	MSTRG.104057.73	.	+	181899069
chr2	181900904	181901765	MSTRG.104057.73	.	+	181899069
chr2	181928278	181929560	MSTRG.104057.73	.	+	181899069
chr2	181909971	181913844	MSTRG.104057.73	.	+	181899069
chr2	181919446	181920596	MSTRG.104057.73	.	+	181899069
chr2	181902466	181909898	MSTRG.104057.73	.	+	181899069
chr2	181918675	181918754	MSTRG.104057.73	.	+	181899069
chr2	181922412	181928160	MSTRG.104057.73	.	+	181899069
chr2	181920650	181921947	MSTRG.104057.73	.	+	181899069
chr2	181918882	181919295	MSTRG.104057.73	.	+	181899069
chr2	181915414	181915921	MSTRG.104057.73	.	+	181899069
chr2	181899112	181900703	MSTRG.104057.73	.	+	181899069
chr2	181913933	181915215	MSTRG.104057.73	.	+	181899069
chr2	181916427	181918597	MSTRG.104057.73	.	+	181899069
chr2	181900904	181901765	MSTRG.104057.73	.	+	181899069
chr2	181928278	181929560	MSTRG.104057.73	.	+	181899069
chr2	181909971	181913844	MSTRG.104057.73	.	+	181899069
chr2	181919446	181920596	MSTRG.104057.73	.	+	181899069
chr2	181902466	181909898	MSTRG.104057.73	.	+	181899069
chr2	181918675	181918754	MSTRG.104057.73	.	+	181899069
chr2	181922412	181928160	MSTRG.104057.73	.	+	181899069
chr2	181920650	181921947	MSTRG.104057.73	.	+	181899069
chr2	181918882	181919295	MSTRG.104057.73	.	+	181899069
chr2	181915414	181915921	MSTRG.104057.73	.	+	181899069
chr2	181899112	181900703	MSTRG.104057.73	.	+	181899069
chr2	181913933	181915215	MSTRG.104057.73	.	+	181899069
chr2	181916427	181918597	MSTRG.104057.73	.	+	181899069
chr2	181900904	181901765	MSTRG.104057.73	.	+	181899069
chr2	181928278	181929560	MSTRG.104057.73	.	+	181899069
chr2	181909971	181913844	MSTRG.104057.73	.	+	181899069
chr2	181919446	181920596	MSTRG.104057.73	.	+	181899069
chr2	181902466	181909898	MSTRG.104057.73	.	+	181899069
chr2	181918675	181918754	MSTRG.104057.73	.	+	181899069
chr2	181922412	181928160	MSTRG.104057.74	.	+	181899069
chr2	181918675	181918766	MSTRG.104057.74	.	+	181899069
chr2	181920662	181921947	MSTRG.104057.74	.	+	181899069
chr2	181918882	181919295	MSTRG.104057.74	.	+	181899069
chr2	181916427	181916837	MSTRG.104057.74	.	+	181899069
chr2	181915414	181915921	MSTRG.104057.74	.	+	181899069
chr2	181917005	181918597	MSTRG.104057.74	.	+	181899069
chr2	181913933	181915215	MSTRG.104057.74	.	+	181899069
chr2	181899112	181900695	MSTRG.104057.74	.	+	181899069
chr2	181900904	181901765	MSTRG.104057.74	.	+	181899069
chr2	181928278	181929560	MSTRG.104057.74	.	+	181899069
chr2	181919446	181920596	MSTRG.104057.74	.	+	181899069
chr2	181902466	181909898	MSTRG.104057.74	.	+	181899069
chr2	181909971	181913844	MSTRG.104057.74	.	+	181899069
chr2	181922412	181928160	MSTRG.104057.74	.	+	181899069
chr2	181918675	181918766	MSTRG.104057.74	.	+	181899069
chr2	181920662	181921947	MSTRG.104057.74	.	+	181899069
chr2	181918882	181919295	MSTRG.104057.74	.	+	181899069
chr2	181916427	181916837	MSTRG.104057.74	.	+	181899069
chr2	181915414	181915921	MSTRG.104057.74	.	+	181899069
chr2	181917005	181918597	MSTRG.104057.74	.	+	181899069
chr2	181913933	181915215	MSTRG.104057.74	.	+	181899069
chr2	181899112	181900695	MSTRG.104057.74	.	+	181899069
chr2	181900904	181901765	MSTRG.104057.74	.	+	181899069
chr2	181928278	181929560	MSTRG.104057.74	.	+	181899069
chr2	181919446	181920596	MSTRG.104057.74	.	+	181899069
chr2	181902466	181909898	MSTRG.104057.74	.	+	181899069
chr2	181909971	181913844	MSTRG.104057.74	.	+	181899069
chr2	181922412	181928160	MSTRG.104057.74	.	+	181899069
chr2	181918675	181918766	MSTRG.104057.74	.	+	181899069
chr2	181920662	181921947	MSTRG.104057.74	.	+	181899069
chr2	181918882	181919295	MSTRG.104057.74	.	+	181899069
chr2	181916427	181916837	MSTRG.104057.74	.	+	181899069
chr2	181915414	181915921	MSTRG.104057.74	.	+	181899069
chr2	181917005	181918597	MSTRG.104057.74	.	+	181899069
chr2	181913933	181915215	MSTRG.104057.74	.	+	181899069
chr2	181899112	181900695	MSTRG.104057.74	.	+	181899069
chr2	181900904	181901765	MSTRG.104057.74	.	+	181899069
chr2	181928278	181929560	MSTRG.104057.74	.	+	181899069
chr2	181919446	181920596	MSTRG.104057.74	.	+	181899069
chr2	181902466	181909898	MSTRG.104057.74	.	+	181899069
chr2	181909971	181913844	MSTRG.104057.74	.	+	181899069
chr2	181922412	181928160	MSTRG.104057.75	.	+	181899069
chr2	181918675	181918766	MSTRG.104057.75	.	+	181899069
chr2	181920650	181921947	MSTRG.104057.75	.	+	181899069
chr2	181918882	181919295	MSTRG.104057.75	.	+	181899069
chr2	181913933	181915215	MSTRG.104057.75	.	+	181899069
chr2	181916439	181918597	MSTRG.104057.75	.	+	181899069
chr2	181899112	181900695	MSTRG.104057.75	.	+	181899069
chr2	181900904	181901765	MSTRG.104057.75	.	+	181899069
chr2	181928278	181929560	MSTRG.104057.75	.	+	181899069
chr2	181919446	181920596	MSTRG.104057.75	.	+	181899069
chr2	181902466	181909898	MSTRG.104057.75	.	+	181899069
chr2	181909971	181913844	MSTRG.104057.75	.	+	181899069
chr2	181922412	181928160	MSTRG.104057.75	.	+	181899069
chr2	181918675	181918766	MSTRG.104057.75	.	+	181899069
chr2	181920650	181921947	MSTRG.104057.75	.	+	181899069
chr2	181918882	181919295	MSTRG.104057.75	.	+	181899069
chr2	181913933	181915215	MSTRG.104057.75	.	+	181899069
chr2	181916439	181918597	MSTRG.104057.75	.	+	181899069
chr2	181899112	181900695	MSTRG.104057.75	.	+	181899069
chr2	181900904	181901765	MSTRG.104057.75	.	+	181899069
chr2	181928278	181929560	MSTRG.104057.75	.	+	181899069
chr2	181919446	181920596	MSTRG.104057.75	.	+	181899069
chr2	181902466	181909898	MSTRG.104057.75	.	+	181899069
chr2	181909971	181913844	MSTRG.104057.75	.	+	181899069
chr2	181922412	181928160	MSTRG.104057.75	.	+	181899069
chr2	181918675	181918766	MSTRG.104057.75	.	+	181899069
chr2	181920650	181921947	MSTRG.104057.75	.	+	181899069
chr2	181918882	181919295	MSTRG.104057.75	.	+	181899069
chr2	181913933	181915215	MSTRG.104057.75	.	+	181899069
chr2	181916439	181918597	MSTRG.104057.75	.	+	181899069
chr2	181899112	181900695	MSTRG.104057.75	.	+	181899069
chr2	181900904	181901765	MSTRG.104057.75	.	+	181899069
chr2	181928278	181929560	MSTRG.104057.75	.	+	181899069
chr2	181919446	181920596	MSTRG.104057.75	.	+	181899069
chr2	181902466	181909898	MSTRG.104057.75	.	+	181899069
chr2	181909971	181913844	MSTRG.104057.75	.	+	181899069
chr2	181922412	181928160	MSTRG.104057.76	.	+	181899069
chr2	181920662	181921947	MSTRG.104057.76	.	+	181899069
chr2	181918882	181919295	MSTRG.104057.76	.	+	181899069
chr2	181916427	181918597	MSTRG.104057.76	.	+	181899069
chr2	181899112	181900695	MSTRG.104057.76	.	+	181899069
chr2	181900904	181901765	MSTRG.104057.76	.	+	181899069
chr2	181928278	181929560	MSTRG.104057.76	.	+	181899069
chr2	181909971	181913844	MSTRG.104057.76	.	+	181899069
chr2	181919446	181920596	MSTRG.104057.76	.	+	181899069
chr2	181902466	181909898	MSTRG.104057.76	.	+	181899069
chr2	181918675	181918754	MSTRG.104057.76	.	+	181899069
chr2	181913933	181915221	MSTRG.104057.76	.	+	181899069
chr2	181922412	181928160	MSTRG.104057.76	.	+	181899069
chr2	181920662	181921947	MSTRG.104057.76	.	+	181899069
chr2	181918882	181919295	MSTRG.104057.76	.	+	181899069
chr2	181916427	181918597	MSTRG.104057.76	.	+	181899069
chr2	181899112	181900695	MSTRG.104057.76	.	+	181899069
chr2	181900904	181901765	MSTRG.104057.76	.	+	181899069
chr2	181928278	181929560	MSTRG.104057.76	.	+	181899069
chr2	181909971	181913844	MSTRG.104057.76	.	+	181899069
chr2	181919446	181920596	MSTRG.104057.76	.	+	181899069
chr2	181902466	181909898	MSTRG.104057.76	.	+	181899069
chr2	181918675	181918754	MSTRG.104057.76	.	+	181899069
chr2	181913933	181915221	MSTRG.104057.76	.	+	181899069
chr2	181922412	181928160	MSTRG.104057.76	.	+	181899069
chr2	181920662	181921947	MSTRG.104057.76	.	+	181899069
chr2	181918882	181919295	MSTRG.104057.76	.	+	181899069
chr2	181916427	181918597	MSTRG.104057.76	.	+	181899069
chr2	181899112	181900695	MSTRG.104057.76	.	+	181899069
chr2	181900904	181901765	MSTRG.104057.76	.	+	181899069
chr2	181928278	181929560	MSTRG.104057.76	.	+	181899069
chr2	181909971	181913844	MSTRG.104057.76	.	+	181899069
chr2	181919446	181920596	MSTRG.104057.76	.	+	181899069
chr2	181902466	181909898	MSTRG.104057.76	.	+	181899069
chr2	181918675	181918754	MSTRG.104057.76	.	+	181899069
chr2	181913933	181915221	MSTRG.104057.76	.	+	181899069
chr2	181922412	181928160	MSTRG.104057.78	.	+	181899069
chr2	181920662	181921947	MSTRG.104057.78	.	+	181899069
chr2	181918882	181919295	MSTRG.104057.78	.	+	181899069
chr2	181911233	181913844	MSTRG.104057.78	.	+	181899069
chr2	181915414	181915921	MSTRG.104057.78	.	+	181899069
chr2	181913933	181915215	MSTRG.104057.78	.	+	181899069
chr2	181916427	181918597	MSTRG.104057.78	.	+	181899069
chr2	181899112	181900695	MSTRG.104057.78	.	+	181899069
chr2	181900904	181901765	MSTRG.104057.78	.	+	181899069
chr2	181928278	181929560	MSTRG.104057.78	.	+	181899069
chr2	181919446	181920596	MSTRG.104057.78	.	+	181899069
chr2	181902466	181909898	MSTRG.104057.78	.	+	181899069
chr2	181909971	181911129	MSTRG.104057.78	.	+	181899069
chr2	181918675	181918754	MSTRG.104057.78	.	+	181899069
chr2	181922412	181928160	MSTRG.104057.78	.	+	181899069
chr2	181920662	181921947	MSTRG.104057.78	.	+	181899069
chr2	181918882	181919295	MSTRG.104057.78	.	+	181899069
chr2	181911233	181913844	MSTRG.104057.78	.	+	181899069
chr2	181915414	181915921	MSTRG.104057.78	.	+	181899069
chr2	181913933	181915215	MSTRG.104057.78	.	+	181899069
chr2	181916427	181918597	MSTRG.104057.78	.	+	181899069
chr2	181899112	181900695	MSTRG.104057.78	.	+	181899069
chr2	181900904	181901765	MSTRG.104057.78	.	+	181899069
chr2	181928278	181929560	MSTRG.104057.78	.	+	181899069
chr2	181919446	181920596	MSTRG.104057.78	.	+	181899069
chr2	181902466	181909898	MSTRG.104057.78	.	+	181899069
chr2	181909971	181911129	MSTRG.104057.78	.	+	181899069
chr2	181918675	181918754	MSTRG.104057.78	.	+	181899069
chr2	181922412	181928160	MSTRG.104057.78	.	+	181899069
chr2	181920662	181921947	MSTRG.104057.78	.	+	181899069
chr2	181918882	181919295	MSTRG.104057.78	.	+	181899069
chr2	181911233	181913844	MSTRG.104057.78	.	+	181899069
chr2	181915414	181915921	MSTRG.104057.78	.	+	181899069
chr2	181913933	181915215	MSTRG.104057.78	.	+	181899069
chr2	181916427	181918597	MSTRG.104057.78	.	+	181899069
chr2	181899112	181900695	MSTRG.104057.78	.	+	181899069
chr2	181900904	181901765	MSTRG.104057.78	.	+	181899069
chr2	181928278	181929560	MSTRG.104057.78	.	+	181899069
chr2	181919446	181920596	MSTRG.104057.78	.	+	181899069
chr2	181902466	181909898	MSTRG.104057.78	.	+	181899069
chr2	181909971	181911129	MSTRG.104057.78	.	+	181899069
chr2	181918675	181918754	MSTRG.104057.78	.	+	181899069
chr2	181922412	181928160	MSTRG.104057.79	.	+	181899069
chr2	181918675	181918766	MSTRG.104057.79	.	+	181899069
chr2	181920662	181921947	MSTRG.104057.79	.	+	181899069
chr2	181918882	181919295	MSTRG.104057.79	.	+	181899069
chr2	181911233	181913844	MSTRG.104057.79	.	+	181899069
chr2	181909971	181911125	MSTRG.104057.79	.	+	181899069
chr2	181899112	181900695	MSTRG.104057.79	.	+	181899069
chr2	181900904	181901765	MSTRG.104057.79	.	+	181899069
chr2	181928278	181929560	MSTRG.104057.79	.	+	181899069
chr2	181919446	181920596	MSTRG.104057.79	.	+	181899069
chr2	181902466	181909898	MSTRG.104057.79	.	+	181899069
chr2	181913933	181915215	MSTRG.104057.79	.	+	181899069
chr2	181922412	181928160	MSTRG.104057.79	.	+	181899069
chr2	181918675	181918766	MSTRG.104057.79	.	+	181899069
chr2	181920662	181921947	MSTRG.104057.79	.	+	181899069
chr2	181918882	181919295	MSTRG.104057.79	.	+	181899069
chr2	181911233	181913844	MSTRG.104057.79	.	+	181899069
chr2	181909971	181911125	MSTRG.104057.79	.	+	181899069
chr2	181899112	181900695	MSTRG.104057.79	.	+	181899069
chr2	181900904	181901765	MSTRG.104057.79	.	+	181899069
chr2	181928278	181929560	MSTRG.104057.79	.	+	181899069
chr2	181919446	181920596	MSTRG.104057.79	.	+	181899069
chr2	181902466	181909898	MSTRG.104057.79	.	+	181899069
chr2	181913933	181915215	MSTRG.104057.79	.	+	181899069
chr2	181922412	181928160	MSTRG.104057.79	.	+	181899069
chr2	181918675	181918766	MSTRG.104057.79	.	+	181899069
chr2	181920662	181921947	MSTRG.104057.79	.	+	181899069
chr2	181918882	181919295	MSTRG.104057.79	.	+	181899069
chr2	181911233	181913844	MSTRG.104057.79	.	+	181899069
chr2	181909971	181911125	MSTRG.104057.79	.	+	181899069
chr2	181899112	181900695	MSTRG.104057.79	.	+	181899069
chr2	181900904	181901765	MSTRG.104057.79	.	+	181899069
chr2	181928278	181929560	MSTRG.104057.79	.	+	181899069
chr2	181919446	181920596	MSTRG.104057.79	.	+	181899069
chr2	181902466	181909898	MSTRG.104057.79	.	+	181899069
chr2	181913933	181915215	MSTRG.104057.79	.	+	181899069
chr2	181922412	181928160	MSTRG.104057.8	.	+	181899069
chr2	181920662	181921947	MSTRG.104057.8	.	+	181899069
chr2	181918882	181919295	MSTRG.104057.8	.	+	181899069
chr2	181915414	181915921	MSTRG.104057.8	.	+	181899069
chr2	181913933	181915215	MSTRG.104057.8	.	+	181899069
chr2	181916427	181918597	MSTRG.104057.8	.	+	181899069
chr2	181899112	181900695	MSTRG.104057.8	.	+	181899069
chr2	181900904	181901765	MSTRG.104057.8	.	+	181899069
chr2	181928278	181929560	MSTRG.104057.8	.	+	181899069
chr2	181909971	181913844	MSTRG.104057.8	.	+	181899069
chr2	181919446	181920596	MSTRG.104057.8	.	+	181899069
chr2	181902466	181909898	MSTRG.104057.8	.	+	181899069
chr2	181918675	181918754	MSTRG.104057.8	.	+	181899069
chr2	181922412	181928160	MSTRG.104057.8	.	+	181899069
chr2	181920662	181921947	MSTRG.104057.8	.	+	181899069
chr2	181918882	181919295	MSTRG.104057.8	.	+	181899069
chr2	181915414	181915921	MSTRG.104057.8	.	+	181899069
chr2	181913933	181915215	MSTRG.104057.8	.	+	181899069
chr2	181916427	181918597	MSTRG.104057.8	.	+	181899069
chr2	181899112	181900695	MSTRG.104057.8	.	+	181899069
chr2	181900904	181901765	MSTRG.104057.8	.	+	181899069
chr2	181928278	181929560	MSTRG.104057.8	.	+	181899069
chr2	181909971	181913844	MSTRG.104057.8	.	+	181899069
chr2	181919446	181920596	MSTRG.104057.8	.	+	181899069
chr2	181902466	181909898	MSTRG.104057.8	.	+	181899069
chr2	181918675	181918754	MSTRG.104057.8	.	+	181899069
chr2	181922412	181928160	MSTRG.104057.8	.	+	181899069
chr2	181920662	181921947	MSTRG.104057.8	.	+	181899069
chr2	181918882	181919295	MSTRG.104057.8	.	+	181899069
chr2	181915414	181915921	MSTRG.104057.8	.	+	181899069
chr2	181913933	181915215	MSTRG.104057.8	.	+	181899069
chr2	181916427	181918597	MSTRG.104057.8	.	+	181899069
chr2	181899112	181900695	MSTRG.104057.8	.	+	181899069
chr2	181900904	181901765	MSTRG.104057.8	.	+	181899069
chr2	181928278	181929560	MSTRG.104057.8	.	+	181899069
chr2	181909971	181913844	MSTRG.104057.8	.	+	181899069
chr2	181919446	181920596	MSTRG.104057.8	.	+	181899069
chr2	181902466	181909898	MSTRG.104057.8	.	+	181899069
chr2	181918675	181918754	MSTRG.104057.8	.	+	181899069
chr2	181922412	181928160	MSTRG.104057.80	.	+	181899069
chr2	181920662	181921947	MSTRG.104057.80	.	+	181899069
chr2	181918882	181919295	MSTRG.104057.80	.	+	181899069
chr2	181915414	181915921	MSTRG.104057.80	.	+	181899069
chr2	181913933	181915215	MSTRG.104057.80	.	+	181899069
chr2	181916427	181918597	MSTRG.104057.80	.	+	181899069
chr2	181899112	181900695	MSTRG.104057.80	.	+	181899069
chr2	181900904	181901765	MSTRG.104057.80	.	+	181899069
chr2	181928278	181929560	MSTRG.104057.80	.	+	181899069
chr2	181909971	181913844	MSTRG.104057.80	.	+	181899069
chr2	181919446	181920596	MSTRG.104057.80	.	+	181899069
chr2	181902466	181909898	MSTRG.104057.80	.	+	181899069
chr2	181918675	181918754	MSTRG.104057.80	.	+	181899069
chr2	181922412	181928160	MSTRG.104057.80	.	+	181899069
chr2	181920662	181921947	MSTRG.104057.80	.	+	181899069
chr2	181918882	181919295	MSTRG.104057.80	.	+	181899069
chr2	181915414	181915921	MSTRG.104057.80	.	+	181899069
chr2	181913933	181915215	MSTRG.104057.80	.	+	181899069
chr2	181916427	181918597	MSTRG.104057.80	.	+	181899069
chr2	181899112	181900695	MSTRG.104057.80	.	+	181899069
chr2	181900904	181901765	MSTRG.104057.80	.	+	181899069
chr2	181928278	181929560	MSTRG.104057.80	.	+	181899069
chr2	181909971	181913844	MSTRG.104057.80	.	+	181899069
chr2	181919446	181920596	MSTRG.104057.80	.	+	181899069
chr2	181902466	181909898	MSTRG.104057.80	.	+	181899069
chr2	181918675	181918754	MSTRG.104057.80	.	+	181899069
chr2	181922412	181928160	MSTRG.104057.80	.	+	181899069
chr2	181920662	181921947	MSTRG.104057.80	.	+	181899069
chr2	181918882	181919295	MSTRG.104057.80	.	+	181899069
chr2	181915414	181915921	MSTRG.104057.80	.	+	181899069
chr2	181913933	181915215	MSTRG.104057.80	.	+	181899069
chr2	181916427	181918597	MSTRG.104057.80	.	+	181899069
chr2	181899112	181900695	MSTRG.104057.80	.	+	181899069
chr2	181900904	181901765	MSTRG.104057.80	.	+	181899069
chr2	181928278	181929560	MSTRG.104057.80	.	+	181899069
chr2	181909971	181913844	MSTRG.104057.80	.	+	181899069
chr2	181919446	181920596	MSTRG.104057.80	.	+	181899069
chr2	181902466	181909898	MSTRG.104057.80	.	+	181899069
chr2	181918675	181918754	MSTRG.104057.80	.	+	181899069
chr2	181922412	181928160	MSTRG.104057.81	.	+	181899069
chr2	181920662	181921947	MSTRG.104057.81	.	+	181899069
chr2	181918882	181919295	MSTRG.104057.81	.	+	181899069
chr2	181917005	181918597	MSTRG.104057.81	.	+	181899069
chr2	181913933	181915215	MSTRG.104057.81	.	+	181899069
chr2	181900904	181901765	MSTRG.104057.81	.	+	181899069
chr2	181900419	181900695	MSTRG.104057.81	.	+	181899069
chr2	181928278	181929560	MSTRG.104057.81	.	+	181899069
chr2	181909971	181913844	MSTRG.104057.81	.	+	181899069
chr2	181919446	181920596	MSTRG.104057.81	.	+	181899069
chr2	181902466	181909898	MSTRG.104057.81	.	+	181899069
chr2	181918675	181918754	MSTRG.104057.81	.	+	181899069
chr2	181922412	181928160	MSTRG.104057.81	.	+	181899069
chr2	181920662	181921947	MSTRG.104057.81	.	+	181899069
chr2	181918882	181919295	MSTRG.104057.81	.	+	181899069
chr2	181917005	181918597	MSTRG.104057.81	.	+	181899069
chr2	181913933	181915215	MSTRG.104057.81	.	+	181899069
chr2	181900904	181901765	MSTRG.104057.81	.	+	181899069
chr2	181900419	181900695	MSTRG.104057.81	.	+	181899069
chr2	181928278	181929560	MSTRG.104057.81	.	+	181899069
chr2	181909971	181913844	MSTRG.104057.81	.	+	181899069
chr2	181919446	181920596	MSTRG.104057.81	.	+	181899069
chr2	181902466	181909898	MSTRG.104057.81	.	+	181899069
chr2	181918675	181918754	MSTRG.104057.81	.	+	181899069
chr2	181922412	181928160	MSTRG.104057.81	.	+	181899069
chr2	181920662	181921947	MSTRG.104057.81	.	+	181899069
chr2	181918882	181919295	MSTRG.104057.81	.	+	181899069
chr2	181917005	181918597	MSTRG.104057.81	.	+	181899069
chr2	181913933	181915215	MSTRG.104057.81	.	+	181899069
chr2	181900904	181901765	MSTRG.104057.81	.	+	181899069
chr2	181900419	181900695	MSTRG.104057.81	.	+	181899069
chr2	181928278	181929560	MSTRG.104057.81	.	+	181899069
chr2	181909971	181913844	MSTRG.104057.81	.	+	181899069
chr2	181919446	181920596	MSTRG.104057.81	.	+	181899069
chr2	181902466	181909898	MSTRG.104057.81	.	+	181899069
chr2	181918675	181918754	MSTRG.104057.81	.	+	181899069
chr2	181922412	181928160	MSTRG.104057.82	.	+	181899069
chr2	181920662	181921947	MSTRG.104057.82	.	+	181899069
chr2	181918882	181919295	MSTRG.104057.82	.	+	181899069
chr2	181913933	181915215	MSTRG.104057.82	.	+	181899069
chr2	181916427	181918597	MSTRG.104057.82	.	+	181899069
chr2	181899112	181900695	MSTRG.104057.82	.	+	181899069
chr2	181900904	181901765	MSTRG.104057.82	.	+	181899069
chr2	181928278	181929560	MSTRG.104057.82	.	+	181899069
chr2	181909971	181913844	MSTRG.104057.82	.	+	181899069
chr2	181919446	181920596	MSTRG.104057.82	.	+	181899069
chr2	181902466	181909898	MSTRG.104057.82	.	+	181899069
chr2	181918675	181918754	MSTRG.104057.82	.	+	181899069
chr2	181922412	181928160	MSTRG.104057.82	.	+	181899069
chr2	181920662	181921947	MSTRG.104057.82	.	+	181899069
chr2	181918882	181919295	MSTRG.104057.82	.	+	181899069
chr2	181913933	181915215	MSTRG.104057.82	.	+	181899069
chr2	181916427	181918597	MSTRG.104057.82	.	+	181899069
chr2	181899112	181900695	MSTRG.104057.82	.	+	181899069
chr2	181900904	181901765	MSTRG.104057.82	.	+	181899069
chr2	181928278	181929560	MSTRG.104057.82	.	+	181899069
chr2	181909971	181913844	MSTRG.104057.82	.	+	181899069
chr2	181919446	181920596	MSTRG.104057.82	.	+	181899069
chr2	181902466	181909898	MSTRG.104057.82	.	+	181899069
chr2	181918675	181918754	MSTRG.104057.82	.	+	181899069
chr2	181922412	181928160	MSTRG.104057.82	.	+	181899069
chr2	181920662	181921947	MSTRG.104057.82	.	+	181899069
chr2	181918882	181919295	MSTRG.104057.82	.	+	181899069
chr2	181913933	181915215	MSTRG.104057.82	.	+	181899069
chr2	181916427	181918597	MSTRG.104057.82	.	+	181899069
chr2	181899112	181900695	MSTRG.104057.82	.	+	181899069
chr2	181900904	181901765	MSTRG.104057.82	.	+	181899069
chr2	181928278	181929560	MSTRG.104057.82	.	+	181899069
chr2	181909971	181913844	MSTRG.104057.82	.	+	181899069
chr2	181919446	181920596	MSTRG.104057.82	.	+	181899069
chr2	181902466	181909898	MSTRG.104057.82	.	+	181899069
chr2	181918675	181918754	MSTRG.104057.82	.	+	181899069
chr2	181922412	181928160	MSTRG.104057.83	.	+	181899069
chr2	181918675	181918766	MSTRG.104057.83	.	+	181899069
chr2	181920650	181921947	MSTRG.104057.83	.	+	181899069
chr2	181918882	181919295	MSTRG.104057.83	.	+	181899069
chr2	181911233	181913844	MSTRG.104057.83	.	+	181899069
chr2	181899112	181900695	MSTRG.104057.83	.	+	181899069
chr2	181901388	181901765	MSTRG.104057.83	.	+	181899069
chr2	181928278	181929560	MSTRG.104057.83	.	+	181899069
chr2	181919446	181920596	MSTRG.104057.83	.	+	181899069
chr2	181900904	181901301	MSTRG.104057.83	.	+	181899069
chr2	181902466	181909898	MSTRG.104057.83	.	+	181899069
chr2	181909971	181911129	MSTRG.104057.83	.	+	181899069
chr2	181913933	181915215	MSTRG.104057.83	.	+	181899069
chr2	181922412	181928160	MSTRG.104057.83	.	+	181899069
chr2	181918675	181918766	MSTRG.104057.83	.	+	181899069
chr2	181920650	181921947	MSTRG.104057.83	.	+	181899069
chr2	181918882	181919295	MSTRG.104057.83	.	+	181899069
chr2	181911233	181913844	MSTRG.104057.83	.	+	181899069
chr2	181899112	181900695	MSTRG.104057.83	.	+	181899069
chr2	181901388	181901765	MSTRG.104057.83	.	+	181899069
chr2	181928278	181929560	MSTRG.104057.83	.	+	181899069
chr2	181919446	181920596	MSTRG.104057.83	.	+	181899069
chr2	181900904	181901301	MSTRG.104057.83	.	+	181899069
chr2	181902466	181909898	MSTRG.104057.83	.	+	181899069
chr2	181909971	181911129	MSTRG.104057.83	.	+	181899069
chr2	181913933	181915215	MSTRG.104057.83	.	+	181899069
chr2	181922412	181928160	MSTRG.104057.83	.	+	181899069
chr2	181918675	181918766	MSTRG.104057.83	.	+	181899069
chr2	181920650	181921947	MSTRG.104057.83	.	+	181899069
chr2	181918882	181919295	MSTRG.104057.83	.	+	181899069
chr2	181911233	181913844	MSTRG.104057.83	.	+	181899069
chr2	181899112	181900695	MSTRG.104057.83	.	+	181899069
chr2	181901388	181901765	MSTRG.104057.83	.	+	181899069
chr2	181928278	181929560	MSTRG.104057.83	.	+	181899069
chr2	181919446	181920596	MSTRG.104057.83	.	+	181899069
chr2	181900904	181901301	MSTRG.104057.83	.	+	181899069
chr2	181902466	181909898	MSTRG.104057.83	.	+	181899069
chr2	181909971	181911129	MSTRG.104057.83	.	+	181899069
chr2	181913933	181915215	MSTRG.104057.83	.	+	181899069
chr2	181922412	181928160	MSTRG.104057.84	.	+	181899069
chr2	181920650	181921947	MSTRG.104057.84	.	+	181899069
chr2	181918882	181919295	MSTRG.104057.84	.	+	181899069
chr2	181915414	181915921	MSTRG.104057.84	.	+	181899069
chr2	181913933	181915215	MSTRG.104057.84	.	+	181899069
chr2	181916427	181918597	MSTRG.104057.84	.	+	181899069
chr2	181899112	181900695	MSTRG.104057.84	.	+	181899069
chr2	181901388	181901765	MSTRG.104057.84	.	+	181899069
chr2	181928278	181929560	MSTRG.104057.84	.	+	181899069
chr2	181919446	181920596	MSTRG.104057.84	.	+	181899069
chr2	181909971	181913844	MSTRG.104057.84	.	+	181899069
chr2	181902466	181909898	MSTRG.104057.84	.	+	181899069
chr2	181900904	181901301	MSTRG.104057.84	.	+	181899069
chr2	181918675	181918754	MSTRG.104057.84	.	+	181899069
chr2	181922412	181928160	MSTRG.104057.84	.	+	181899069
chr2	181920650	181921947	MSTRG.104057.84	.	+	181899069
chr2	181918882	181919295	MSTRG.104057.84	.	+	181899069
chr2	181915414	181915921	MSTRG.104057.84	.	+	181899069
chr2	181913933	181915215	MSTRG.104057.84	.	+	181899069
chr2	181916427	181918597	MSTRG.104057.84	.	+	181899069
chr2	181899112	181900695	MSTRG.104057.84	.	+	181899069
chr2	181901388	181901765	MSTRG.104057.84	.	+	181899069
chr2	181928278	181929560	MSTRG.104057.84	.	+	181899069
chr2	181919446	181920596	MSTRG.104057.84	.	+	181899069
chr2	181909971	181913844	MSTRG.104057.84	.	+	181899069
chr2	181902466	181909898	MSTRG.104057.84	.	+	181899069
chr2	181900904	181901301	MSTRG.104057.84	.	+	181899069
chr2	181918675	181918754	MSTRG.104057.84	.	+	181899069
chr2	181922412	181928160	MSTRG.104057.84	.	+	181899069
chr2	181920650	181921947	MSTRG.104057.84	.	+	181899069
chr2	181918882	181919295	MSTRG.104057.84	.	+	181899069
chr2	181915414	181915921	MSTRG.104057.84	.	+	181899069
chr2	181913933	181915215	MSTRG.104057.84	.	+	181899069
chr2	181916427	181918597	MSTRG.104057.84	.	+	181899069
chr2	181899112	181900695	MSTRG.104057.84	.	+	181899069
chr2	181901388	181901765	MSTRG.104057.84	.	+	181899069
chr2	181928278	181929560	MSTRG.104057.84	.	+	181899069
chr2	181919446	181920596	MSTRG.104057.84	.	+	181899069
chr2	181909971	181913844	MSTRG.104057.84	.	+	181899069
chr2	181902466	181909898	MSTRG.104057.84	.	+	181899069
chr2	181900904	181901301	MSTRG.104057.84	.	+	181899069
chr2	181918675	181918754	MSTRG.104057.84	.	+	181899069
chr2	181922412	181928160	MSTRG.104057.85	.	+	181899069
chr2	181920662	181921947	MSTRG.104057.85	.	+	181899069
chr2	181918882	181919295	MSTRG.104057.85	.	+	181899069
chr2	181911233	181913844	MSTRG.104057.85	.	+	181899069
chr2	181909971	181911125	MSTRG.104057.85	.	+	181899069
chr2	181913933	181915215	MSTRG.104057.85	.	+	181899069
chr2	181916427	181918597	MSTRG.104057.85	.	+	181899069
chr2	181899112	181900695	MSTRG.104057.85	.	+	181899069
chr2	181915414	181916064	MSTRG.104057.85	.	+	181899069
chr2	181900904	181901765	MSTRG.104057.85	.	+	181899069
chr2	181928278	181929560	MSTRG.104057.85	.	+	181899069
chr2	181919446	181920596	MSTRG.104057.85	.	+	181899069
chr2	181902466	181909898	MSTRG.104057.85	.	+	181899069
chr2	181918675	181918754	MSTRG.104057.85	.	+	181899069
chr2	181922412	181928160	MSTRG.104057.85	.	+	181899069
chr2	181920662	181921947	MSTRG.104057.85	.	+	181899069
chr2	181918882	181919295	MSTRG.104057.85	.	+	181899069
chr2	181911233	181913844	MSTRG.104057.85	.	+	181899069
chr2	181909971	181911125	MSTRG.104057.85	.	+	181899069
chr2	181913933	181915215	MSTRG.104057.85	.	+	181899069
chr2	181916427	181918597	MSTRG.104057.85	.	+	181899069
chr2	181899112	181900695	MSTRG.104057.85	.	+	181899069
chr2	181915414	181916064	MSTRG.104057.85	.	+	181899069
chr2	181900904	181901765	MSTRG.104057.85	.	+	181899069
chr2	181928278	181929560	MSTRG.104057.85	.	+	181899069
chr2	181919446	181920596	MSTRG.104057.85	.	+	181899069
chr2	181902466	181909898	MSTRG.104057.85	.	+	181899069
chr2	181918675	181918754	MSTRG.104057.85	.	+	181899069
chr2	181922412	181928160	MSTRG.104057.85	.	+	181899069
chr2	181920662	181921947	MSTRG.104057.85	.	+	181899069
chr2	181918882	181919295	MSTRG.104057.85	.	+	181899069
chr2	181911233	181913844	MSTRG.104057.85	.	+	181899069
chr2	181909971	181911125	MSTRG.104057.85	.	+	181899069
chr2	181913933	181915215	MSTRG.104057.85	.	+	181899069
chr2	181916427	181918597	MSTRG.104057.85	.	+	181899069
chr2	181899112	181900695	MSTRG.104057.85	.	+	181899069
chr2	181915414	181916064	MSTRG.104057.85	.	+	181899069
chr2	181900904	181901765	MSTRG.104057.85	.	+	181899069
chr2	181928278	181929560	MSTRG.104057.85	.	+	181899069
chr2	181919446	181920596	MSTRG.104057.85	.	+	181899069
chr2	181902466	181909898	MSTRG.104057.85	.	+	181899069
chr2	181918675	181918754	MSTRG.104057.85	.	+	181899069
chr2	181922412	181928160	MSTRG.104057.86	.	+	181899069
chr2	181918675	181918766	MSTRG.104057.86	.	+	181899069
chr2	181920650	181921947	MSTRG.104057.86	.	+	181899069
chr2	181918882	181919295	MSTRG.104057.86	.	+	181899069
chr2	181911233	181913844	MSTRG.104057.86	.	+	181899069
chr2	181915414	181915921	MSTRG.104057.86	.	+	181899069
chr2	181909971	181911125	MSTRG.104057.86	.	+	181899069
chr2	181916427	181918597	MSTRG.104057.86	.	+	181899069
chr2	181899112	181900695	MSTRG.104057.86	.	+	181899069
chr2	181900904	181901765	MSTRG.104057.86	.	+	181899069
chr2	181928278	181929560	MSTRG.104057.86	.	+	181899069
chr2	181919446	181920596	MSTRG.104057.86	.	+	181899069
chr2	181902466	181909898	MSTRG.104057.86	.	+	181899069
chr2	181913933	181915215	MSTRG.104057.86	.	+	181899069
chr2	181922412	181928160	MSTRG.104057.86	.	+	181899069
chr2	181918675	181918766	MSTRG.104057.86	.	+	181899069
chr2	181920650	181921947	MSTRG.104057.86	.	+	181899069
chr2	181918882	181919295	MSTRG.104057.86	.	+	181899069
chr2	181911233	181913844	MSTRG.104057.86	.	+	181899069
chr2	181915414	181915921	MSTRG.104057.86	.	+	181899069
chr2	181909971	181911125	MSTRG.104057.86	.	+	181899069
chr2	181916427	181918597	MSTRG.104057.86	.	+	181899069
chr2	181899112	181900695	MSTRG.104057.86	.	+	181899069
chr2	181900904	181901765	MSTRG.104057.86	.	+	181899069
chr2	181928278	181929560	MSTRG.104057.86	.	+	181899069
chr2	181919446	181920596	MSTRG.104057.86	.	+	181899069
chr2	181902466	181909898	MSTRG.104057.86	.	+	181899069
chr2	181913933	181915215	MSTRG.104057.86	.	+	181899069
chr2	181922412	181928160	MSTRG.104057.86	.	+	181899069
chr2	181918675	181918766	MSTRG.104057.86	.	+	181899069
chr2	181920650	181921947	MSTRG.104057.86	.	+	181899069
chr2	181918882	181919295	MSTRG.104057.86	.	+	181899069
chr2	181911233	181913844	MSTRG.104057.86	.	+	181899069
chr2	181915414	181915921	MSTRG.104057.86	.	+	181899069
chr2	181909971	181911125	MSTRG.104057.86	.	+	181899069
chr2	181916427	181918597	MSTRG.104057.86	.	+	181899069
chr2	181899112	181900695	MSTRG.104057.86	.	+	181899069
chr2	181900904	181901765	MSTRG.104057.86	.	+	181899069
chr2	181928278	181929560	MSTRG.104057.86	.	+	181899069
chr2	181919446	181920596	MSTRG.104057.86	.	+	181899069
chr2	181902466	181909898	MSTRG.104057.86	.	+	181899069
chr2	181913933	181915215	MSTRG.104057.86	.	+	181899069
chr2	181922412	181928160	MSTRG.104057.87	.	+	181899069
chr2	181920662	181921947	MSTRG.104057.87	.	+	181899069
chr2	181918882	181919295	MSTRG.104057.87	.	+	181899069
chr2	181918470	181918597	MSTRG.104057.87	.	+	181899069
chr2	181911233	181913844	MSTRG.104057.87	.	+	181899069
chr2	181915414	181915921	MSTRG.104057.87	.	+	181899069
chr2	181909971	181911125	MSTRG.104057.87	.	+	181899069
chr2	181913933	181915215	MSTRG.104057.87	.	+	181899069
chr2	181899112	181900695	MSTRG.104057.87	.	+	181899069
chr2	181900904	181901765	MSTRG.104057.87	.	+	181899069
chr2	181928278	181929560	MSTRG.104057.87	.	+	181899069
chr2	181919446	181920596	MSTRG.104057.87	.	+	181899069
chr2	181902466	181909898	MSTRG.104057.87	.	+	181899069
chr2	181918675	181918754	MSTRG.104057.87	.	+	181899069
chr2	181922412	181928160	MSTRG.104057.87	.	+	181899069
chr2	181920662	181921947	MSTRG.104057.87	.	+	181899069
chr2	181918882	181919295	MSTRG.104057.87	.	+	181899069
chr2	181918470	181918597	MSTRG.104057.87	.	+	181899069
chr2	181911233	181913844	MSTRG.104057.87	.	+	181899069
chr2	181915414	181915921	MSTRG.104057.87	.	+	181899069
chr2	181909971	181911125	MSTRG.104057.87	.	+	181899069
chr2	181913933	181915215	MSTRG.104057.87	.	+	181899069
chr2	181899112	181900695	MSTRG.104057.87	.	+	181899069
chr2	181900904	181901765	MSTRG.104057.87	.	+	181899069
chr2	181928278	181929560	MSTRG.104057.87	.	+	181899069
chr2	181919446	181920596	MSTRG.104057.87	.	+	181899069
chr2	181902466	181909898	MSTRG.104057.87	.	+	181899069
chr2	181918675	181918754	MSTRG.104057.87	.	+	181899069
chr2	181922412	181928160	MSTRG.104057.87	.	+	181899069
chr2	181920662	181921947	MSTRG.104057.87	.	+	181899069
chr2	181918882	181919295	MSTRG.104057.87	.	+	181899069
chr2	181918470	181918597	MSTRG.104057.87	.	+	181899069
chr2	181911233	181913844	MSTRG.104057.87	.	+	181899069
chr2	181915414	181915921	MSTRG.104057.87	.	+	181899069
chr2	181909971	181911125	MSTRG.104057.87	.	+	181899069
chr2	181913933	181915215	MSTRG.104057.87	.	+	181899069
chr2	181899112	181900695	MSTRG.104057.87	.	+	181899069
chr2	181900904	181901765	MSTRG.104057.87	.	+	181899069
chr2	181928278	181929560	MSTRG.104057.87	.	+	181899069
chr2	181919446	181920596	MSTRG.104057.87	.	+	181899069
chr2	181902466	181909898	MSTRG.104057.87	.	+	181899069
chr2	181918675	181918754	MSTRG.104057.87	.	+	181899069
chr2	181922412	181928160	MSTRG.104057.88	.	+	181899069
chr2	181920662	181921947	MSTRG.104057.88	.	+	181899069
chr2	181918882	181919295	MSTRG.104057.88	.	+	181899069
chr2	181911233	181913844	MSTRG.104057.88	.	+	181899069
chr2	181915414	181915921	MSTRG.104057.88	.	+	181899069
chr2	181909971	181911125	MSTRG.104057.88	.	+	181899069
chr2	181913933	181915215	MSTRG.104057.88	.	+	181899069
chr2	181916427	181918597	MSTRG.104057.88	.	+	181899069
chr2	181899112	181900695	MSTRG.104057.88	.	+	181899069
chr2	181900904	181901765	MSTRG.104057.88	.	+	181899069
chr2	181928278	181929560	MSTRG.104057.88	.	+	181899069
chr2	181919446	181920596	MSTRG.104057.88	.	+	181899069
chr2	181902466	181909898	MSTRG.104057.88	.	+	181899069
chr2	181918675	181918754	MSTRG.104057.88	.	+	181899069
chr2	181922412	181928160	MSTRG.104057.88	.	+	181899069
chr2	181920662	181921947	MSTRG.104057.88	.	+	181899069
chr2	181918882	181919295	MSTRG.104057.88	.	+	181899069
chr2	181911233	181913844	MSTRG.104057.88	.	+	181899069
chr2	181915414	181915921	MSTRG.104057.88	.	+	181899069
chr2	181909971	181911125	MSTRG.104057.88	.	+	181899069
chr2	181913933	181915215	MSTRG.104057.88	.	+	181899069
chr2	181916427	181918597	MSTRG.104057.88	.	+	181899069
chr2	181899112	181900695	MSTRG.104057.88	.	+	181899069
chr2	181900904	181901765	MSTRG.104057.88	.	+	181899069
chr2	181928278	181929560	MSTRG.104057.88	.	+	181899069
chr2	181919446	181920596	MSTRG.104057.88	.	+	181899069
chr2	181902466	181909898	MSTRG.104057.88	.	+	181899069
chr2	181918675	181918754	MSTRG.104057.88	.	+	181899069
chr2	181922412	181928160	MSTRG.104057.88	.	+	181899069
chr2	181920662	181921947	MSTRG.104057.88	.	+	181899069
chr2	181918882	181919295	MSTRG.104057.88	.	+	181899069
chr2	181911233	181913844	MSTRG.104057.88	.	+	181899069
chr2	181915414	181915921	MSTRG.104057.88	.	+	181899069
chr2	181909971	181911125	MSTRG.104057.88	.	+	181899069
chr2	181913933	181915215	MSTRG.104057.88	.	+	181899069
chr2	181916427	181918597	MSTRG.104057.88	.	+	181899069
chr2	181899112	181900695	MSTRG.104057.88	.	+	181899069
chr2	181900904	181901765	MSTRG.104057.88	.	+	181899069
chr2	181928278	181929560	MSTRG.104057.88	.	+	181899069
chr2	181919446	181920596	MSTRG.104057.88	.	+	181899069
chr2	181902466	181909898	MSTRG.104057.88	.	+	181899069
chr2	181918675	181918754	MSTRG.104057.88	.	+	181899069
chr2	181922412	181928160	MSTRG.104057.89	.	+	181899069
chr2	181920662	181921947	MSTRG.104057.89	.	+	181899069
chr2	181918882	181919295	MSTRG.104057.89	.	+	181899069
chr2	181911233	181913844	MSTRG.104057.89	.	+	181899069
chr2	181909971	181911125	MSTRG.104057.89	.	+	181899069
chr2	181913933	181915215	MSTRG.104057.89	.	+	181899069
chr2	181916427	181918597	MSTRG.104057.89	.	+	181899069
chr2	181899112	181900695	MSTRG.104057.89	.	+	181899069
chr2	181900904	181901765	MSTRG.104057.89	.	+	181899069
chr2	181928278	181929560	MSTRG.104057.89	.	+	181899069
chr2	181919446	181920596	MSTRG.104057.89	.	+	181899069
chr2	181902466	181909898	MSTRG.104057.89	.	+	181899069
chr2	181918675	181918754	MSTRG.104057.89	.	+	181899069
chr2	181922412	181928160	MSTRG.104057.89	.	+	181899069
chr2	181920662	181921947	MSTRG.104057.89	.	+	181899069
chr2	181918882	181919295	MSTRG.104057.89	.	+	181899069
chr2	181911233	181913844	MSTRG.104057.89	.	+	181899069
chr2	181909971	181911125	MSTRG.104057.89	.	+	181899069
chr2	181913933	181915215	MSTRG.104057.89	.	+	181899069
chr2	181916427	181918597	MSTRG.104057.89	.	+	181899069
chr2	181899112	181900695	MSTRG.104057.89	.	+	181899069
chr2	181900904	181901765	MSTRG.104057.89	.	+	181899069
chr2	181928278	181929560	MSTRG.104057.89	.	+	181899069
chr2	181919446	181920596	MSTRG.104057.89	.	+	181899069
chr2	181902466	181909898	MSTRG.104057.89	.	+	181899069
chr2	181918675	181918754	MSTRG.104057.89	.	+	181899069
chr2	181922412	181928160	MSTRG.104057.89	.	+	181899069
chr2	181920662	181921947	MSTRG.104057.89	.	+	181899069
chr2	181918882	181919295	MSTRG.104057.89	.	+	181899069
chr2	181911233	181913844	MSTRG.104057.89	.	+	181899069
chr2	181909971	181911125	MSTRG.104057.89	.	+	181899069
chr2	181913933	181915215	MSTRG.104057.89	.	+	181899069
chr2	181916427	181918597	MSTRG.104057.89	.	+	181899069
chr2	181899112	181900695	MSTRG.104057.89	.	+	181899069
chr2	181900904	181901765	MSTRG.104057.89	.	+	181899069
chr2	181928278	181929560	MSTRG.104057.89	.	+	181899069
chr2	181919446	181920596	MSTRG.104057.89	.	+	181899069
chr2	181902466	181909898	MSTRG.104057.89	.	+	181899069
chr2	181918675	181918754	MSTRG.104057.89	.	+	181899069
chr2	181928278	181929560	MSTRG.104057.9	.	+	181928262
chr2	181922412	181928160	MSTRG.104057.9	.	+	181899069
chr2	181920662	181921947	MSTRG.104057.9	.	+	181899069
chr2	181918882	181919295	MSTRG.104057.9	.	+	181899069
chr2	181913933	181915215	MSTRG.104057.9	.	+	181899069
chr2	181916427	181918597	MSTRG.104057.9	.	+	181899069
chr2	181899112	181900695	MSTRG.104057.9	.	+	181899069
chr2	181900904	181901765	MSTRG.104057.9	.	+	181899069
chr2	181928278	181929560	MSTRG.104057.9	.	+	181899069
chr2	181909971	181913844	MSTRG.104057.9	.	+	181899069
chr2	181919446	181920596	MSTRG.104057.9	.	+	181899069
chr2	181902466	181909898	MSTRG.104057.9	.	+	181899069
chr2	181918675	181918754	MSTRG.104057.9	.	+	181899069
chr2	181922412	181928160	MSTRG.104057.9	.	+	181899069
chr2	181920662	181921947	MSTRG.104057.9	.	+	181899069
chr2	181918882	181919295	MSTRG.104057.9	.	+	181899069
chr2	181913933	181915215	MSTRG.104057.9	.	+	181899069
chr2	181916427	181918597	MSTRG.104057.9	.	+	181899069
chr2	181899112	181900695	MSTRG.104057.9	.	+	181899069
chr2	181900904	181901765	MSTRG.104057.9	.	+	181899069
chr2	181928278	181929560	MSTRG.104057.9	.	+	181899069
chr2	181909971	181913844	MSTRG.104057.9	.	+	181899069
chr2	181919446	181920596	MSTRG.104057.9	.	+	181899069
chr2	181902466	181909898	MSTRG.104057.9	.	+	181899069
chr2	181918675	181918754	MSTRG.104057.9	.	+	181899069
chr2	181922412	181928160	MSTRG.104057.9	.	+	181899069
chr2	181920662	181921947	MSTRG.104057.9	.	+	181899069
chr2	181918882	181919295	MSTRG.104057.9	.	+	181899069
chr2	181913933	181915215	MSTRG.104057.9	.	+	181899069
chr2	181916427	181918597	MSTRG.104057.9	.	+	181899069
chr2	181899112	181900695	MSTRG.104057.9	.	+	181899069
chr2	181900904	181901765	MSTRG.104057.9	.	+	181899069
chr2	181928278	181929560	MSTRG.104057.9	.	+	181899069
chr2	181909971	181913844	MSTRG.104057.9	.	+	181899069
chr2	181919446	181920596	MSTRG.104057.9	.	+	181899069
chr2	181902466	181909898	MSTRG.104057.9	.	+	181899069
chr2	181918675	181918754	MSTRG.104057.9	.	+	181899069
chr2	181922412	181928160	MSTRG.104057.90	.	+	181899069
chr2	181920662	181921947	MSTRG.104057.90	.	+	181899069
chr2	181918882	181919295	MSTRG.104057.90	.	+	181899069
chr2	181913933	181915215	MSTRG.104057.90	.	+	181899069
chr2	181916427	181918597	MSTRG.104057.90	.	+	181899069
chr2	181899112	181900695	MSTRG.104057.90	.	+	181899069
chr2	181901388	181901765	MSTRG.104057.90	.	+	181899069
chr2	181928278	181929560	MSTRG.104057.90	.	+	181899069
chr2	181909971	181913844	MSTRG.104057.90	.	+	181899069
chr2	181919446	181920596	MSTRG.104057.90	.	+	181899069
chr2	181902466	181909898	MSTRG.104057.90	.	+	181899069
chr2	181900904	181901301	MSTRG.104057.90	.	+	181899069
chr2	181918675	181918754	MSTRG.104057.90	.	+	181899069
chr2	181922412	181928160	MSTRG.104057.90	.	+	181899069
chr2	181920662	181921947	MSTRG.104057.90	.	+	181899069
chr2	181918882	181919295	MSTRG.104057.90	.	+	181899069
chr2	181913933	181915215	MSTRG.104057.90	.	+	181899069
chr2	181916427	181918597	MSTRG.104057.90	.	+	181899069
chr2	181899112	181900695	MSTRG.104057.90	.	+	181899069
chr2	181901388	181901765	MSTRG.104057.90	.	+	181899069
chr2	181928278	181929560	MSTRG.104057.90	.	+	181899069
chr2	181909971	181913844	MSTRG.104057.90	.	+	181899069
chr2	181919446	181920596	MSTRG.104057.90	.	+	181899069
chr2	181902466	181909898	MSTRG.104057.90	.	+	181899069
chr2	181900904	181901301	MSTRG.104057.90	.	+	181899069
chr2	181918675	181918754	MSTRG.104057.90	.	+	181899069
chr2	181922412	181928160	MSTRG.104057.90	.	+	181899069
chr2	181920662	181921947	MSTRG.104057.90	.	+	181899069
chr2	181918882	181919295	MSTRG.104057.90	.	+	181899069
chr2	181913933	181915215	MSTRG.104057.90	.	+	181899069
chr2	181916427	181918597	MSTRG.104057.90	.	+	181899069
chr2	181899112	181900695	MSTRG.104057.90	.	+	181899069
chr2	181901388	181901765	MSTRG.104057.90	.	+	181899069
chr2	181928278	181929560	MSTRG.104057.90	.	+	181899069
chr2	181909971	181913844	MSTRG.104057.90	.	+	181899069
chr2	181919446	181920596	MSTRG.104057.90	.	+	181899069
chr2	181902466	181909898	MSTRG.104057.90	.	+	181899069
chr2	181900904	181901301	MSTRG.104057.90	.	+	181899069
chr2	181918675	181918754	MSTRG.104057.90	.	+	181899069
chr2	181922412	181928160	MSTRG.104057.91	.	+	181899069
chr2	181906414	181909898	MSTRG.104057.91	.	+	181899069
chr2	181920662	181921947	MSTRG.104057.91	.	+	181899069
chr2	181918882	181919295	MSTRG.104057.91	.	+	181899069
chr2	181915414	181915921	MSTRG.104057.91	.	+	181899069
chr2	181913933	181915215	MSTRG.104057.91	.	+	181899069
chr2	181916427	181918597	MSTRG.104057.91	.	+	181899069
chr2	181899112	181900695	MSTRG.104057.91	.	+	181899069
chr2	181900904	181901765	MSTRG.104057.91	.	+	181899069
chr2	181928278	181929560	MSTRG.104057.91	.	+	181899069
chr2	181909971	181913844	MSTRG.104057.91	.	+	181899069
chr2	181919446	181920596	MSTRG.104057.91	.	+	181899069
chr2	181902466	181906275	MSTRG.104057.91	.	+	181899069
chr2	181918675	181918754	MSTRG.104057.91	.	+	181899069
chr2	181922412	181928160	MSTRG.104057.91	.	+	181899069
chr2	181906414	181909898	MSTRG.104057.91	.	+	181899069
chr2	181920662	181921947	MSTRG.104057.91	.	+	181899069
chr2	181918882	181919295	MSTRG.104057.91	.	+	181899069
chr2	181915414	181915921	MSTRG.104057.91	.	+	181899069
chr2	181913933	181915215	MSTRG.104057.91	.	+	181899069
chr2	181916427	181918597	MSTRG.104057.91	.	+	181899069
chr2	181899112	181900695	MSTRG.104057.91	.	+	181899069
chr2	181900904	181901765	MSTRG.104057.91	.	+	181899069
chr2	181928278	181929560	MSTRG.104057.91	.	+	181899069
chr2	181909971	181913844	MSTRG.104057.91	.	+	181899069
chr2	181919446	181920596	MSTRG.104057.91	.	+	181899069
chr2	181902466	181906275	MSTRG.104057.91	.	+	181899069
chr2	181918675	181918754	MSTRG.104057.91	.	+	181899069
chr2	181922412	181928160	MSTRG.104057.91	.	+	181899069
chr2	181906414	181909898	MSTRG.104057.91	.	+	181899069
chr2	181920662	181921947	MSTRG.104057.91	.	+	181899069
chr2	181918882	181919295	MSTRG.104057.91	.	+	181899069
chr2	181915414	181915921	MSTRG.104057.91	.	+	181899069
chr2	181913933	181915215	MSTRG.104057.91	.	+	181899069
chr2	181916427	181918597	MSTRG.104057.91	.	+	181899069
chr2	181899112	181900695	MSTRG.104057.91	.	+	181899069
chr2	181900904	181901765	MSTRG.104057.91	.	+	181899069
chr2	181928278	181929560	MSTRG.104057.91	.	+	181899069
chr2	181909971	181913844	MSTRG.104057.91	.	+	181899069
chr2	181919446	181920596	MSTRG.104057.91	.	+	181899069
chr2	181902466	181906275	MSTRG.104057.91	.	+	181899069
chr2	181918675	181918754	MSTRG.104057.91	.	+	181899069
chr2	181922412	181928160	MSTRG.104057.92	.	+	181899069
chr2	181920662	181921947	MSTRG.104057.92	.	+	181899069
chr2	181918882	181919295	MSTRG.104057.92	.	+	181899069
chr2	181911233	181913844	MSTRG.104057.92	.	+	181899069
chr2	181915414	181915921	MSTRG.104057.92	.	+	181899069
chr2	181909971	181911125	MSTRG.104057.92	.	+	181899069
chr2	181916427	181916599	MSTRG.104057.92	.	+	181899069
chr2	181917005	181918597	MSTRG.104057.92	.	+	181899069
chr2	181913933	181915215	MSTRG.104057.92	.	+	181899069
chr2	181899112	181900695	MSTRG.104057.92	.	+	181899069
chr2	181900904	181901765	MSTRG.104057.92	.	+	181899069
chr2	181928278	181929560	MSTRG.104057.92	.	+	181899069
chr2	181919446	181920596	MSTRG.104057.92	.	+	181899069
chr2	181902466	181909898	MSTRG.104057.92	.	+	181899069
chr2	181918675	181918754	MSTRG.104057.92	.	+	181899069
chr2	181922412	181928160	MSTRG.104057.92	.	+	181899069
chr2	181920662	181921947	MSTRG.104057.92	.	+	181899069
chr2	181918882	181919295	MSTRG.104057.92	.	+	181899069
chr2	181911233	181913844	MSTRG.104057.92	.	+	181899069
chr2	181915414	181915921	MSTRG.104057.92	.	+	181899069
chr2	181909971	181911125	MSTRG.104057.92	.	+	181899069
chr2	181916427	181916599	MSTRG.104057.92	.	+	181899069
chr2	181917005	181918597	MSTRG.104057.92	.	+	181899069
chr2	181913933	181915215	MSTRG.104057.92	.	+	181899069
chr2	181899112	181900695	MSTRG.104057.92	.	+	181899069
chr2	181900904	181901765	MSTRG.104057.92	.	+	181899069
chr2	181928278	181929560	MSTRG.104057.92	.	+	181899069
chr2	181919446	181920596	MSTRG.104057.92	.	+	181899069
chr2	181902466	181909898	MSTRG.104057.92	.	+	181899069
chr2	181918675	181918754	MSTRG.104057.92	.	+	181899069
chr2	181922412	181928160	MSTRG.104057.92	.	+	181899069
chr2	181920662	181921947	MSTRG.104057.92	.	+	181899069
chr2	181918882	181919295	MSTRG.104057.92	.	+	181899069
chr2	181911233	181913844	MSTRG.104057.92	.	+	181899069
chr2	181915414	181915921	MSTRG.104057.92	.	+	181899069
chr2	181909971	181911125	MSTRG.104057.92	.	+	181899069
chr2	181916427	181916599	MSTRG.104057.92	.	+	181899069
chr2	181917005	181918597	MSTRG.104057.92	.	+	181899069
chr2	181913933	181915215	MSTRG.104057.92	.	+	181899069
chr2	181899112	181900695	MSTRG.104057.92	.	+	181899069
chr2	181900904	181901765	MSTRG.104057.92	.	+	181899069
chr2	181928278	181929560	MSTRG.104057.92	.	+	181899069
chr2	181919446	181920596	MSTRG.104057.92	.	+	181899069
chr2	181902466	181909898	MSTRG.104057.92	.	+	181899069
chr2	181918675	181918754	MSTRG.104057.92	.	+	181899069
chr2	181922412	181928160	MSTRG.104057.93	.	+	181899069
chr2	181918675	181918766	MSTRG.104057.93	.	+	181899069
chr2	181920662	181921947	MSTRG.104057.93	.	+	181899069
chr2	181918882	181919295	MSTRG.104057.93	.	+	181899069
chr2	181913933	181915215	MSTRG.104057.93	.	+	181899069
chr2	181916427	181918597	MSTRG.104057.93	.	+	181899069
chr2	181899112	181900695	MSTRG.104057.93	.	+	181899069
chr2	181900904	181901765	MSTRG.104057.93	.	+	181899069
chr2	181928278	181929560	MSTRG.104057.93	.	+	181899069
chr2	181919446	181920596	MSTRG.104057.93	.	+	181899069
chr2	181902466	181909898	MSTRG.104057.93	.	+	181899069
chr2	181909971	181913844	MSTRG.104057.93	.	+	181899069
chr2	181922412	181928160	MSTRG.104057.93	.	+	181899069
chr2	181918675	181918766	MSTRG.104057.93	.	+	181899069
chr2	181920662	181921947	MSTRG.104057.93	.	+	181899069
chr2	181918882	181919295	MSTRG.104057.93	.	+	181899069
chr2	181913933	181915215	MSTRG.104057.93	.	+	181899069
chr2	181916427	181918597	MSTRG.104057.93	.	+	181899069
chr2	181899112	181900695	MSTRG.104057.93	.	+	181899069
chr2	181900904	181901765	MSTRG.104057.93	.	+	181899069
chr2	181928278	181929560	MSTRG.104057.93	.	+	181899069
chr2	181919446	181920596	MSTRG.104057.93	.	+	181899069
chr2	181902466	181909898	MSTRG.104057.93	.	+	181899069
chr2	181909971	181913844	MSTRG.104057.93	.	+	181899069
chr2	181922412	181928160	MSTRG.104057.93	.	+	181899069
chr2	181918675	181918766	MSTRG.104057.93	.	+	181899069
chr2	181920662	181921947	MSTRG.104057.93	.	+	181899069
chr2	181918882	181919295	MSTRG.104057.93	.	+	181899069
chr2	181913933	181915215	MSTRG.104057.93	.	+	181899069
chr2	181916427	181918597	MSTRG.104057.93	.	+	181899069
chr2	181899112	181900695	MSTRG.104057.93	.	+	181899069
chr2	181900904	181901765	MSTRG.104057.93	.	+	181899069
chr2	181928278	181929560	MSTRG.104057.93	.	+	181899069
chr2	181919446	181920596	MSTRG.104057.93	.	+	181899069
chr2	181902466	181909898	MSTRG.104057.93	.	+	181899069
chr2	181909971	181913844	MSTRG.104057.93	.	+	181899069
chr2	181922412	181928160	MSTRG.104057.94	.	+	181899069
chr2	181920662	181921947	MSTRG.104057.94	.	+	181899069
chr2	181918882	181919295	MSTRG.104057.94	.	+	181899069
chr2	181916427	181916837	MSTRG.104057.94	.	+	181899069
chr2	181917005	181918597	MSTRG.104057.94	.	+	181899069
chr2	181913933	181915215	MSTRG.104057.94	.	+	181899069
chr2	181899112	181900695	MSTRG.104057.94	.	+	181899069
chr2	181901388	181901765	MSTRG.104057.94	.	+	181899069
chr2	181928278	181929560	MSTRG.104057.94	.	+	181899069
chr2	181909971	181913844	MSTRG.104057.94	.	+	181899069
chr2	181919446	181920596	MSTRG.104057.94	.	+	181899069
chr2	181902466	181909898	MSTRG.104057.94	.	+	181899069
chr2	181900904	181901301	MSTRG.104057.94	.	+	181899069
chr2	181918675	181918754	MSTRG.104057.94	.	+	181899069
chr2	181922412	181928160	MSTRG.104057.94	.	+	181899069
chr2	181920662	181921947	MSTRG.104057.94	.	+	181899069
chr2	181918882	181919295	MSTRG.104057.94	.	+	181899069
chr2	181916427	181916837	MSTRG.104057.94	.	+	181899069
chr2	181917005	181918597	MSTRG.104057.94	.	+	181899069
chr2	181913933	181915215	MSTRG.104057.94	.	+	181899069
chr2	181899112	181900695	MSTRG.104057.94	.	+	181899069
chr2	181901388	181901765	MSTRG.104057.94	.	+	181899069
chr2	181928278	181929560	MSTRG.104057.94	.	+	181899069
chr2	181909971	181913844	MSTRG.104057.94	.	+	181899069
chr2	181919446	181920596	MSTRG.104057.94	.	+	181899069
chr2	181902466	181909898	MSTRG.104057.94	.	+	181899069
chr2	181900904	181901301	MSTRG.104057.94	.	+	181899069
chr2	181918675	181918754	MSTRG.104057.94	.	+	181899069
chr2	181922412	181928160	MSTRG.104057.94	.	+	181899069
chr2	181920662	181921947	MSTRG.104057.94	.	+	181899069
chr2	181918882	181919295	MSTRG.104057.94	.	+	181899069
chr2	181916427	181916837	MSTRG.104057.94	.	+	181899069
chr2	181917005	181918597	MSTRG.104057.94	.	+	181899069
chr2	181913933	181915215	MSTRG.104057.94	.	+	181899069
chr2	181899112	181900695	MSTRG.104057.94	.	+	181899069
chr2	181901388	181901765	MSTRG.104057.94	.	+	181899069
chr2	181928278	181929560	MSTRG.104057.94	.	+	181899069
chr2	181909971	181913844	MSTRG.104057.94	.	+	181899069
chr2	181919446	181920596	MSTRG.104057.94	.	+	181899069
chr2	181902466	181909898	MSTRG.104057.94	.	+	181899069
chr2	181900904	181901301	MSTRG.104057.94	.	+	181899069
chr2	181918675	181918754	MSTRG.104057.94	.	+	181899069
chr2	181922412	181928160	MSTRG.104057.95	.	+	181899069
chr2	181918675	181918766	MSTRG.104057.95	.	+	181899069
chr2	181920662	181921947	MSTRG.104057.95	.	+	181899069
chr2	181918882	181919295	MSTRG.104057.95	.	+	181899069
chr2	181911233	181913844	MSTRG.104057.95	.	+	181899069
chr2	181915414	181915921	MSTRG.104057.95	.	+	181899069
chr2	181909971	181911125	MSTRG.104057.95	.	+	181899069
chr2	181916427	181918597	MSTRG.104057.95	.	+	181899069
chr2	181899112	181900695	MSTRG.104057.95	.	+	181899069
chr2	181901388	181901765	MSTRG.104057.95	.	+	181899069
chr2	181928278	181929560	MSTRG.104057.95	.	+	181899069
chr2	181919446	181920596	MSTRG.104057.95	.	+	181899069
chr2	181902466	181909898	MSTRG.104057.95	.	+	181899069
chr2	181900904	181901301	MSTRG.104057.95	.	+	181899069
chr2	181913933	181915215	MSTRG.104057.95	.	+	181899069
chr2	181922412	181928160	MSTRG.104057.95	.	+	181899069
chr2	181918675	181918766	MSTRG.104057.95	.	+	181899069
chr2	181920662	181921947	MSTRG.104057.95	.	+	181899069
chr2	181918882	181919295	MSTRG.104057.95	.	+	181899069
chr2	181911233	181913844	MSTRG.104057.95	.	+	181899069
chr2	181915414	181915921	MSTRG.104057.95	.	+	181899069
chr2	181909971	181911125	MSTRG.104057.95	.	+	181899069
chr2	181916427	181918597	MSTRG.104057.95	.	+	181899069
chr2	181899112	181900695	MSTRG.104057.95	.	+	181899069
chr2	181901388	181901765	MSTRG.104057.95	.	+	181899069
chr2	181928278	181929560	MSTRG.104057.95	.	+	181899069
chr2	181919446	181920596	MSTRG.104057.95	.	+	181899069
chr2	181902466	181909898	MSTRG.104057.95	.	+	181899069
chr2	181900904	181901301	MSTRG.104057.95	.	+	181899069
chr2	181913933	181915215	MSTRG.104057.95	.	+	181899069
chr2	181922412	181928160	MSTRG.104057.95	.	+	181899069
chr2	181918675	181918766	MSTRG.104057.95	.	+	181899069
chr2	181920662	181921947	MSTRG.104057.95	.	+	181899069
chr2	181918882	181919295	MSTRG.104057.95	.	+	181899069
chr2	181911233	181913844	MSTRG.104057.95	.	+	181899069
chr2	181915414	181915921	MSTRG.104057.95	.	+	181899069
chr2	181909971	181911125	MSTRG.104057.95	.	+	181899069
chr2	181916427	181918597	MSTRG.104057.95	.	+	181899069
chr2	181899112	181900695	MSTRG.104057.95	.	+	181899069
chr2	181901388	181901765	MSTRG.104057.95	.	+	181899069
chr2	181928278	181929560	MSTRG.104057.95	.	+	181899069
chr2	181919446	181920596	MSTRG.104057.95	.	+	181899069
chr2	181902466	181909898	MSTRG.104057.95	.	+	181899069
chr2	181900904	181901301	MSTRG.104057.95	.	+	181899069
chr2	181913933	181915215	MSTRG.104057.95	.	+	181899069
chr2	181922412	181928160	MSTRG.104057.96	.	+	181899069
chr2	181920662	181921947	MSTRG.104057.96	.	+	181899069
chr2	181918882	181919295	MSTRG.104057.96	.	+	181899069
chr2	181918470	181918597	MSTRG.104057.96	.	+	181899069
chr2	181915414	181915921	MSTRG.104057.96	.	+	181899069
chr2	181913933	181915215	MSTRG.104057.96	.	+	181899069
chr2	181899112	181900695	MSTRG.104057.96	.	+	181899069
chr2	181901388	181901765	MSTRG.104057.96	.	+	181899069
chr2	181928278	181929560	MSTRG.104057.96	.	+	181899069
chr2	181909971	181913844	MSTRG.104057.96	.	+	181899069
chr2	181919446	181920596	MSTRG.104057.96	.	+	181899069
chr2	181902466	181909898	MSTRG.104057.96	.	+	181899069
chr2	181900904	181901301	MSTRG.104057.96	.	+	181899069
chr2	181918675	181918754	MSTRG.104057.96	.	+	181899069
chr2	181922412	181928160	MSTRG.104057.96	.	+	181899069
chr2	181920662	181921947	MSTRG.104057.96	.	+	181899069
chr2	181918882	181919295	MSTRG.104057.96	.	+	181899069
chr2	181918470	181918597	MSTRG.104057.96	.	+	181899069
chr2	181915414	181915921	MSTRG.104057.96	.	+	181899069
chr2	181913933	181915215	MSTRG.104057.96	.	+	181899069
chr2	181899112	181900695	MSTRG.104057.96	.	+	181899069
chr2	181901388	181901765	MSTRG.104057.96	.	+	181899069
chr2	181928278	181929560	MSTRG.104057.96	.	+	181899069
chr2	181909971	181913844	MSTRG.104057.96	.	+	181899069
chr2	181919446	181920596	MSTRG.104057.96	.	+	181899069
chr2	181902466	181909898	MSTRG.104057.96	.	+	181899069
chr2	181900904	181901301	MSTRG.104057.96	.	+	181899069
chr2	181918675	181918754	MSTRG.104057.96	.	+	181899069
chr2	181922412	181928160	MSTRG.104057.96	.	+	181899069
chr2	181920662	181921947	MSTRG.104057.96	.	+	181899069
chr2	181918882	181919295	MSTRG.104057.96	.	+	181899069
chr2	181918470	181918597	MSTRG.104057.96	.	+	181899069
chr2	181915414	181915921	MSTRG.104057.96	.	+	181899069
chr2	181913933	181915215	MSTRG.104057.96	.	+	181899069
chr2	181899112	181900695	MSTRG.104057.96	.	+	181899069
chr2	181901388	181901765	MSTRG.104057.96	.	+	181899069
chr2	181928278	181929560	MSTRG.104057.96	.	+	181899069
chr2	181909971	181913844	MSTRG.104057.96	.	+	181899069
chr2	181919446	181920596	MSTRG.104057.96	.	+	181899069
chr2	181902466	181909898	MSTRG.104057.96	.	+	181899069
chr2	181900904	181901301	MSTRG.104057.96	.	+	181899069
chr2	181918675	181918754	MSTRG.104057.96	.	+	181899069
chr2	181922412	181928160	MSTRG.104057.97	.	+	181899069
chr2	181920662	181921947	MSTRG.104057.97	.	+	181899069
chr2	181918882	181919295	MSTRG.104057.97	.	+	181899069
chr2	181915414	181915921	MSTRG.104057.97	.	+	181899069
chr2	181916427	181916599	MSTRG.104057.97	.	+	181899069
chr2	181917005	181918597	MSTRG.104057.97	.	+	181899069
chr2	181913933	181915215	MSTRG.104057.97	.	+	181899069
chr2	181899112	181900695	MSTRG.104057.97	.	+	181899069
chr2	181900904	181901765	MSTRG.104057.97	.	+	181899069
chr2	181928278	181929560	MSTRG.104057.97	.	+	181899069
chr2	181909971	181913844	MSTRG.104057.97	.	+	181899069
chr2	181919446	181920596	MSTRG.104057.97	.	+	181899069
chr2	181902466	181909898	MSTRG.104057.97	.	+	181899069
chr2	181918675	181918754	MSTRG.104057.97	.	+	181899069
chr2	181922412	181928160	MSTRG.104057.97	.	+	181899069
chr2	181920662	181921947	MSTRG.104057.97	.	+	181899069
chr2	181918882	181919295	MSTRG.104057.97	.	+	181899069
chr2	181915414	181915921	MSTRG.104057.97	.	+	181899069
chr2	181916427	181916599	MSTRG.104057.97	.	+	181899069
chr2	181917005	181918597	MSTRG.104057.97	.	+	181899069
chr2	181913933	181915215	MSTRG.104057.97	.	+	181899069
chr2	181899112	181900695	MSTRG.104057.97	.	+	181899069
chr2	181900904	181901765	MSTRG.104057.97	.	+	181899069
chr2	181928278	181929560	MSTRG.104057.97	.	+	181899069
chr2	181909971	181913844	MSTRG.104057.97	.	+	181899069
chr2	181919446	181920596	MSTRG.104057.97	.	+	181899069
chr2	181902466	181909898	MSTRG.104057.97	.	+	181899069
chr2	181918675	181918754	MSTRG.104057.97	.	+	181899069
chr2	181922412	181928160	MSTRG.104057.97	.	+	181899069
chr2	181920662	181921947	MSTRG.104057.97	.	+	181899069
chr2	181918882	181919295	MSTRG.104057.97	.	+	181899069
chr2	181915414	181915921	MSTRG.104057.97	.	+	181899069
chr2	181916427	181916599	MSTRG.104057.97	.	+	181899069
chr2	181917005	181918597	MSTRG.104057.97	.	+	181899069
chr2	181913933	181915215	MSTRG.104057.97	.	+	181899069
chr2	181899112	181900695	MSTRG.104057.97	.	+	181899069
chr2	181900904	181901765	MSTRG.104057.97	.	+	181899069
chr2	181928278	181929560	MSTRG.104057.97	.	+	181899069
chr2	181909971	181913844	MSTRG.104057.97	.	+	181899069
chr2	181919446	181920596	MSTRG.104057.97	.	+	181899069
chr2	181902466	181909898	MSTRG.104057.97	.	+	181899069
chr2	181918675	181918754	MSTRG.104057.97	.	+	181899069
chr2	181922412	181928160	MSTRG.104057.98	.	+	181899069
chr2	181920662	181921947	MSTRG.104057.98	.	+	181899069
chr2	181918882	181919295	MSTRG.104057.98	.	+	181899069
chr2	181916427	181916599	MSTRG.104057.98	.	+	181899069
chr2	181917005	181918597	MSTRG.104057.98	.	+	181899069
chr2	181913933	181915215	MSTRG.104057.98	.	+	181899069
chr2	181899112	181900695	MSTRG.104057.98	.	+	181899069
chr2	181900904	181901765	MSTRG.104057.98	.	+	181899069
chr2	181928278	181929560	MSTRG.104057.98	.	+	181899069
chr2	181909971	181913844	MSTRG.104057.98	.	+	181899069
chr2	181919446	181920596	MSTRG.104057.98	.	+	181899069
chr2	181902466	181909898	MSTRG.104057.98	.	+	181899069
chr2	181918675	181918754	MSTRG.104057.98	.	+	181899069
chr2	181922412	181928160	MSTRG.104057.98	.	+	181899069
chr2	181920662	181921947	MSTRG.104057.98	.	+	181899069
chr2	181918882	181919295	MSTRG.104057.98	.	+	181899069
chr2	181916427	181916599	MSTRG.104057.98	.	+	181899069
chr2	181917005	181918597	MSTRG.104057.98	.	+	181899069
chr2	181913933	181915215	MSTRG.104057.98	.	+	181899069
chr2	181899112	181900695	MSTRG.104057.98	.	+	181899069
chr2	181900904	181901765	MSTRG.104057.98	.	+	181899069
chr2	181928278	181929560	MSTRG.104057.98	.	+	181899069
chr2	181909971	181913844	MSTRG.104057.98	.	+	181899069
chr2	181919446	181920596	MSTRG.104057.98	.	+	181899069
chr2	181902466	181909898	MSTRG.104057.98	.	+	181899069
chr2	181918675	181918754	MSTRG.104057.98	.	+	181899069
chr2	181922412	181928160	MSTRG.104057.98	.	+	181899069
chr2	181920662	181921947	MSTRG.104057.98	.	+	181899069
chr2	181918882	181919295	MSTRG.104057.98	.	+	181899069
chr2	181916427	181916599	MSTRG.104057.98	.	+	181899069
chr2	181917005	181918597	MSTRG.104057.98	.	+	181899069
chr2	181913933	181915215	MSTRG.104057.98	.	+	181899069
chr2	181899112	181900695	MSTRG.104057.98	.	+	181899069
chr2	181900904	181901765	MSTRG.104057.98	.	+	181899069
chr2	181928278	181929560	MSTRG.104057.98	.	+	181899069
chr2	181909971	181913844	MSTRG.104057.98	.	+	181899069
chr2	181919446	181920596	MSTRG.104057.98	.	+	181899069
chr2	181902466	181909898	MSTRG.104057.98	.	+	181899069
chr2	181918675	181918754	MSTRG.104057.98	.	+	181899069
chr2	181922412	181928160	MSTRG.104057.99	.	+	181899069
chr2	181920650	181921947	MSTRG.104057.99	.	+	181899069
chr2	181918882	181919295	MSTRG.104057.99	.	+	181899069
chr2	181918470	181918597	MSTRG.104057.99	.	+	181899069
chr2	181911233	181913844	MSTRG.104057.99	.	+	181899069
chr2	181915414	181915921	MSTRG.104057.99	.	+	181899069
chr2	181909971	181911125	MSTRG.104057.99	.	+	181899069
chr2	181913933	181915215	MSTRG.104057.99	.	+	181899069
chr2	181899112	181900695	MSTRG.104057.99	.	+	181899069
chr2	181900904	181901765	MSTRG.104057.99	.	+	181899069
chr2	181928278	181929560	MSTRG.104057.99	.	+	181899069
chr2	181919446	181920596	MSTRG.104057.99	.	+	181899069
chr2	181902466	181909898	MSTRG.104057.99	.	+	181899069
chr2	181918675	181918754	MSTRG.104057.99	.	+	181899069
chr2	181922412	181928160	MSTRG.104057.99	.	+	181899069
chr2	181920650	181921947	MSTRG.104057.99	.	+	181899069
chr2	181918882	181919295	MSTRG.104057.99	.	+	181899069
chr2	181918470	181918597	MSTRG.104057.99	.	+	181899069
chr2	181911233	181913844	MSTRG.104057.99	.	+	181899069
chr2	181915414	181915921	MSTRG.104057.99	.	+	181899069
chr2	181909971	181911125	MSTRG.104057.99	.	+	181899069
chr2	181913933	181915215	MSTRG.104057.99	.	+	181899069
chr2	181899112	181900695	MSTRG.104057.99	.	+	181899069
chr2	181900904	181901765	MSTRG.104057.99	.	+	181899069
chr2	181928278	181929560	MSTRG.104057.99	.	+	181899069
chr2	181919446	181920596	MSTRG.104057.99	.	+	181899069
chr2	181902466	181909898	MSTRG.104057.99	.	+	181899069
chr2	181918675	181918754	MSTRG.104057.99	.	+	181899069
chr2	181922412	181928160	MSTRG.104057.99	.	+	181899069
chr2	181920650	181921947	MSTRG.104057.99	.	+	181899069
chr2	181918882	181919295	MSTRG.104057.99	.	+	181899069
chr2	181918470	181918597	MSTRG.104057.99	.	+	181899069
chr2	181911233	181913844	MSTRG.104057.99	.	+	181899069
chr2	181915414	181915921	MSTRG.104057.99	.	+	181899069
chr2	181909971	181911125	MSTRG.104057.99	.	+	181899069
chr2	181913933	181915215	MSTRG.104057.99	.	+	181899069
chr2	181899112	181900695	MSTRG.104057.99	.	+	181899069
chr2	181900904	181901765	MSTRG.104057.99	.	+	181899069
chr2	181928278	181929560	MSTRG.104057.99	.	+	181899069
chr2	181919446	181920596	MSTRG.104057.99	.	+	181899069
chr2	181902466	181909898	MSTRG.104057.99	.	+	181899069
chr2	181918675	181918754	MSTRG.104057.99	.	+	181899069
chr2	186505597	186505739	ENST00000421536	.	+	186504057
chr2	186504214	186505450	ENST00000421536	.	+	186504057
chr2	186505597	186505739	MSTRG.104128.100	.	+	186504057
chr2	186504214	186505450	MSTRG.104128.100	.	+	186504057
chr2	186505597	186505739	MSTRG.104128.101	.	+	186504057
chr2	186504214	186505450	MSTRG.104128.101	.	+	186504057
chr2	186505597	186505739	MSTRG.104128.102	.	+	186504057
chr2	186504214	186505450	MSTRG.104128.102	.	+	186504057
chr2	186505597	186505739	MSTRG.104128.99	.	+	186504057
chr2	186504214	186505450	MSTRG.104128.99	.	+	186504057
chr2	189468569	189469343	ENST00000427960	.	+	189449319
chr2	189474808	189475212	ENST00000427960	.	+	189449319
chr2	189450968	189451804	ENST00000427960	.	+	189449319
chr2	189465254	189466424	ENST00000427960	.	+	189449319
chr2	189455444	189457310	ENST00000427960	.	+	189449319
chr2	189459424	189462483	ENST00000427960	.	+	189449319
chr2	189451895	189455319	ENST00000427960	.	+	189449319
chr2	189470245	189470818	ENST00000427960	.	+	189449319
chr2	189466582	189467467	ENST00000427960	.	+	189449319
chr2	189458872	189459335	ENST00000427960	.	+	189449319
chr2	189463961	189465078	ENST00000427960	.	+	189449319
chr2	189469439	189470075	ENST00000427960	.	+	189449319
chr2	189463753	189463845	ENST00000427960	.	+	189449319
chr2	189470878	189474185	ENST00000427960	.	+	189449319
chr2	189467648	189468474	ENST00000427960	.	+	189449319
chr2	189474332	189474716	ENST00000427960	.	+	189449319
chr2	189457381	189458752	ENST00000427960	.	+	189449319
chr2	189462642	189463693	ENST00000427960	.	+	189449319
chr2	189468569	189469343	ENST00000436347	.	+	189450919
chr2	189474808	189475212	ENST00000436347	.	+	189450919
chr2	189450968	189451804	ENST00000436347	.	+	189450919
chr2	189465254	189466424	ENST00000436347	.	+	189450919
chr2	189455444	189457310	ENST00000436347	.	+	189450919
chr2	189459424	189462483	ENST00000436347	.	+	189450919
chr2	189451895	189455319	ENST00000436347	.	+	189450919
chr2	189470245	189470818	ENST00000436347	.	+	189450919
chr2	189466582	189467467	ENST00000436347	.	+	189450919
chr2	189458872	189459335	ENST00000436347	.	+	189450919
chr2	189463961	189465078	ENST00000436347	.	+	189450919
chr2	189469439	189470075	ENST00000436347	.	+	189450919
chr2	189463753	189463845	ENST00000436347	.	+	189450919
chr2	189470878	189474185	ENST00000436347	.	+	189450919
chr2	189467648	189468474	ENST00000436347	.	+	189450919
chr2	189474332	189474716	ENST00000436347	.	+	189450919
chr2	189457381	189458752	ENST00000436347	.	+	189450919
chr2	189462642	189463693	ENST00000436347	.	+	189450919
chr2	189468569	189469343	MSTRG.104269.15	.	+	189449319
chr2	189469439	189470122	MSTRG.104269.15	.	+	189449319
chr2	189474808	189475212	MSTRG.104269.15	.	+	189449319
chr2	189450968	189451804	MSTRG.104269.15	.	+	189449319
chr2	189465254	189466424	MSTRG.104269.15	.	+	189449319
chr2	189459424	189462483	MSTRG.104269.15	.	+	189449319
chr2	189451895	189455319	MSTRG.104269.15	.	+	189449319
chr2	189470245	189470818	MSTRG.104269.15	.	+	189449319
chr2	189466582	189467467	MSTRG.104269.15	.	+	189449319
chr2	189458872	189459335	MSTRG.104269.15	.	+	189449319
chr2	189463961	189465078	MSTRG.104269.15	.	+	189449319
chr2	189463753	189463845	MSTRG.104269.15	.	+	189449319
chr2	189470878	189474185	MSTRG.104269.15	.	+	189449319
chr2	189467648	189468474	MSTRG.104269.15	.	+	189449319
chr2	189474332	189474716	MSTRG.104269.15	.	+	189449319
chr2	189457381	189458752	MSTRG.104269.15	.	+	189449319
chr2	189462642	189463693	MSTRG.104269.15	.	+	189449319
chr2	189463961	189465082	MSTRG.104269.17	.	+	189449319
chr2	189468569	189469343	MSTRG.104269.17	.	+	189449319
chr2	189474808	189475212	MSTRG.104269.17	.	+	189449319
chr2	189450968	189451804	MSTRG.104269.17	.	+	189449319
chr2	189465254	189466424	MSTRG.104269.17	.	+	189449319
chr2	189455444	189457310	MSTRG.104269.17	.	+	189449319
chr2	189459424	189462483	MSTRG.104269.17	.	+	189449319
chr2	189451895	189455319	MSTRG.104269.17	.	+	189449319
chr2	189470245	189470818	MSTRG.104269.17	.	+	189449319
chr2	189466582	189467467	MSTRG.104269.17	.	+	189449319
chr2	189458872	189459335	MSTRG.104269.17	.	+	189449319
chr2	189469439	189470075	MSTRG.104269.17	.	+	189449319
chr2	189463753	189463845	MSTRG.104269.17	.	+	189449319
chr2	189470878	189474185	MSTRG.104269.17	.	+	189449319
chr2	189467648	189468474	MSTRG.104269.17	.	+	189449319
chr2	189475319	189475345	MSTRG.104269.17	.	+	189449319
chr2	189474332	189474716	MSTRG.104269.17	.	+	189449319
chr2	189457381	189458752	MSTRG.104269.17	.	+	189449319
chr2	189462642	189463693	MSTRG.104269.17	.	+	189449319
chr2	189468569	189469343	MSTRG.104269.22	.	+	189449319
chr2	189450968	189451804	MSTRG.104269.22	.	+	189449319
chr2	189465254	189466424	MSTRG.104269.22	.	+	189449319
chr2	189455444	189457310	MSTRG.104269.22	.	+	189449319
chr2	189459424	189462483	MSTRG.104269.22	.	+	189449319
chr2	189451895	189455319	MSTRG.104269.22	.	+	189449319
chr2	189470245	189470818	MSTRG.104269.22	.	+	189449319
chr2	189466582	189467467	MSTRG.104269.22	.	+	189449319
chr2	189458872	189459335	MSTRG.104269.22	.	+	189449319
chr2	189463753	189463845	MSTRG.104269.22	.	+	189449319
chr2	189463961	189465078	MSTRG.104269.22	.	+	189449319
chr2	189467648	189468474	MSTRG.104269.22	.	+	189449319
chr2	189474332	189474716	MSTRG.104269.22	.	+	189449319
chr2	189457381	189458752	MSTRG.104269.22	.	+	189449319
chr2	189462642	189463693	MSTRG.104269.22	.	+	189449319
chr2	189468569	189469343	MSTRG.104269.23	.	+	189449319
chr2	189474808	189475212	MSTRG.104269.23	.	+	189449319
chr2	189450968	189451804	MSTRG.104269.23	.	+	189449319
chr2	189465254	189466424	MSTRG.104269.23	.	+	189449319
chr2	189459424	189462483	MSTRG.104269.23	.	+	189449319
chr2	189451895	189455319	MSTRG.104269.23	.	+	189449319
chr2	189470245	189470818	MSTRG.104269.23	.	+	189449319
chr2	189466582	189467467	MSTRG.104269.23	.	+	189449319
chr2	189458872	189459335	MSTRG.104269.23	.	+	189449319
chr2	189463753	189463845	MSTRG.104269.23	.	+	189449319
chr2	189463961	189465078	MSTRG.104269.23	.	+	189449319
chr2	189470878	189474185	MSTRG.104269.23	.	+	189449319
chr2	189467648	189468474	MSTRG.104269.23	.	+	189449319
chr2	189474332	189474716	MSTRG.104269.23	.	+	189449319
chr2	189462642	189463693	MSTRG.104269.23	.	+	189449319
chr2	189468569	189469343	MSTRG.104269.27	.	+	189449319
chr2	189474808	189475212	MSTRG.104269.27	.	+	189449319
chr2	189450968	189451804	MSTRG.104269.27	.	+	189449319
chr2	189465254	189466424	MSTRG.104269.27	.	+	189449319
chr2	189459424	189462483	MSTRG.104269.27	.	+	189449319
chr2	189451895	189455319	MSTRG.104269.27	.	+	189449319
chr2	189470245	189470818	MSTRG.104269.27	.	+	189449319
chr2	189466582	189467467	MSTRG.104269.27	.	+	189449319
chr2	189458872	189459335	MSTRG.104269.27	.	+	189449319
chr2	189463753	189463845	MSTRG.104269.27	.	+	189449319
chr2	189463961	189465078	MSTRG.104269.27	.	+	189449319
chr2	189469439	189470075	MSTRG.104269.27	.	+	189449319
chr2	189470878	189474185	MSTRG.104269.27	.	+	189449319
chr2	189467648	189468474	MSTRG.104269.27	.	+	189449319
chr2	189474332	189474716	MSTRG.104269.27	.	+	189449319
chr2	189462642	189463693	MSTRG.104269.27	.	+	189449319
chr2	189468569	189469343	MSTRG.104269.36	.	+	189449319
chr2	189474808	189475212	MSTRG.104269.36	.	+	189449319
chr2	189450968	189451804	MSTRG.104269.36	.	+	189449319
chr2	189465254	189466424	MSTRG.104269.36	.	+	189449319
chr2	189455444	189457310	MSTRG.104269.36	.	+	189449319
chr2	189459424	189462483	MSTRG.104269.36	.	+	189449319
chr2	189451895	189455319	MSTRG.104269.36	.	+	189449319
chr2	189470245	189470818	MSTRG.104269.36	.	+	189449319
chr2	189469983	189470075	MSTRG.104269.36	.	+	189449319
chr2	189466582	189467467	MSTRG.104269.36	.	+	189449319
chr2	189458872	189459335	MSTRG.104269.36	.	+	189449319
chr2	189463961	189465078	MSTRG.104269.36	.	+	189449319
chr2	189463753	189463845	MSTRG.104269.36	.	+	189449319
chr2	189470878	189474185	MSTRG.104269.36	.	+	189449319
chr2	189467648	189468474	MSTRG.104269.36	.	+	189449319
chr2	189474332	189474716	MSTRG.104269.36	.	+	189449319
chr2	189457381	189458752	MSTRG.104269.36	.	+	189449319
chr2	189462642	189463693	MSTRG.104269.36	.	+	189449319
chr2	189468569	189469343	MSTRG.104269.40	.	+	189449319
chr2	189474808	189475212	MSTRG.104269.40	.	+	189449319
chr2	189450968	189451804	MSTRG.104269.40	.	+	189449319
chr2	189465254	189466424	MSTRG.104269.40	.	+	189449319
chr2	189455444	189457310	MSTRG.104269.40	.	+	189449319
chr2	189459424	189462483	MSTRG.104269.40	.	+	189449319
chr2	189451895	189455319	MSTRG.104269.40	.	+	189449319
chr2	189470245	189470818	MSTRG.104269.40	.	+	189449319
chr2	189466582	189467467	MSTRG.104269.40	.	+	189449319
chr2	189458872	189459335	MSTRG.104269.40	.	+	189449319
chr2	189463961	189465078	MSTRG.104269.40	.	+	189449319
chr2	189469439	189470075	MSTRG.104269.40	.	+	189449319
chr2	189463753	189463845	MSTRG.104269.40	.	+	189449319
chr2	189470878	189474185	MSTRG.104269.40	.	+	189449319
chr2	189467648	189468474	MSTRG.104269.40	.	+	189449319
chr2	189474332	189474716	MSTRG.104269.40	.	+	189449319
chr2	189462642	189463693	MSTRG.104269.40	.	+	189449319
chr2	189468569	189469343	MSTRG.104269.48	.	+	189449319
chr2	189474808	189475212	MSTRG.104269.48	.	+	189449319
chr2	189450968	189451804	MSTRG.104269.48	.	+	189449319
chr2	189465254	189466424	MSTRG.104269.48	.	+	189449319
chr2	189459424	189462483	MSTRG.104269.48	.	+	189449319
chr2	189451895	189455319	MSTRG.104269.48	.	+	189449319
chr2	189470245	189470818	MSTRG.104269.48	.	+	189449319
chr2	189466582	189467467	MSTRG.104269.48	.	+	189449319
chr2	189458872	189459335	MSTRG.104269.48	.	+	189449319
chr2	189463753	189463845	MSTRG.104269.48	.	+	189449319
chr2	189463961	189465078	MSTRG.104269.48	.	+	189449319
chr2	189474332	189474716	MSTRG.104269.48	.	+	189449319
chr2	189470878	189474185	MSTRG.104269.48	.	+	189449319
chr2	189467648	189468474	MSTRG.104269.48	.	+	189449319
chr2	189469439	189470122	MSTRG.104269.48	.	+	189449319
chr2	189462642	189463693	MSTRG.104269.48	.	+	189449319
chr2	189468569	189469343	MSTRG.104269.50	.	+	189449319
chr2	189474808	189475212	MSTRG.104269.50	.	+	189449319
chr2	189450968	189451804	MSTRG.104269.50	.	+	189449319
chr2	189465254	189466424	MSTRG.104269.50	.	+	189449319
chr2	189455444	189457310	MSTRG.104269.50	.	+	189449319
chr2	189459424	189462483	MSTRG.104269.50	.	+	189449319
chr2	189451895	189455319	MSTRG.104269.50	.	+	189449319
chr2	189470245	189470818	MSTRG.104269.50	.	+	189449319
chr2	189469983	189470075	MSTRG.104269.50	.	+	189449319
chr2	189466582	189467467	MSTRG.104269.50	.	+	189449319
chr2	189458872	189459335	MSTRG.104269.50	.	+	189449319
chr2	189463961	189465078	MSTRG.104269.50	.	+	189449319
chr2	189463753	189463845	MSTRG.104269.50	.	+	189449319
chr2	189470878	189474185	MSTRG.104269.50	.	+	189449319
chr2	189467648	189468474	MSTRG.104269.50	.	+	189449319
chr2	189474332	189474716	MSTRG.104269.50	.	+	189449319
chr2	189462642	189463693	MSTRG.104269.50	.	+	189449319
chr2	189468569	189469343	MSTRG.104269.65	.	+	189450919
chr2	189469439	189470122	MSTRG.104269.65	.	+	189450919
chr2	189474808	189475212	MSTRG.104269.65	.	+	189450919
chr2	189450968	189451804	MSTRG.104269.65	.	+	189450919
chr2	189465254	189466424	MSTRG.104269.65	.	+	189450919
chr2	189455444	189457310	MSTRG.104269.65	.	+	189450919
chr2	189459424	189462483	MSTRG.104269.65	.	+	189450919
chr2	189451895	189455319	MSTRG.104269.65	.	+	189450919
chr2	189470245	189470818	MSTRG.104269.65	.	+	189450919
chr2	189466582	189467467	MSTRG.104269.65	.	+	189450919
chr2	189458872	189459335	MSTRG.104269.65	.	+	189450919
chr2	189463961	189465078	MSTRG.104269.65	.	+	189450919
chr2	189463753	189463845	MSTRG.104269.65	.	+	189450919
chr2	189470878	189474185	MSTRG.104269.65	.	+	189450919
chr2	189467648	189468474	MSTRG.104269.65	.	+	189450919
chr2	189474332	189474716	MSTRG.104269.65	.	+	189450919
chr2	189457381	189458752	MSTRG.104269.65	.	+	189450919
chr2	189462642	189463693	MSTRG.104269.65	.	+	189450919
chr2	189468569	189469343	MSTRG.104269.66	.	+	189450919
chr2	189474808	189475212	MSTRG.104269.66	.	+	189450919
chr2	189450968	189451804	MSTRG.104269.66	.	+	189450919
chr2	189465254	189466424	MSTRG.104269.66	.	+	189450919
chr2	189455444	189457310	MSTRG.104269.66	.	+	189450919
chr2	189459424	189462483	MSTRG.104269.66	.	+	189450919
chr2	189451895	189455319	MSTRG.104269.66	.	+	189450919
chr2	189470245	189470818	MSTRG.104269.66	.	+	189450919
chr2	189466582	189467467	MSTRG.104269.66	.	+	189450919
chr2	189458872	189459335	MSTRG.104269.66	.	+	189450919
chr2	189463961	189465078	MSTRG.104269.66	.	+	189450919
chr2	189469439	189470075	MSTRG.104269.66	.	+	189450919
chr2	189463753	189463845	MSTRG.104269.66	.	+	189450919
chr2	189470878	189474185	MSTRG.104269.66	.	+	189450919
chr2	189467648	189468474	MSTRG.104269.66	.	+	189450919
chr2	189474332	189474716	MSTRG.104269.66	.	+	189450919
chr2	189462642	189463693	MSTRG.104269.66	.	+	189450919
chr2	189468569	189469343	MSTRG.104269.67	.	+	189450919
chr2	189474808	189475212	MSTRG.104269.67	.	+	189450919
chr2	189450968	189451804	MSTRG.104269.67	.	+	189450919
chr2	189465254	189466424	MSTRG.104269.67	.	+	189450919
chr2	189459424	189462483	MSTRG.104269.67	.	+	189450919
chr2	189451895	189455319	MSTRG.104269.67	.	+	189450919
chr2	189470245	189470818	MSTRG.104269.67	.	+	189450919
chr2	189466582	189467467	MSTRG.104269.67	.	+	189450919
chr2	189458872	189459335	MSTRG.104269.67	.	+	189450919
chr2	189463961	189465078	MSTRG.104269.67	.	+	189450919
chr2	189469439	189470075	MSTRG.104269.67	.	+	189450919
chr2	189463753	189463845	MSTRG.104269.67	.	+	189450919
chr2	189470878	189474185	MSTRG.104269.67	.	+	189450919
chr2	189467648	189468474	MSTRG.104269.67	.	+	189450919
chr2	189474332	189474716	MSTRG.104269.67	.	+	189450919
chr2	189457381	189458752	MSTRG.104269.67	.	+	189450919
chr2	189462642	189463693	MSTRG.104269.67	.	+	189450919
chr2	189468569	189469343	MSTRG.104269.68	.	+	189450919
chr2	189474808	189475212	MSTRG.104269.68	.	+	189450919
chr2	189450968	189451804	MSTRG.104269.68	.	+	189450919
chr2	189465254	189466424	MSTRG.104269.68	.	+	189450919
chr2	189455444	189457310	MSTRG.104269.68	.	+	189450919
chr2	189459424	189462483	MSTRG.104269.68	.	+	189450919
chr2	189451895	189455319	MSTRG.104269.68	.	+	189450919
chr2	189470245	189470818	MSTRG.104269.68	.	+	189450919
chr2	189466582	189467467	MSTRG.104269.68	.	+	189450919
chr2	189463961	189465078	MSTRG.104269.68	.	+	189450919
chr2	189469439	189470075	MSTRG.104269.68	.	+	189450919
chr2	189463753	189463845	MSTRG.104269.68	.	+	189450919
chr2	189470878	189474185	MSTRG.104269.68	.	+	189450919
chr2	189467648	189468474	MSTRG.104269.68	.	+	189450919
chr2	189474332	189474716	MSTRG.104269.68	.	+	189450919
chr2	189457381	189458752	MSTRG.104269.68	.	+	189450919
chr2	189462642	189463693	MSTRG.104269.68	.	+	189450919
chr2	189468569	189469343	MSTRG.104269.69	.	+	189450919
chr2	189474808	189475212	MSTRG.104269.69	.	+	189450919
chr2	189450968	189451804	MSTRG.104269.69	.	+	189450919
chr2	189465254	189466424	MSTRG.104269.69	.	+	189450919
chr2	189459424	189462483	MSTRG.104269.69	.	+	189450919
chr2	189451895	189455319	MSTRG.104269.69	.	+	189450919
chr2	189470245	189470818	MSTRG.104269.69	.	+	189450919
chr2	189466582	189467467	MSTRG.104269.69	.	+	189450919
chr2	189458872	189459335	MSTRG.104269.69	.	+	189450919
chr2	189463961	189465078	MSTRG.104269.69	.	+	189450919
chr2	189469439	189470075	MSTRG.104269.69	.	+	189450919
chr2	189463753	189463845	MSTRG.104269.69	.	+	189450919
chr2	189470878	189474185	MSTRG.104269.69	.	+	189450919
chr2	189467648	189468474	MSTRG.104269.69	.	+	189450919
chr2	189474332	189474716	MSTRG.104269.69	.	+	189450919
chr2	189457381	189458752	MSTRG.104269.69	.	+	189450919
chr2	189462642	189463693	MSTRG.104269.69	.	+	189450919
chr2	189455444	189457367	MSTRG.104269.69	.	+	189450919
chr2	189463961	189465082	MSTRG.104269.70	.	+	189450919
chr2	189463753	189463849	MSTRG.104269.70	.	+	189450919
chr2	189468569	189469343	MSTRG.104269.70	.	+	189450919
chr2	189474808	189475212	MSTRG.104269.70	.	+	189450919
chr2	189450968	189451804	MSTRG.104269.70	.	+	189450919
chr2	189465254	189466424	MSTRG.104269.70	.	+	189450919
chr2	189455444	189457310	MSTRG.104269.70	.	+	189450919
chr2	189459424	189462483	MSTRG.104269.70	.	+	189450919
chr2	189451895	189455319	MSTRG.104269.70	.	+	189450919
chr2	189470245	189470818	MSTRG.104269.70	.	+	189450919
chr2	189466582	189467467	MSTRG.104269.70	.	+	189450919
chr2	189458872	189459335	MSTRG.104269.70	.	+	189450919
chr2	189469439	189470075	MSTRG.104269.70	.	+	189450919
chr2	189470878	189474185	MSTRG.104269.70	.	+	189450919
chr2	189467648	189468474	MSTRG.104269.70	.	+	189450919
chr2	189474332	189474716	MSTRG.104269.70	.	+	189450919
chr2	189457381	189458752	MSTRG.104269.70	.	+	189450919
chr2	189462642	189463693	MSTRG.104269.70	.	+	189450919
chr2	189468569	189469343	MSTRG.104269.71	.	+	189450919
chr2	189450968	189451804	MSTRG.104269.71	.	+	189450919
chr2	189465254	189466424	MSTRG.104269.71	.	+	189450919
chr2	189474808	189475182	MSTRG.104269.71	.	+	189450919
chr2	189455444	189457310	MSTRG.104269.71	.	+	189450919
chr2	189459424	189462483	MSTRG.104269.71	.	+	189450919
chr2	189451895	189455319	MSTRG.104269.71	.	+	189450919
chr2	189470245	189470818	MSTRG.104269.71	.	+	189450919
chr2	189466582	189467467	MSTRG.104269.71	.	+	189450919
chr2	189458872	189459335	MSTRG.104269.71	.	+	189450919
chr2	189463961	189465078	MSTRG.104269.71	.	+	189450919
chr2	189469439	189470075	MSTRG.104269.71	.	+	189450919
chr2	189463753	189463845	MSTRG.104269.71	.	+	189450919
chr2	189470878	189474185	MSTRG.104269.71	.	+	189450919
chr2	189467648	189468474	MSTRG.104269.71	.	+	189450919
chr2	189474332	189474716	MSTRG.104269.71	.	+	189450919
chr2	189457381	189458752	MSTRG.104269.71	.	+	189450919
chr2	189462642	189463693	MSTRG.104269.71	.	+	189450919
chr2	189844080	189852654	ENST00000342075	.	+	189818025
chr2	189818180	189843963	ENST00000342075	.	+	189818025
chr2	189873656	189877271	ENST00000342075	.	+	189818025
chr2	189852777	189853938	ENST00000342075	.	+	189818025
chr2	189864228	189867798	ENST00000342075	.	+	189818025
chr2	189867929	189873495	ENST00000342075	.	+	189818025
chr2	189854082	189854238	ENST00000342075	.	+	189818025
chr2	189855128	189863742	ENST00000342075	.	+	189818025
chr2	189744788	189746379	ENST00000433782	.	+	189737729
chr2	189738682	189741341	ENST00000433782	.	+	189737729
chr2	189737841	189738564	ENST00000433782	.	+	189737729
chr2	189741451	189744741	ENST00000433782	.	+	189737729
chr2	189738682	189741341	ENST00000441800	.	+	189737729
chr2	189744788	189761097	ENST00000441800	.	+	189737729
chr2	189737841	189738564	ENST00000441800	.	+	189737729
chr2	189741451	189743274	ENST00000441800	.	+	189737729
chr2	189743474	189744741	ENST00000441800	.	+	189737729
chr2	189867929	189873495	ENST00000450931	.	+	189867804
chr2	189873656	189877271	ENST00000450931	.	+	189867804
chr2	189844080	189852654	ENST00000624204	.	+	189818025
chr2	189818180	189843963	ENST00000624204	.	+	189818025
chr2	189873656	189877271	ENST00000624204	.	+	189818025
chr2	189852777	189853938	ENST00000624204	.	+	189818025
chr2	189864228	189867798	ENST00000624204	.	+	189818025
chr2	189867929	189873495	ENST00000624204	.	+	189818025
chr2	189854082	189854238	ENST00000624204	.	+	189818025
chr2	189855128	189863742	ENST00000624204	.	+	189818025
chr2	189747168	189750549	ENST00000264151	.	-	189750580
chr2	189747331	189750549	ENST00000519810	.	-	189750655
chr2	189747331	189750549	MSTRG.104280.10	.	-	189750580
chr2	189747168	189750549	MSTRG.104280.11	.	-	189750580
chr2	189747331	189750549	MSTRG.104280.13	.	-	189750580
chr2	189747335	189750549	MSTRG.104280.14	.	-	189750580
chr2	189747335	189750549	MSTRG.104280.17	.	-	189750580
chr2	189748081	189750549	MSTRG.104280.19	.	-	189750580
chr2	189747331	189750549	MSTRG.104280.20	.	-	189750580
chr2	189747331	189750549	MSTRG.104280.22	.	-	189750580
chr2	189747331	189750549	MSTRG.104280.3	.	-	189750580
chr2	189747331	189750549	MSTRG.104280.4	.	-	189750580
chr2	189747331	189750549	MSTRG.104280.5	.	-	189750580
chr2	189747331	189750549	MSTRG.104280.6	.	-	189750580
chr2	189747331	189750549	MSTRG.104280.7	.	-	189750580
chr2	189747331	189750549	MSTRG.104280.8	.	-	189750580
chr2	190204802	190205099	MSTRG.104351.100	.	-	190205119
chr2	190371585	190371608	MSTRG.104355.49	.	+	190371399
chr2	190371555	190371641	MSTRG.104355.99	.	+	190371399
chr2	191682595	191683728	ENST00000307849	.	+	191682591
chr2	191684296	191685598	ENST00000307849	.	+	191682591
chr2	191683804	191684229	ENST00000307849	.	+	191682591
chr2	191682595	191683289	ENST00000451500	.	+	191682591
chr2	191684296	191685598	ENST00000451500	.	+	191682591
chr2	191683804	191684229	ENST00000451500	.	+	191682591
chr2	191693416	191695541	MSTRG.104372.1	.	+	191685765
chr2	191684296	191685598	MSTRG.104372.10	.	+	191682591
chr2	191683804	191684229	MSTRG.104372.10	.	+	191682591
chr2	191683804	191684229	MSTRG.104372.100	.	+	191682591
chr2	191683393	191683728	MSTRG.104372.100	.	+	191682591
chr2	191684296	191685598	MSTRG.104372.100	.	+	191682591
chr2	191684296	191685598	MSTRG.104372.102	.	+	191682591
chr2	191683804	191684229	MSTRG.104372.102	.	+	191682591
chr2	191684296	191685598	MSTRG.104372.104	.	+	191682591
chr2	191683804	191684229	MSTRG.104372.104	.	+	191682591
chr2	191684278	191685598	MSTRG.104372.105	.	+	191682591
chr2	191683804	191684229	MSTRG.104372.105	.	+	191682591
chr2	191693416	191693506	MSTRG.104372.108	.	+	191685765
chr2	191684296	191685598	MSTRG.104372.11	.	+	191682591
chr2	191683804	191684229	MSTRG.104372.11	.	+	191682591
chr2	191682595	191683728	MSTRG.104372.11	.	+	191682591
chr2	191684296	191685598	MSTRG.104372.12	.	+	191682591
chr2	191683804	191684229	MSTRG.104372.12	.	+	191682591
chr2	191693554	191695964	MSTRG.104372.14	.	+	191685765
chr2	191693416	191693506	MSTRG.104372.14	.	+	191685765
chr2	191684296	191685598	MSTRG.104372.16	.	+	191682591
chr2	191683804	191684229	MSTRG.104372.16	.	+	191682591
chr2	191682595	191683728	MSTRG.104372.17	.	+	191682591
chr2	191683804	191684229	MSTRG.104372.17	.	+	191682591
chr2	191684296	191685598	MSTRG.104372.17	.	+	191682591
chr2	191690201	191693202	MSTRG.104372.19	.	+	191685765
chr2	191693416	191693506	MSTRG.104372.19	.	+	191685765
chr2	191693416	191693506	MSTRG.104372.2	.	+	191685765
chr2	191683804	191684229	MSTRG.104372.20	.	+	191682591
chr2	191682595	191683289	MSTRG.104372.20	.	+	191682591
chr2	191683393	191683728	MSTRG.104372.20	.	+	191682591
chr2	191684296	191685598	MSTRG.104372.20	.	+	191682591
chr2	191684296	191685598	MSTRG.104372.21	.	+	191682591
chr2	191683804	191684229	MSTRG.104372.21	.	+	191682591
chr2	191682595	191683728	MSTRG.104372.21	.	+	191682591
chr2	191684278	191685598	MSTRG.104372.22	.	+	191682591
chr2	191683804	191684229	MSTRG.104372.22	.	+	191682591
chr2	191683804	191684229	MSTRG.104372.23	.	+	191682591
chr2	191682595	191683728	MSTRG.104372.24	.	+	191682591
chr2	191684296	191685598	MSTRG.104372.24	.	+	191682591
chr2	191683804	191684229	MSTRG.104372.24	.	+	191682591
chr2	191690201	191693202	MSTRG.104372.25	.	+	191685765
chr2	191684296	191685598	MSTRG.104372.27	.	+	191682591
chr2	191683804	191684229	MSTRG.104372.27	.	+	191682591
chr2	191693416	191695964	MSTRG.104372.3	.	+	191685765
chr2	191692143	191693202	MSTRG.104372.3	.	+	191685765
chr2	191682595	191683728	MSTRG.104372.30	.	+	191682591
chr2	191684296	191685598	MSTRG.104372.30	.	+	191682591
chr2	191683804	191684229	MSTRG.104372.30	.	+	191682591
chr2	191693416	191695964	MSTRG.104372.31	.	+	191685765
chr2	191690201	191693202	MSTRG.104372.31	.	+	191685765
chr2	191684296	191685598	MSTRG.104372.33	.	+	191682591
chr2	191683804	191684229	MSTRG.104372.33	.	+	191682591
chr2	191682595	191683728	MSTRG.104372.33	.	+	191682591
chr2	191684296	191685598	MSTRG.104372.34	.	+	191682591
chr2	191683804	191684229	MSTRG.104372.34	.	+	191682591
chr2	191684296	191685598	MSTRG.104372.37	.	+	191682591
chr2	191683804	191684229	MSTRG.104372.37	.	+	191682591
chr2	191682595	191683728	MSTRG.104372.37	.	+	191682591
chr2	191693416	191695964	MSTRG.104372.38	.	+	191685765
chr2	191693416	191695541	MSTRG.104372.42	.	+	191685765
chr2	191690201	191693202	MSTRG.104372.42	.	+	191685765
chr2	191684296	191684876	MSTRG.104372.43	.	+	191682591
chr2	191683804	191684229	MSTRG.104372.43	.	+	191682591
chr2	191683804	191684229	MSTRG.104372.44	.	+	191682591
chr2	191684296	191684876	MSTRG.104372.44	.	+	191682591
chr2	191685240	191685598	MSTRG.104372.44	.	+	191682591
chr2	191684296	191685598	MSTRG.104372.45	.	+	191682591
chr2	191683804	191684229	MSTRG.104372.45	.	+	191682591
chr2	191682595	191683728	MSTRG.104372.47	.	+	191682591
chr2	191684296	191685598	MSTRG.104372.47	.	+	191682591
chr2	191683804	191684229	MSTRG.104372.47	.	+	191682591
chr2	191693416	191695964	MSTRG.104372.49	.	+	191685765
chr2	191682595	191683728	MSTRG.104372.5	.	+	191682591
chr2	191683804	191684229	MSTRG.104372.5	.	+	191682591
chr2	191684296	191685598	MSTRG.104372.5	.	+	191682591
chr2	191684296	191685598	MSTRG.104372.50	.	+	191682591
chr2	191683804	191684229	MSTRG.104372.50	.	+	191682591
chr2	191693554	191695541	MSTRG.104372.52	.	+	191685765
chr2	191690201	191693202	MSTRG.104372.52	.	+	191685765
chr2	191693416	191693506	MSTRG.104372.52	.	+	191685765
chr2	191684296	191685598	MSTRG.104372.53	.	+	191682591
chr2	191683804	191684229	MSTRG.104372.53	.	+	191682591
chr2	191682595	191683728	MSTRG.104372.53	.	+	191682591
chr2	191684296	191684876	MSTRG.104372.55	.	+	191682591
chr2	191682595	191683289	MSTRG.104372.55	.	+	191682591
chr2	191683393	191683728	MSTRG.104372.55	.	+	191682591
chr2	191683804	191684229	MSTRG.104372.55	.	+	191682591
chr2	191684296	191685598	MSTRG.104372.57	.	+	191682591
chr2	191683804	191684229	MSTRG.104372.57	.	+	191682591
chr2	191682595	191683728	MSTRG.104372.57	.	+	191682591
chr2	191693416	191695964	MSTRG.104372.59	.	+	191685765
chr2	191688337	191693202	MSTRG.104372.59	.	+	191685765
chr2	191684296	191685598	MSTRG.104372.60	.	+	191682591
chr2	191683804	191684229	MSTRG.104372.60	.	+	191682591
chr2	191683393	191683728	MSTRG.104372.61	.	+	191682591
chr2	191684296	191685598	MSTRG.104372.61	.	+	191682591
chr2	191683804	191684229	MSTRG.104372.61	.	+	191682591
chr2	191683804	191684229	MSTRG.104372.62	.	+	191682591
chr2	191684296	191684876	MSTRG.104372.62	.	+	191682591
chr2	191684952	191685598	MSTRG.104372.62	.	+	191682591
chr2	191682595	191683728	MSTRG.104372.62	.	+	191682591
chr2	191693416	191695942	MSTRG.104372.64	.	+	191685765
chr2	191682595	191683289	MSTRG.104372.65	.	+	191682591
chr2	191684296	191685598	MSTRG.104372.65	.	+	191682591
chr2	191683804	191684229	MSTRG.104372.65	.	+	191682591
chr2	191683804	191684229	MSTRG.104372.66	.	+	191682591
chr2	191684296	191685598	MSTRG.104372.66	.	+	191682591
chr2	191684296	191685598	MSTRG.104372.67	.	+	191682591
chr2	191683804	191684229	MSTRG.104372.67	.	+	191682591
chr2	191682595	191683289	MSTRG.104372.67	.	+	191682591
chr2	191683393	191683728	MSTRG.104372.67	.	+	191682591
chr2	191682595	191683728	MSTRG.104372.68	.	+	191682591
chr2	191683804	191684229	MSTRG.104372.68	.	+	191682591
chr2	191684296	191685598	MSTRG.104372.68	.	+	191682591
chr2	191693416	191695541	MSTRG.104372.69	.	+	191685765
chr2	191693416	191695964	MSTRG.104372.7	.	+	191685765
chr2	191683804	191684229	MSTRG.104372.70	.	+	191682591
chr2	191682595	191683289	MSTRG.104372.70	.	+	191682591
chr2	191683393	191683728	MSTRG.104372.70	.	+	191682591
chr2	191684296	191685598	MSTRG.104372.70	.	+	191682591
chr2	191690201	191693202	MSTRG.104372.71	.	+	191685765
chr2	191693416	191695964	MSTRG.104372.71	.	+	191685765
chr2	191693554	191695541	MSTRG.104372.73	.	+	191685765
chr2	191693416	191693506	MSTRG.104372.73	.	+	191685765
chr2	191684278	191685598	MSTRG.104372.74	.	+	191682591
chr2	191683804	191684229	MSTRG.104372.74	.	+	191682591
chr2	191684296	191685598	MSTRG.104372.75	.	+	191682591
chr2	191683804	191684229	MSTRG.104372.75	.	+	191682591
chr2	191684296	191685598	MSTRG.104372.76	.	+	191682591
chr2	191683804	191684229	MSTRG.104372.76	.	+	191682591
chr2	191683804	191684229	MSTRG.104372.78	.	+	191682591
chr2	191682595	191683289	MSTRG.104372.78	.	+	191682591
chr2	191683393	191683728	MSTRG.104372.78	.	+	191682591
chr2	191684296	191685598	MSTRG.104372.78	.	+	191682591
chr2	191682595	191683728	MSTRG.104372.79	.	+	191682591
chr2	191683804	191684229	MSTRG.104372.79	.	+	191682591
chr2	191684296	191685598	MSTRG.104372.8	.	+	191682591
chr2	191683804	191684229	MSTRG.104372.8	.	+	191682591
chr2	191683804	191684229	MSTRG.104372.83	.	+	191682591
chr2	191684296	191684876	MSTRG.104372.83	.	+	191682591
chr2	191682595	191683289	MSTRG.104372.83	.	+	191682591
chr2	191683393	191683728	MSTRG.104372.83	.	+	191682591
chr2	191684296	191685598	MSTRG.104372.84	.	+	191682591
chr2	191683804	191684229	MSTRG.104372.84	.	+	191682591
chr2	191682595	191683728	MSTRG.104372.84	.	+	191682591
chr2	191683804	191684229	MSTRG.104372.86	.	+	191682591
chr2	191682595	191683289	MSTRG.104372.86	.	+	191682591
chr2	191683393	191683728	MSTRG.104372.86	.	+	191682591
chr2	191684296	191685598	MSTRG.104372.86	.	+	191682591
chr2	191684296	191685598	MSTRG.104372.9	.	+	191682591
chr2	191683804	191684229	MSTRG.104372.9	.	+	191682591
chr2	191682595	191683728	MSTRG.104372.9	.	+	191682591
chr2	191684296	191685598	MSTRG.104372.90	.	+	191682591
chr2	191683804	191684229	MSTRG.104372.90	.	+	191682591
chr2	191682595	191683728	MSTRG.104372.90	.	+	191682591
chr2	191684296	191685598	MSTRG.104372.98	.	+	191682591
chr2	191683804	191684229	MSTRG.104372.98	.	+	191682591
chr2	191682595	191683728	MSTRG.104372.98	.	+	191682591
chr2	191682595	191683728	MSTRG.104372.99	.	+	191682591
chr2	191683804	191684229	MSTRG.104372.99	.	+	191682591
chr2	191684296	191685598	MSTRG.104372.99	.	+	191682591
chr2	191835811	191835882	MSTRG.104394.11	.	-	191835925
chr2	191834553	191834660	MSTRG.104394.18	.	-	191835925
chr2	191835354	191835417	MSTRG.104394.5	.	-	191835925
chr1	150220761	150226607	ENST00000533654	.	-	150226627
chr1	150220104	150220141	MSTRG.10442.32	.	-	150220693
chr1	150220104	150220141	MSTRG.10442.32	.	-	150220693
chr1	149859681	149859951	ENST00000612061	.	-	149860822
chr1	149859681	149859951	ENST00000612061	.	-	149860822
chr1	149854217	149860701	ENST00000621520	.	-	149860822
chr1	149859681	149859960	MSTRG.10449.30	.	-	149860822
chr1	149859681	149859960	MSTRG.10449.30	.	-	149860822
chr1	149854217	149859951	MSTRG.10449.38	.	-	149860822
chr1	149854217	149858717	MSTRG.10449.45	.	-	149860822
chr1	149859681	149859960	MSTRG.10449.46	.	-	149860822
chr1	149854217	149859111	MSTRG.10449.46	.	-	149860822
chr1	149859681	149859960	MSTRG.10449.46	.	-	149860822
chr1	149855587	149856099	MSTRG.10449.47	.	-	149860822
chr1	149859000	149859111	MSTRG.10449.48	.	-	149860822
chr1	149833114	149839594	ENST00000613412	.	+	149832993
chr1	149833114	149834134	ENST00000614272	.	+	149832993
chr1	149833114	149834134	ENST00000614272	.	+	149832993
chr1	149833114	149834134	ENST00000614272	.	+	149832993
chr1	149833864	149834134	ENST00000618193	.	+	149832993
chr1	149833864	149834134	ENST00000618193	.	+	149832993
chr1	149833864	149834134	ENST00000618193	.	+	149832993
chr1	149834153	149834191	MSTRG.10451.10	.	+	149832993
chr1	149834153	149834191	MSTRG.10451.10	.	+	149832993
chr1	149834153	149834191	MSTRG.10451.10	.	+	149832993
chr1	149833114	149834134	MSTRG.10451.14	.	+	149832993
chr1	149833114	149834134	MSTRG.10451.14	.	+	149832993
chr1	149833114	149834134	MSTRG.10451.14	.	+	149832993
chr1	149833114	149839594	MSTRG.10451.18	.	+	149832993
chr1	149833855	149834815	MSTRG.10451.4	.	+	149832993
chr1	149835098	149839594	MSTRG.10451.6	.	+	149832993
chr1	149834704	149839020	MSTRG.10451.7	.	+	149832993
chr1	149834154	149834176	MSTRG.10451.8	.	+	149832993
chr1	149834154	149834176	MSTRG.10451.8	.	+	149832993
chr1	149834154	149834176	MSTRG.10451.8	.	+	149832993
chr1	149903809	149903895	MSTRG.10454.10	.	-	149905016
chr1	150081476	150081883	ENST00000462852	.	+	150081421
chr2	190510537	190514452	ENST00000414176	.	-	190514669
chr2	190510537	190514452	MSTRG.104748.4	.	-	190514669
chr2	190690373	190690416	MSTRG.104749.164	.	+	190690330
chr2	190690373	190690416	MSTRG.104749.164	.	+	190690330
chr2	196135750	196135813	MSTRG.104765.14	.	-	196137449
chr2	196135750	196135813	MSTRG.104765.2	.	-	196137449
chr2	195681050	195683698	ENST00000430412	.	+	195681003
chr2	195683906	195706615	ENST00000430412	.	+	195681003
chr2	195718332	195728158	ENST00000430412	.	+	195681003
chr2	195708844	195713432	ENST00000430412	.	+	195681003
chr2	195717005	195718251	ENST00000430412	.	+	195681003
chr2	195713553	195716636	ENST00000430412	.	+	195681003
chr2	195706785	195708655	ENST00000430412	.	+	195681003
chr2	195728349	195734882	ENST00000430412	.	+	195681003
chr2	195681050	195683698	ENST00000444421	.	+	195681003
chr2	195683906	195706615	ENST00000444421	.	+	195681003
chr2	195714288	195716636	MSTRG.104768.38	.	+	195681003
chr2	195681050	195683698	MSTRG.104768.38	.	+	195681003
chr2	195683906	195706615	MSTRG.104768.38	.	+	195681003
chr2	195713553	195714114	MSTRG.104768.38	.	+	195681003
chr2	195708844	195713432	MSTRG.104768.38	.	+	195681003
chr2	195718332	195728158	MSTRG.104768.38	.	+	195681003
chr2	195717005	195718251	MSTRG.104768.38	.	+	195681003
chr2	195728349	195734882	MSTRG.104768.38	.	+	195681003
chr2	195706785	195708655	MSTRG.104768.38	.	+	195681003
chr2	195681050	195683698	MSTRG.104768.39	.	+	195681003
chr2	195683906	195706615	MSTRG.104768.39	.	+	195681003
chr2	195718332	195728158	MSTRG.104768.39	.	+	195681003
chr2	195708844	195713432	MSTRG.104768.39	.	+	195681003
chr2	195717005	195718251	MSTRG.104768.39	.	+	195681003
chr2	195728349	195734882	MSTRG.104768.39	.	+	195681003
chr2	195713553	195716636	MSTRG.104768.39	.	+	195681003
chr2	195706785	195708655	MSTRG.104768.39	.	+	195681003
chr2	195735102	195735132	MSTRG.104768.39	.	+	195681003
chr2	195736204	195736249	MSTRG.104768.63	.	+	195735038
chr2	195736204	195736249	MSTRG.104768.63	.	+	195735038
chr2	196805408	196807423	ENST00000342506	.	-	196807445
chr2	196885880	196890827	ENST00000409188	.	-	196890906
chr2	196885475	196885833	ENST00000409188	.	-	196890906
chr2	196885880	196890827	ENST00000423035	.	-	196922183
chr2	196890911	196892345	ENST00000423035	.	-	196922183
chr2	196913053	196916417	ENST00000423035	.	-	196922183
chr2	196885475	196885833	ENST00000423035	.	-	196922183
chr2	196916593	196919996	ENST00000423035	.	-	196922183
chr2	196842825	196843887	ENST00000423035	.	-	196922183
chr2	196865080	196870940	ENST00000423035	.	-	196922183
chr2	196920150	196922102	ENST00000423035	.	-	196922183
chr2	196875821	196880075	ENST00000423035	.	-	196922183
chr2	196870979	196872440	ENST00000423035	.	-	196922183
chr2	196872549	196872959	ENST00000423035	.	-	196922183
chr2	196893245	196897130	ENST00000423035	.	-	196922183
chr2	196873579	196873684	ENST00000423035	.	-	196922183
chr2	196844075	196844523	ENST00000423035	.	-	196922183
chr2	196873758	196875745	ENST00000423035	.	-	196922183
chr2	196847200	196847946	ENST00000423035	.	-	196922183
chr2	196848037	196864986	ENST00000423035	.	-	196922183
chr2	196880153	196885423	ENST00000423035	.	-	196922183
chr2	196897197	196898316	ENST00000423035	.	-	196922183
chr2	196873026	196873527	ENST00000423035	.	-	196922183
chr2	196902742	196912881	ENST00000423035	.	-	196922183
chr2	196841372	196842720	ENST00000423035	.	-	196922183
chr2	196898369	196902584	ENST00000423035	.	-	196922183
chr2	196846017	196847002	ENST00000423035	.	-	196922183
chr2	196844574	196845881	ENST00000423035	.	-	196922183
chr2	196892401	196893139	ENST00000423035	.	-	196922183
chr2	196885880	196890827	MSTRG.104795.14	.	-	196922183
chr2	196890911	196892345	MSTRG.104795.14	.	-	196922183
chr2	196913053	196916417	MSTRG.104795.14	.	-	196922183
chr2	196885475	196885833	MSTRG.104795.14	.	-	196922183
chr2	196916593	196919996	MSTRG.104795.14	.	-	196922183
chr2	196842825	196843887	MSTRG.104795.14	.	-	196922183
chr2	196865080	196870940	MSTRG.104795.14	.	-	196922183
chr2	196920150	196922102	MSTRG.104795.14	.	-	196922183
chr2	196875821	196880075	MSTRG.104795.14	.	-	196922183
chr2	196870979	196872440	MSTRG.104795.14	.	-	196922183
chr2	196872549	196872959	MSTRG.104795.14	.	-	196922183
chr2	196893245	196897130	MSTRG.104795.14	.	-	196922183
chr2	196873579	196873684	MSTRG.104795.14	.	-	196922183
chr2	196844075	196844523	MSTRG.104795.14	.	-	196922183
chr2	196873758	196875745	MSTRG.104795.14	.	-	196922183
chr2	196847200	196847946	MSTRG.104795.14	.	-	196922183
chr2	196848037	196864986	MSTRG.104795.14	.	-	196922183
chr2	196880153	196885423	MSTRG.104795.14	.	-	196922183
chr2	196897197	196898316	MSTRG.104795.14	.	-	196922183
chr2	196873026	196873527	MSTRG.104795.14	.	-	196922183
chr2	196902742	196912881	MSTRG.104795.14	.	-	196922183
chr2	196841372	196842720	MSTRG.104795.14	.	-	196922183
chr2	196898369	196902584	MSTRG.104795.14	.	-	196922183
chr2	196846017	196847002	MSTRG.104795.14	.	-	196922183
chr2	196844574	196845881	MSTRG.104795.14	.	-	196922183
chr2	196892401	196893139	MSTRG.104795.14	.	-	196922183
chr2	196885880	196890827	MSTRG.104795.28	.	-	196890906
chr2	196885475	196885833	MSTRG.104795.28	.	-	196890906
chr2	196885880	196890827	MSTRG.104795.40	.	-	196890906
chr2	196885475	196885833	MSTRG.104795.40	.	-	196890906
chr2	196885880	196890827	MSTRG.104795.45	.	-	196890906
chr2	196885475	196885833	MSTRG.104795.45	.	-	196890906
chr2	197474583	197474615	MSTRG.104838.1	.	+	197473921
chr2	197474589	197474615	MSTRG.104838.14	.	+	197473921
chr2	197474454	197474589	MSTRG.104838.3	.	+	197473921
chr2	197416911	197418508	ENST00000409915	.	-	197418934
chr2	197418588	197418895	ENST00000409915	.	-	197418934
chr2	197416911	197418508	MSTRG.104841.19	.	-	197418934
chr2	197418588	197418895	MSTRG.104841.19	.	-	197418934
chr2	197416911	197418508	MSTRG.104841.20	.	-	197418934
chr2	197416911	197418508	MSTRG.104841.36	.	-	197418934
chr2	197416911	197418508	MSTRG.104841.37	.	-	197418934
chr2	197418588	197418895	MSTRG.104841.37	.	-	197418934
chr2	197416911	197418508	MSTRG.104841.39	.	-	197418934
chr2	197416911	197418508	MSTRG.104841.41	.	-	197418934
chr2	197418588	197418895	MSTRG.104841.41	.	-	197418934
chr2	197416911	197418508	MSTRG.104841.9	.	-	197418934
chr2	197418588	197418895	MSTRG.104841.9	.	-	197418934
chr2	190962988	190963100	MSTRG.104844.33	.	+	190962983
chr2	190962988	190963100	MSTRG.104844.33	.	+	190962983
chr2	190989674	190991227	ENST00000452281	.	-	190997969
chr2	190979866	190980619	ENST00000452281	.	-	190997969
chr2	190983740	190984309	ENST00000452281	.	-	190997969
chr2	190987068	190989614	ENST00000452281	.	-	190997969
chr2	190977025	190978855	ENST00000452281	.	-	190997969
chr2	190991320	190995060	ENST00000452281	.	-	190997969
chr2	190985660	190986853	ENST00000452281	.	-	190997969
chr2	190995219	190997855	ENST00000452281	.	-	190997969
chr2	190982518	190983641	ENST00000452281	.	-	190997969
chr2	190980669	190982382	ENST00000452281	.	-	190997969
chr2	190986947	190987038	ENST00000452281	.	-	190997969
chr2	190979001	190979771	ENST00000452281	.	-	190997969
chr2	190975887	190976839	ENST00000452281	.	-	190997969
chr2	190984393	190985618	ENST00000452281	.	-	190997969
chr2	190989674	190991227	ENST00000540176	.	-	190997969
chr2	190979866	190980619	ENST00000540176	.	-	190997969
chr2	190983740	190984309	ENST00000540176	.	-	190997969
chr2	190987068	190989614	ENST00000540176	.	-	190997969
chr2	190977025	190978855	ENST00000540176	.	-	190997969
chr2	190991320	190995060	ENST00000540176	.	-	190997969
chr2	190985660	190986853	ENST00000540176	.	-	190997969
chr2	190995219	190997855	ENST00000540176	.	-	190997969
chr2	190982518	190983641	ENST00000540176	.	-	190997969
chr2	190980669	190982382	ENST00000540176	.	-	190997969
chr2	190986947	190987038	ENST00000540176	.	-	190997969
chr2	190979001	190979771	ENST00000540176	.	-	190997969
chr2	190975887	190976839	ENST00000540176	.	-	190997969
chr2	190984393	190985618	ENST00000540176	.	-	190997969
chr2	190989674	190991227	MSTRG.104848.101	.	-	190997969
chr2	190979866	190980619	MSTRG.104848.101	.	-	190997969
chr2	190983740	190984309	MSTRG.104848.101	.	-	190997969
chr2	190987068	190989614	MSTRG.104848.101	.	-	190997969
chr2	190977025	190978855	MSTRG.104848.101	.	-	190997969
chr2	190991320	190995060	MSTRG.104848.101	.	-	190997969
chr2	190985660	190986853	MSTRG.104848.101	.	-	190997969
chr2	190995219	190997855	MSTRG.104848.101	.	-	190997969
chr2	190982518	190983641	MSTRG.104848.101	.	-	190997969
chr2	190980669	190982382	MSTRG.104848.101	.	-	190997969
chr2	190986947	190987038	MSTRG.104848.101	.	-	190997969
chr2	190979001	190979771	MSTRG.104848.101	.	-	190997969
chr2	190975887	190976839	MSTRG.104848.101	.	-	190997969
chr2	190984393	190985618	MSTRG.104848.101	.	-	190997969
chr2	190970545	190970568	MSTRG.104848.154	.	-	190970705
chr2	190970545	190970568	MSTRG.104848.154	.	-	190970705
chr2	190989674	190991227	MSTRG.104848.71	.	-	190997969
chr2	190995219	190997855	MSTRG.104848.71	.	-	190997969
chr2	190985660	190986853	MSTRG.104848.71	.	-	190997969
chr2	190980669	190982382	MSTRG.104848.71	.	-	190997969
chr2	190986947	190987038	MSTRG.104848.71	.	-	190997969
chr2	190975887	190976839	MSTRG.104848.71	.	-	190997969
chr2	190979866	190980619	MSTRG.104848.71	.	-	190997969
chr2	190983740	190984309	MSTRG.104848.71	.	-	190997969
chr2	190987068	190989614	MSTRG.104848.71	.	-	190997969
chr2	190991320	190995060	MSTRG.104848.71	.	-	190997969
chr2	190982518	190983641	MSTRG.104848.71	.	-	190997969
chr2	190979001	190979771	MSTRG.104848.71	.	-	190997969
chr2	190977025	190978855	MSTRG.104848.71	.	-	190997969
chr2	190984393	190985618	MSTRG.104848.71	.	-	190997969
chr2	190970159	190970193	MSTRG.104848.9	.	-	190970705
chr2	198089061	198101284	ENST00000435320	.	+	198001993
chr2	198101360	198103826	ENST00000435320	.	+	198001993
chr2	198086232	198088857	ENST00000435320	.	+	198001993
chr2	198002008	198083757	ENST00000435320	.	+	198001993
chr2	198103936	198146779	ENST00000435320	.	+	198001993
chr2	196721691	196725972	ENST00000424427	.	+	196720175
chr2	196729861	196729956	ENST00000424427	.	+	196720175
chr2	196730945	196732032	ENST00000424427	.	+	196720175
chr2	196732152	196732445	ENST00000424427	.	+	196720175
chr2	196720234	196720574	ENST00000424427	.	+	196720175
chr2	196730118	196730858	ENST00000424427	.	+	196720175
chr2	196726099	196729192	ENST00000424427	.	+	196720175
chr2	196720668	196721521	ENST00000424427	.	+	196720175
chr2	196672437	196674240	ENST00000431807	.	+	196658819
chr2	196701180	196712144	ENST00000431807	.	+	196658819
chr2	196732152	196732445	ENST00000431807	.	+	196658819
chr2	196669876	196672344	ENST00000431807	.	+	196658819
chr2	196658860	196669832	ENST00000431807	.	+	196658819
chr2	196719666	196720574	ENST00000431807	.	+	196658819
chr2	196676731	196677292	ENST00000431807	.	+	196658819
chr2	196676267	196676553	ENST00000431807	.	+	196658819
chr2	196721691	196725972	ENST00000431807	.	+	196658819
chr2	196718631	196719496	ENST00000431807	.	+	196658819
chr2	196729861	196729956	ENST00000431807	.	+	196658819
chr2	196730945	196732032	ENST00000431807	.	+	196658819
chr2	196730118	196730858	ENST00000431807	.	+	196658819
chr2	196729387	196729792	ENST00000431807	.	+	196658819
chr2	196677361	196695045	ENST00000431807	.	+	196658819
chr2	196712252	196718502	ENST00000431807	.	+	196658819
chr2	196695159	196701108	ENST00000431807	.	+	196658819
chr2	196674348	196676142	ENST00000431807	.	+	196658819
chr2	196726099	196729192	ENST00000431807	.	+	196658819
chr2	196720668	196721521	ENST00000431807	.	+	196658819
chr2	196729861	196729956	ENST00000448409	.	+	196729426
chr2	196730945	196732032	ENST00000448409	.	+	196729426
chr2	196732152	196732445	ENST00000448409	.	+	196729426
chr2	196730118	196730858	ENST00000448409	.	+	196729426
chr1	152515703	152515852	MSTRG.10496.1	.	-	152515680
chr2	199397006	199397529	ENST00000440919	.	-	199397808
chr2	199397006	199397529	MSTRG.105006.26	.	-	199397808
chr1	152579617	152579649	MSTRG.10501.3	.	+	152579660
chr2	199933323	199935930	ENST00000441832	.	-	199939036
chr2	199936047	199938932	ENST00000441832	.	-	199939036
chr2	199933323	199935930	ENST00000441832	.	-	199939036
chr2	199936047	199938932	ENST00000441832	.	-	199939036
chr2	199936047	199936404	ENST00000483328	.	-	199939036
chr2	199936492	199938932	ENST00000483328	.	-	199939036
chr2	199933323	199935930	ENST00000483328	.	-	199939036
chr2	199936047	199936404	ENST00000483328	.	-	199939036
chr2	199936492	199938932	ENST00000483328	.	-	199939036
chr2	199933323	199935930	ENST00000483328	.	-	199939036
chr2	199936492	199938932	MSTRG.105054.10	.	-	199939036
chr2	199933323	199935930	MSTRG.105054.10	.	-	199939036
chr2	199936047	199936404	MSTRG.105054.10	.	-	199939036
chr2	199936492	199938932	MSTRG.105054.10	.	-	199939036
chr2	199933323	199935930	MSTRG.105054.10	.	-	199939036
chr2	199936047	199936404	MSTRG.105054.10	.	-	199939036
chr2	199933323	199935930	MSTRG.105054.17	.	-	199939036
chr2	199936047	199936404	MSTRG.105054.17	.	-	199939036
chr2	199936492	199938932	MSTRG.105054.17	.	-	199939036
chr2	199933323	199935930	MSTRG.105054.17	.	-	199939036
chr2	199936047	199936404	MSTRG.105054.17	.	-	199939036
chr2	199936492	199938932	MSTRG.105054.17	.	-	199939036
chr2	199936047	199936404	MSTRG.105054.19	.	-	199939036
chr2	199936492	199938932	MSTRG.105054.19	.	-	199939036
chr2	199933323	199935930	MSTRG.105054.19	.	-	199939036
chr2	199936047	199936404	MSTRG.105054.19	.	-	199939036
chr2	199936492	199938932	MSTRG.105054.19	.	-	199939036
chr2	199933323	199935930	MSTRG.105054.19	.	-	199939036
chr2	199936492	199938932	MSTRG.105054.2	.	-	199939036
chr2	199933323	199935930	MSTRG.105054.2	.	-	199939036
chr2	199936047	199936404	MSTRG.105054.2	.	-	199939036
chr2	199936492	199938932	MSTRG.105054.2	.	-	199939036
chr2	199933323	199935930	MSTRG.105054.2	.	-	199939036
chr2	199936047	199936404	MSTRG.105054.2	.	-	199939036
chr2	199936047	199936404	MSTRG.105054.3	.	-	199939036
chr2	199936492	199938932	MSTRG.105054.3	.	-	199939036
chr2	199933323	199935930	MSTRG.105054.3	.	-	199939036
chr2	199936047	199936404	MSTRG.105054.3	.	-	199939036
chr2	199936492	199938932	MSTRG.105054.3	.	-	199939036
chr2	199933323	199935930	MSTRG.105054.3	.	-	199939036
chr2	199936047	199936404	MSTRG.105054.9	.	-	199939036
chr2	199936492	199938932	MSTRG.105054.9	.	-	199939036
chr2	199933323	199935930	MSTRG.105054.9	.	-	199939036
chr2	199936047	199936404	MSTRG.105054.9	.	-	199939036
chr2	199936492	199938932	MSTRG.105054.9	.	-	199939036
chr2	199933323	199935930	MSTRG.105054.9	.	-	199939036
chr2	197486770	197486809	MSTRG.105067.59	.	-	197487048
chr2	197486747	197486868	MSTRG.105067.70	.	-	197487048
chr2	197540153	197540350	ENST00000409355	.	+	197540127
chr2	197540437	197548335	ENST00000409355	.	+	197540127
chr2	197550386	197550514	ENST00000409355	.	+	197540127
chr2	197548415	197550274	ENST00000409355	.	+	197540127
chr2	197540153	197540350	ENST00000417097	.	+	197540122
chr2	197540437	197548335	ENST00000417097	.	+	197540122
chr2	197550386	197550514	ENST00000417097	.	+	197540122
chr2	197548415	197550274	ENST00000417097	.	+	197540122
chr2	197503260	197503287	MSTRG.105068.51	.	+	197503256
chr2	197503299	197503366	MSTRG.105068.54	.	+	197503256
chr2	197551475	197551497	MSTRG.105068.86	.	+	197550643
chr2	197551475	197551497	MSTRG.105068.86	.	+	197550643
chr2	197550963	197550989	MSTRG.105068.88	.	+	197550643
chr2	197550963	197550989	MSTRG.105068.88	.	+	197550643
chr2	197569749	197570481	MSTRG.105073.25	.	-	197572010
chr2	197766603	197771854	ENST00000282278	.	-	197771978
chr2	197743159	197756427	ENST00000282278	.	-	197771978
chr2	197728578	197743060	ENST00000282278	.	-	197771978
chr2	197756556	197757352	ENST00000282278	.	-	197771978
chr2	197757400	197766531	ENST00000282278	.	-	197771978
chr2	197766603	197771854	ENST00000434976	.	-	197771978
chr2	197743159	197756427	ENST00000434976	.	-	197771978
chr2	197728578	197743060	ENST00000434976	.	-	197771978
chr2	197756556	197757352	ENST00000434976	.	-	197771978
chr2	197757400	197766531	ENST00000434976	.	-	197771978
chr2	201890927	201893300	ENST00000260967	.	+	201890891
chr2	201890927	201893300	ENST00000260967	.	+	201890891
chr2	201890927	201893300	ENST00000410091	.	+	201890891
chr2	201890927	201893300	ENST00000410091	.	+	201890891
chr2	201890927	201893300	ENST00000450471	.	+	201890891
chr2	201807952	201812482	ENST00000451080	.	+	201807894
chr2	201854937	201872277	ENST00000451080	.	+	201807894
chr2	201822903	201823664	ENST00000451080	.	+	201807894
chr2	201872326	201876523	ENST00000451080	.	+	201807894
chr2	201833971	201835642	ENST00000451080	.	+	201807894
chr2	201835763	201847380	ENST00000451080	.	+	201807894
chr2	201847474	201854873	ENST00000451080	.	+	201807894
chr2	201823727	201833847	ENST00000451080	.	+	201807894
chr2	201812562	201822808	ENST00000451080	.	+	201807894
chr2	201890927	201893300	MSTRG.105119.1	.	+	201890891
chr2	201890927	201893300	MSTRG.105119.1	.	+	201890891
chr2	201807952	201812482	MSTRG.105119.11	.	+	201807894
chr2	201854937	201872277	MSTRG.105119.11	.	+	201807894
chr2	201822903	201823664	MSTRG.105119.11	.	+	201807894
chr2	201833971	201835642	MSTRG.105119.11	.	+	201807894
chr2	201835763	201847380	MSTRG.105119.11	.	+	201807894
chr2	201847474	201854873	MSTRG.105119.11	.	+	201807894
chr2	201823727	201833847	MSTRG.105119.11	.	+	201807894
chr2	201812562	201822808	MSTRG.105119.11	.	+	201807894
chr2	201890927	201893300	MSTRG.105119.12	.	+	201890891
chr2	201890927	201893300	MSTRG.105119.12	.	+	201890891
chr2	201807952	201812482	MSTRG.105119.13	.	+	201807894
chr2	201822903	201823664	MSTRG.105119.13	.	+	201807894
chr2	201833971	201835642	MSTRG.105119.13	.	+	201807894
chr2	201823727	201833847	MSTRG.105119.13	.	+	201807894
chr2	201835763	201841516	MSTRG.105119.13	.	+	201807894
chr2	201812562	201822808	MSTRG.105119.13	.	+	201807894
chr2	201807952	201812482	MSTRG.105119.17	.	+	201807894
chr2	201822903	201823664	MSTRG.105119.17	.	+	201807894
chr2	201833971	201835642	MSTRG.105119.17	.	+	201807894
chr2	201823727	201833847	MSTRG.105119.17	.	+	201807894
chr2	201835763	201841516	MSTRG.105119.17	.	+	201807894
chr2	201812562	201822808	MSTRG.105119.17	.	+	201807894
chr2	201807952	201812482	MSTRG.105119.2	.	+	201807894
chr2	201854937	201872277	MSTRG.105119.2	.	+	201807894
chr2	201822903	201823664	MSTRG.105119.2	.	+	201807894
chr2	201872326	201876523	MSTRG.105119.2	.	+	201807894
chr2	201833971	201835642	MSTRG.105119.2	.	+	201807894
chr2	201835763	201847380	MSTRG.105119.2	.	+	201807894
chr2	201847474	201854873	MSTRG.105119.2	.	+	201807894
chr2	201823727	201833847	MSTRG.105119.2	.	+	201807894
chr2	201812562	201822808	MSTRG.105119.2	.	+	201807894
chr2	201807952	201812482	MSTRG.105119.5	.	+	201807894
chr2	201854937	201872277	MSTRG.105119.5	.	+	201807894
chr2	201822903	201823664	MSTRG.105119.5	.	+	201807894
chr2	201833971	201835642	MSTRG.105119.5	.	+	201807894
chr2	201835763	201847380	MSTRG.105119.5	.	+	201807894
chr2	201847474	201854873	MSTRG.105119.5	.	+	201807894
chr2	201823727	201833847	MSTRG.105119.5	.	+	201807894
chr2	201812562	201822808	MSTRG.105119.5	.	+	201807894
chr2	201807952	201812482	MSTRG.105119.9	.	+	201807894
chr2	201822903	201823664	MSTRG.105119.9	.	+	201807894
chr2	201833971	201835642	MSTRG.105119.9	.	+	201807894
chr2	201835763	201847380	MSTRG.105119.9	.	+	201807894
chr2	201847474	201854873	MSTRG.105119.9	.	+	201807894
chr2	201823727	201833847	MSTRG.105119.9	.	+	201807894
chr2	201812562	201822808	MSTRG.105119.9	.	+	201807894
chr2	202202587	202204997	ENST00000498697	.	+	202202564
chr2	202202587	202204997	MSTRG.105138.2	.	+	202202564
chr2	202206803	202207252	ENST00000392245	.	-	202207255
chr2	202207007	202207058	MSTRG.105145.10	.	-	202207255
chr2	202206736	202206760	MSTRG.105145.22	.	-	202207255
chr2	202206769	202207007	MSTRG.105145.23	.	-	202207255
chr2	202206645	202206691	MSTRG.105145.6	.	-	202207255
chr2	202282472	202284344	ENST00000426814	.	+	202278240
chr2	202278329	202282350	ENST00000426814	.	+	202278240
chr2	202282472	202284344	MSTRG.105177.10	.	+	202278240
chr2	202278329	202282350	MSTRG.105177.10	.	+	202278240
chr2	202282472	202284344	MSTRG.105177.12	.	+	202278240
chr2	202278329	202282350	MSTRG.105177.12	.	+	202278240
chr2	202282472	202284344	MSTRG.105177.13	.	+	202278240
chr2	202278329	202282350	MSTRG.105177.13	.	+	202278240
chr2	202282472	202284344	MSTRG.105177.15	.	+	202278240
chr2	202278329	202282350	MSTRG.105177.15	.	+	202278240
chr2	202282472	202284344	MSTRG.105177.16	.	+	202278240
chr2	202278329	202282350	MSTRG.105177.16	.	+	202278240
chr2	202282472	202284344	MSTRG.105177.17	.	+	202278240
chr2	202278329	202282350	MSTRG.105177.17	.	+	202278240
chr2	202282472	202284344	MSTRG.105177.2	.	+	202278240
chr2	202278329	202282350	MSTRG.105177.2	.	+	202278240
chr2	202278329	202282350	MSTRG.105177.21	.	+	202278240
chr2	202282472	202284344	MSTRG.105177.21	.	+	202278240
chr2	202282472	202284344	MSTRG.105177.23	.	+	202278240
chr2	202278329	202282350	MSTRG.105177.23	.	+	202278240
chr2	202278329	202282350	MSTRG.105177.24	.	+	202278240
chr2	202282472	202284344	MSTRG.105177.24	.	+	202278240
chr2	202282472	202284344	MSTRG.105177.26	.	+	202278240
chr2	202278329	202282350	MSTRG.105177.26	.	+	202278240
chr2	202282472	202284344	MSTRG.105177.27	.	+	202278240
chr2	202278329	202282350	MSTRG.105177.27	.	+	202278240
chr2	202282472	202284344	MSTRG.105177.28	.	+	202278240
chr2	202278329	202282350	MSTRG.105177.28	.	+	202278240
chr2	202282472	202284350	MSTRG.105177.29	.	+	202278240
chr2	202278329	202282350	MSTRG.105177.29	.	+	202278240
chr2	202278329	202282350	MSTRG.105177.33	.	+	202278240
chr2	202282472	202284350	MSTRG.105177.33	.	+	202278240
chr2	202278329	202282350	MSTRG.105177.35	.	+	202278240
chr2	202282472	202284344	MSTRG.105177.35	.	+	202278240
chr2	202278329	202282350	MSTRG.105177.38	.	+	202278240
chr2	202282472	202284344	MSTRG.105177.38	.	+	202278240
chr2	202282472	202284344	MSTRG.105177.4	.	+	202278240
chr2	202278329	202282350	MSTRG.105177.4	.	+	202278240
chr2	202278329	202282350	MSTRG.105177.44	.	+	202278240
chr2	202282472	202284344	MSTRG.105177.44	.	+	202278240
chr2	202282472	202284344	MSTRG.105177.47	.	+	202278240
chr2	202278329	202282350	MSTRG.105177.47	.	+	202278240
chr2	202282472	202284344	MSTRG.105177.49	.	+	202278240
chr2	202278329	202282350	MSTRG.105177.49	.	+	202278240
chr2	202282472	202284344	MSTRG.105177.50	.	+	202278240
chr2	202278329	202282350	MSTRG.105177.50	.	+	202278240
chr2	202278329	202282350	MSTRG.105177.51	.	+	202278240
chr2	202282472	202284344	MSTRG.105177.51	.	+	202278240
chr2	202278329	202282350	MSTRG.105177.53	.	+	202278240
chr2	202282472	202284344	MSTRG.105177.53	.	+	202278240
chr2	202282472	202284350	MSTRG.105177.55	.	+	202278240
chr2	202278329	202282350	MSTRG.105177.55	.	+	202278240
chr2	202278329	202282350	MSTRG.105177.56	.	+	202278240
chr2	202282472	202284350	MSTRG.105177.56	.	+	202278240
chr2	202278329	202282350	MSTRG.105177.58	.	+	202278240
chr2	202282472	202284350	MSTRG.105177.58	.	+	202278240
chr2	202282472	202284344	MSTRG.105177.6	.	+	202278240
chr2	202278329	202282350	MSTRG.105177.6	.	+	202278240
chr2	202278329	202282350	MSTRG.105177.62	.	+	202278240
chr2	202282472	202284344	MSTRG.105177.62	.	+	202278240
chr2	202278329	202282350	MSTRG.105177.63	.	+	202278240
chr2	202282472	202284344	MSTRG.105177.63	.	+	202278240
chr2	202278329	202282350	MSTRG.105177.65	.	+	202278240
chr2	202282472	202284344	MSTRG.105177.65	.	+	202278240
chr2	202282472	202284344	MSTRG.105177.68	.	+	202278240
chr2	202278329	202282350	MSTRG.105177.68	.	+	202278240
chr2	202282472	202284344	MSTRG.105177.73	.	+	202278240
chr2	202278329	202282350	MSTRG.105177.73	.	+	202278240
chr2	202278329	202282350	MSTRG.105177.76	.	+	202278240
chr2	202282472	202284344	MSTRG.105177.76	.	+	202278240
chr2	202278329	202282350	MSTRG.105177.77	.	+	202278240
chr2	202282472	202284344	MSTRG.105177.77	.	+	202278240
chr2	202282472	202284344	MSTRG.105177.78	.	+	202278240
chr2	202278329	202282350	MSTRG.105177.78	.	+	202278240
chr2	202278329	202282350	MSTRG.105177.87	.	+	202278240
chr2	202282472	202284344	MSTRG.105177.87	.	+	202278240
chr2	202278329	202282350	MSTRG.105177.89	.	+	202278240
chr2	202282472	202284344	MSTRG.105177.89	.	+	202278240
chr2	202278329	202282350	MSTRG.105177.93	.	+	202278240
chr2	202282472	202284350	MSTRG.105177.93	.	+	202278240
chr2	202278329	202282350	MSTRG.105177.94	.	+	202278240
chr2	202282472	202284344	MSTRG.105177.94	.	+	202278240
chr2	202278329	202282350	MSTRG.105177.95	.	+	202278240
chr2	202282472	202284344	MSTRG.105177.95	.	+	202278240
chr2	202278329	202282350	MSTRG.105177.96	.	+	202278240
chr2	202282472	202284326	MSTRG.105177.96	.	+	202278240
chr2	202278329	202282350	MSTRG.105177.98	.	+	202278240
chr2	202282472	202284344	MSTRG.105177.98	.	+	202278240
chr2	200822652	200822689	MSTRG.105192.39	.	+	200822175
chr2	200822216	200822315	MSTRG.105192.53	.	+	200822175
chr2	200823488	200823557	MSTRG.105192.57	.	+	200822175
chr2	200822214	200822311	MSTRG.105192.58	.	+	200822175
chr2	200823488	200823557	MSTRG.105192.60	.	+	200822175
chr2	200822313	200822386	MSTRG.105192.70	.	+	200822175
chr2	200823621	200823659	MSTRG.105192.71	.	+	200822175
chr2	200822390	200822414	MSTRG.105192.72	.	+	200822175
chr2	200826623	200826716	MSTRG.105192.73	.	+	200822175
chr2	202879502	202880514	MSTRG.105201.3	.	-	202880862
chr2	202876195	202876327	MSTRG.105201.5	.	-	202880862
chr2	202875479	202876327	MSTRG.105201.7	.	-	202880862
chr2	202973584	202974333	ENST00000422368	.	+	202973497
chr2	202967098	202969918	ENST00000457031	.	+	202966992
chr2	202970062	202971504	ENST00000457031	.	+	202966992
chr2	202967098	202969918	MSTRG.105202.55	.	+	202966992
chr2	202970062	202971504	MSTRG.105202.55	.	+	202966992
chr2	202983683	202986109	MSTRG.105202.56	.	+	202983621
chr2	202967098	202969918	MSTRG.105202.57	.	+	202966992
chr2	202970062	202971504	MSTRG.105202.57	.	+	202966992
chr2	202984105	202986109	MSTRG.105202.59	.	+	202983621
chr2	202967098	202969918	MSTRG.105202.65	.	+	202966992
chr2	202970062	202971504	MSTRG.105202.65	.	+	202966992
chr2	202967098	202969918	MSTRG.105202.66	.	+	202966992
chr2	202970062	202971504	MSTRG.105202.66	.	+	202966992
chr2	202967098	202969918	MSTRG.105202.67	.	+	202966992
chr2	202970062	202971504	MSTRG.105202.67	.	+	202966992
chr2	202984618	202986109	MSTRG.105202.81	.	+	202983621
chr2	202967098	202969918	MSTRG.105202.82	.	+	202966992
chr2	202970062	202971504	MSTRG.105202.82	.	+	202966992
chr2	204686282	204965151	ENST00000415947	.	+	204686245
chr2	204965323	205047580	ENST00000415947	.	+	204686245
chr2	206739661	206741053	ENST00000374412	.	-	206756911
chr2	206755505	206756897	ENST00000374412	.	-	206756911
chr2	206741104	206745621	ENST00000374412	.	-	206756911
chr2	206746426	206749019	ENST00000374412	.	-	206756911
chr2	206751075	206755008	ENST00000374412	.	-	206756911
chr2	206749183	206750933	ENST00000374412	.	-	206756911
chr2	206745673	206746286	ENST00000374412	.	-	206756911
chr2	206738511	206739592	ENST00000432911	.	-	206741302
chr2	206739661	206741053	ENST00000432911	.	-	206741302
chr2	206745673	206746286	ENST00000432911	.	-	206756911
chr2	206739661	206741053	ENST00000432911	.	-	206756911
chr2	206749183	206756897	ENST00000432911	.	-	206756911
chr2	206746426	206749019	ENST00000432911	.	-	206756911
chr2	206741382	206745621	ENST00000432911	.	-	206756911
chr2	206749183	206756911	ENST00000436472	.	-	206756911
chr2	206745673	206746286	ENST00000436472	.	-	206756911
chr2	206739661	206741053	ENST00000436472	.	-	206756911
chr2	206741104	206745621	ENST00000436472	.	-	206756911
chr2	206746426	206749019	ENST00000436472	.	-	206756911
chr2	206739658	206741053	ENST00000454776	.	-	206756911
chr2	206755505	206756897	ENST00000454776	.	-	206756911
chr2	206741104	206745621	ENST00000454776	.	-	206756911
chr2	206746426	206749019	ENST00000454776	.	-	206756911
chr2	206751075	206755008	ENST00000454776	.	-	206756911
chr2	206749183	206750933	ENST00000454776	.	-	206756911
chr2	206745673	206746286	ENST00000454776	.	-	206756911
chr2	206745369	206745621	MSTRG.105401.14	.	-	206756911
chr2	206741382	206745276	MSTRG.105401.14	.	-	206756911
chr2	206745673	206746286	MSTRG.105401.14	.	-	206756911
chr2	206739661	206741053	MSTRG.105401.14	.	-	206756911
chr2	206755505	206756911	MSTRG.105401.14	.	-	206756911
chr2	206751075	206755008	MSTRG.105401.14	.	-	206756911
chr2	206749183	206750933	MSTRG.105401.14	.	-	206756911
chr2	206746426	206749019	MSTRG.105401.14	.	-	206756911
chr2	206741116	206741303	MSTRG.105401.15	.	-	206756911
chr2	206745369	206745621	MSTRG.105401.15	.	-	206756911
chr2	206741382	206745276	MSTRG.105401.15	.	-	206756911
chr2	206745673	206746286	MSTRG.105401.15	.	-	206756911
chr2	206739661	206741053	MSTRG.105401.15	.	-	206756911
chr2	206755505	206756897	MSTRG.105401.15	.	-	206756911
chr2	206751075	206755008	MSTRG.105401.15	.	-	206756911
chr2	206749183	206750933	MSTRG.105401.15	.	-	206756911
chr2	206746426	206749019	MSTRG.105401.15	.	-	206756911
chr2	206739661	206741053	MSTRG.105401.18	.	-	206756911
chr2	206749183	206756897	MSTRG.105401.18	.	-	206756911
chr2	206741104	206745621	MSTRG.105401.18	.	-	206756911
chr2	206746426	206749019	MSTRG.105401.18	.	-	206756911
chr2	206745673	206746286	MSTRG.105401.18	.	-	206756911
chr2	206749183	206755008	MSTRG.105401.2	.	-	206756911
chr2	206745369	206745621	MSTRG.105401.2	.	-	206756911
chr2	206741382	206745276	MSTRG.105401.2	.	-	206756911
chr2	206745673	206746286	MSTRG.105401.2	.	-	206756911
chr2	206739661	206741053	MSTRG.105401.2	.	-	206756911
chr2	206755505	206756897	MSTRG.105401.2	.	-	206756911
chr2	206746426	206749019	MSTRG.105401.2	.	-	206756911
chr2	206749183	206756911	MSTRG.105401.22	.	-	206756911
chr2	206745369	206745621	MSTRG.105401.22	.	-	206756911
chr2	206741382	206745276	MSTRG.105401.22	.	-	206756911
chr2	206739661	206741053	MSTRG.105401.22	.	-	206756911
chr2	206745673	206746286	MSTRG.105401.22	.	-	206756911
chr2	206746426	206749019	MSTRG.105401.22	.	-	206756911
chr2	206749183	206755008	MSTRG.105401.23	.	-	206756911
chr2	206739661	206741053	MSTRG.105401.23	.	-	206756911
chr2	206755505	206756897	MSTRG.105401.23	.	-	206756911
chr2	206741104	206745621	MSTRG.105401.23	.	-	206756911
chr2	206746426	206749019	MSTRG.105401.23	.	-	206756911
chr2	206745673	206746286	MSTRG.105401.23	.	-	206756911
chr2	206739661	206741053	MSTRG.105401.27	.	-	206756911
chr2	206755505	206756911	MSTRG.105401.27	.	-	206756911
chr2	206741104	206745621	MSTRG.105401.27	.	-	206756911
chr2	206746426	206749019	MSTRG.105401.27	.	-	206756911
chr2	206751075	206755008	MSTRG.105401.27	.	-	206756911
chr2	206749183	206750933	MSTRG.105401.27	.	-	206756911
chr2	206745673	206746286	MSTRG.105401.27	.	-	206756911
chr2	206745369	206745621	MSTRG.105401.3	.	-	206756911
chr2	206741382	206745276	MSTRG.105401.3	.	-	206756911
chr2	206745673	206746286	MSTRG.105401.3	.	-	206756911
chr2	206739661	206741053	MSTRG.105401.3	.	-	206756911
chr2	206749183	206756897	MSTRG.105401.3	.	-	206756911
chr2	206746426	206749019	MSTRG.105401.3	.	-	206756911
chr2	206749183	206755008	MSTRG.105401.32	.	-	206756911
chr2	206745673	206746286	MSTRG.105401.32	.	-	206756911
chr2	206739661	206741053	MSTRG.105401.32	.	-	206756911
chr2	206755505	206756897	MSTRG.105401.32	.	-	206756911
chr2	206746426	206749019	MSTRG.105401.32	.	-	206756911
chr2	206741382	206745621	MSTRG.105401.32	.	-	206756911
chr2	206745369	206745621	MSTRG.105401.33	.	-	206756911
chr2	206741382	206745276	MSTRG.105401.33	.	-	206756911
chr2	206745673	206746286	MSTRG.105401.33	.	-	206756911
chr2	206739661	206741053	MSTRG.105401.33	.	-	206756911
chr2	206755505	206756897	MSTRG.105401.33	.	-	206756911
chr2	206751075	206755008	MSTRG.105401.33	.	-	206756911
chr2	206749183	206750933	MSTRG.105401.33	.	-	206756911
chr2	206746426	206749019	MSTRG.105401.33	.	-	206756911
chr2	206745369	206745621	MSTRG.105401.37	.	-	206756911
chr2	206741382	206745276	MSTRG.105401.37	.	-	206756911
chr2	206745673	206746286	MSTRG.105401.37	.	-	206756911
chr2	206739658	206741053	MSTRG.105401.37	.	-	206756911
chr2	206755505	206756911	MSTRG.105401.37	.	-	206756911
chr2	206751075	206755008	MSTRG.105401.37	.	-	206756911
chr2	206749183	206750933	MSTRG.105401.37	.	-	206756911
chr2	206746426	206749019	MSTRG.105401.37	.	-	206756911
chr2	206749183	206755008	MSTRG.105401.38	.	-	206756911
chr2	206745369	206745621	MSTRG.105401.38	.	-	206756911
chr2	206741382	206745276	MSTRG.105401.38	.	-	206756911
chr2	206745673	206746286	MSTRG.105401.38	.	-	206756911
chr2	206739661	206741053	MSTRG.105401.38	.	-	206756911
chr2	206755505	206756911	MSTRG.105401.38	.	-	206756911
chr2	206746426	206749019	MSTRG.105401.38	.	-	206756911
chr2	206745369	206745621	MSTRG.105401.4	.	-	206756911
chr2	206741382	206745276	MSTRG.105401.4	.	-	206756911
chr2	206745673	206746286	MSTRG.105401.4	.	-	206756911
chr2	206739661	206741053	MSTRG.105401.4	.	-	206756911
chr2	206755505	206756897	MSTRG.105401.4	.	-	206756911
chr2	206751075	206755008	MSTRG.105401.4	.	-	206756911
chr2	206749183	206750933	MSTRG.105401.4	.	-	206756911
chr2	206746426	206749019	MSTRG.105401.4	.	-	206756911
chr2	206745369	206745621	MSTRG.105401.44	.	-	206756911
chr2	206745673	206746286	MSTRG.105401.44	.	-	206756911
chr2	206739661	206741053	MSTRG.105401.44	.	-	206756911
chr2	206755505	206756911	MSTRG.105401.44	.	-	206756911
chr2	206741382	206745281	MSTRG.105401.44	.	-	206756911
chr2	206751075	206755008	MSTRG.105401.44	.	-	206756911
chr2	206749183	206750933	MSTRG.105401.44	.	-	206756911
chr2	206746426	206749019	MSTRG.105401.44	.	-	206756911
chr2	206755505	206756897	MSTRG.105401.54	.	-	206756911
chr2	206750110	206755008	MSTRG.105401.54	.	-	206756911
chr2	206751075	206756897	MSTRG.105401.56	.	-	206756911
chr2	206792284	206792306	MSTRG.105402.14	.	+	206791799
chr2	206116826	206117665	MSTRG.105429.100	.	-	206124187
chr2	206116761	206117068	MSTRG.105429.103	.	-	206124187
chr2	206116826	206117689	MSTRG.105429.104	.	-	206124187
chr2	206118019	206124176	MSTRG.105429.108	.	-	206124187
chr2	206123955	206124032	MSTRG.105429.110	.	-	206124187
chr2	206123955	206124032	MSTRG.105429.110	.	-	206124187
chr2	206123955	206124032	MSTRG.105429.110	.	-	206124187
chr2	206116711	206121410	MSTRG.105429.111	.	-	206124187
chr2	206121543	206121700	MSTRG.105429.117	.	-	206124187
chr2	206116826	206117689	MSTRG.105429.26	.	-	206124187
chr2	206116667	206116991	MSTRG.105429.29	.	-	206124187
chr2	206116667	206116692	MSTRG.105429.33	.	-	206124187
chr2	206116761	206116894	MSTRG.105429.36	.	-	206124187
chr2	206122865	206122961	MSTRG.105429.42	.	-	206124187
chr2	206115119	206115180	MSTRG.105429.43	.	-	206124187
chr2	206122191	206122223	MSTRG.105429.55	.	-	206124187
chr2	206122191	206122223	MSTRG.105429.71	.	-	206124187
chr2	206116741	206116991	MSTRG.105429.76	.	-	206124187
chr2	206120867	206120930	MSTRG.105429.85	.	-	206124187
chr2	206119756	206119783	MSTRG.105429.88	.	-	206124187
chr2	206119984	206120097	MSTRG.105429.92	.	-	206124187
chr2	206118365	206118827	MSTRG.105429.95	.	-	206124187
chr2	206116667	206116991	MSTRG.105429.95	.	-	206124187
chr2	206118733	206118869	MSTRG.105429.97	.	-	206124187
chr2	207597483	207599079	MSTRG.105466.17	.	+	207597055
chr2	207597483	207599079	MSTRG.105466.20	.	+	207597055
chr2	207597483	207599079	MSTRG.105466.4	.	+	207597055
chr2	207597483	207599079	MSTRG.105466.6	.	+	207597055
chr2	207609765	207612067	MSTRG.105467.10	.	-	207613048
chr2	207609765	207612067	MSTRG.105467.14	.	-	207613048
chr2	207609765	207612067	MSTRG.105467.2	.	-	207613048
chr2	207609765	207612067	MSTRG.105467.29	.	-	207613048
chr2	207609765	207612067	MSTRG.105467.32	.	-	207613048
chr2	207609765	207612067	MSTRG.105467.33	.	-	207613048
chr2	207609765	207612067	MSTRG.105467.36	.	-	207613048
chr1	153056172	153056340	MSTRG.10554.43	.	+	153056519
chr1	153056363	153056397	MSTRG.10554.49	.	+	153056519
chr1	153093210	153093362	MSTRG.10554.53	.	+	153093535
chr1	153093210	153093362	MSTRG.10554.53	.	+	153093535
chr1	153093440	153093464	MSTRG.10554.54	.	+	153093535
chr1	153093189	153093221	MSTRG.10554.54	.	+	153093535
chr1	153093440	153093464	MSTRG.10554.54	.	+	153093535
chr1	153093189	153093221	MSTRG.10554.54	.	+	153093535
chr1	153093252	153093289	MSTRG.10554.58	.	+	153093535
chr1	153093252	153093289	MSTRG.10554.58	.	+	153093535
chr1	153093210	153093342	MSTRG.10554.59	.	+	153093535
chr1	153093210	153093342	MSTRG.10554.59	.	+	153093535
chr1	153093189	153093210	MSTRG.10554.60	.	+	153093535
chr1	153093189	153093210	MSTRG.10554.60	.	+	153093535
chr2	207765786	207766160	MSTRG.105542.11	.	-	207766984
chr2	207765786	207766319	MSTRG.105542.12	.	-	207766984
chr2	207765786	207766160	MSTRG.105542.14	.	-	207766984
chr2	207765786	207766160	MSTRG.105542.20	.	-	207766984
chr2	207765786	207766160	MSTRG.105542.26	.	-	207766984
chr2	207766313	207766621	MSTRG.105542.28	.	-	207766984
chr2	208312295	208314293	ENST00000443896	.	+	208285758
chr2	208298779	208300936	ENST00000443896	.	+	208285758
chr2	208320359	208324141	ENST00000443896	.	+	208285758
chr2	208285933	208288728	ENST00000443896	.	+	208285758
chr2	208288818	208298640	ENST00000443896	.	+	208285758
chr2	208301094	208302241	ENST00000443896	.	+	208285758
chr2	208324282	208324910	ENST00000443896	.	+	208285758
chr2	208302353	208304170	ENST00000443896	.	+	208285758
chr2	208305013	208312235	ENST00000443896	.	+	208285758
chr2	208304318	208304845	ENST00000443896	.	+	208285758
chr2	208317941	208320251	ENST00000443896	.	+	208285758
chr2	208315373	208317866	ENST00000443896	.	+	208285758
chr2	208314423	208315192	ENST00000443896	.	+	208285758
chr2	208325037	208325269	ENST00000443896	.	+	208285758
chr2	208301094	208302241	MSTRG.105548.10	.	+	208285758
chr2	208288818	208298640	MSTRG.105548.10	.	+	208285758
chr2	208324282	208324910	MSTRG.105548.10	.	+	208285758
chr2	208317941	208320251	MSTRG.105548.10	.	+	208285758
chr2	208325037	208325269	MSTRG.105548.10	.	+	208285758
chr2	208312295	208314293	MSTRG.105548.10	.	+	208285758
chr2	208298779	208300936	MSTRG.105548.10	.	+	208285758
chr2	208320359	208324141	MSTRG.105548.10	.	+	208285758
chr2	208285933	208288728	MSTRG.105548.10	.	+	208285758
chr2	208302353	208304170	MSTRG.105548.10	.	+	208285758
chr2	208305013	208312235	MSTRG.105548.10	.	+	208285758
chr2	208304318	208304845	MSTRG.105548.10	.	+	208285758
chr2	208315373	208317866	MSTRG.105548.10	.	+	208285758
chr2	208314423	208315192	MSTRG.105548.10	.	+	208285758
chr2	208301094	208302241	MSTRG.105548.23	.	+	208285758
chr2	208288818	208298640	MSTRG.105548.23	.	+	208285758
chr2	208324282	208324910	MSTRG.105548.23	.	+	208285758
chr2	208317941	208320251	MSTRG.105548.23	.	+	208285758
chr2	208325037	208325269	MSTRG.105548.23	.	+	208285758
chr2	208304318	208312235	MSTRG.105548.23	.	+	208285758
chr2	208312295	208314293	MSTRG.105548.23	.	+	208285758
chr2	208298779	208300936	MSTRG.105548.23	.	+	208285758
chr2	208320359	208324141	MSTRG.105548.23	.	+	208285758
chr2	208285933	208288728	MSTRG.105548.23	.	+	208285758
chr2	208302353	208304170	MSTRG.105548.23	.	+	208285758
chr2	208315373	208317866	MSTRG.105548.23	.	+	208285758
chr2	208314423	208315192	MSTRG.105548.23	.	+	208285758
chr2	208301094	208302241	MSTRG.105548.32	.	+	208285758
chr2	208288818	208298640	MSTRG.105548.32	.	+	208285758
chr2	208324282	208324910	MSTRG.105548.32	.	+	208285758
chr2	208317941	208320251	MSTRG.105548.32	.	+	208285758
chr2	208325037	208325269	MSTRG.105548.32	.	+	208285758
chr2	208312295	208314293	MSTRG.105548.32	.	+	208285758
chr2	208298779	208300936	MSTRG.105548.32	.	+	208285758
chr2	208320359	208324141	MSTRG.105548.32	.	+	208285758
chr2	208285933	208288728	MSTRG.105548.32	.	+	208285758
chr2	208302353	208304170	MSTRG.105548.32	.	+	208285758
chr2	208305013	208312235	MSTRG.105548.32	.	+	208285758
chr2	208304318	208304845	MSTRG.105548.32	.	+	208285758
chr2	208315373	208317866	MSTRG.105548.32	.	+	208285758
chr2	208314423	208315192	MSTRG.105548.32	.	+	208285758
chr2	208301094	208302241	MSTRG.105548.33	.	+	208285758
chr2	208288818	208298640	MSTRG.105548.33	.	+	208285758
chr2	208324282	208324910	MSTRG.105548.33	.	+	208285758
chr2	208317941	208320251	MSTRG.105548.33	.	+	208285758
chr2	208325037	208325269	MSTRG.105548.33	.	+	208285758
chr2	208312295	208314293	MSTRG.105548.33	.	+	208285758
chr2	208298779	208300936	MSTRG.105548.33	.	+	208285758
chr2	208320359	208324141	MSTRG.105548.33	.	+	208285758
chr2	208285933	208288728	MSTRG.105548.33	.	+	208285758
chr2	208302353	208304170	MSTRG.105548.33	.	+	208285758
chr2	208305013	208312235	MSTRG.105548.33	.	+	208285758
chr2	208304318	208304845	MSTRG.105548.33	.	+	208285758
chr2	208315373	208317866	MSTRG.105548.33	.	+	208285758
chr2	208314423	208315192	MSTRG.105548.33	.	+	208285758
chr1	153039841	153039929	MSTRG.10555.16	.	-	153040130
chr1	153039841	153039929	MSTRG.10555.16	.	-	153040130
chr1	153149728	153149792	MSTRG.10556.5	.	+	153149891
chr2	210018221	210019668	ENST00000429907	.	+	210018215
chr2	210020390	210020488	MSTRG.105641.11	.	+	210019788
chr2	210018221	210019668	MSTRG.105641.2	.	+	210018215
chr2	210019949	210020966	MSTRG.105641.23	.	+	210019788
chr2	210290467	210291031	ENST00000341685	.	-	210291048
chr2	210290467	210291031	ENST00000352451	.	-	210291048
chr2	210431581	210432128	MSTRG.105673.16	.	-	210434489
chr2	210431581	210432128	MSTRG.105673.16	.	-	210434489
chr2	210431623	210431691	MSTRG.105673.4	.	-	210434489
chr2	210431623	210431691	MSTRG.105673.4	.	-	210434489
chr1	153330637	153330721	MSTRG.10568.42	.	-	153330769
chr1	153360863	153360922	MSTRG.10572.12	.	+	153360835
chr1	153360848	153360922	MSTRG.10572.8	.	+	153360835
chr1	153360881	153360922	MSTRG.10572.9	.	+	153360835
chr2	213364145	213375009	ENST00000406979	.	+	213296041
chr2	213297357	213310058	ENST00000406979	.	+	213296041
chr2	213317356	213340162	ENST00000406979	.	+	213296041
chr2	213340270	213350527	ENST00000406979	.	+	213296041
chr2	213297139	213297261	ENST00000406979	.	+	213296041
chr2	213490090	213862484	ENST00000406979	.	+	213296041
chr2	214014077	214108195	ENST00000406979	.	+	213296041
chr2	213375119	213489962	ENST00000406979	.	+	213296041
chr2	213296110	213297021	ENST00000406979	.	+	213296041
chr2	213310177	213317218	ENST00000406979	.	+	213296041
chr2	213350645	213364075	ENST00000406979	.	+	213296041
chr2	214149266	214410139	ENST00000406979	.	+	213296041
chr2	213862628	213929959	ENST00000406979	.	+	213296041
chr2	213930145	214013950	ENST00000406979	.	+	213296041
chr2	214108261	214149139	ENST00000406979	.	+	213296041
chr2	213364145	213375009	ENST00000452556	.	+	213296119
chr2	214014077	214108195	ENST00000452556	.	+	213296119
chr2	213375119	213489962	ENST00000452556	.	+	213296119
chr2	213340270	213350527	ENST00000452556	.	+	213296119
chr2	214149266	214238135	ENST00000452556	.	+	213296119
chr2	213350645	213364075	ENST00000452556	.	+	213296119
chr2	213490090	213862484	ENST00000452556	.	+	213296119
chr2	213297357	213340162	ENST00000452556	.	+	213296119
chr2	213296128	213297261	ENST00000452556	.	+	213296119
chr2	213862628	213929959	ENST00000452556	.	+	213296119
chr2	213930145	214013950	ENST00000452556	.	+	213296119
chr2	214108261	214149139	ENST00000452556	.	+	213296119
chr1	153420460	153420486	MSTRG.10580.1	.	+	153419306
chr1	153422038	153422124	MSTRG.10580.10	.	+	153419306
chr1	153420460	153420486	MSTRG.10580.10	.	+	153419306
chr1	153419429	153420016	MSTRG.10580.12	.	+	153419306
chr1	153420190	153422124	MSTRG.10580.12	.	+	153419306
chr1	153421869	153422038	MSTRG.10580.13	.	+	153419306
chr1	153419429	153422124	MSTRG.10580.16	.	+	153419306
chr1	153420190	153422606	MSTRG.10580.17	.	+	153419306
chr1	153420190	153422124	MSTRG.10580.18	.	+	153419306
chr1	153420190	153422606	MSTRG.10580.2	.	+	153419306
chr1	153419429	153422606	MSTRG.10580.3	.	+	153419306
chr1	153419429	153420016	MSTRG.10580.5	.	+	153419306
chr1	153420190	153422124	MSTRG.10580.5	.	+	153419306
chr1	153422369	153422606	MSTRG.10580.5	.	+	153419306
chr1	153420190	153422606	MSTRG.10580.6	.	+	153419306
chr1	153419429	153420016	MSTRG.10580.6	.	+	153419306
chr1	153420190	153422124	MSTRG.10580.7	.	+	153419306
chr1	153419429	153419479	MSTRG.10580.8	.	+	153419306
chr1	153419429	153422124	MSTRG.10580.9	.	+	153419306
chr2	214767654	214769231	ENST00000620057	.	-	214769295
chr2	214729008	214730410	ENST00000620057	.	-	214769295
chr2	214752555	214767481	ENST00000620057	.	-	214769295
chr2	214745159	214745721	ENST00000620057	.	-	214769295
chr2	214745854	214752446	ENST00000620057	.	-	214769295
chr2	214730508	214745066	ENST00000620057	.	-	214769295
chr2	213008084	213013790	ENST00000374326	.	-	213097943
chr2	213049880	213097876	ENST00000374326	.	-	213097943
chr2	213013934	213021992	ENST00000374326	.	-	213097943
chr2	213022130	213049712	ENST00000374326	.	-	213097943
chr2	213008084	213013790	ENST00000374326	.	-	213097943
chr2	213049880	213097876	ENST00000374326	.	-	213097943
chr2	213013934	213021992	ENST00000374326	.	-	213097943
chr2	213022130	213049712	ENST00000374326	.	-	213097943
chr2	213008084	213013790	ENST00000374326	.	-	213097943
chr2	213049880	213097876	ENST00000374326	.	-	213097943
chr2	213013934	213021992	ENST00000374326	.	-	213097943
chr2	213022130	213049712	ENST00000374326	.	-	213097943
chr2	213008084	213013790	ENST00000412444	.	-	213097943
chr2	213057099	213081169	ENST00000412444	.	-	213097943
chr2	213022130	213049712	ENST00000412444	.	-	213097943
chr2	213081238	213097876	ENST00000412444	.	-	213097943
chr2	213013934	213021992	ENST00000412444	.	-	213097943
chr2	213049880	213056832	ENST00000412444	.	-	213097943
chr2	213008084	213013790	ENST00000412444	.	-	213097943
chr2	213057099	213081169	ENST00000412444	.	-	213097943
chr2	213022130	213049712	ENST00000412444	.	-	213097943
chr2	213081238	213097876	ENST00000412444	.	-	213097943
chr2	213013934	213021992	ENST00000412444	.	-	213097943
chr2	213049880	213056832	ENST00000412444	.	-	213097943
chr2	213008084	213013790	ENST00000412444	.	-	213097943
chr2	213057099	213081169	ENST00000412444	.	-	213097943
chr2	213022130	213049712	ENST00000412444	.	-	213097943
chr2	213081238	213097876	ENST00000412444	.	-	213097943
chr2	213013934	213021992	ENST00000412444	.	-	213097943
chr2	213049880	213056832	ENST00000412444	.	-	213097943
chr2	213008084	213013790	ENST00000431520	.	-	213021715
chr2	213013934	213016922	ENST00000431520	.	-	213021715
chr2	213017044	213021643	ENST00000431520	.	-	213021715
chr2	213008084	213013790	ENST00000439848	.	-	213056706
chr2	213049880	213056565	ENST00000439848	.	-	213056706
chr2	213013934	213021992	ENST00000439848	.	-	213056706
chr2	213022130	213049712	ENST00000439848	.	-	213056706
chr2	213008084	213013790	ENST00000453575	.	-	213097943
chr2	213022130	213049712	ENST00000453575	.	-	213097943
chr2	213013934	213021992	ENST00000453575	.	-	213097943
chr2	213057099	213097876	ENST00000453575	.	-	213097943
chr2	213049880	213056910	ENST00000453575	.	-	213097943
chr2	213008084	213013790	ENST00000453575	.	-	213097943
chr2	213022130	213049712	ENST00000453575	.	-	213097943
chr2	213013934	213021992	ENST00000453575	.	-	213097943
chr2	213057099	213097876	ENST00000453575	.	-	213097943
chr2	213049880	213056910	ENST00000453575	.	-	213097943
chr2	213008084	213013790	ENST00000453575	.	-	213097943
chr2	213022130	213049712	ENST00000453575	.	-	213097943
chr2	213013934	213021992	ENST00000453575	.	-	213097943
chr2	213057099	213097876	ENST00000453575	.	-	213097943
chr2	213049880	213056910	ENST00000453575	.	-	213097943
chr2	213008084	213013790	MSTRG.105838.1	.	-	213097943
chr2	213022130	213049712	MSTRG.105838.1	.	-	213097943
chr2	213057099	213081169	MSTRG.105838.1	.	-	213097943
chr2	213081238	213097876	MSTRG.105838.1	.	-	213097943
chr2	213013934	213021992	MSTRG.105838.1	.	-	213097943
chr2	213049880	213056832	MSTRG.105838.1	.	-	213097943
chr2	213008084	213013790	MSTRG.105838.1	.	-	213097943
chr2	213022130	213049712	MSTRG.105838.1	.	-	213097943
chr2	213057099	213081169	MSTRG.105838.1	.	-	213097943
chr2	213081238	213097876	MSTRG.105838.1	.	-	213097943
chr2	213013934	213021992	MSTRG.105838.1	.	-	213097943
chr2	213049880	213056832	MSTRG.105838.1	.	-	213097943
chr2	213008084	213013790	MSTRG.105838.1	.	-	213097943
chr2	213022130	213049712	MSTRG.105838.1	.	-	213097943
chr2	213057099	213081169	MSTRG.105838.1	.	-	213097943
chr2	213081238	213097876	MSTRG.105838.1	.	-	213097943
chr2	213013934	213021992	MSTRG.105838.1	.	-	213097943
chr2	213049880	213056832	MSTRG.105838.1	.	-	213097943
chr2	213008084	213013790	MSTRG.105838.15	.	-	213097943
chr2	213057099	213081169	MSTRG.105838.15	.	-	213097943
chr2	213022130	213049712	MSTRG.105838.15	.	-	213097943
chr2	213081238	213097876	MSTRG.105838.15	.	-	213097943
chr2	213013934	213021992	MSTRG.105838.15	.	-	213097943
chr2	213049880	213056832	MSTRG.105838.15	.	-	213097943
chr2	213008084	213013790	MSTRG.105838.15	.	-	213097943
chr2	213057099	213081169	MSTRG.105838.15	.	-	213097943
chr2	213022130	213049712	MSTRG.105838.15	.	-	213097943
chr2	213081238	213097876	MSTRG.105838.15	.	-	213097943
chr2	213013934	213021992	MSTRG.105838.15	.	-	213097943
chr2	213049880	213056832	MSTRG.105838.15	.	-	213097943
chr2	213008084	213013790	MSTRG.105838.15	.	-	213097943
chr2	213057099	213081169	MSTRG.105838.15	.	-	213097943
chr2	213022130	213049712	MSTRG.105838.15	.	-	213097943
chr2	213081238	213097876	MSTRG.105838.15	.	-	213097943
chr2	213013934	213021992	MSTRG.105838.15	.	-	213097943
chr2	213049880	213056832	MSTRG.105838.15	.	-	213097943
chr2	213008084	213013790	MSTRG.105838.22	.	-	213056706
chr2	213022130	213049712	MSTRG.105838.22	.	-	213056706
chr2	213013934	213021992	MSTRG.105838.22	.	-	213056706
chr2	213049880	213056565	MSTRG.105838.22	.	-	213056706
chr2	213008084	213013790	MSTRG.105838.23	.	-	213056706
chr2	213022130	213049712	MSTRG.105838.23	.	-	213056706
chr2	213013934	213021992	MSTRG.105838.23	.	-	213056706
chr2	213049880	213056565	MSTRG.105838.23	.	-	213056706
chr2	213008084	213013790	MSTRG.105838.27	.	-	213021715
chr2	213013934	213016922	MSTRG.105838.27	.	-	213021715
chr2	213017044	213021643	MSTRG.105838.27	.	-	213021715
chr2	213008084	213013790	MSTRG.105838.4	.	-	213097943
chr2	213057099	213081169	MSTRG.105838.4	.	-	213097943
chr2	213022130	213049712	MSTRG.105838.4	.	-	213097943
chr2	213081238	213097876	MSTRG.105838.4	.	-	213097943
chr2	213013934	213021992	MSTRG.105838.4	.	-	213097943
chr2	213049880	213056832	MSTRG.105838.4	.	-	213097943
chr2	213008084	213013790	MSTRG.105838.4	.	-	213097943
chr2	213057099	213081169	MSTRG.105838.4	.	-	213097943
chr2	213022130	213049712	MSTRG.105838.4	.	-	213097943
chr2	213081238	213097876	MSTRG.105838.4	.	-	213097943
chr2	213013934	213021992	MSTRG.105838.4	.	-	213097943
chr2	213049880	213056832	MSTRG.105838.4	.	-	213097943
chr2	213008084	213013790	MSTRG.105838.4	.	-	213097943
chr2	213057099	213081169	MSTRG.105838.4	.	-	213097943
chr2	213022130	213049712	MSTRG.105838.4	.	-	213097943
chr2	213081238	213097876	MSTRG.105838.4	.	-	213097943
chr2	213013934	213021992	MSTRG.105838.4	.	-	213097943
chr2	213049880	213056832	MSTRG.105838.4	.	-	213097943
chr2	216049373	216051448	ENST00000442122	.	-	216051498
chr2	215996465	216039190	ENST00000442122	.	-	216051498
chr2	216039360	216043903	ENST00000442122	.	-	216051498
chr2	216044015	216049262	ENST00000442122	.	-	216051498
chr2	215943739	215944110	ENST00000620139	.	-	215944865
chr2	216049373	216051444	MSTRG.105900.111	.	-	216051498
chr2	216039360	216043903	MSTRG.105900.111	.	-	216051498
chr2	216044015	216049262	MSTRG.105900.111	.	-	216051498
chr2	215943581	215944271	MSTRG.105900.41	.	-	215944865
chr2	215943457	215944779	MSTRG.105900.48	.	-	215944865
chr2	215944138	215944271	MSTRG.105900.53	.	-	215944865
chr2	216032852	216039190	MSTRG.105900.80	.	-	216051498
chr2	216039360	216043903	MSTRG.105900.80	.	-	216051498
chr2	216044015	216049262	MSTRG.105900.80	.	-	216051498
chr2	216049373	216051448	MSTRG.105900.80	.	-	216051498
chr2	216030454	216032788	MSTRG.105900.80	.	-	216051498
chr2	216205586	216205616	MSTRG.105905.16	.	+	216205199
chr2	216205431	216205616	MSTRG.105905.8	.	+	216205199
chr2	216501448	216501742	MSTRG.105924.14	.	+	216501401
chr2	216501449	216501486	MSTRG.105924.4	.	+	216501401
chr2	215319731	215325240	ENST00000427397	.	+	215312271
chr2	215333457	215334918	ENST00000427397	.	+	215312271
chr2	215326138	215332381	ENST00000427397	.	+	215312271
chr2	215312624	215318156	ENST00000427397	.	+	215312271
chr2	215325329	215325986	ENST00000427397	.	+	215312271
chr2	215332507	215333349	ENST00000427397	.	+	215312271
chr2	215318233	215319664	ENST00000427397	.	+	215312271
chr2	215312343	215312497	ENST00000427397	.	+	215312271
chr2	215335004	215336034	ENST00000435675	.	+	215312271
chr2	215349249	215349535	ENST00000435675	.	+	215312271
chr2	215319731	215325240	ENST00000435675	.	+	215312271
chr2	215326138	215326821	ENST00000435675	.	+	215312271
chr2	215346941	215349093	ENST00000435675	.	+	215312271
chr2	215333457	215334918	ENST00000435675	.	+	215312271
chr2	215312624	215318156	ENST00000435675	.	+	215312271
chr2	215326978	215332381	ENST00000435675	.	+	215312271
chr2	215325329	215325986	ENST00000435675	.	+	215312271
chr2	215332507	215333349	ENST00000435675	.	+	215312271
chr2	215318233	215319664	ENST00000435675	.	+	215312271
chr2	215344871	215346758	ENST00000435675	.	+	215312271
chr2	215338907	215344778	ENST00000435675	.	+	215312271
chr2	215336124	215338778	ENST00000435675	.	+	215312271
chr2	215312390	215312497	ENST00000443953	.	+	215312271
chr2	215335004	215336034	ENST00000443953	.	+	215312271
chr2	215349249	215349535	ENST00000443953	.	+	215312271
chr2	215319731	215325240	ENST00000443953	.	+	215312271
chr2	215326138	215326821	ENST00000443953	.	+	215312271
chr2	215346941	215349093	ENST00000443953	.	+	215312271
chr2	215333457	215334918	ENST00000443953	.	+	215312271
chr2	215312624	215318156	ENST00000443953	.	+	215312271
chr2	215326978	215332381	ENST00000443953	.	+	215312271
chr2	215325329	215325986	ENST00000443953	.	+	215312271
chr2	215332507	215333349	ENST00000443953	.	+	215312271
chr2	215318233	215319664	ENST00000443953	.	+	215312271
chr2	215344871	215346758	ENST00000443953	.	+	215312271
chr2	215338907	215344778	ENST00000443953	.	+	215312271
chr2	215336124	215338778	ENST00000443953	.	+	215312271
chr2	215335004	215336034	MSTRG.105935.104	.	+	215312271
chr2	215319731	215325240	MSTRG.105935.104	.	+	215312271
chr2	215326138	215326821	MSTRG.105935.104	.	+	215312271
chr2	215346941	215349093	MSTRG.105935.104	.	+	215312271
chr2	215333457	215334918	MSTRG.105935.104	.	+	215312271
chr2	215312624	215318156	MSTRG.105935.104	.	+	215312271
chr2	215326978	215332384	MSTRG.105935.104	.	+	215312271
chr2	215325329	215325986	MSTRG.105935.104	.	+	215312271
chr2	215332507	215333349	MSTRG.105935.104	.	+	215312271
chr2	215318233	215319664	MSTRG.105935.104	.	+	215312271
chr2	215344871	215346758	MSTRG.105935.104	.	+	215312271
chr2	215338907	215344778	MSTRG.105935.104	.	+	215312271
chr2	215336124	215338778	MSTRG.105935.104	.	+	215312271
chr2	215335004	215336034	MSTRG.105935.107	.	+	215312271
chr2	215349249	215349535	MSTRG.105935.107	.	+	215312271
chr2	215319731	215325240	MSTRG.105935.107	.	+	215312271
chr2	215326138	215326821	MSTRG.105935.107	.	+	215312271
chr2	215346941	215349093	MSTRG.105935.107	.	+	215312271
chr2	215333457	215334918	MSTRG.105935.107	.	+	215312271
chr2	215312624	215318156	MSTRG.105935.107	.	+	215312271
chr2	215326978	215332381	MSTRG.105935.107	.	+	215312271
chr2	215325329	215325986	MSTRG.105935.107	.	+	215312271
chr2	215332507	215333349	MSTRG.105935.107	.	+	215312271
chr2	215318233	215319664	MSTRG.105935.107	.	+	215312271
chr2	215312343	215312497	MSTRG.105935.107	.	+	215312271
chr2	215344871	215346758	MSTRG.105935.107	.	+	215312271
chr2	215338907	215344778	MSTRG.105935.107	.	+	215312271
chr2	215336124	215338778	MSTRG.105935.107	.	+	215312271
chr2	215335004	215336034	MSTRG.105935.110	.	+	215312271
chr2	215349249	215349535	MSTRG.105935.110	.	+	215312271
chr2	215319731	215325240	MSTRG.105935.110	.	+	215312271
chr2	215333457	215334918	MSTRG.105935.110	.	+	215312271
chr2	215326138	215332381	MSTRG.105935.110	.	+	215312271
chr2	215312624	215318156	MSTRG.105935.110	.	+	215312271
chr2	215325329	215325986	MSTRG.105935.110	.	+	215312271
chr2	215332507	215333349	MSTRG.105935.110	.	+	215312271
chr2	215318233	215319664	MSTRG.105935.110	.	+	215312271
chr2	215312343	215312497	MSTRG.105935.110	.	+	215312271
chr2	215344871	215346758	MSTRG.105935.110	.	+	215312271
chr2	215338907	215344778	MSTRG.105935.110	.	+	215312271
chr2	215336124	215338778	MSTRG.105935.110	.	+	215312271
chr2	215335004	215336034	MSTRG.105935.111	.	+	215312271
chr2	215349249	215349535	MSTRG.105935.111	.	+	215312271
chr2	215319731	215325240	MSTRG.105935.111	.	+	215312271
chr2	215312624	215318156	MSTRG.105935.111	.	+	215312271
chr2	215332507	215333349	MSTRG.105935.111	.	+	215312271
chr2	215318233	215319664	MSTRG.105935.111	.	+	215312271
chr2	215312343	215312497	MSTRG.105935.111	.	+	215312271
chr2	215348731	215349093	MSTRG.105935.111	.	+	215312271
chr2	215338907	215344778	MSTRG.105935.111	.	+	215312271
chr2	215336124	215338778	MSTRG.105935.111	.	+	215312271
chr2	215347684	215348610	MSTRG.105935.111	.	+	215312271
chr2	215333457	215334918	MSTRG.105935.111	.	+	215312271
chr2	215346941	215347620	MSTRG.105935.111	.	+	215312271
chr2	215326138	215332381	MSTRG.105935.111	.	+	215312271
chr2	215325329	215325986	MSTRG.105935.111	.	+	215312271
chr2	215344871	215346758	MSTRG.105935.111	.	+	215312271
chr2	215335004	215336034	MSTRG.105935.26	.	+	215312271
chr2	215349249	215349535	MSTRG.105935.26	.	+	215312271
chr2	215319731	215325240	MSTRG.105935.26	.	+	215312271
chr2	215326138	215326821	MSTRG.105935.26	.	+	215312271
chr2	215333457	215334918	MSTRG.105935.26	.	+	215312271
chr2	215312624	215318156	MSTRG.105935.26	.	+	215312271
chr2	215326978	215332381	MSTRG.105935.26	.	+	215312271
chr2	215325329	215325986	MSTRG.105935.26	.	+	215312271
chr2	215332507	215333349	MSTRG.105935.26	.	+	215312271
chr2	215318233	215319664	MSTRG.105935.26	.	+	215312271
chr2	215346941	215347738	MSTRG.105935.26	.	+	215312271
chr2	215348731	215349093	MSTRG.105935.26	.	+	215312271
chr2	215344871	215346758	MSTRG.105935.26	.	+	215312271
chr2	215338907	215344778	MSTRG.105935.26	.	+	215312271
chr2	215336124	215338778	MSTRG.105935.26	.	+	215312271
chr2	215335004	215336034	MSTRG.105935.27	.	+	215312271
chr2	215349249	215349535	MSTRG.105935.27	.	+	215312271
chr2	215319731	215325240	MSTRG.105935.27	.	+	215312271
chr2	215312624	215318156	MSTRG.105935.27	.	+	215312271
chr2	215326978	215332381	MSTRG.105935.27	.	+	215312271
chr2	215332507	215333349	MSTRG.105935.27	.	+	215312271
chr2	215318233	215319664	MSTRG.105935.27	.	+	215312271
chr2	215348731	215349093	MSTRG.105935.27	.	+	215312271
chr2	215338907	215344778	MSTRG.105935.27	.	+	215312271
chr2	215336124	215338778	MSTRG.105935.27	.	+	215312271
chr2	215312390	215312497	MSTRG.105935.27	.	+	215312271
chr2	215326138	215326821	MSTRG.105935.27	.	+	215312271
chr2	215333457	215334918	MSTRG.105935.27	.	+	215312271
chr2	215346941	215347620	MSTRG.105935.27	.	+	215312271
chr2	215325329	215325986	MSTRG.105935.27	.	+	215312271
chr2	215344871	215346758	MSTRG.105935.27	.	+	215312271
chr2	215312390	215312497	MSTRG.105935.29	.	+	215312271
chr2	215335004	215336034	MSTRG.105935.29	.	+	215312271
chr2	215319731	215325240	MSTRG.105935.29	.	+	215312271
chr2	215326138	215326821	MSTRG.105935.29	.	+	215312271
chr2	215346941	215349093	MSTRG.105935.29	.	+	215312271
chr2	215333457	215334918	MSTRG.105935.29	.	+	215312271
chr2	215312624	215318156	MSTRG.105935.29	.	+	215312271
chr2	215326978	215332381	MSTRG.105935.29	.	+	215312271
chr2	215349249	215349489	MSTRG.105935.29	.	+	215312271
chr2	215325329	215325986	MSTRG.105935.29	.	+	215312271
chr2	215332507	215333349	MSTRG.105935.29	.	+	215312271
chr2	215318233	215319664	MSTRG.105935.29	.	+	215312271
chr2	215344871	215346758	MSTRG.105935.29	.	+	215312271
chr2	215338907	215344778	MSTRG.105935.29	.	+	215312271
chr2	215336124	215338778	MSTRG.105935.29	.	+	215312271
chr2	215312390	215312497	MSTRG.105935.35	.	+	215312271
chr2	215335004	215336034	MSTRG.105935.35	.	+	215312271
chr2	215319731	215325240	MSTRG.105935.35	.	+	215312271
chr2	215326138	215326821	MSTRG.105935.35	.	+	215312271
chr2	215346941	215349093	MSTRG.105935.35	.	+	215312271
chr2	215333457	215334918	MSTRG.105935.35	.	+	215312271
chr2	215312624	215318156	MSTRG.105935.35	.	+	215312271
chr2	215326978	215332381	MSTRG.105935.35	.	+	215312271
chr2	215349249	215349537	MSTRG.105935.35	.	+	215312271
chr2	215325329	215325986	MSTRG.105935.35	.	+	215312271
chr2	215332507	215333349	MSTRG.105935.35	.	+	215312271
chr2	215318233	215319664	MSTRG.105935.35	.	+	215312271
chr2	215344871	215346758	MSTRG.105935.35	.	+	215312271
chr2	215338907	215344778	MSTRG.105935.35	.	+	215312271
chr2	215336124	215338778	MSTRG.105935.35	.	+	215312271
chr2	215335004	215336034	MSTRG.105935.36	.	+	215312271
chr2	215349249	215349535	MSTRG.105935.36	.	+	215312271
chr2	215319731	215325240	MSTRG.105935.36	.	+	215312271
chr2	215326138	215326821	MSTRG.105935.36	.	+	215312271
chr2	215334336	215334918	MSTRG.105935.36	.	+	215312271
chr2	215346941	215349093	MSTRG.105935.36	.	+	215312271
chr2	215312624	215318156	MSTRG.105935.36	.	+	215312271
chr2	215326978	215332381	MSTRG.105935.36	.	+	215312271
chr2	215325329	215325986	MSTRG.105935.36	.	+	215312271
chr2	215332507	215333349	MSTRG.105935.36	.	+	215312271
chr2	215318233	215319664	MSTRG.105935.36	.	+	215312271
chr2	215336124	215338778	MSTRG.105935.36	.	+	215312271
chr2	215344871	215346758	MSTRG.105935.36	.	+	215312271
chr2	215338907	215344778	MSTRG.105935.36	.	+	215312271
chr2	215333457	215334218	MSTRG.105935.36	.	+	215312271
chr2	215335004	215336034	MSTRG.105935.42	.	+	215312271
chr2	215349249	215349535	MSTRG.105935.42	.	+	215312271
chr2	215319731	215325240	MSTRG.105935.42	.	+	215312271
chr2	215346941	215349093	MSTRG.105935.42	.	+	215312271
chr2	215333457	215334918	MSTRG.105935.42	.	+	215312271
chr2	215326138	215332381	MSTRG.105935.42	.	+	215312271
chr2	215312624	215318156	MSTRG.105935.42	.	+	215312271
chr2	215325329	215325986	MSTRG.105935.42	.	+	215312271
chr2	215332507	215333349	MSTRG.105935.42	.	+	215312271
chr2	215318233	215319664	MSTRG.105935.42	.	+	215312271
chr2	215344871	215346758	MSTRG.105935.42	.	+	215312271
chr2	215338907	215344778	MSTRG.105935.42	.	+	215312271
chr2	215336124	215338778	MSTRG.105935.42	.	+	215312271
chr2	215335004	215336034	MSTRG.105935.43	.	+	215312271
chr2	215349249	215349535	MSTRG.105935.43	.	+	215312271
chr2	215319731	215325240	MSTRG.105935.43	.	+	215312271
chr2	215346941	215349093	MSTRG.105935.43	.	+	215312271
chr2	215333457	215334918	MSTRG.105935.43	.	+	215312271
chr2	215312624	215318156	MSTRG.105935.43	.	+	215312271
chr2	215325329	215325986	MSTRG.105935.43	.	+	215312271
chr2	215332507	215333349	MSTRG.105935.43	.	+	215312271
chr2	215318233	215319664	MSTRG.105935.43	.	+	215312271
chr2	215326094	215332381	MSTRG.105935.43	.	+	215312271
chr2	215344871	215346758	MSTRG.105935.43	.	+	215312271
chr2	215338907	215344778	MSTRG.105935.43	.	+	215312271
chr2	215336124	215338778	MSTRG.105935.43	.	+	215312271
chr2	215335004	215336034	MSTRG.105935.48	.	+	215312271
chr2	215349249	215349535	MSTRG.105935.48	.	+	215312271
chr2	215319731	215325240	MSTRG.105935.48	.	+	215312271
chr2	215312624	215318156	MSTRG.105935.48	.	+	215312271
chr2	215326978	215332381	MSTRG.105935.48	.	+	215312271
chr2	215332507	215333349	MSTRG.105935.48	.	+	215312271
chr2	215318233	215319664	MSTRG.105935.48	.	+	215312271
chr2	215348731	215349093	MSTRG.105935.48	.	+	215312271
chr2	215338907	215344778	MSTRG.105935.48	.	+	215312271
chr2	215336124	215338778	MSTRG.105935.48	.	+	215312271
chr2	215312390	215312497	MSTRG.105935.48	.	+	215312271
chr2	215326138	215326821	MSTRG.105935.48	.	+	215312271
chr2	215333457	215334918	MSTRG.105935.48	.	+	215312271
chr2	215346941	215347626	MSTRG.105935.48	.	+	215312271
chr2	215325329	215325986	MSTRG.105935.48	.	+	215312271
chr2	215344871	215346758	MSTRG.105935.48	.	+	215312271
chr2	215335004	215336034	MSTRG.105935.51	.	+	215312271
chr2	215349249	215349535	MSTRG.105935.51	.	+	215312271
chr2	215319731	215325240	MSTRG.105935.51	.	+	215312271
chr2	215312624	215318156	MSTRG.105935.51	.	+	215312271
chr2	215326978	215332381	MSTRG.105935.51	.	+	215312271
chr2	215332507	215333349	MSTRG.105935.51	.	+	215312271
chr2	215318233	215319664	MSTRG.105935.51	.	+	215312271
chr2	215346941	215348673	MSTRG.105935.51	.	+	215312271
chr2	215348731	215349093	MSTRG.105935.51	.	+	215312271
chr2	215338907	215344778	MSTRG.105935.51	.	+	215312271
chr2	215336124	215338778	MSTRG.105935.51	.	+	215312271
chr2	215312390	215312497	MSTRG.105935.51	.	+	215312271
chr2	215326138	215326821	MSTRG.105935.51	.	+	215312271
chr2	215333457	215334918	MSTRG.105935.51	.	+	215312271
chr2	215325329	215325986	MSTRG.105935.51	.	+	215312271
chr2	215344871	215346758	MSTRG.105935.51	.	+	215312271
chr2	215312390	215312497	MSTRG.105935.54	.	+	215312271
chr2	215335004	215336034	MSTRG.105935.54	.	+	215312271
chr2	215319731	215325240	MSTRG.105935.54	.	+	215312271
chr2	215326138	215326821	MSTRG.105935.54	.	+	215312271
chr2	215333457	215334918	MSTRG.105935.54	.	+	215312271
chr2	215346941	215347620	MSTRG.105935.54	.	+	215312271
chr2	215312624	215318156	MSTRG.105935.54	.	+	215312271
chr2	215326978	215332381	MSTRG.105935.54	.	+	215312271
chr2	215325329	215325986	MSTRG.105935.54	.	+	215312271
chr2	215318233	215319664	MSTRG.105935.54	.	+	215312271
chr2	215332465	215333349	MSTRG.105935.54	.	+	215312271
chr2	215344871	215346758	MSTRG.105935.54	.	+	215312271
chr2	215338907	215344778	MSTRG.105935.54	.	+	215312271
chr2	215336124	215338778	MSTRG.105935.54	.	+	215312271
chr2	215335004	215336034	MSTRG.105935.55	.	+	215312271
chr2	215349249	215349535	MSTRG.105935.55	.	+	215312271
chr2	215319731	215325240	MSTRG.105935.55	.	+	215312271
chr2	215326138	215326821	MSTRG.105935.55	.	+	215312271
chr2	215346941	215349093	MSTRG.105935.55	.	+	215312271
chr2	215333457	215334918	MSTRG.105935.55	.	+	215312271
chr2	215312624	215318156	MSTRG.105935.55	.	+	215312271
chr2	215326978	215332381	MSTRG.105935.55	.	+	215312271
chr2	215332505	215333349	MSTRG.105935.55	.	+	215312271
chr2	215325329	215325986	MSTRG.105935.55	.	+	215312271
chr2	215318233	215319664	MSTRG.105935.55	.	+	215312271
chr2	215344871	215346758	MSTRG.105935.55	.	+	215312271
chr2	215338907	215344778	MSTRG.105935.55	.	+	215312271
chr2	215336124	215338778	MSTRG.105935.55	.	+	215312271
chr2	215335004	215336034	MSTRG.105935.56	.	+	215312271
chr2	215349249	215349535	MSTRG.105935.56	.	+	215312271
chr2	215319731	215325240	MSTRG.105935.56	.	+	215312271
chr2	215326138	215326821	MSTRG.105935.56	.	+	215312271
chr2	215333457	215334918	MSTRG.105935.56	.	+	215312271
chr2	215312624	215318156	MSTRG.105935.56	.	+	215312271
chr2	215326978	215332381	MSTRG.105935.56	.	+	215312271
chr2	215325329	215325986	MSTRG.105935.56	.	+	215312271
chr2	215346304	215346758	MSTRG.105935.56	.	+	215312271
chr2	215318233	215319664	MSTRG.105935.56	.	+	215312271
chr2	215332465	215333349	MSTRG.105935.56	.	+	215312271
chr2	215348731	215349093	MSTRG.105935.56	.	+	215312271
chr2	215338907	215344778	MSTRG.105935.56	.	+	215312271
chr2	215336124	215338778	MSTRG.105935.56	.	+	215312271
chr2	215312390	215312497	MSTRG.105935.60	.	+	215312271
chr2	215335004	215336034	MSTRG.105935.60	.	+	215312271
chr2	215349249	215349535	MSTRG.105935.60	.	+	215312271
chr2	215319731	215325240	MSTRG.105935.60	.	+	215312271
chr2	215326138	215326821	MSTRG.105935.60	.	+	215312271
chr2	215346941	215349093	MSTRG.105935.60	.	+	215312271
chr2	215333457	215334918	MSTRG.105935.60	.	+	215312271
chr2	215336124	215344778	MSTRG.105935.60	.	+	215312271
chr2	215312624	215318156	MSTRG.105935.60	.	+	215312271
chr2	215326978	215332381	MSTRG.105935.60	.	+	215312271
chr2	215325329	215325986	MSTRG.105935.60	.	+	215312271
chr2	215332507	215333349	MSTRG.105935.60	.	+	215312271
chr2	215318233	215319664	MSTRG.105935.60	.	+	215312271
chr2	215344871	215346758	MSTRG.105935.60	.	+	215312271
chr2	215335004	215336034	MSTRG.105935.62	.	+	215312271
chr2	215349249	215349535	MSTRG.105935.62	.	+	215312271
chr2	215319731	215325240	MSTRG.105935.62	.	+	215312271
chr2	215326138	215326821	MSTRG.105935.62	.	+	215312271
chr2	215333457	215334918	MSTRG.105935.62	.	+	215312271
chr2	215312624	215318156	MSTRG.105935.62	.	+	215312271
chr2	215326978	215332381	MSTRG.105935.62	.	+	215312271
chr2	215325329	215325986	MSTRG.105935.62	.	+	215312271
chr2	215318233	215319664	MSTRG.105935.62	.	+	215312271
chr2	215332465	215333349	MSTRG.105935.62	.	+	215312271
chr2	215346941	215348673	MSTRG.105935.62	.	+	215312271
chr2	215344871	215346758	MSTRG.105935.62	.	+	215312271
chr2	215338907	215344778	MSTRG.105935.62	.	+	215312271
chr2	215336124	215338778	MSTRG.105935.62	.	+	215312271
chr2	215335004	215336034	MSTRG.105935.76	.	+	215312271
chr2	215319731	215325240	MSTRG.105935.76	.	+	215312271
chr2	215326138	215326821	MSTRG.105935.76	.	+	215312271
chr2	215333457	215334918	MSTRG.105935.76	.	+	215312271
chr2	215312624	215318156	MSTRG.105935.76	.	+	215312271
chr2	215326978	215332381	MSTRG.105935.76	.	+	215312271
chr2	215349249	215349537	MSTRG.105935.76	.	+	215312271
chr2	215325329	215325986	MSTRG.105935.76	.	+	215312271
chr2	215332507	215333349	MSTRG.105935.76	.	+	215312271
chr2	215318233	215319664	MSTRG.105935.76	.	+	215312271
chr2	215348731	215349093	MSTRG.105935.76	.	+	215312271
chr2	215344871	215346758	MSTRG.105935.76	.	+	215312271
chr2	215338907	215344778	MSTRG.105935.76	.	+	215312271
chr2	215336124	215338778	MSTRG.105935.76	.	+	215312271
chr2	215335004	215336034	MSTRG.105935.86	.	+	215312271
chr2	215349249	215349535	MSTRG.105935.86	.	+	215312271
chr2	215319731	215325240	MSTRG.105935.86	.	+	215312271
chr2	215326138	215326821	MSTRG.105935.86	.	+	215312271
chr2	215346941	215349093	MSTRG.105935.86	.	+	215312271
chr2	215333457	215334918	MSTRG.105935.86	.	+	215312271
chr2	215326978	215332381	MSTRG.105935.86	.	+	215312271
chr2	215325329	215325986	MSTRG.105935.86	.	+	215312271
chr2	215318233	215319664	MSTRG.105935.86	.	+	215312271
chr2	215332465	215333349	MSTRG.105935.86	.	+	215312271
chr2	215312624	215318158	MSTRG.105935.86	.	+	215312271
chr2	215344871	215346758	MSTRG.105935.86	.	+	215312271
chr2	215338907	215344778	MSTRG.105935.86	.	+	215312271
chr2	215336124	215338778	MSTRG.105935.86	.	+	215312271
chr2	215312390	215312497	MSTRG.105935.89	.	+	215312271
chr2	215335004	215336034	MSTRG.105935.89	.	+	215312271
chr2	215319731	215325240	MSTRG.105935.89	.	+	215312271
chr2	215326138	215326821	MSTRG.105935.89	.	+	215312271
chr2	215346941	215349093	MSTRG.105935.89	.	+	215312271
chr2	215333457	215334918	MSTRG.105935.89	.	+	215312271
chr2	215312624	215318156	MSTRG.105935.89	.	+	215312271
chr2	215326978	215332381	MSTRG.105935.89	.	+	215312271
chr2	215349249	215349537	MSTRG.105935.89	.	+	215312271
chr2	215325329	215325986	MSTRG.105935.89	.	+	215312271
chr2	215318233	215319664	MSTRG.105935.89	.	+	215312271
chr2	215332465	215333349	MSTRG.105935.89	.	+	215312271
chr2	215344871	215346758	MSTRG.105935.89	.	+	215312271
chr2	215338907	215344778	MSTRG.105935.89	.	+	215312271
chr2	215336124	215338778	MSTRG.105935.89	.	+	215312271
chr2	215335004	215336034	MSTRG.105935.96	.	+	215312271
chr2	215349249	215349535	MSTRG.105935.96	.	+	215312271
chr2	215319731	215325240	MSTRG.105935.96	.	+	215312271
chr2	215346941	215349093	MSTRG.105935.96	.	+	215312271
chr2	215333457	215334918	MSTRG.105935.96	.	+	215312271
chr2	215312624	215318156	MSTRG.105935.96	.	+	215312271
chr2	215326978	215332381	MSTRG.105935.96	.	+	215312271
chr2	215332506	215333354	MSTRG.105935.96	.	+	215312271
chr2	215318233	215319664	MSTRG.105935.96	.	+	215312271
chr2	215344871	215346758	MSTRG.105935.96	.	+	215312271
chr2	215338907	215344778	MSTRG.105935.96	.	+	215312271
chr2	215325329	215326821	MSTRG.105935.96	.	+	215312271
chr2	215336124	215338778	MSTRG.105935.96	.	+	215312271
chr2	218076533	218083109	ENST00000457754	.	+	218075115
chr2	218075740	218076426	ENST00000457754	.	+	218075115
chr2	218083256	218089251	ENST00000457754	.	+	218075115
chr2	218089362	218089951	ENST00000457754	.	+	218075115
chr2	218253985	218254047	MSTRG.106031.105	.	+	218253912
chr2	218253985	218254047	MSTRG.106031.105	.	+	218253912
chr2	218253959	218253992	MSTRG.106031.107	.	+	218253912
chr2	218253959	218253992	MSTRG.106031.107	.	+	218253912
chr2	218253963	218253988	MSTRG.106031.108	.	+	218253912
chr2	218253963	218253988	MSTRG.106031.108	.	+	218253912
chr2	218254008	218254041	MSTRG.106031.110	.	+	218253912
chr2	218254008	218254041	MSTRG.106031.110	.	+	218253912
chr2	218254019	218254041	MSTRG.106031.111	.	+	218253912
chr2	218254019	218254041	MSTRG.106031.111	.	+	218253912
chr2	218254023	218254045	MSTRG.106031.118	.	+	218253912
chr2	218254023	218254045	MSTRG.106031.118	.	+	218253912
chr2	218253961	218253988	MSTRG.106031.129	.	+	218253912
chr2	218253961	218253988	MSTRG.106031.129	.	+	218253912
chr2	218253966	218253988	MSTRG.106031.133	.	+	218253912
chr2	218253966	218253988	MSTRG.106031.133	.	+	218253912
chr2	218253972	218254050	MSTRG.106031.17	.	+	218253912
chr2	218253972	218254050	MSTRG.106031.17	.	+	218253912
chr2	218254229	218254253	MSTRG.106031.2	.	+	218253912
chr2	218254229	218254253	MSTRG.106031.2	.	+	218253912
chr2	218253963	218253987	MSTRG.106031.26	.	+	218253912
chr2	218253963	218253987	MSTRG.106031.26	.	+	218253912
chr2	218253991	218254015	MSTRG.106031.46	.	+	218253912
chr2	218253991	218254015	MSTRG.106031.46	.	+	218253912
chr2	218253950	218253989	MSTRG.106031.49	.	+	218253912
chr2	218253950	218253989	MSTRG.106031.49	.	+	218253912
chr2	218253979	218254015	MSTRG.106031.50	.	+	218253912
chr2	218253979	218254015	MSTRG.106031.50	.	+	218253912
chr2	218253976	218254040	MSTRG.106031.61	.	+	218253912
chr2	218253976	218254040	MSTRG.106031.61	.	+	218253912
chr2	218253965	218253989	MSTRG.106031.65	.	+	218253912
chr2	218253965	218253989	MSTRG.106031.65	.	+	218253912
chr2	218253963	218253986	MSTRG.106031.7	.	+	218253912
chr2	218253963	218253986	MSTRG.106031.7	.	+	218253912
chr2	218253953	218254006	MSTRG.106031.75	.	+	218253912
chr2	218253953	218254006	MSTRG.106031.75	.	+	218253912
chr2	218254022	218254044	MSTRG.106031.77	.	+	218253912
chr2	218254022	218254044	MSTRG.106031.77	.	+	218253912
chr2	218253963	218253988	MSTRG.106031.81	.	+	218253912
chr2	218253963	218253988	MSTRG.106031.81	.	+	218253912
chr2	216672716	216672738	MSTRG.106038.10	.	-	216676753
chr2	216676228	216676313	MSTRG.106038.11	.	-	216676753
chr2	216673674	216673889	MSTRG.106038.15	.	-	216676753
chr2	216675828	216675902	MSTRG.106038.15	.	-	216676753
chr2	216675770	216675828	MSTRG.106038.16	.	-	216676753
chr2	216676356	216676390	MSTRG.106038.18	.	-	216676753
chr2	216673735	216673784	MSTRG.106038.2	.	-	216676753
chr2	216676156	216676375	MSTRG.106038.20	.	-	216676753
chr2	216675188	216675492	MSTRG.106038.20	.	-	216676753
chr2	216675828	216675902	MSTRG.106038.24	.	-	216676753
chr2	216672996	216673091	MSTRG.106038.24	.	-	216676753
chr2	216672716	216672738	MSTRG.106038.25	.	-	216676753
chr2	216673735	216673784	MSTRG.106038.25	.	-	216676753
chr2	216673333	216673428	MSTRG.106038.26	.	-	216676753
chr2	216674265	216674361	MSTRG.106038.27	.	-	216676753
chr2	216676485	216676507	MSTRG.106038.28	.	-	216676753
chr2	216676252	216676390	MSTRG.106038.30	.	-	216676753
chr2	216676360	216676386	MSTRG.106038.31	.	-	216676753
chr2	216676222	216676282	MSTRG.106038.32	.	-	216676753
chr2	216674265	216674717	MSTRG.106038.33	.	-	216676753
chr2	216676288	216676360	MSTRG.106038.35	.	-	216676753
chr2	216673697	216674042	MSTRG.106038.37	.	-	216676753
chr2	216673735	216673892	MSTRG.106038.38	.	-	216676753
chr2	216674802	216674989	MSTRG.106038.42	.	-	216676753
chr2	216673310	216673352	MSTRG.106038.42	.	-	216676753
chr2	216675248	216675486	MSTRG.106038.42	.	-	216676753
chr2	216673132	216673212	MSTRG.106038.47	.	-	216676753
chr2	216674626	216674971	MSTRG.106038.51	.	-	216676753
chr2	216673735	216673784	MSTRG.106038.51	.	-	216676753
chr2	216676288	216676360	MSTRG.106038.52	.	-	216676753
chr2	216675770	216675828	MSTRG.106038.52	.	-	216676753
chr2	216675828	216675902	MSTRG.106038.53	.	-	216676753
chr2	216676313	216676390	MSTRG.106038.53	.	-	216676753
chr2	216676288	216676360	MSTRG.106038.54	.	-	216676753
chr2	216676430	216676507	MSTRG.106038.54	.	-	216676753
chr2	216675770	216675828	MSTRG.106038.54	.	-	216676753
chr2	216674802	216674989	MSTRG.106038.55	.	-	216676753
chr2	216675828	216675902	MSTRG.106038.55	.	-	216676753
chr2	216673968	216674042	MSTRG.106038.55	.	-	216676753
chr2	216676485	216676507	MSTRG.106038.55	.	-	216676753
chr2	216676313	216676390	MSTRG.106038.56	.	-	216676753
chr2	216675976	216676360	MSTRG.106038.59	.	-	216676753
chr2	216673747	216674042	MSTRG.106038.62	.	-	216676753
chr2	216676313	216676390	MSTRG.106038.62	.	-	216676753
chr2	216674802	216675492	MSTRG.106038.63	.	-	216676753
chr2	216674396	216674971	MSTRG.106038.64	.	-	216676753
chr2	216672738	216673212	MSTRG.106038.64	.	-	216676753
chr2	216675612	216675770	MSTRG.106038.65	.	-	216676753
chr2	216673735	216673768	MSTRG.106038.69	.	-	216676753
chr2	216676313	216676390	MSTRG.106038.7	.	-	216676753
chr2	216676360	216676390	MSTRG.106038.70	.	-	216676753
chr2	216676335	216676360	MSTRG.106038.72	.	-	216676753
chr2	216673735	216675492	MSTRG.106038.73	.	-	216676753
chr2	216676222	216676282	MSTRG.106038.76	.	-	216676753
chr2	216673735	216673784	MSTRG.106038.76	.	-	216676753
chr2	216672996	216673091	MSTRG.106038.80	.	-	216676753
chr2	216675695	216675716	MSTRG.106038.82	.	-	216676753
chr2	216673697	216673731	MSTRG.106038.83	.	-	216676753
chr2	216674894	216674971	MSTRG.106038.84	.	-	216676753
chr2	216675492	216675976	MSTRG.106038.85	.	-	216676753
chr2	216674954	216675000	MSTRG.106038.86	.	-	216676753
chr2	216676222	216676360	MSTRG.106038.87	.	-	216676753
chr2	216676313	216676390	MSTRG.106038.88	.	-	216676753
chr2	216674769	216674971	MSTRG.106038.88	.	-	216676753
chr2	216673310	216673352	MSTRG.106038.9	.	-	216676753
chr2	216673525	216673784	MSTRG.106038.90	.	-	216676753
chr2	216672716	216672738	MSTRG.106038.90	.	-	216676753
chr2	216673333	216673428	MSTRG.106038.91	.	-	216676753
chr2	216673735	216673784	MSTRG.106038.91	.	-	216676753
chr1	151046165	151046650	ENST00000485855	.	+	151044886
chr1	151045033	151045796	ENST00000485855	.	+	151044886
chr1	151045883	151046066	ENST00000485855	.	+	151044886
chr1	151045049	151045796	MSTRG.10605.295	.	+	151044886
chr1	151045883	151046066	MSTRG.10605.295	.	+	151044886
chr1	151046165	151046650	MSTRG.10605.295	.	+	151044886
chr1	151045049	151045796	MSTRG.10605.296	.	+	151044886
chr1	151045883	151046066	MSTRG.10605.296	.	+	151044886
chr1	151046165	151046650	MSTRG.10605.296	.	+	151044886
chr1	151045883	151046066	MSTRG.10605.297	.	+	151044886
chr1	151045033	151045796	MSTRG.10605.297	.	+	151044886
chr1	151046165	151046650	MSTRG.10605.297	.	+	151044886
chr1	150965820	150965875	MSTRG.10606.54	.	-	150966150
chr1	150965357	150965448	MSTRG.10606.61	.	-	150966150
chr2	203417081	203427176	ENST00000416001	.	+	203402599
chr2	203402734	203416907	ENST00000416001	.	+	203402599
chr2	203278688	203280058	ENST00000428265	.	+	203251976
chr2	203266681	203278572	ENST00000428265	.	+	203251976
chr2	203252109	203266513	ENST00000428265	.	+	203251976
chr2	203280113	203285611	ENST00000431118	.	+	203251976
chr2	203285732	203289764	ENST00000431118	.	+	203251976
chr2	203252109	203266513	ENST00000431118	.	+	203251976
chr2	203272748	203278572	ENST00000431118	.	+	203251976
chr2	203266681	203272669	ENST00000431118	.	+	203251976
chr2	203289876	203292261	ENST00000431118	.	+	203251976
chr2	203292326	203296473	ENST00000431118	.	+	203251976
chr2	203296563	203296757	ENST00000431118	.	+	203251976
chr2	203278688	203280058	ENST00000431118	.	+	203251976
chr2	203280113	203285611	ENST00000449301	.	+	203278596
chr2	203285732	203289764	ENST00000449301	.	+	203278596
chr2	203289876	203292261	ENST00000449301	.	+	203278596
chr2	203292326	203296473	ENST00000449301	.	+	203278596
chr2	203296563	203296757	ENST00000449301	.	+	203278596
chr2	203278688	203280058	ENST00000449301	.	+	203278596
chr2	203297288	203305448	ENST00000613925	.	+	203296905
chr2	203302713	203304188	MSTRG.106064.16	.	+	203296905
chr2	203297288	203305448	MSTRG.106064.20	.	+	203296905
chr2	203297635	203304704	MSTRG.106064.21	.	+	203296905
chr2	203280113	203285611	MSTRG.106064.28	.	+	203278596
chr2	203285732	203289764	MSTRG.106064.28	.	+	203278596
chr2	203289876	203292261	MSTRG.106064.28	.	+	203278596
chr2	203292326	203296473	MSTRG.106064.28	.	+	203278596
chr2	203296563	203296757	MSTRG.106064.28	.	+	203278596
chr2	203278688	203280058	MSTRG.106064.28	.	+	203278596
chr2	203303196	203303331	MSTRG.106064.30	.	+	203296905
chr2	203280113	203285611	MSTRG.106064.35	.	+	203251976
chr2	203285732	203289764	MSTRG.106064.35	.	+	203251976
chr2	203252109	203266513	MSTRG.106064.35	.	+	203251976
chr2	203289876	203292261	MSTRG.106064.35	.	+	203251976
chr2	203292326	203296473	MSTRG.106064.35	.	+	203251976
chr2	203278688	203280058	MSTRG.106064.35	.	+	203251976
chr2	203266681	203278572	MSTRG.106064.35	.	+	203251976
chr2	203303095	203303592	MSTRG.106064.40	.	+	203296905
chr2	203303045	203303666	MSTRG.106064.5	.	+	203296905
chr2	203303095	203303602	MSTRG.106064.8	.	+	203296905
chr2	203442080	203444867	ENST00000308091	.	-	203444867
chr2	203442080	203444867	MSTRG.106068.14	.	-	203444867
chr2	203442080	203444867	MSTRG.106068.15	.	-	203444867
chr1	150996287	150996705	ENST00000622754	.	-	150997289
chr1	150996373	150996630	MSTRG.10607.29	.	-	150997289
chr2	219078206	219146679	ENST00000318673	.	-	219169380
chr2	219146738	219147656	ENST00000318673	.	-	219169380
chr2	219077364	219078088	ENST00000318673	.	-	219169380
chr2	219157684	219158185	ENST00000318673	.	-	219169380
chr2	219162204	219162298	ENST00000318673	.	-	219169380
chr2	219076455	219077245	ENST00000318673	.	-	219169380
chr2	219169102	219169308	ENST00000318673	.	-	219169380
chr2	219168044	219168194	ENST00000318673	.	-	219169380
chr2	219147795	219157471	ENST00000318673	.	-	219169380
chr2	219163503	219167929	ENST00000318673	.	-	219169380
chr2	219168318	219168419	ENST00000318673	.	-	219169380
chr2	219158362	219162104	ENST00000318673	.	-	219169380
chr2	219162394	219163387	ENST00000318673	.	-	219169380
chr2	219168833	219169014	ENST00000318673	.	-	219169380
chr2	219172154	219172253	MSTRG.106094.193	.	-	219172588
chr2	219172179	219172483	MSTRG.106094.196	.	-	219172588
chr2	219172179	219172483	MSTRG.106094.196	.	-	219172588
chr2	219172439	219172483	MSTRG.106094.199	.	-	219172588
chr2	219172439	219172483	MSTRG.106094.199	.	-	219172588
chr2	219172154	219172253	MSTRG.106094.203	.	-	219172588
chr2	219027043	219027065	MSTRG.106094.35	.	-	219027475
chr2	219181205	219181368	ENST00000273048	.	+	219180736
chr2	219181463	219181639	ENST00000273048	.	+	219180736
chr2	219180754	219181061	ENST00000273048	.	+	219180736
chr2	219181775	219182012	ENST00000273048	.	+	219180736
chr2	219181775	219182012	MSTRG.106098.28	.	+	219180736
chr2	219180754	219181061	MSTRG.106098.28	.	+	219180736
chr2	219181463	219181639	MSTRG.106098.28	.	+	219180736
chr2	219181205	219181368	MSTRG.106098.28	.	+	219180736
chr2	219184342	219184416	MSTRG.106098.33	.	+	219182626
chr2	219184379	219184416	MSTRG.106098.37	.	+	219182626
chr2	219184969	219185104	MSTRG.106098.37	.	+	219182626
chr2	219209049	219209261	MSTRG.106098.56	.	+	219208349
chr2	219208639	219208976	MSTRG.106098.56	.	+	219208349
chr2	219184379	219184416	MSTRG.106098.6	.	+	219182626
chr2	219209049	219209261	MSTRG.106098.70	.	+	219208573
chr2	219208639	219208976	MSTRG.106098.70	.	+	219208573
chr1	151053327	151054230	ENST00000357235	.	-	151054249
chr1	151053327	151054230	ENST00000357235	.	-	151054249
chr1	151053327	151054230	ENST00000439374	.	-	151054249
chr1	151053327	151054230	ENST00000439374	.	-	151054249
chr1	151053327	151054230	ENST00000492796	.	-	151054249
chr1	151053327	151054230	ENST00000492796	.	-	151054249
chr1	151053327	151054230	ENST00000540998	.	-	151054249
chr1	151053327	151054230	ENST00000540998	.	-	151054249
chr1	151053327	151054230	MSTRG.10610.10	.	-	151054249
chr1	151053327	151054230	MSTRG.10610.10	.	-	151054249
chr1	151053327	151054230	MSTRG.10610.13	.	-	151054249
chr1	151053327	151054230	MSTRG.10610.13	.	-	151054249
chr1	151052457	151052493	MSTRG.10610.14	.	-	151054249
chr1	151053327	151054230	MSTRG.10610.14	.	-	151054249
chr1	151052457	151052493	MSTRG.10610.14	.	-	151054249
chr1	151053327	151054230	MSTRG.10610.14	.	-	151054249
chr1	151053327	151054230	MSTRG.10610.16	.	-	151054249
chr1	151053327	151054230	MSTRG.10610.16	.	-	151054249
chr1	151053330	151054233	MSTRG.10610.18	.	-	151054249
chr1	151053330	151054233	MSTRG.10610.18	.	-	151054249
chr1	151053327	151054230	MSTRG.10610.19	.	-	151054249
chr1	151053327	151054230	MSTRG.10610.19	.	-	151054249
chr1	151053327	151054230	MSTRG.10610.21	.	-	151054249
chr1	151053327	151054230	MSTRG.10610.21	.	-	151054249
chr1	151052457	151052493	MSTRG.10610.23	.	-	151054249
chr1	151053327	151054230	MSTRG.10610.23	.	-	151054249
chr1	151052457	151052493	MSTRG.10610.23	.	-	151054249
chr1	151053327	151054230	MSTRG.10610.23	.	-	151054249
chr1	151052457	151052493	MSTRG.10610.29	.	-	151054249
chr1	151053327	151054230	MSTRG.10610.29	.	-	151054249
chr1	151052457	151052493	MSTRG.10610.29	.	-	151054249
chr1	151053327	151054230	MSTRG.10610.29	.	-	151054249
chr1	151053327	151054230	MSTRG.10610.3	.	-	151054249
chr1	151053327	151054230	MSTRG.10610.3	.	-	151054249
chr1	151053327	151054230	MSTRG.10610.30	.	-	151054249
chr1	151053327	151054230	MSTRG.10610.30	.	-	151054249
chr1	151053327	151054230	MSTRG.10610.31	.	-	151054249
chr1	151053327	151054230	MSTRG.10610.31	.	-	151054249
chr1	151053327	151054230	MSTRG.10610.32	.	-	151054249
chr1	151053327	151054230	MSTRG.10610.32	.	-	151054249
chr1	151053327	151054230	MSTRG.10610.34	.	-	151054249
chr1	151053327	151054230	MSTRG.10610.34	.	-	151054249
chr1	151053327	151054230	MSTRG.10610.35	.	-	151054249
chr1	151053327	151054230	MSTRG.10610.35	.	-	151054249
chr1	151053327	151054230	MSTRG.10610.37	.	-	151054249
chr1	151053327	151054230	MSTRG.10610.37	.	-	151054249
chr1	151053327	151054230	MSTRG.10610.38	.	-	151054249
chr1	151053327	151054230	MSTRG.10610.38	.	-	151054249
chr1	151053327	151054230	MSTRG.10610.4	.	-	151054249
chr1	151053327	151054230	MSTRG.10610.4	.	-	151054249
chr1	151053327	151054230	MSTRG.10610.41	.	-	151054249
chr1	151053327	151054230	MSTRG.10610.41	.	-	151054249
chr1	151053327	151054230	MSTRG.10610.5	.	-	151054249
chr1	151053327	151054230	MSTRG.10610.5	.	-	151054249
chr1	151053327	151054230	MSTRG.10610.7	.	-	151054249
chr1	151053327	151054230	MSTRG.10610.7	.	-	151054249
chr1	151053327	151054230	MSTRG.10610.8	.	-	151054249
chr1	151053327	151054230	MSTRG.10610.8	.	-	151054249
chr1	151053327	151054230	MSTRG.10610.9	.	-	151054249
chr1	151053327	151054230	MSTRG.10610.9	.	-	151054249
chr2	219220452	219220746	ENST00000409033	.	-	219222849
chr2	219222450	219222644	ENST00000409033	.	-	219222849
chr2	219222167	219222271	ENST00000409033	.	-	219222849
chr2	219220892	219221079	ENST00000409033	.	-	219222849
chr2	219221302	219222049	ENST00000409033	.	-	219222849
chr2	219248658	219248682	MSTRG.106101.119	.	+	219248556
chr2	219248658	219248682	MSTRG.106101.119	.	+	219248556
chr2	219248896	219249039	MSTRG.106101.161	.	+	219248556
chr2	219286119	219286144	MSTRG.106101.247	.	+	219285994
chr2	219285667	219286265	MSTRG.106101.249	.	+	219284984
chr2	219285776	219285986	MSTRG.106101.252	.	+	219284984
chr2	219249875	219249924	MSTRG.106103.3	.	-	219250354
chr2	219249875	219249924	MSTRG.106103.3	.	-	219250354
chr2	219249875	219249924	MSTRG.106103.4	.	-	219250354
chr2	218275621	218276025	ENST00000437694	.	-	218277028
chr2	218276079	218277003	ENST00000437694	.	-	218277028
chr2	218274760	218274824	MSTRG.106110.120	.	-	218275477
chr2	218274760	218274824	MSTRG.106110.120	.	-	218275477
chr2	218274760	218274824	MSTRG.106110.120	.	-	218275477
chr2	218274645	218274760	MSTRG.106110.124	.	-	218275477
chr2	218274645	218274760	MSTRG.106110.124	.	-	218275477
chr2	218274645	218274760	MSTRG.106110.124	.	-	218275477
chr2	218274760	218274824	MSTRG.106110.125	.	-	218275477
chr2	218274760	218274824	MSTRG.106110.125	.	-	218275477
chr2	218274760	218274824	MSTRG.106110.125	.	-	218275477
chr2	218274760	218274824	MSTRG.106110.128	.	-	218275477
chr2	218274760	218274824	MSTRG.106110.128	.	-	218275477
chr2	218274760	218274824	MSTRG.106110.128	.	-	218275477
chr2	218274760	218274824	MSTRG.106110.129	.	-	218275477
chr2	218274760	218274824	MSTRG.106110.129	.	-	218275477
chr2	218274760	218274824	MSTRG.106110.129	.	-	218275477
chr2	218274760	218274824	MSTRG.106110.130	.	-	218275477
chr2	218274760	218274824	MSTRG.106110.130	.	-	218275477
chr2	218274760	218274824	MSTRG.106110.130	.	-	218275477
chr2	218274760	218274824	MSTRG.106110.132	.	-	218275477
chr2	218274760	218274824	MSTRG.106110.132	.	-	218275477
chr2	218274760	218274824	MSTRG.106110.132	.	-	218275477
chr2	218274412	218274824	MSTRG.106110.133	.	-	218275477
chr2	218274412	218274824	MSTRG.106110.133	.	-	218275477
chr2	218274412	218274824	MSTRG.106110.133	.	-	218275477
chr2	218274760	218274824	MSTRG.106110.137	.	-	218275477
chr2	218274760	218274824	MSTRG.106110.137	.	-	218275477
chr2	218274760	218274824	MSTRG.106110.137	.	-	218275477
chr2	218274760	218274824	MSTRG.106110.141	.	-	218275477
chr2	218274760	218274824	MSTRG.106110.141	.	-	218275477
chr2	218274760	218274824	MSTRG.106110.141	.	-	218275477
chr2	218274645	218274760	MSTRG.106110.143	.	-	218275477
chr2	218274645	218274760	MSTRG.106110.143	.	-	218275477
chr2	218274645	218274760	MSTRG.106110.143	.	-	218275477
chr2	218274705	218274824	MSTRG.106110.144	.	-	218275477
chr2	218274705	218274824	MSTRG.106110.144	.	-	218275477
chr2	218274705	218274824	MSTRG.106110.144	.	-	218275477
chr2	218264366	218264514	MSTRG.106110.20	.	-	218264535
chr2	218264366	218264514	MSTRG.106110.22	.	-	218264535
chr2	218264460	218264527	MSTRG.106110.23	.	-	218264535
chr2	218272783	218272865	MSTRG.106111.14	.	+	218272759
chr2	218272770	218272797	MSTRG.106111.17	.	+	218272759
chr2	218272775	218272796	MSTRG.106111.18	.	+	218272759
chr2	218272823	218272857	MSTRG.106111.20	.	+	218272759
chr2	218272783	218272824	MSTRG.106111.21	.	+	218272759
chr2	218345150	218345175	MSTRG.106111.64	.	+	218344978
chr2	218393130	218394119	ENST00000354352	.	+	218386656
chr2	218386741	218387159	ENST00000354352	.	+	218386656
chr2	218387230	218387564	ENST00000354352	.	+	218386656
chr2	218394785	218394924	ENST00000354352	.	+	218386656
chr2	218394193	218394631	ENST00000354352	.	+	218386656
chr2	218390028	218391197	ENST00000354352	.	+	218386656
chr2	218391495	218392980	ENST00000354352	.	+	218386656
chr2	218387632	218387799	ENST00000354352	.	+	218386656
chr2	218391287	218391375	ENST00000354352	.	+	218386656
chr2	218387955	218389869	ENST00000354352	.	+	218386656
chr2	218386741	218387159	ENST00000539932	.	+	218385262
chr2	218387230	218387564	ENST00000539932	.	+	218385262
chr2	218390028	218391197	ENST00000539932	.	+	218385262
chr2	218385266	218386634	ENST00000539932	.	+	218385262
chr2	218387632	218387799	ENST00000539932	.	+	218385262
chr2	218391287	218391375	ENST00000539932	.	+	218385262
chr2	218387955	218389869	ENST00000539932	.	+	218385262
chr2	218391495	218392114	ENST00000539932	.	+	218385262
chr2	218393130	218394119	MSTRG.106115.101	.	+	218386656
chr2	218387230	218387564	MSTRG.106115.101	.	+	218386656
chr2	218394193	218394631	MSTRG.106115.101	.	+	218386656
chr2	218394785	218394924	MSTRG.106115.101	.	+	218386656
chr2	218390028	218391197	MSTRG.106115.101	.	+	218386656
chr2	218389771	218389869	MSTRG.106115.101	.	+	218386656
chr2	218387632	218387799	MSTRG.106115.101	.	+	218386656
chr2	218391287	218391375	MSTRG.106115.101	.	+	218386656
chr2	218391495	218392114	MSTRG.106115.101	.	+	218386656
chr2	218393130	218394119	MSTRG.106115.104	.	+	218386656
chr2	218390279	218391197	MSTRG.106115.104	.	+	218386656
chr2	218387230	218387564	MSTRG.106115.104	.	+	218386656
chr2	218394193	218394631	MSTRG.106115.104	.	+	218386656
chr2	218394785	218394924	MSTRG.106115.104	.	+	218386656
chr2	218391287	218391375	MSTRG.106115.104	.	+	218386656
chr2	218392299	218392405	MSTRG.106115.104	.	+	218386656
chr2	218387632	218387799	MSTRG.106115.104	.	+	218386656
chr2	218387955	218388648	MSTRG.106115.104	.	+	218386656
chr2	218391495	218392114	MSTRG.106115.104	.	+	218386656
chr2	218393130	218394119	MSTRG.106115.107	.	+	218386656
chr2	218387230	218387564	MSTRG.106115.107	.	+	218386656
chr2	218394193	218394631	MSTRG.106115.107	.	+	218386656
chr2	218394785	218394924	MSTRG.106115.107	.	+	218386656
chr2	218390028	218391197	MSTRG.106115.107	.	+	218386656
chr2	218387632	218387799	MSTRG.106115.107	.	+	218386656
chr2	218391287	218391375	MSTRG.106115.107	.	+	218386656
chr2	218391495	218392114	MSTRG.106115.107	.	+	218386656
chr2	218385266	218385411	MSTRG.106115.109	.	+	218385262
chr2	218386741	218387159	MSTRG.106115.109	.	+	218385262
chr2	218387230	218387564	MSTRG.106115.109	.	+	218385262
chr2	218391495	218392405	MSTRG.106115.109	.	+	218385262
chr2	218385485	218386634	MSTRG.106115.109	.	+	218385262
chr2	218391287	218391375	MSTRG.106115.109	.	+	218385262
chr2	218387955	218388056	MSTRG.106115.109	.	+	218385262
chr2	218387632	218387799	MSTRG.106115.109	.	+	218385262
chr2	218386741	218387159	MSTRG.106115.110	.	+	218385262
chr2	218387230	218387564	MSTRG.106115.110	.	+	218385262
chr2	218390028	218391197	MSTRG.106115.110	.	+	218385262
chr2	218391287	218391375	MSTRG.106115.110	.	+	218385262
chr2	218385266	218386634	MSTRG.106115.110	.	+	218385262
chr2	218387955	218388648	MSTRG.106115.110	.	+	218385262
chr2	218391495	218392114	MSTRG.106115.110	.	+	218385262
chr2	218387632	218387799	MSTRG.106115.110	.	+	218385262
chr2	218393130	218394119	MSTRG.106115.112	.	+	218386656
chr2	218387230	218387564	MSTRG.106115.112	.	+	218386656
chr2	218394193	218394631	MSTRG.106115.112	.	+	218386656
chr2	218394785	218394924	MSTRG.106115.112	.	+	218386656
chr2	218390028	218391197	MSTRG.106115.112	.	+	218386656
chr2	218387632	218387799	MSTRG.106115.112	.	+	218386656
chr2	218391287	218391375	MSTRG.106115.112	.	+	218386656
chr2	218387955	218389869	MSTRG.106115.112	.	+	218386656
chr2	218391495	218392114	MSTRG.106115.112	.	+	218386656
chr2	218393130	218394119	MSTRG.106115.113	.	+	218386656
chr2	218386741	218387159	MSTRG.106115.113	.	+	218386656
chr2	218387230	218387564	MSTRG.106115.113	.	+	218386656
chr2	218394193	218394631	MSTRG.106115.113	.	+	218386656
chr2	218394785	218394924	MSTRG.106115.113	.	+	218386656
chr2	218390028	218391197	MSTRG.106115.113	.	+	218386656
chr2	218391495	218392980	MSTRG.106115.113	.	+	218386656
chr2	218387632	218387799	MSTRG.106115.113	.	+	218386656
chr2	218391287	218391375	MSTRG.106115.113	.	+	218386656
chr2	218387955	218389869	MSTRG.106115.113	.	+	218386656
chr2	218385266	218385411	MSTRG.106115.114	.	+	218385262
chr2	218385485	218386634	MSTRG.106115.114	.	+	218385262
chr2	218391495	218392114	MSTRG.106115.114	.	+	218385262
chr2	218387632	218387799	MSTRG.106115.114	.	+	218385262
chr2	218387230	218387564	MSTRG.106115.114	.	+	218385262
chr2	218391287	218391375	MSTRG.106115.114	.	+	218385262
chr2	218385266	218385411	MSTRG.106115.116	.	+	218385262
chr2	218386741	218387159	MSTRG.106115.116	.	+	218385262
chr2	218387230	218387564	MSTRG.106115.116	.	+	218385262
chr2	218390028	218391197	MSTRG.106115.116	.	+	218385262
chr2	218389771	218389869	MSTRG.106115.116	.	+	218385262
chr2	218385485	218386634	MSTRG.106115.116	.	+	218385262
chr2	218391287	218391375	MSTRG.106115.116	.	+	218385262
chr2	218387632	218387799	MSTRG.106115.116	.	+	218385262
chr2	218393130	218394119	MSTRG.106115.117	.	+	218386656
chr2	218386741	218387159	MSTRG.106115.117	.	+	218386656
chr2	218390279	218391197	MSTRG.106115.117	.	+	218386656
chr2	218387230	218387564	MSTRG.106115.117	.	+	218386656
chr2	218394193	218394631	MSTRG.106115.117	.	+	218386656
chr2	218394785	218394924	MSTRG.106115.117	.	+	218386656
chr2	218387632	218387799	MSTRG.106115.117	.	+	218386656
chr2	218391287	218391375	MSTRG.106115.117	.	+	218386656
chr2	218391495	218392114	MSTRG.106115.117	.	+	218386656
chr2	218393130	218394119	MSTRG.106115.120	.	+	218386656
chr2	218387230	218387564	MSTRG.106115.120	.	+	218386656
chr2	218394193	218394631	MSTRG.106115.120	.	+	218386656
chr2	218394785	218394924	MSTRG.106115.120	.	+	218386656
chr2	218390028	218391197	MSTRG.106115.120	.	+	218386656
chr2	218387632	218387799	MSTRG.106115.120	.	+	218386656
chr2	218387955	218388648	MSTRG.106115.120	.	+	218386656
chr2	218391287	218391375	MSTRG.106115.120	.	+	218386656
chr2	218391495	218392114	MSTRG.106115.120	.	+	218386656
chr2	218385266	218385411	MSTRG.106115.127	.	+	218385262
chr2	218390279	218391197	MSTRG.106115.127	.	+	218385262
chr2	218387230	218387564	MSTRG.106115.127	.	+	218385262
chr2	218385485	218386634	MSTRG.106115.127	.	+	218385262
chr2	218391287	218391375	MSTRG.106115.127	.	+	218385262
chr2	218387632	218387799	MSTRG.106115.127	.	+	218385262
chr2	218385266	218385411	MSTRG.106115.130	.	+	218385262
chr2	218385485	218386634	MSTRG.106115.130	.	+	218385262
chr2	218387955	218388648	MSTRG.106115.130	.	+	218385262
chr2	218387632	218387799	MSTRG.106115.130	.	+	218385262
chr2	218386741	218387159	MSTRG.106115.130	.	+	218385262
chr2	218387230	218387564	MSTRG.106115.130	.	+	218385262
chr2	218390028	218391197	MSTRG.106115.130	.	+	218385262
chr2	218391287	218391375	MSTRG.106115.130	.	+	218385262
chr2	218393130	218394119	MSTRG.106115.131	.	+	218386656
chr2	218387230	218387564	MSTRG.106115.131	.	+	218386656
chr2	218394785	218394924	MSTRG.106115.131	.	+	218386656
chr2	218394193	218394631	MSTRG.106115.131	.	+	218386656
chr2	218390028	218391197	MSTRG.106115.131	.	+	218386656
chr2	218389771	218389869	MSTRG.106115.131	.	+	218386656
chr2	218387632	218387799	MSTRG.106115.131	.	+	218386656
chr2	218391287	218391375	MSTRG.106115.131	.	+	218386656
chr2	218391495	218392114	MSTRG.106115.131	.	+	218386656
chr2	218393130	218394119	MSTRG.106115.132	.	+	218386656
chr2	218386741	218387159	MSTRG.106115.132	.	+	218386656
chr2	218387230	218387564	MSTRG.106115.132	.	+	218386656
chr2	218394193	218394631	MSTRG.106115.132	.	+	218386656
chr2	218394785	218394924	MSTRG.106115.132	.	+	218386656
chr2	218390028	218391197	MSTRG.106115.132	.	+	218386656
chr2	218387632	218387799	MSTRG.106115.132	.	+	218386656
chr2	218391287	218391375	MSTRG.106115.132	.	+	218386656
chr2	218387955	218389869	MSTRG.106115.132	.	+	218386656
chr2	218391495	218392114	MSTRG.106115.132	.	+	218386656
chr2	218393130	218394119	MSTRG.106115.136	.	+	218386656
chr2	218386741	218387159	MSTRG.106115.136	.	+	218386656
chr2	218387230	218387564	MSTRG.106115.136	.	+	218386656
chr2	218394785	218394924	MSTRG.106115.136	.	+	218386656
chr2	218394193	218394631	MSTRG.106115.136	.	+	218386656
chr2	218390028	218391197	MSTRG.106115.136	.	+	218386656
chr2	218387632	218387799	MSTRG.106115.136	.	+	218386656
chr2	218387955	218388648	MSTRG.106115.136	.	+	218386656
chr2	218391287	218391375	MSTRG.106115.136	.	+	218386656
chr2	218391495	218392114	MSTRG.106115.136	.	+	218386656
chr2	218393130	218394119	MSTRG.106115.137	.	+	218386656
chr2	218387230	218387564	MSTRG.106115.137	.	+	218386656
chr2	218394193	218394631	MSTRG.106115.137	.	+	218386656
chr2	218394785	218394924	MSTRG.106115.137	.	+	218386656
chr2	218390028	218391197	MSTRG.106115.137	.	+	218386656
chr2	218391495	218392980	MSTRG.106115.137	.	+	218386656
chr2	218391287	218391375	MSTRG.106115.137	.	+	218386656
chr2	218387632	218387799	MSTRG.106115.137	.	+	218386656
chr2	218393130	218394119	MSTRG.106115.154	.	+	218386656
chr2	218387230	218387564	MSTRG.106115.154	.	+	218386656
chr2	218394193	218394631	MSTRG.106115.154	.	+	218386656
chr2	218394785	218394924	MSTRG.106115.154	.	+	218386656
chr2	218390028	218391197	MSTRG.106115.154	.	+	218386656
chr2	218392299	218392405	MSTRG.106115.154	.	+	218386656
chr2	218387632	218387799	MSTRG.106115.154	.	+	218386656
chr2	218391287	218391375	MSTRG.106115.154	.	+	218386656
chr2	218391495	218392114	MSTRG.106115.154	.	+	218386656
chr2	218393130	218394119	MSTRG.106115.156	.	+	218386656
chr2	218386741	218387159	MSTRG.106115.156	.	+	218386656
chr2	218387230	218387564	MSTRG.106115.156	.	+	218386656
chr2	218394193	218394631	MSTRG.106115.156	.	+	218386656
chr2	218394785	218394924	MSTRG.106115.156	.	+	218386656
chr2	218390028	218391197	MSTRG.106115.156	.	+	218386656
chr2	218391495	218392980	MSTRG.106115.156	.	+	218386656
chr2	218387632	218387799	MSTRG.106115.156	.	+	218386656
chr2	218391287	218391375	MSTRG.106115.156	.	+	218386656
chr2	218387955	218389869	MSTRG.106115.156	.	+	218386656
chr2	218393130	218394119	MSTRG.106115.158	.	+	218386656
chr2	218387230	218387564	MSTRG.106115.158	.	+	218386656
chr2	218394193	218394631	MSTRG.106115.158	.	+	218386656
chr2	218394785	218394924	MSTRG.106115.158	.	+	218386656
chr2	218390028	218391197	MSTRG.106115.158	.	+	218386656
chr2	218387632	218387799	MSTRG.106115.158	.	+	218386656
chr2	218391287	218391375	MSTRG.106115.158	.	+	218386656
chr2	218387955	218389869	MSTRG.106115.158	.	+	218386656
chr2	218391495	218392114	MSTRG.106115.158	.	+	218386656
chr2	218393130	218394119	MSTRG.106115.160	.	+	218386656
chr2	218387230	218387564	MSTRG.106115.160	.	+	218386656
chr2	218394193	218394631	MSTRG.106115.160	.	+	218386656
chr2	218394785	218394924	MSTRG.106115.160	.	+	218386656
chr2	218392299	218392405	MSTRG.106115.160	.	+	218386656
chr2	218387632	218387799	MSTRG.106115.160	.	+	218386656
chr2	218391287	218391375	MSTRG.106115.160	.	+	218386656
chr2	218391495	218392114	MSTRG.106115.160	.	+	218386656
chr2	218385266	218385411	MSTRG.106115.162	.	+	218385262
chr2	218385485	218386634	MSTRG.106115.162	.	+	218385262
chr2	218387632	218387799	MSTRG.106115.162	.	+	218385262
chr2	218387230	218387564	MSTRG.106115.162	.	+	218385262
chr2	218390028	218391197	MSTRG.106115.162	.	+	218385262
chr2	218391287	218391375	MSTRG.106115.162	.	+	218385262
chr2	218385266	218386634	MSTRG.106115.163	.	+	218385262
chr2	218387632	218387799	MSTRG.106115.163	.	+	218385262
chr2	218387230	218387564	MSTRG.106115.163	.	+	218385262
chr2	218390028	218391197	MSTRG.106115.163	.	+	218385262
chr2	218391287	218391375	MSTRG.106115.163	.	+	218385262
chr2	218385266	218385411	MSTRG.106115.166	.	+	218385262
chr2	218385485	218386634	MSTRG.106115.166	.	+	218385262
chr2	218387632	218387799	MSTRG.106115.166	.	+	218385262
chr2	218387230	218387564	MSTRG.106115.166	.	+	218385262
chr2	218390028	218391197	MSTRG.106115.166	.	+	218385262
chr2	218391287	218391375	MSTRG.106115.166	.	+	218385262
chr2	218393130	218394119	MSTRG.106115.167	.	+	218386656
chr2	218387230	218387564	MSTRG.106115.167	.	+	218386656
chr2	218394193	218394631	MSTRG.106115.167	.	+	218386656
chr2	218394785	218394924	MSTRG.106115.167	.	+	218386656
chr2	218391287	218391375	MSTRG.106115.167	.	+	218386656
chr2	218387632	218387799	MSTRG.106115.167	.	+	218386656
chr2	218393130	218394119	MSTRG.106115.168	.	+	218386656
chr2	218390279	218391197	MSTRG.106115.168	.	+	218386656
chr2	218387230	218387564	MSTRG.106115.168	.	+	218386656
chr2	218394193	218394631	MSTRG.106115.168	.	+	218386656
chr2	218394785	218394924	MSTRG.106115.168	.	+	218386656
chr2	218391287	218391375	MSTRG.106115.168	.	+	218386656
chr2	218387632	218387799	MSTRG.106115.168	.	+	218386656
chr2	218393130	218394119	MSTRG.106115.171	.	+	218386656
chr2	218386741	218387159	MSTRG.106115.171	.	+	218386656
chr2	218387230	218387564	MSTRG.106115.171	.	+	218386656
chr2	218394193	218394631	MSTRG.106115.171	.	+	218386656
chr2	218394785	218394924	MSTRG.106115.171	.	+	218386656
chr2	218387955	218388648	MSTRG.106115.171	.	+	218386656
chr2	218391287	218391375	MSTRG.106115.171	.	+	218386656
chr2	218387632	218387799	MSTRG.106115.171	.	+	218386656
chr2	218393130	218394119	MSTRG.106115.172	.	+	218386656
chr2	218387230	218387564	MSTRG.106115.172	.	+	218386656
chr2	218394193	218394631	MSTRG.106115.172	.	+	218386656
chr2	218394785	218394924	MSTRG.106115.172	.	+	218386656
chr2	218390028	218391197	MSTRG.106115.172	.	+	218386656
chr2	218387632	218387799	MSTRG.106115.172	.	+	218386656
chr2	218391287	218391375	MSTRG.106115.172	.	+	218386656
chr2	218391495	218392114	MSTRG.106115.172	.	+	218386656
chr2	218393130	218394119	MSTRG.106115.174	.	+	218386656
chr2	218386741	218387159	MSTRG.106115.174	.	+	218386656
chr2	218387230	218387564	MSTRG.106115.174	.	+	218386656
chr2	218394193	218394631	MSTRG.106115.174	.	+	218386656
chr2	218394785	218394924	MSTRG.106115.174	.	+	218386656
chr2	218390028	218391197	MSTRG.106115.174	.	+	218386656
chr2	218387632	218387799	MSTRG.106115.174	.	+	218386656
chr2	218391287	218391375	MSTRG.106115.174	.	+	218386656
chr2	218387955	218389869	MSTRG.106115.174	.	+	218386656
chr2	218391495	218392114	MSTRG.106115.174	.	+	218386656
chr2	218393130	218394119	MSTRG.106115.175	.	+	218386656
chr2	218386741	218387159	MSTRG.106115.175	.	+	218386656
chr2	218387230	218387564	MSTRG.106115.175	.	+	218386656
chr2	218394193	218394631	MSTRG.106115.175	.	+	218386656
chr2	218394785	218394924	MSTRG.106115.175	.	+	218386656
chr2	218390028	218391197	MSTRG.106115.175	.	+	218386656
chr2	218391495	218392980	MSTRG.106115.175	.	+	218386656
chr2	218387632	218387799	MSTRG.106115.175	.	+	218386656
chr2	218391287	218391375	MSTRG.106115.175	.	+	218386656
chr2	218387955	218389869	MSTRG.106115.175	.	+	218386656
chr2	218393130	218394119	MSTRG.106115.177	.	+	218386656
chr2	218386741	218387159	MSTRG.106115.177	.	+	218386656
chr2	218387230	218387564	MSTRG.106115.177	.	+	218386656
chr2	218394785	218394924	MSTRG.106115.177	.	+	218386656
chr2	218394193	218394631	MSTRG.106115.177	.	+	218386656
chr2	218391495	218392405	MSTRG.106115.177	.	+	218386656
chr2	218391287	218391375	MSTRG.106115.177	.	+	218386656
chr2	218387632	218387799	MSTRG.106115.177	.	+	218386656
chr2	218393130	218394119	MSTRG.106115.178	.	+	218386656
chr2	218386741	218387159	MSTRG.106115.178	.	+	218386656
chr2	218387230	218387564	MSTRG.106115.178	.	+	218386656
chr2	218394785	218394924	MSTRG.106115.178	.	+	218386656
chr2	218394193	218394631	MSTRG.106115.178	.	+	218386656
chr2	218391287	218391375	MSTRG.106115.178	.	+	218386656
chr2	218387632	218387799	MSTRG.106115.178	.	+	218386656
chr2	218393130	218394119	MSTRG.106115.180	.	+	218386656
chr2	218387230	218387564	MSTRG.106115.180	.	+	218386656
chr2	218394785	218394924	MSTRG.106115.180	.	+	218386656
chr2	218394193	218394631	MSTRG.106115.180	.	+	218386656
chr2	218387632	218387799	MSTRG.106115.180	.	+	218386656
chr2	218391287	218391375	MSTRG.106115.180	.	+	218386656
chr2	218391495	218392114	MSTRG.106115.180	.	+	218386656
chr2	218393130	218394119	MSTRG.106115.182	.	+	218386656
chr2	218387230	218387564	MSTRG.106115.182	.	+	218386656
chr2	218394785	218394924	MSTRG.106115.182	.	+	218386656
chr2	218394193	218394631	MSTRG.106115.182	.	+	218386656
chr2	218390028	218391197	MSTRG.106115.182	.	+	218386656
chr2	218392299	218392405	MSTRG.106115.182	.	+	218386656
chr2	218387632	218387799	MSTRG.106115.182	.	+	218386656
chr2	218391287	218391375	MSTRG.106115.182	.	+	218386656
chr2	218391495	218392114	MSTRG.106115.182	.	+	218386656
chr2	218385266	218385411	MSTRG.106115.185	.	+	218385262
chr2	218385485	218386634	MSTRG.106115.185	.	+	218385262
chr2	218387632	218387799	MSTRG.106115.185	.	+	218385262
chr2	218386741	218387159	MSTRG.106115.185	.	+	218385262
chr2	218387230	218387564	MSTRG.106115.185	.	+	218385262
chr2	218390028	218391197	MSTRG.106115.185	.	+	218385262
chr2	218391287	218391375	MSTRG.106115.185	.	+	218385262
chr2	218385266	218385411	MSTRG.106115.187	.	+	218385262
chr2	218385485	218386634	MSTRG.106115.187	.	+	218385262
chr2	218387632	218387799	MSTRG.106115.187	.	+	218385262
chr2	218386741	218387159	MSTRG.106115.187	.	+	218385262
chr2	218387230	218387564	MSTRG.106115.187	.	+	218385262
chr2	218391287	218391375	MSTRG.106115.187	.	+	218385262
chr2	218393130	218394119	MSTRG.106115.189	.	+	218386656
chr2	218387230	218387564	MSTRG.106115.189	.	+	218386656
chr2	218394193	218394631	MSTRG.106115.189	.	+	218386656
chr2	218394785	218394924	MSTRG.106115.189	.	+	218386656
chr2	218391495	218392980	MSTRG.106115.189	.	+	218386656
chr2	218391287	218391375	MSTRG.106115.189	.	+	218386656
chr2	218387632	218387799	MSTRG.106115.189	.	+	218386656
chr2	218393130	218394119	MSTRG.106115.190	.	+	218386656
chr2	218387230	218387564	MSTRG.106115.190	.	+	218386656
chr2	218394193	218394631	MSTRG.106115.190	.	+	218386656
chr2	218394785	218394924	MSTRG.106115.190	.	+	218386656
chr2	218390028	218391197	MSTRG.106115.190	.	+	218386656
chr2	218391287	218391375	MSTRG.106115.190	.	+	218386656
chr2	218387632	218387799	MSTRG.106115.190	.	+	218386656
chr2	218385266	218385411	MSTRG.106115.193	.	+	218385262
chr2	218385485	218386634	MSTRG.106115.193	.	+	218385262
chr2	218387632	218387799	MSTRG.106115.193	.	+	218385262
chr2	218387230	218387564	MSTRG.106115.193	.	+	218385262
chr2	218390028	218391197	MSTRG.106115.193	.	+	218385262
chr2	218391287	218391375	MSTRG.106115.193	.	+	218385262
chr2	218385266	218385411	MSTRG.106115.194	.	+	218385262
chr2	218385485	218386634	MSTRG.106115.194	.	+	218385262
chr2	218387955	218388648	MSTRG.106115.194	.	+	218385262
chr2	218391495	218392114	MSTRG.106115.194	.	+	218385262
chr2	218387632	218387799	MSTRG.106115.194	.	+	218385262
chr2	218386741	218387159	MSTRG.106115.194	.	+	218385262
chr2	218387230	218387564	MSTRG.106115.194	.	+	218385262
chr2	218392299	218392405	MSTRG.106115.194	.	+	218385262
chr2	218391287	218391375	MSTRG.106115.194	.	+	218385262
chr2	218385266	218386634	MSTRG.106115.200	.	+	218385262
chr2	218391495	218392114	MSTRG.106115.200	.	+	218385262
chr2	218387632	218387799	MSTRG.106115.200	.	+	218385262
chr2	218387230	218387564	MSTRG.106115.200	.	+	218385262
chr2	218390028	218391197	MSTRG.106115.200	.	+	218385262
chr2	218391287	218391375	MSTRG.106115.200	.	+	218385262
chr2	218393130	218394119	MSTRG.106115.201	.	+	218386656
chr2	218386741	218387159	MSTRG.106115.201	.	+	218386656
chr2	218387230	218387564	MSTRG.106115.201	.	+	218386656
chr2	218394193	218394631	MSTRG.106115.201	.	+	218386656
chr2	218394785	218394924	MSTRG.106115.201	.	+	218386656
chr2	218390028	218391197	MSTRG.106115.201	.	+	218386656
chr2	218387632	218387799	MSTRG.106115.201	.	+	218386656
chr2	218391287	218391375	MSTRG.106115.201	.	+	218386656
chr2	218387955	218389869	MSTRG.106115.201	.	+	218386656
chr2	218391495	218392114	MSTRG.106115.201	.	+	218386656
chr2	218393130	218394119	MSTRG.106115.205	.	+	218386656
chr2	218386741	218387159	MSTRG.106115.205	.	+	218386656
chr2	218387230	218387564	MSTRG.106115.205	.	+	218386656
chr2	218394193	218394631	MSTRG.106115.205	.	+	218386656
chr2	218394785	218394924	MSTRG.106115.205	.	+	218386656
chr2	218390028	218391197	MSTRG.106115.205	.	+	218386656
chr2	218391495	218392980	MSTRG.106115.205	.	+	218386656
chr2	218387632	218387799	MSTRG.106115.205	.	+	218386656
chr2	218391287	218391375	MSTRG.106115.205	.	+	218386656
chr2	218387955	218389869	MSTRG.106115.205	.	+	218386656
chr2	218393130	218394119	MSTRG.106115.212	.	+	218386656
chr2	218387230	218387564	MSTRG.106115.212	.	+	218386656
chr2	218394785	218394924	MSTRG.106115.212	.	+	218386656
chr2	218394193	218394631	MSTRG.106115.212	.	+	218386656
chr2	218390028	218391197	MSTRG.106115.212	.	+	218386656
chr2	218389771	218389869	MSTRG.106115.212	.	+	218386656
chr2	218387632	218387799	MSTRG.106115.212	.	+	218386656
chr2	218387955	218388648	MSTRG.106115.212	.	+	218386656
chr2	218391287	218391375	MSTRG.106115.212	.	+	218386656
chr2	218391495	218392114	MSTRG.106115.212	.	+	218386656
chr2	218386741	218387159	MSTRG.106115.226	.	+	218385262
chr2	218387230	218387564	MSTRG.106115.226	.	+	218385262
chr2	218391287	218391375	MSTRG.106115.226	.	+	218385262
chr2	218385266	218386634	MSTRG.106115.226	.	+	218385262
chr2	218387955	218388648	MSTRG.106115.226	.	+	218385262
chr2	218391495	218392114	MSTRG.106115.226	.	+	218385262
chr2	218387632	218387799	MSTRG.106115.226	.	+	218385262
chr2	218385266	218385411	MSTRG.106115.227	.	+	218385262
chr2	218386741	218387159	MSTRG.106115.227	.	+	218385262
chr2	218387230	218387564	MSTRG.106115.227	.	+	218385262
chr2	218390028	218391197	MSTRG.106115.227	.	+	218385262
chr2	218385485	218386634	MSTRG.106115.227	.	+	218385262
chr2	218391287	218391375	MSTRG.106115.227	.	+	218385262
chr2	218387955	218389869	MSTRG.106115.227	.	+	218385262
chr2	218387632	218387799	MSTRG.106115.227	.	+	218385262
chr2	218385266	218385411	MSTRG.106115.229	.	+	218385262
chr2	218385485	218386634	MSTRG.106115.229	.	+	218385262
chr2	218387632	218387799	MSTRG.106115.229	.	+	218385262
chr2	218387230	218387564	MSTRG.106115.229	.	+	218385262
chr2	218391287	218391375	MSTRG.106115.229	.	+	218385262
chr2	218393130	218394119	MSTRG.106115.230	.	+	218386656
chr2	218387230	218387564	MSTRG.106115.230	.	+	218386656
chr2	218394193	218394631	MSTRG.106115.230	.	+	218386656
chr2	218394785	218394924	MSTRG.106115.230	.	+	218386656
chr2	218387632	218387799	MSTRG.106115.230	.	+	218386656
chr2	218391287	218391375	MSTRG.106115.230	.	+	218386656
chr2	218391495	218392114	MSTRG.106115.230	.	+	218386656
chr2	218385266	218385411	MSTRG.106115.240	.	+	218385262
chr2	218385485	218386634	MSTRG.106115.240	.	+	218385262
chr2	218387632	218387799	MSTRG.106115.240	.	+	218385262
chr2	218387230	218387564	MSTRG.106115.240	.	+	218385262
chr2	218391495	218392405	MSTRG.106115.240	.	+	218385262
chr2	218391287	218391375	MSTRG.106115.240	.	+	218385262
chr2	218393130	218394119	MSTRG.106115.247	.	+	218386656
chr2	218386741	218387159	MSTRG.106115.247	.	+	218386656
chr2	218387230	218387564	MSTRG.106115.247	.	+	218386656
chr2	218394193	218394631	MSTRG.106115.247	.	+	218386656
chr2	218394785	218394924	MSTRG.106115.247	.	+	218386656
chr2	218390028	218391197	MSTRG.106115.247	.	+	218386656
chr2	218391495	218392980	MSTRG.106115.247	.	+	218386656
chr2	218387632	218387799	MSTRG.106115.247	.	+	218386656
chr2	218391287	218391375	MSTRG.106115.247	.	+	218386656
chr2	218387955	218389869	MSTRG.106115.247	.	+	218386656
chr2	218393130	218394119	MSTRG.106115.250	.	+	218386656
chr2	218386741	218387159	MSTRG.106115.250	.	+	218386656
chr2	218387230	218387564	MSTRG.106115.250	.	+	218386656
chr2	218394193	218394631	MSTRG.106115.250	.	+	218386656
chr2	218394785	218394924	MSTRG.106115.250	.	+	218386656
chr2	218390028	218391197	MSTRG.106115.250	.	+	218386656
chr2	218391495	218392980	MSTRG.106115.250	.	+	218386656
chr2	218387632	218387799	MSTRG.106115.250	.	+	218386656
chr2	218391287	218391375	MSTRG.106115.250	.	+	218386656
chr2	218387955	218389869	MSTRG.106115.250	.	+	218386656
chr2	218393130	218394119	MSTRG.106115.251	.	+	218386656
chr2	218387230	218387564	MSTRG.106115.251	.	+	218386656
chr2	218394193	218394631	MSTRG.106115.251	.	+	218386656
chr2	218394785	218394924	MSTRG.106115.251	.	+	218386656
chr2	218390028	218391197	MSTRG.106115.251	.	+	218386656
chr2	218391495	218392980	MSTRG.106115.251	.	+	218386656
chr2	218391287	218391375	MSTRG.106115.251	.	+	218386656
chr2	218387632	218387799	MSTRG.106115.251	.	+	218386656
chr2	218393130	218394119	MSTRG.106115.253	.	+	218386656
chr2	218386741	218387159	MSTRG.106115.253	.	+	218386656
chr2	218387230	218387564	MSTRG.106115.253	.	+	218386656
chr2	218394193	218394631	MSTRG.106115.253	.	+	218386656
chr2	218394785	218394924	MSTRG.106115.253	.	+	218386656
chr2	218390028	218391197	MSTRG.106115.253	.	+	218386656
chr2	218391495	218392980	MSTRG.106115.253	.	+	218386656
chr2	218387632	218387799	MSTRG.106115.253	.	+	218386656
chr2	218391287	218391375	MSTRG.106115.253	.	+	218386656
chr2	218387955	218389869	MSTRG.106115.253	.	+	218386656
chr2	218393130	218394119	MSTRG.106115.255	.	+	218386656
chr2	218392244	218392980	MSTRG.106115.255	.	+	218386656
chr2	218386741	218387159	MSTRG.106115.255	.	+	218386656
chr2	218387230	218387564	MSTRG.106115.255	.	+	218386656
chr2	218394193	218394631	MSTRG.106115.255	.	+	218386656
chr2	218394785	218394924	MSTRG.106115.255	.	+	218386656
chr2	218390028	218391197	MSTRG.106115.255	.	+	218386656
chr2	218387632	218387799	MSTRG.106115.255	.	+	218386656
chr2	218391287	218391375	MSTRG.106115.255	.	+	218386656
chr2	218391495	218392114	MSTRG.106115.255	.	+	218386656
chr2	218385266	218386634	MSTRG.106115.261	.	+	218385262
chr2	218391495	218392114	MSTRG.106115.261	.	+	218385262
chr2	218387632	218387799	MSTRG.106115.261	.	+	218385262
chr2	218386741	218387159	MSTRG.106115.261	.	+	218385262
chr2	218387230	218387564	MSTRG.106115.261	.	+	218385262
chr2	218391287	218391375	MSTRG.106115.261	.	+	218385262
chr2	218395324	218396558	MSTRG.106115.272	.	+	218395032
chr2	218404907	218404935	MSTRG.106115.351	.	+	218404422
chr2	218405724	218405757	MSTRG.106115.352	.	+	218404422
chr2	218405224	218405291	MSTRG.106115.356	.	+	218404422
chr2	218404936	218405018	MSTRG.106115.358	.	+	218404422
chr2	218393130	218394119	MSTRG.106115.66	.	+	218386656
chr2	218387230	218387564	MSTRG.106115.66	.	+	218386656
chr2	218394193	218394631	MSTRG.106115.66	.	+	218386656
chr2	218394785	218394924	MSTRG.106115.66	.	+	218386656
chr2	218390028	218391197	MSTRG.106115.66	.	+	218386656
chr2	218391287	218391375	MSTRG.106115.66	.	+	218386656
chr2	218387632	218387799	MSTRG.106115.66	.	+	218386656
chr2	218385266	218385411	MSTRG.106115.67	.	+	218385262
chr2	218386741	218387159	MSTRG.106115.67	.	+	218385262
chr2	218387230	218387564	MSTRG.106115.67	.	+	218385262
chr2	218390028	218391197	MSTRG.106115.67	.	+	218385262
chr2	218385485	218386634	MSTRG.106115.67	.	+	218385262
chr2	218391287	218391375	MSTRG.106115.67	.	+	218385262
chr2	218387955	218389869	MSTRG.106115.67	.	+	218385262
chr2	218387632	218387799	MSTRG.106115.67	.	+	218385262
chr2	218393130	218394119	MSTRG.106115.71	.	+	218386656
chr2	218387230	218387564	MSTRG.106115.71	.	+	218386656
chr2	218394193	218394631	MSTRG.106115.71	.	+	218386656
chr2	218394785	218394924	MSTRG.106115.71	.	+	218386656
chr2	218391287	218391375	MSTRG.106115.71	.	+	218386656
chr2	218387632	218387799	MSTRG.106115.71	.	+	218386656
chr2	218393130	218394119	MSTRG.106115.73	.	+	218386656
chr2	218387230	218387564	MSTRG.106115.73	.	+	218386656
chr2	218394193	218394631	MSTRG.106115.73	.	+	218386656
chr2	218394785	218394924	MSTRG.106115.73	.	+	218386656
chr2	218390028	218391197	MSTRG.106115.73	.	+	218386656
chr2	218387632	218387799	MSTRG.106115.73	.	+	218386656
chr2	218391287	218391375	MSTRG.106115.73	.	+	218386656
chr2	218387955	218389869	MSTRG.106115.73	.	+	218386656
chr2	218391495	218392114	MSTRG.106115.73	.	+	218386656
chr2	218385266	218386634	MSTRG.106115.74	.	+	218385262
chr2	218391495	218392114	MSTRG.106115.74	.	+	218385262
chr2	218387632	218387799	MSTRG.106115.74	.	+	218385262
chr2	218386741	218387159	MSTRG.106115.74	.	+	218385262
chr2	218387230	218387564	MSTRG.106115.74	.	+	218385262
chr2	218390028	218391197	MSTRG.106115.74	.	+	218385262
chr2	218391287	218391375	MSTRG.106115.74	.	+	218385262
chr2	218387955	218389869	MSTRG.106115.74	.	+	218385262
chr2	218385266	218385411	MSTRG.106115.76	.	+	218385262
chr2	218386741	218387159	MSTRG.106115.76	.	+	218385262
chr2	218387230	218387564	MSTRG.106115.76	.	+	218385262
chr2	218385485	218386634	MSTRG.106115.76	.	+	218385262
chr2	218391287	218391375	MSTRG.106115.76	.	+	218385262
chr2	218387955	218388648	MSTRG.106115.76	.	+	218385262
chr2	218387632	218387799	MSTRG.106115.76	.	+	218385262
chr2	218385266	218385411	MSTRG.106115.78	.	+	218385262
chr2	218386741	218387159	MSTRG.106115.78	.	+	218385262
chr2	218387230	218387564	MSTRG.106115.78	.	+	218385262
chr2	218385485	218386634	MSTRG.106115.78	.	+	218385262
chr2	218391287	218391375	MSTRG.106115.78	.	+	218385262
chr2	218387955	218388648	MSTRG.106115.78	.	+	218385262
chr2	218391495	218392114	MSTRG.106115.78	.	+	218385262
chr2	218387632	218387799	MSTRG.106115.78	.	+	218385262
chr2	218393130	218394119	MSTRG.106115.82	.	+	218386656
chr2	218386741	218387159	MSTRG.106115.82	.	+	218386656
chr2	218387230	218387564	MSTRG.106115.82	.	+	218386656
chr2	218390279	218391197	MSTRG.106115.82	.	+	218386656
chr2	218394193	218394631	MSTRG.106115.82	.	+	218386656
chr2	218394785	218394924	MSTRG.106115.82	.	+	218386656
chr2	218392299	218392405	MSTRG.106115.82	.	+	218386656
chr2	218387632	218387799	MSTRG.106115.82	.	+	218386656
chr2	218387955	218388648	MSTRG.106115.82	.	+	218386656
chr2	218391287	218391375	MSTRG.106115.82	.	+	218386656
chr2	218391495	218392114	MSTRG.106115.82	.	+	218386656
chr2	218393130	218394119	MSTRG.106115.86	.	+	218386656
chr2	218386741	218387159	MSTRG.106115.86	.	+	218386656
chr2	218387230	218387564	MSTRG.106115.86	.	+	218386656
chr2	218394193	218394631	MSTRG.106115.86	.	+	218386656
chr2	218394785	218394924	MSTRG.106115.86	.	+	218386656
chr2	218387632	218387799	MSTRG.106115.86	.	+	218386656
chr2	218391287	218391375	MSTRG.106115.86	.	+	218386656
chr2	218391495	218392114	MSTRG.106115.86	.	+	218386656
chr2	218393130	218394119	MSTRG.106115.87	.	+	218386656
chr2	218386741	218387159	MSTRG.106115.87	.	+	218386656
chr2	218387230	218387564	MSTRG.106115.87	.	+	218386656
chr2	218394193	218394631	MSTRG.106115.87	.	+	218386656
chr2	218394785	218394924	MSTRG.106115.87	.	+	218386656
chr2	218390028	218391197	MSTRG.106115.87	.	+	218386656
chr2	218391495	218392980	MSTRG.106115.87	.	+	218386656
chr2	218387632	218387799	MSTRG.106115.87	.	+	218386656
chr2	218391287	218391375	MSTRG.106115.87	.	+	218386656
chr2	218387955	218389869	MSTRG.106115.87	.	+	218386656
chr2	218393130	218394119	MSTRG.106115.88	.	+	218386656
chr2	218386741	218387159	MSTRG.106115.88	.	+	218386656
chr2	218387230	218387564	MSTRG.106115.88	.	+	218386656
chr2	218394785	218394924	MSTRG.106115.88	.	+	218386656
chr2	218394193	218394631	MSTRG.106115.88	.	+	218386656
chr2	218390028	218391197	MSTRG.106115.88	.	+	218386656
chr2	218387632	218387799	MSTRG.106115.88	.	+	218386656
chr2	218391287	218391375	MSTRG.106115.88	.	+	218386656
chr2	218387955	218389869	MSTRG.106115.88	.	+	218386656
chr2	218391495	218392114	MSTRG.106115.88	.	+	218386656
chr2	218393130	218394119	MSTRG.106115.90	.	+	218386656
chr2	218386741	218387159	MSTRG.106115.90	.	+	218386656
chr2	218387230	218387564	MSTRG.106115.90	.	+	218386656
chr2	218394193	218394631	MSTRG.106115.90	.	+	218386656
chr2	218394785	218394924	MSTRG.106115.90	.	+	218386656
chr2	218390028	218391197	MSTRG.106115.90	.	+	218386656
chr2	218387632	218387799	MSTRG.106115.90	.	+	218386656
chr2	218387955	218388648	MSTRG.106115.90	.	+	218386656
chr2	218391287	218391375	MSTRG.106115.90	.	+	218386656
chr2	218391495	218392114	MSTRG.106115.90	.	+	218386656
chr2	218385266	218385411	MSTRG.106115.92	.	+	218385262
chr2	218387230	218387564	MSTRG.106115.92	.	+	218385262
chr2	218390028	218391197	MSTRG.106115.92	.	+	218385262
chr2	218391495	218392405	MSTRG.106115.92	.	+	218385262
chr2	218385485	218386634	MSTRG.106115.92	.	+	218385262
chr2	218391287	218391375	MSTRG.106115.92	.	+	218385262
chr2	218387632	218387799	MSTRG.106115.92	.	+	218385262
chr2	218385266	218385411	MSTRG.106115.93	.	+	218385262
chr2	218385485	218386634	MSTRG.106115.93	.	+	218385262
chr2	218387632	218387799	MSTRG.106115.93	.	+	218385262
chr2	218387230	218387564	MSTRG.106115.93	.	+	218385262
chr2	218390028	218391197	MSTRG.106115.93	.	+	218385262
chr2	218391287	218391375	MSTRG.106115.93	.	+	218385262
chr2	218387955	218389869	MSTRG.106115.93	.	+	218385262
chr2	218393130	218394119	MSTRG.106115.94	.	+	218386656
chr2	218386741	218387159	MSTRG.106115.94	.	+	218386656
chr2	218387230	218387564	MSTRG.106115.94	.	+	218386656
chr2	218394193	218394631	MSTRG.106115.94	.	+	218386656
chr2	218394785	218394924	MSTRG.106115.94	.	+	218386656
chr2	218390028	218391197	MSTRG.106115.94	.	+	218386656
chr2	218387632	218387799	MSTRG.106115.94	.	+	218386656
chr2	218391287	218391375	MSTRG.106115.94	.	+	218386656
chr2	218391495	218392114	MSTRG.106115.94	.	+	218386656
chr2	218385266	218385411	MSTRG.106115.98	.	+	218385262
chr2	218385485	218386634	MSTRG.106115.98	.	+	218385262
chr2	218391495	218392114	MSTRG.106115.98	.	+	218385262
chr2	218387632	218387799	MSTRG.106115.98	.	+	218385262
chr2	218386741	218387159	MSTRG.106115.98	.	+	218385262
chr2	218387230	218387564	MSTRG.106115.98	.	+	218385262
chr2	218390028	218391197	MSTRG.106115.98	.	+	218385262
chr2	218391287	218391375	MSTRG.106115.98	.	+	218385262
chr2	218393130	218394119	MSTRG.106115.99	.	+	218386656
chr2	218386741	218387159	MSTRG.106115.99	.	+	218386656
chr2	218387230	218387564	MSTRG.106115.99	.	+	218386656
chr2	218394193	218394631	MSTRG.106115.99	.	+	218386656
chr2	218394785	218394924	MSTRG.106115.99	.	+	218386656
chr2	218390028	218391197	MSTRG.106115.99	.	+	218386656
chr2	218387632	218387799	MSTRG.106115.99	.	+	218386656
chr2	218391287	218391375	MSTRG.106115.99	.	+	218386656
chr2	218387955	218389869	MSTRG.106115.99	.	+	218386656
chr2	218391495	218392114	MSTRG.106115.99	.	+	218386656
chr2	219426249	219426552	MSTRG.106139.14	.	+	219425987
chr2	219426267	219426370	MSTRG.106139.18	.	+	219425987
chr2	219426602	219426645	MSTRG.106139.5	.	+	219425987
chr2	219638869	219639481	ENST00000425141	.	+	219633947
chr2	219637811	219638163	ENST00000425141	.	+	219633947
chr2	219639735	219640429	ENST00000425141	.	+	219633947
chr2	219638253	219638702	ENST00000425141	.	+	219633947
chr2	219640599	219640788	ENST00000425141	.	+	219633947
chr2	219635891	219636301	ENST00000425141	.	+	219633947
chr2	219635496	219635672	ENST00000425141	.	+	219633947
chr2	219636874	219637580	ENST00000425141	.	+	219633947
chr2	219634604	219635270	ENST00000425141	.	+	219633947
chr2	219640962	219641650	ENST00000425141	.	+	219633947
chr2	219633979	219634419	ENST00000425141	.	+	219633947
chr2	219636450	219636679	ENST00000425141	.	+	219633947
chr1	151173615	151174390	ENST00000463543	.	-	151174525
chr1	151171059	151171432	ENST00000463543	.	-	151174525
chr1	151170663	151170919	ENST00000463543	.	-	151174525
chr1	151172357	151173498	ENST00000463543	.	-	151174525
chr1	151170103	151170518	ENST00000463543	.	-	151174525
chr1	151171540	151171632	ENST00000463543	.	-	151174525
chr1	151171763	151172267	ENST00000463543	.	-	151174525
chr1	151173615	151174390	MSTRG.10617.34	.	-	151174525
chr1	151246965	151247862	ENST00000349792	.	+	151246965
chr1	151246965	151247862	ENST00000368888	.	+	151246965
chr1	151246965	151247862	ENST00000368890	.	+	151246965
chr1	151246965	151247862	ENST00000441902	.	+	151246965
chr1	151246965	151247862	MSTRG.10618.1	.	+	151246965
chr1	151246965	151247862	MSTRG.10618.14	.	+	151246965
chr1	151246965	151247862	MSTRG.10618.17	.	+	151246965
chr1	151246965	151247862	MSTRG.10618.55	.	+	151246965
chr1	151246965	151247862	MSTRG.10618.6	.	+	151246965
chr1	151246965	151247862	MSTRG.10618.9	.	+	151246965
chr1	153661695	153661716	MSTRG.10620.13	.	+	153661298
chr1	153661435	153661586	MSTRG.10620.9	.	+	153661298
chr1	153662298	153662332	MSTRG.10621.51	.	-	153662398
chr1	153662298	153662332	MSTRG.10621.51	.	-	153662398
chr1	153662214	153662243	MSTRG.10621.63	.	-	153662398
chr2	221420552	221425208	ENST00000281821	.	-	221426030
chr2	221426142	221426434	ENST00000409854	.	-	221426462
chr2	221426142	221426434	MSTRG.106341.10	.	-	221426462
chr2	221420552	221425208	MSTRG.106341.11	.	-	221426030
chr2	221420552	221425208	MSTRG.106341.2	.	-	221426030
chr2	221426142	221426434	MSTRG.106341.3	.	-	221426462
chr2	221426142	221426434	MSTRG.106341.5	.	-	221426462
chr2	221420552	221425208	MSTRG.106341.9	.	-	221426030
chr2	223054380	223054415	MSTRG.106487.10	.	+	223053340
chr2	223054287	223054380	MSTRG.106487.11	.	+	223053340
chr2	223758750	223765212	ENST00000334271	.	-	223765289
chr2	223758750	223765212	ENST00000415298	.	-	223773330
chr2	223765350	223773312	ENST00000415298	.	-	223773330
chr2	223967375	223967510	MSTRG.106563.14	.	+	223967031
chr2	223967277	223967375	MSTRG.106563.16	.	+	223967031
chr1	151683445	151692434	ENST00000368841	.	+	151638902
chr1	151639119	151658234	ENST00000368841	.	+	151638902
chr1	151668635	151683355	ENST00000368841	.	+	151638902
chr1	151693039	151693423	ENST00000368841	.	+	151638902
chr1	151666011	151668471	ENST00000368841	.	+	151638902
chr1	151693483	151693592	ENST00000368841	.	+	151638902
chr1	151662270	151665932	ENST00000368841	.	+	151638902
chr1	151658427	151660797	ENST00000368841	.	+	151638902
chr1	151660862	151662165	ENST00000368841	.	+	151638902
chr1	151692584	151692910	ENST00000368841	.	+	151638902
chr1	151683445	151692434	MSTRG.10660.16	.	+	151638902
chr1	151639119	151658234	MSTRG.10660.16	.	+	151638902
chr1	151668635	151683355	MSTRG.10660.16	.	+	151638902
chr1	151693039	151693423	MSTRG.10660.16	.	+	151638902
chr1	151666011	151668471	MSTRG.10660.16	.	+	151638902
chr1	151662270	151665932	MSTRG.10660.16	.	+	151638902
chr1	151693483	151694369	MSTRG.10660.16	.	+	151638902
chr1	151658427	151660797	MSTRG.10660.16	.	+	151638902
chr1	151660862	151662165	MSTRG.10660.16	.	+	151638902
chr1	151692584	151692910	MSTRG.10660.16	.	+	151638902
chr1	151683445	151692434	MSTRG.10660.25	.	+	151638902
chr1	151639119	151658234	MSTRG.10660.25	.	+	151638902
chr1	151668635	151683355	MSTRG.10660.25	.	+	151638902
chr1	151693039	151693423	MSTRG.10660.25	.	+	151638902
chr1	151666011	151668471	MSTRG.10660.25	.	+	151638902
chr1	151693483	151693592	MSTRG.10660.25	.	+	151638902
chr1	151662270	151665932	MSTRG.10660.25	.	+	151638902
chr1	151658427	151660797	MSTRG.10660.25	.	+	151638902
chr1	151660862	151662165	MSTRG.10660.25	.	+	151638902
chr1	151692584	151692910	MSTRG.10660.25	.	+	151638902
chr2	224380208	224400380	ENST00000389874	.	-	224400421
chr1	151703448	151705030	ENST00000290583	.	-	151705043
chr1	151703448	151705030	ENST00000290585	.	-	151705043
chr1	151703448	151705030	MSTRG.10664.29	.	-	151705043
chr1	151703448	151705030	MSTRG.10664.47	.	-	151705043
chr1	151704191	151705030	MSTRG.10664.59	.	-	151705043
chr1	151703448	151704129	MSTRG.10664.59	.	-	151705043
chr1	151728893	151729487	ENST00000326413	.	+	151728833
chr1	151728893	151729487	ENST00000479191	.	+	151728833
chr1	151728893	151729487	MSTRG.10666.20	.	+	151728833
chr1	151728893	151729487	MSTRG.10666.23	.	+	151728833
chr1	151728893	151729487	MSTRG.10666.24	.	+	151728833
chr1	151728893	151729487	MSTRG.10666.25	.	+	151728833
chr1	151728893	151729487	MSTRG.10666.27	.	+	151728833
chr1	151728893	151729487	MSTRG.10666.28	.	+	151728833
chr1	151728893	151729487	MSTRG.10666.31	.	+	151728833
chr1	151728893	151729487	MSTRG.10666.9	.	+	151728833
chr1	151774227	151774412	ENST00000368822	.	-	151774454
chr1	151774227	151774412	ENST00000368822	.	-	151774454
chr1	151774227	151774412	ENST00000368822	.	-	151774454
chr1	151771986	151774412	ENST00000368827	.	-	151774454
chr1	151771986	151774412	ENST00000440583	.	-	151774454
chr1	151779006	151779102	ENST00000484421	.	-	151779143
chr1	151779006	151779102	ENST00000484421	.	-	151779143
chr1	151776268	151776438	ENST00000525790	.	-	151779143
chr1	151770562	151774412	ENST00000525790	.	-	151779143
chr1	151776599	151778684	ENST00000525790	.	-	151779143
chr1	151779006	151779102	ENST00000525790	.	-	151779143
chr1	151774504	151774709	ENST00000525790	.	-	151779143
chr1	151775543	151775819	ENST00000525790	.	-	151779143
chr1	151775166	151775391	ENST00000525790	.	-	151779143
chr1	151774806	151775064	ENST00000525790	.	-	151779143
chr1	151775884	151776095	ENST00000525790	.	-	151779143
chr1	151776268	151776438	ENST00000525790	.	-	151779143
chr1	151776599	151778684	ENST00000525790	.	-	151779143
chr1	151779006	151779102	ENST00000525790	.	-	151779143
chr1	151774504	151774709	ENST00000525790	.	-	151779143
chr1	151775543	151775819	ENST00000525790	.	-	151779143
chr1	151775166	151775391	ENST00000525790	.	-	151779143
chr1	151774806	151775064	ENST00000525790	.	-	151779143
chr1	151775884	151776095	ENST00000525790	.	-	151779143
chr1	151776268	151776438	ENST00000526413	.	-	151779143
chr1	151779006	151779102	ENST00000526413	.	-	151779143
chr1	151776599	151778684	ENST00000526413	.	-	151779143
chr1	151774504	151774709	ENST00000526413	.	-	151779143
chr1	151775543	151775819	ENST00000526413	.	-	151779143
chr1	151774227	151774412	ENST00000526413	.	-	151779143
chr1	151775166	151775391	ENST00000526413	.	-	151779143
chr1	151774806	151775064	ENST00000526413	.	-	151779143
chr1	151775884	151776095	ENST00000526413	.	-	151779143
chr1	151776268	151776438	ENST00000526413	.	-	151779143
chr1	151779006	151779102	ENST00000526413	.	-	151779143
chr1	151776599	151778684	ENST00000526413	.	-	151779143
chr1	151774504	151774709	ENST00000526413	.	-	151779143
chr1	151775543	151775819	ENST00000526413	.	-	151779143
chr1	151774227	151774412	ENST00000526413	.	-	151779143
chr1	151775166	151775391	ENST00000526413	.	-	151779143
chr1	151774806	151775064	ENST00000526413	.	-	151779143
chr1	151775884	151776095	ENST00000526413	.	-	151779143
chr1	151774227	151774412	MSTRG.10669.10	.	-	151774454
chr1	151774227	151774412	MSTRG.10669.10	.	-	151774454
chr1	151774227	151774412	MSTRG.10669.10	.	-	151774454
chr1	151774227	151774412	MSTRG.10669.110	.	-	151774454
chr1	151774227	151774412	MSTRG.10669.110	.	-	151774454
chr1	151774227	151774412	MSTRG.10669.110	.	-	151774454
chr1	151774227	151774412	MSTRG.10669.125	.	-	151774454
chr1	151774227	151774412	MSTRG.10669.125	.	-	151774454
chr1	151774227	151774412	MSTRG.10669.125	.	-	151774454
chr1	151771986	151774412	MSTRG.10669.13	.	-	151774454
chr1	151774227	151774412	MSTRG.10669.132	.	-	151774454
chr1	151774227	151774412	MSTRG.10669.132	.	-	151774454
chr1	151774227	151774412	MSTRG.10669.132	.	-	151774454
chr1	151776268	151776438	MSTRG.10669.30	.	-	151779143
chr1	151776599	151778684	MSTRG.10669.30	.	-	151779143
chr1	151774806	151775064	MSTRG.10669.30	.	-	151779143
chr1	151779006	151779102	MSTRG.10669.30	.	-	151779143
chr1	151770562	151774412	MSTRG.10669.30	.	-	151779143
chr1	151774504	151774709	MSTRG.10669.30	.	-	151779143
chr1	151775543	151775819	MSTRG.10669.30	.	-	151779143
chr1	151775166	151775391	MSTRG.10669.30	.	-	151779143
chr1	151775884	151776095	MSTRG.10669.30	.	-	151779143
chr1	151776268	151776438	MSTRG.10669.30	.	-	151779143
chr1	151776599	151778684	MSTRG.10669.30	.	-	151779143
chr1	151774806	151775064	MSTRG.10669.30	.	-	151779143
chr1	151779006	151779102	MSTRG.10669.30	.	-	151779143
chr1	151774504	151774709	MSTRG.10669.30	.	-	151779143
chr1	151775543	151775819	MSTRG.10669.30	.	-	151779143
chr1	151775166	151775391	MSTRG.10669.30	.	-	151779143
chr1	151775884	151776095	MSTRG.10669.30	.	-	151779143
chr1	151774227	151774412	MSTRG.10669.32	.	-	151774454
chr1	151774227	151774412	MSTRG.10669.32	.	-	151774454
chr1	151774227	151774412	MSTRG.10669.32	.	-	151774454
chr1	151774227	151774412	MSTRG.10669.33	.	-	151774454
chr1	151774227	151774412	MSTRG.10669.33	.	-	151774454
chr1	151774227	151774412	MSTRG.10669.33	.	-	151774454
chr1	151776268	151776438	MSTRG.10669.35	.	-	151779143
chr1	151776599	151778684	MSTRG.10669.35	.	-	151779143
chr1	151774806	151775064	MSTRG.10669.35	.	-	151779143
chr1	151779006	151779102	MSTRG.10669.35	.	-	151779143
chr1	151770562	151774412	MSTRG.10669.35	.	-	151779143
chr1	151774504	151774709	MSTRG.10669.35	.	-	151779143
chr1	151775543	151775819	MSTRG.10669.35	.	-	151779143
chr1	151775166	151775391	MSTRG.10669.35	.	-	151779143
chr1	151775884	151776095	MSTRG.10669.35	.	-	151779143
chr1	151776268	151776438	MSTRG.10669.35	.	-	151779143
chr1	151776599	151778684	MSTRG.10669.35	.	-	151779143
chr1	151774806	151775064	MSTRG.10669.35	.	-	151779143
chr1	151779006	151779102	MSTRG.10669.35	.	-	151779143
chr1	151774504	151774709	MSTRG.10669.35	.	-	151779143
chr1	151775543	151775819	MSTRG.10669.35	.	-	151779143
chr1	151775166	151775391	MSTRG.10669.35	.	-	151779143
chr1	151775884	151776095	MSTRG.10669.35	.	-	151779143
chr1	151776268	151776438	MSTRG.10669.4	.	-	151779143
chr1	151776599	151778684	MSTRG.10669.4	.	-	151779143
chr1	151774806	151775064	MSTRG.10669.4	.	-	151779143
chr1	151779006	151779102	MSTRG.10669.4	.	-	151779143
chr1	151770562	151774412	MSTRG.10669.4	.	-	151779143
chr1	151774504	151774709	MSTRG.10669.4	.	-	151779143
chr1	151775543	151775819	MSTRG.10669.4	.	-	151779143
chr1	151775166	151775391	MSTRG.10669.4	.	-	151779143
chr1	151775884	151776095	MSTRG.10669.4	.	-	151779143
chr1	151776268	151776438	MSTRG.10669.4	.	-	151779143
chr1	151776599	151778684	MSTRG.10669.4	.	-	151779143
chr1	151774806	151775064	MSTRG.10669.4	.	-	151779143
chr1	151779006	151779102	MSTRG.10669.4	.	-	151779143
chr1	151774504	151774709	MSTRG.10669.4	.	-	151779143
chr1	151775543	151775819	MSTRG.10669.4	.	-	151779143
chr1	151775166	151775391	MSTRG.10669.4	.	-	151779143
chr1	151775884	151776095	MSTRG.10669.4	.	-	151779143
chr1	151774227	151774412	MSTRG.10669.50	.	-	151774454
chr1	151774227	151774412	MSTRG.10669.50	.	-	151774454
chr1	151774227	151774412	MSTRG.10669.50	.	-	151774454
chr1	151774227	151774412	MSTRG.10669.53	.	-	151774454
chr1	151774227	151774412	MSTRG.10669.53	.	-	151774454
chr1	151774227	151774412	MSTRG.10669.53	.	-	151774454
chr1	151776268	151776438	MSTRG.10669.65	.	-	151779143
chr1	151776599	151778684	MSTRG.10669.65	.	-	151779143
chr1	151774806	151775064	MSTRG.10669.65	.	-	151779143
chr1	151779006	151779102	MSTRG.10669.65	.	-	151779143
chr1	151770562	151774412	MSTRG.10669.65	.	-	151779143
chr1	151774504	151774709	MSTRG.10669.65	.	-	151779143
chr1	151775543	151775819	MSTRG.10669.65	.	-	151779143
chr1	151775166	151775391	MSTRG.10669.65	.	-	151779143
chr1	151775884	151776095	MSTRG.10669.65	.	-	151779143
chr1	151776268	151776438	MSTRG.10669.65	.	-	151779143
chr1	151776599	151778684	MSTRG.10669.65	.	-	151779143
chr1	151774806	151775064	MSTRG.10669.65	.	-	151779143
chr1	151779006	151779102	MSTRG.10669.65	.	-	151779143
chr1	151774504	151774709	MSTRG.10669.65	.	-	151779143
chr1	151775543	151775819	MSTRG.10669.65	.	-	151779143
chr1	151775166	151775391	MSTRG.10669.65	.	-	151779143
chr1	151775884	151776095	MSTRG.10669.65	.	-	151779143
chr1	151774227	151774412	MSTRG.10669.67	.	-	151774454
chr1	151774227	151774412	MSTRG.10669.67	.	-	151774454
chr1	151774227	151774412	MSTRG.10669.67	.	-	151774454
chr1	151776268	151776438	MSTRG.10669.70	.	-	151779143
chr1	151776599	151778684	MSTRG.10669.70	.	-	151779143
chr1	151774806	151775064	MSTRG.10669.70	.	-	151779143
chr1	151779006	151779102	MSTRG.10669.70	.	-	151779143
chr1	151770562	151774412	MSTRG.10669.70	.	-	151779143
chr1	151774504	151774709	MSTRG.10669.70	.	-	151779143
chr1	151775543	151775819	MSTRG.10669.70	.	-	151779143
chr1	151775166	151775391	MSTRG.10669.70	.	-	151779143
chr1	151775884	151776095	MSTRG.10669.70	.	-	151779143
chr1	151776268	151776438	MSTRG.10669.70	.	-	151779143
chr1	151776599	151778684	MSTRG.10669.70	.	-	151779143
chr1	151774806	151775064	MSTRG.10669.70	.	-	151779143
chr1	151779006	151779102	MSTRG.10669.70	.	-	151779143
chr1	151774504	151774709	MSTRG.10669.70	.	-	151779143
chr1	151775543	151775819	MSTRG.10669.70	.	-	151779143
chr1	151775166	151775391	MSTRG.10669.70	.	-	151779143
chr1	151775884	151776095	MSTRG.10669.70	.	-	151779143
chr1	151776268	151776438	MSTRG.10669.83	.	-	151779143
chr1	151776599	151778684	MSTRG.10669.83	.	-	151779143
chr1	151774806	151775064	MSTRG.10669.83	.	-	151779143
chr1	151779006	151779102	MSTRG.10669.83	.	-	151779143
chr1	151770562	151774412	MSTRG.10669.83	.	-	151779143
chr1	151774504	151774709	MSTRG.10669.83	.	-	151779143
chr1	151775543	151775819	MSTRG.10669.83	.	-	151779143
chr1	151775166	151775391	MSTRG.10669.83	.	-	151779143
chr1	151775884	151776095	MSTRG.10669.83	.	-	151779143
chr1	151776268	151776438	MSTRG.10669.83	.	-	151779143
chr1	151776599	151778684	MSTRG.10669.83	.	-	151779143
chr1	151774806	151775064	MSTRG.10669.83	.	-	151779143
chr1	151779006	151779102	MSTRG.10669.83	.	-	151779143
chr1	151774504	151774709	MSTRG.10669.83	.	-	151779143
chr1	151775543	151775819	MSTRG.10669.83	.	-	151779143
chr1	151775166	151775391	MSTRG.10669.83	.	-	151779143
chr1	151775884	151776095	MSTRG.10669.83	.	-	151779143
chr1	151888383	151889213	ENST00000471464	.	-	151890179
chr1	151889373	151889982	ENST00000471464	.	-	151890179
chr1	151874928	151877000	ENST00000471464	.	-	151890179
chr1	151877125	151888272	ENST00000471464	.	-	151890179
chr1	151888383	151889213	MSTRG.10674.10	.	-	151890179
chr1	151874928	151877000	MSTRG.10674.10	.	-	151890179
chr1	151877125	151888272	MSTRG.10674.10	.	-	151890179
chr1	151889373	151889982	MSTRG.10674.10	.	-	151890179
chr1	151888383	151889213	MSTRG.10674.17	.	-	151890179
chr1	151874928	151877000	MSTRG.10674.17	.	-	151890179
chr1	151877125	151888272	MSTRG.10674.17	.	-	151890179
chr1	151889373	151889982	MSTRG.10674.17	.	-	151890179
chr1	151888383	151889213	MSTRG.10674.27	.	-	151890179
chr1	151874928	151877000	MSTRG.10674.27	.	-	151890179
chr1	151877125	151888272	MSTRG.10674.27	.	-	151890179
chr1	151889373	151889982	MSTRG.10674.27	.	-	151890179
chr1	151888383	151889213	MSTRG.10674.3	.	-	151890179
chr1	151874928	151877000	MSTRG.10674.3	.	-	151890179
chr1	151877125	151888272	MSTRG.10674.3	.	-	151890179
chr1	151874229	151874533	MSTRG.10674.39	.	-	151874890
chr2	226736250	226794988	ENST00000305123	.	-	226795012
chr2	226789622	226794988	MSTRG.106816.10	.	-	226795012
chr2	226772664	226794988	MSTRG.106816.5	.	-	226795012
chr2	226786311	226794988	MSTRG.106816.6	.	-	226795012
chr2	226786311	226794988	MSTRG.106816.7	.	-	226795012
chr2	226786311	226794988	MSTRG.106816.8	.	-	226795012
chr2	226786311	226791102	MSTRG.106816.9	.	-	226795012
chr2	227357284	227357322	MSTRG.106827.48	.	+	227357114
chr2	227363408	227363706	MSTRG.106829.12	.	-	227363726
chr2	219506843	219506894	MSTRG.106832.232	.	+	219506795
chr2	219506843	219506894	MSTRG.106832.232	.	+	219506795
chr2	219506843	219506894	MSTRG.106832.239	.	+	219506795
chr2	219506843	219506894	MSTRG.106832.239	.	+	219506795
chr2	219466157	219466294	MSTRG.106832.39	.	+	219466061
chr2	219466171	219466226	MSTRG.106832.44	.	+	219466061
chr2	219466065	219466087	MSTRG.106832.57	.	+	219466061
chr2	219466241	219466294	MSTRG.106832.84	.	+	219466061
chr1	152032555	152032594	MSTRG.10685.3	.	-	152032664
chr2	218450650	218450682	MSTRG.106850.10	.	-	218454932
chr2	218636578	218636918	ENST00000417849	.	+	218636574
chr2	218596298	218596334	ENST00000542068	.	+	218594273
chr2	218595776	218595860	MSTRG.106852.67	.	+	218594273
chr2	218595243	218595730	MSTRG.106852.9	.	+	218594273
chr2	218638808	218640663	ENST00000433921	.	-	218651808
chr2	218650526	218651700	ENST00000433921	.	-	218651808
chr2	218640769	218642027	ENST00000433921	.	-	218651808
chr2	218645064	218646170	ENST00000433921	.	-	218651808
chr2	218646348	218648634	ENST00000433921	.	-	218651808
chr2	218649459	218650358	ENST00000433921	.	-	218651808
chr2	218638808	218640663	ENST00000433921	.	-	218651808
chr2	218650526	218651700	ENST00000433921	.	-	218651808
chr2	218640769	218642027	ENST00000433921	.	-	218651808
chr2	218645064	218646170	ENST00000433921	.	-	218651808
chr2	218646348	218648634	ENST00000433921	.	-	218651808
chr2	218649459	218650358	ENST00000433921	.	-	218651808
chr2	218638808	218640663	ENST00000450765	.	-	218651808
chr2	218650526	218651700	ENST00000450765	.	-	218651808
chr2	218640769	218642027	ENST00000450765	.	-	218651808
chr2	218645064	218646170	ENST00000450765	.	-	218651808
chr2	218646348	218648634	ENST00000450765	.	-	218651808
chr2	218649459	218650358	ENST00000450765	.	-	218651808
chr2	218638808	218640663	ENST00000450765	.	-	218651808
chr2	218650526	218651700	ENST00000450765	.	-	218651808
chr2	218640769	218642027	ENST00000450765	.	-	218651808
chr2	218645064	218646170	ENST00000450765	.	-	218651808
chr2	218646348	218648634	ENST00000450765	.	-	218651808
chr2	218649459	218650358	ENST00000450765	.	-	218651808
chr2	218638808	218640663	MSTRG.106857.17	.	-	218651808
chr2	218650526	218651700	MSTRG.106857.17	.	-	218651808
chr2	218640769	218642027	MSTRG.106857.17	.	-	218651808
chr2	218645064	218646170	MSTRG.106857.17	.	-	218651808
chr2	218646348	218648634	MSTRG.106857.17	.	-	218651808
chr2	218649459	218650358	MSTRG.106857.17	.	-	218651808
chr2	218638808	218640663	MSTRG.106857.17	.	-	218651808
chr2	218650526	218651700	MSTRG.106857.17	.	-	218651808
chr2	218640769	218642027	MSTRG.106857.17	.	-	218651808
chr2	218645064	218646170	MSTRG.106857.17	.	-	218651808
chr2	218646348	218648634	MSTRG.106857.17	.	-	218651808
chr2	218649459	218650358	MSTRG.106857.17	.	-	218651808
chr2	218638808	218640663	MSTRG.106857.25	.	-	218651808
chr2	218650526	218651700	MSTRG.106857.25	.	-	218651808
chr2	218640769	218642027	MSTRG.106857.25	.	-	218651808
chr2	218645064	218646170	MSTRG.106857.25	.	-	218651808
chr2	218646348	218648634	MSTRG.106857.25	.	-	218651808
chr2	218649459	218650358	MSTRG.106857.25	.	-	218651808
chr2	218638808	218640663	MSTRG.106857.25	.	-	218651808
chr2	218650526	218651700	MSTRG.106857.25	.	-	218651808
chr2	218640769	218642027	MSTRG.106857.25	.	-	218651808
chr2	218645064	218646170	MSTRG.106857.25	.	-	218651808
chr2	218646348	218648634	MSTRG.106857.25	.	-	218651808
chr2	218649459	218650358	MSTRG.106857.25	.	-	218651808
chr2	218638808	218640663	MSTRG.106857.35	.	-	218651808
chr2	218650526	218651700	MSTRG.106857.35	.	-	218651808
chr2	218640769	218642027	MSTRG.106857.35	.	-	218651808
chr2	218645064	218646170	MSTRG.106857.35	.	-	218651808
chr2	218646348	218648634	MSTRG.106857.35	.	-	218651808
chr2	218649459	218650358	MSTRG.106857.35	.	-	218651808
chr2	218638808	218640663	MSTRG.106857.35	.	-	218651808
chr2	218650526	218651700	MSTRG.106857.35	.	-	218651808
chr2	218640769	218642027	MSTRG.106857.35	.	-	218651808
chr2	218645064	218646170	MSTRG.106857.35	.	-	218651808
chr2	218646348	218648634	MSTRG.106857.35	.	-	218651808
chr2	218649459	218650358	MSTRG.106857.35	.	-	218651808
chr2	218638808	218640663	MSTRG.106857.4	.	-	218651808
chr2	218650526	218651700	MSTRG.106857.4	.	-	218651808
chr2	218640769	218642027	MSTRG.106857.4	.	-	218651808
chr2	218645064	218646170	MSTRG.106857.4	.	-	218651808
chr2	218646348	218648634	MSTRG.106857.4	.	-	218651808
chr2	218649459	218650358	MSTRG.106857.4	.	-	218651808
chr2	218638808	218640663	MSTRG.106857.4	.	-	218651808
chr2	218650526	218651700	MSTRG.106857.4	.	-	218651808
chr2	218640769	218642027	MSTRG.106857.4	.	-	218651808
chr2	218645064	218646170	MSTRG.106857.4	.	-	218651808
chr2	218646348	218648634	MSTRG.106857.4	.	-	218651808
chr2	218649459	218650358	MSTRG.106857.4	.	-	218651808
chr2	218638808	218640663	MSTRG.106857.6	.	-	218651808
chr2	218650526	218651700	MSTRG.106857.6	.	-	218651808
chr2	218640769	218642027	MSTRG.106857.6	.	-	218651808
chr2	218645064	218646170	MSTRG.106857.6	.	-	218651808
chr2	218646348	218648634	MSTRG.106857.6	.	-	218651808
chr2	218649459	218650358	MSTRG.106857.6	.	-	218651808
chr2	218638808	218640663	MSTRG.106857.6	.	-	218651808
chr2	218650526	218651700	MSTRG.106857.6	.	-	218651808
chr2	218640769	218642027	MSTRG.106857.6	.	-	218651808
chr2	218645064	218646170	MSTRG.106857.6	.	-	218651808
chr2	218646348	218648634	MSTRG.106857.6	.	-	218651808
chr2	218649459	218650358	MSTRG.106857.6	.	-	218651808
chr2	218638808	218640663	MSTRG.106857.7	.	-	218651808
chr2	218650526	218651700	MSTRG.106857.7	.	-	218651808
chr2	218640769	218642027	MSTRG.106857.7	.	-	218651808
chr2	218645064	218646170	MSTRG.106857.7	.	-	218651808
chr2	218646348	218648634	MSTRG.106857.7	.	-	218651808
chr2	218649459	218650358	MSTRG.106857.7	.	-	218651808
chr2	218638808	218640663	MSTRG.106857.7	.	-	218651808
chr2	218650526	218651700	MSTRG.106857.7	.	-	218651808
chr2	218640769	218642027	MSTRG.106857.7	.	-	218651808
chr2	218645064	218646170	MSTRG.106857.7	.	-	218651808
chr2	218646348	218648634	MSTRG.106857.7	.	-	218651808
chr2	218649459	218650358	MSTRG.106857.7	.	-	218651808
chr2	218815092	218815130	MSTRG.106860.466	.	+	218815027
chr2	218823076	218823645	ENST00000233944	.	-	218823764
chr2	218823076	218823645	ENST00000233944	.	-	218823764
chr2	218823076	218823645	ENST00000439262	.	-	218823764
chr2	218823076	218823645	ENST00000439262	.	-	218823764
chr2	227554572	227554609	MSTRG.106890.18	.	+	227554492
chr2	227912469	227918779	ENST00000373666	.	+	227912387
chr2	227918856	227921398	ENST00000373666	.	+	227912387
chr2	227921561	227923933	ENST00000373666	.	+	227912387
chr2	229024899	229025571	MSTRG.107017.5	.	-	229025634
chr2	229024897	229025571	MSTRG.107017.7	.	-	229025634
chr2	227686169	227686400	ENST00000425817	.	-	227687399
chr2	227686169	227686400	ENST00000425817	.	-	227687399
chr2	227686612	227686635	MSTRG.107084.13	.	-	227687399
chr2	227686612	227686635	MSTRG.107084.13	.	-	227687399
chr2	230878212	230878321	MSTRG.107137.12	.	+	230878096
chr2	230878419	230878442	MSTRG.107137.2	.	+	230878096
chr2	230878449	230878852	MSTRG.107137.4	.	+	230878096
chr2	230878758	230878852	MSTRG.107137.5	.	+	230878096
chr2	230878401	230878442	MSTRG.107137.9	.	+	230878096
chr2	230908310	230909621	ENST00000444078	.	-	230910005
chr2	230908310	230909621	ENST00000444078	.	-	230910005
chr2	230908310	230909621	ENST00000622008	.	-	230910005
chr2	230908310	230909621	ENST00000622008	.	-	230910005
chr2	230908310	230908637	MSTRG.107139.2	.	-	230910005
chr2	230908310	230908637	MSTRG.107139.2	.	-	230910005
chr2	230908310	230909621	MSTRG.107139.4	.	-	230910005
chr2	230908310	230909621	MSTRG.107139.4	.	-	230910005
chr2	230908310	230908637	MSTRG.107139.7	.	-	230910005
chr2	230908310	230908637	MSTRG.107139.7	.	-	230910005
chr2	230908310	230908637	MSTRG.107139.8	.	-	230910005
chr2	230908310	230908637	MSTRG.107139.8	.	-	230910005
chr2	230908310	230908662	MSTRG.107139.9	.	-	230910005
chr2	230908310	230908662	MSTRG.107139.9	.	-	230910005
chr2	231002827	231004038	ENST00000424440	.	+	231002786
chr2	231006835	231007221	ENST00000424440	.	+	231002786
chr2	231004118	231006697	ENST00000424440	.	+	231002786
chr2	231002827	231004038	ENST00000424440	.	+	231002786
chr2	231006835	231007221	ENST00000424440	.	+	231002786
chr2	231004118	231006697	ENST00000424440	.	+	231002786
chr2	231002827	231004038	ENST00000424440	.	+	231002786
chr2	231006835	231007221	ENST00000424440	.	+	231002786
chr2	231004118	231006697	ENST00000424440	.	+	231002786
chr2	231002827	231004038	ENST00000433428	.	+	231002786
chr2	231004118	231007221	ENST00000433428	.	+	231002786
chr2	231002827	231004038	ENST00000433428	.	+	231002786
chr2	231004118	231007221	ENST00000433428	.	+	231002786
chr2	231002827	231004038	ENST00000433428	.	+	231002786
chr2	231004118	231007221	ENST00000433428	.	+	231002786
chr2	231002827	231004038	ENST00000452881	.	+	231002786
chr2	231019887	231021612	ENST00000452881	.	+	231002786
chr2	231002827	231004038	ENST00000452881	.	+	231002786
chr2	231021733	231024978	ENST00000452881	.	+	231002786
chr2	231004118	231012589	ENST00000452881	.	+	231002786
chr2	231012697	231013873	ENST00000452881	.	+	231002786
chr2	231014212	231019719	ENST00000452881	.	+	231002786
chr2	231002827	231004038	ENST00000452881	.	+	231002786
chr2	231000537	231002683	ENST00000454918	.	+	231000453
chr2	231002827	231012589	ENST00000455816	.	+	231002786
chr2	231012697	231024978	ENST00000455816	.	+	231002786
chr2	231049436	231049545	MSTRG.107159.14	.	+	231047018
chr2	231170721	231172534	ENST00000308696	.	+	231170709
chr2	231067111	231070024	ENST00000431051	.	+	231066915
chr2	231161509	231163634	ENST00000431051	.	+	231066915
chr2	231070168	231072188	ENST00000431051	.	+	231066915
chr2	231087181	231138735	ENST00000431051	.	+	231066915
chr2	231082994	231083566	ENST00000431051	.	+	231066915
chr2	231077162	231078658	ENST00000431051	.	+	231066915
chr2	231083763	231085018	ENST00000431051	.	+	231066915
chr2	231138850	231146239	ENST00000431051	.	+	231066915
chr2	231163727	231165199	ENST00000431051	.	+	231066915
chr2	231075571	231077033	ENST00000431051	.	+	231066915
chr2	231153666	231161339	ENST00000431051	.	+	231066915
chr2	231072415	231075510	ENST00000431051	.	+	231066915
chr2	231085114	231087116	ENST00000431051	.	+	231066915
chr2	231078747	231079535	ENST00000431051	.	+	231066915
chr2	231079614	231080140	ENST00000431051	.	+	231066915
chr2	231146356	231153563	ENST00000431051	.	+	231066915
chr2	231080314	231082882	ENST00000431051	.	+	231066915
chr1	154481266	154481362	MSTRG.10717.19	.	-	154484151
chr2	200854695	200855003	ENST00000432425	.	-	200859728
chr2	200856985	200857717	ENST00000432425	.	-	200859728
chr2	200856811	200856890	ENST00000432425	.	-	200859728
chr2	200855086	200856681	ENST00000432425	.	-	200859728
chr2	200853993	200854615	ENST00000432425	.	-	200859728
chr2	200857884	200857972	ENST00000432425	.	-	200859728
chr2	200853449	200853902	ENST00000432425	.	-	200859728
chr2	200858089	200859679	ENST00000432425	.	-	200859728
chr2	200903719	200903740	MSTRG.107179.26	.	+	200903675
chr2	200992368	200992886	ENST00000286181	.	-	201017079
chr2	200993003	200997444	ENST00000286181	.	-	201017079
chr2	201011472	201016990	ENST00000286181	.	-	201017079
chr2	200988421	200992280	ENST00000286181	.	-	201017079
chr2	201009088	201011391	ENST00000286181	.	-	201017079
chr2	200981871	200987364	ENST00000286181	.	-	201017079
chr2	200987532	200988261	ENST00000286181	.	-	201017079
chr2	200997540	201008972	ENST00000286181	.	-	201017079
chr2	200992368	200992886	MSTRG.107182.53	.	-	201017079
chr2	200993003	200997444	MSTRG.107182.53	.	-	201017079
chr2	201011472	201016990	MSTRG.107182.53	.	-	201017079
chr2	200981871	200988261	MSTRG.107182.53	.	-	201017079
chr2	200988421	200992280	MSTRG.107182.53	.	-	201017079
chr2	201009088	201011391	MSTRG.107182.53	.	-	201017079
chr2	200997540	201008972	MSTRG.107182.53	.	-	201017079
chr2	200992368	200992886	MSTRG.107182.54	.	-	201017079
chr2	200993003	200997444	MSTRG.107182.54	.	-	201017079
chr2	201011472	201016990	MSTRG.107182.54	.	-	201017079
chr2	200981871	200988261	MSTRG.107182.54	.	-	201017079
chr2	200988421	200992280	MSTRG.107182.54	.	-	201017079
chr2	201009088	201011391	MSTRG.107182.54	.	-	201017079
chr2	200997540	201008972	MSTRG.107182.54	.	-	201017079
chr2	200992368	200992886	MSTRG.107182.55	.	-	201017079
chr2	200993003	200997444	MSTRG.107182.55	.	-	201017079
chr2	201011472	201016990	MSTRG.107182.55	.	-	201017079
chr2	200981871	200988261	MSTRG.107182.55	.	-	201017079
chr2	200988421	200992280	MSTRG.107182.55	.	-	201017079
chr2	201009088	201011391	MSTRG.107182.55	.	-	201017079
chr2	200997540	201008972	MSTRG.107182.55	.	-	201017079
chr2	200992368	200992886	MSTRG.107182.57	.	-	201017079
chr2	200993003	200997444	MSTRG.107182.57	.	-	201017079
chr2	201011472	201016990	MSTRG.107182.57	.	-	201017079
chr2	200981871	200988261	MSTRG.107182.57	.	-	201017079
chr2	200988421	200992280	MSTRG.107182.57	.	-	201017079
chr2	201009088	201011391	MSTRG.107182.57	.	-	201017079
chr2	200997540	201008972	MSTRG.107182.57	.	-	201017079
chr2	200992368	200992886	MSTRG.107182.58	.	-	201017079
chr2	200993003	200997444	MSTRG.107182.58	.	-	201017079
chr2	201011472	201016990	MSTRG.107182.58	.	-	201017079
chr2	200981871	200988261	MSTRG.107182.58	.	-	201017079
chr2	200988421	200992280	MSTRG.107182.58	.	-	201017079
chr2	201009088	201011391	MSTRG.107182.58	.	-	201017079
chr2	200997540	201008972	MSTRG.107182.58	.	-	201017079
chr2	200992368	200992886	MSTRG.107182.62	.	-	201017079
chr2	200993003	200997444	MSTRG.107182.62	.	-	201017079
chr2	201011472	201016990	MSTRG.107182.62	.	-	201017079
chr2	200988421	200992280	MSTRG.107182.62	.	-	201017079
chr2	201009088	201011391	MSTRG.107182.62	.	-	201017079
chr2	200981871	200987364	MSTRG.107182.62	.	-	201017079
chr2	200987532	200988261	MSTRG.107182.62	.	-	201017079
chr2	200997540	201008972	MSTRG.107182.62	.	-	201017079
chr2	200992368	200992886	MSTRG.107182.65	.	-	201017079
chr2	200993003	200997444	MSTRG.107182.65	.	-	201017079
chr2	201011472	201016990	MSTRG.107182.65	.	-	201017079
chr2	200981871	200988261	MSTRG.107182.65	.	-	201017079
chr2	200988421	200992280	MSTRG.107182.65	.	-	201017079
chr2	201009088	201011391	MSTRG.107182.65	.	-	201017079
chr2	200997540	201008972	MSTRG.107182.65	.	-	201017079
chr2	200992368	200992886	MSTRG.107182.68	.	-	201017079
chr2	200993003	200997444	MSTRG.107182.68	.	-	201017079
chr2	201011472	201016990	MSTRG.107182.68	.	-	201017079
chr2	200988421	200992280	MSTRG.107182.68	.	-	201017079
chr2	201009088	201011391	MSTRG.107182.68	.	-	201017079
chr2	200981871	200987364	MSTRG.107182.68	.	-	201017079
chr2	200987532	200988261	MSTRG.107182.68	.	-	201017079
chr2	200997540	201008972	MSTRG.107182.68	.	-	201017079
chr2	200992368	200992886	MSTRG.107182.69	.	-	201017079
chr2	200993003	200997444	MSTRG.107182.69	.	-	201017079
chr2	201011472	201016990	MSTRG.107182.69	.	-	201017079
chr2	200988421	200992280	MSTRG.107182.69	.	-	201017079
chr2	201009088	201011391	MSTRG.107182.69	.	-	201017079
chr2	200981871	200987364	MSTRG.107182.69	.	-	201017079
chr2	200987532	200988261	MSTRG.107182.69	.	-	201017079
chr2	200997540	201008972	MSTRG.107182.69	.	-	201017079
chr2	200992368	200992886	MSTRG.107182.72	.	-	201017079
chr2	200993003	200997444	MSTRG.107182.72	.	-	201017079
chr2	201011472	201016990	MSTRG.107182.72	.	-	201017079
chr2	200981871	200988261	MSTRG.107182.72	.	-	201017079
chr2	200988421	200992280	MSTRG.107182.72	.	-	201017079
chr2	201009088	201011391	MSTRG.107182.72	.	-	201017079
chr2	200997540	201008972	MSTRG.107182.72	.	-	201017079
chr2	200992368	200992886	MSTRG.107182.82	.	-	201017079
chr2	201011472	201016990	MSTRG.107182.82	.	-	201017079
chr2	200981871	200988261	MSTRG.107182.82	.	-	201017079
chr2	201009088	201011391	MSTRG.107182.82	.	-	201017079
chr2	200993003	201008972	MSTRG.107182.82	.	-	201017079
chr2	200988421	200992280	MSTRG.107182.82	.	-	201017079
chr2	200992368	200992886	MSTRG.107182.85	.	-	201017079
chr2	200993003	200997444	MSTRG.107182.85	.	-	201017079
chr2	201011472	201016990	MSTRG.107182.85	.	-	201017079
chr2	200988421	200992280	MSTRG.107182.85	.	-	201017079
chr2	201009088	201011391	MSTRG.107182.85	.	-	201017079
chr2	200997540	201008972	MSTRG.107182.85	.	-	201017079
chr2	200981871	200987364	MSTRG.107182.85	.	-	201017079
chr2	200987532	200988261	MSTRG.107182.85	.	-	201017079
chr2	201276968	201281832	ENST00000392258	.	+	201276936
chr2	201271621	201272637	ENST00000437283	.	+	201266509
chr2	201266791	201271515	ENST00000437283	.	+	201266509
chr2	201195948	201203729	ENST00000438843	.	+	201192990
chr2	201203766	201208074	ENST00000438843	.	+	201192990
chr2	201193119	201195841	ENST00000438843	.	+	201192990
chr2	201149835	201160431	ENST00000439154	.	+	201145382
chr2	201145432	201149002	ENST00000439154	.	+	201145382
chr2	201149052	201149753	ENST00000439154	.	+	201145382
chr2	201164084	201167153	MSTRG.107185.116	.	+	201163970
chr2	201136940	201137120	MSTRG.107185.120	.	+	201136424
chr2	201164084	201167153	MSTRG.107185.135	.	+	201163970
chr2	201164084	201171327	MSTRG.107185.152	.	+	201163970
chr2	201166727	201166765	MSTRG.107185.172	.	+	201163970
chr2	201137077	201137166	MSTRG.107185.223	.	+	201136424
chr2	201149835	201160431	MSTRG.107185.237	.	+	201145382
chr2	201149052	201149753	MSTRG.107185.237	.	+	201145382
chr2	201145432	201149002	MSTRG.107185.237	.	+	201145382
chr2	201149835	201160431	MSTRG.107185.250	.	+	201145382
chr2	201149052	201149753	MSTRG.107185.250	.	+	201145382
chr2	201145432	201149002	MSTRG.107185.250	.	+	201145382
chr2	201085619	201085658	MSTRG.107185.31	.	+	201085612
chr2	201085619	201085658	MSTRG.107185.31	.	+	201085612
chr2	201085619	201085658	MSTRG.107185.31	.	+	201085612
chr2	201166727	201166860	MSTRG.107185.320	.	+	201163970
chr2	201136904	201137120	MSTRG.107185.340	.	+	201136424
chr2	201149835	201160431	MSTRG.107185.348	.	+	201145382
chr2	201149052	201149753	MSTRG.107185.348	.	+	201145382
chr2	201145432	201149002	MSTRG.107185.348	.	+	201145382
chr2	201164052	201167153	MSTRG.107185.356	.	+	201163970
chr2	201149835	201160431	MSTRG.107185.358	.	+	201145382
chr2	201149052	201149753	MSTRG.107185.358	.	+	201145382
chr2	201145432	201149002	MSTRG.107185.358	.	+	201145382
chr2	201149835	201160431	MSTRG.107185.359	.	+	201145382
chr2	201149052	201149753	MSTRG.107185.359	.	+	201145382
chr2	201145432	201149002	MSTRG.107185.359	.	+	201145382
chr2	201149835	201160431	MSTRG.107185.360	.	+	201145382
chr2	201149052	201149753	MSTRG.107185.360	.	+	201145382
chr2	201145432	201149002	MSTRG.107185.360	.	+	201145382
chr2	201149835	201160431	MSTRG.107185.361	.	+	201145382
chr2	201149052	201149753	MSTRG.107185.361	.	+	201145382
chr2	201145432	201149002	MSTRG.107185.361	.	+	201145382
chr2	201193119	201195841	MSTRG.107185.440	.	+	201192990
chr2	201205973	201208074	MSTRG.107185.440	.	+	201192990
chr2	201203766	201205881	MSTRG.107185.440	.	+	201192990
chr2	201195948	201203732	MSTRG.107185.440	.	+	201192990
chr2	201203766	201208074	MSTRG.107185.443	.	+	201192990
chr2	201193119	201195841	MSTRG.107185.443	.	+	201192990
chr2	201195948	201203729	MSTRG.107185.443	.	+	201192990
chr2	201193119	201195841	MSTRG.107185.450	.	+	201192990
chr2	201195948	201208074	MSTRG.107185.450	.	+	201192990
chr2	201203766	201208074	MSTRG.107185.469	.	+	201192990
chr2	201193119	201195841	MSTRG.107185.469	.	+	201192990
chr2	201195948	201203729	MSTRG.107185.469	.	+	201192990
chr2	201219695	201219783	MSTRG.107185.473	.	+	201217738
chr2	201271621	201272637	MSTRG.107185.556	.	+	201266509
chr2	201266791	201271515	MSTRG.107185.556	.	+	201266509
chr2	201271621	201272637	MSTRG.107185.557	.	+	201266509
chr2	201266791	201271515	MSTRG.107185.557	.	+	201266509
chr2	201271621	201272637	MSTRG.107185.560	.	+	201266509
chr2	201266791	201271515	MSTRG.107185.560	.	+	201266509
chr2	201271621	201272637	MSTRG.107185.561	.	+	201266509
chr2	201266791	201271515	MSTRG.107185.561	.	+	201266509
chr2	201271621	201272661	MSTRG.107185.567	.	+	201266509
chr2	201266791	201271515	MSTRG.107185.567	.	+	201266509
chr2	201271621	201272637	MSTRG.107185.579	.	+	201266509
chr2	201266791	201271515	MSTRG.107185.579	.	+	201266509
chr2	201271621	201272637	MSTRG.107185.590	.	+	201266509
chr2	201266791	201271515	MSTRG.107185.590	.	+	201266509
chr2	201166251	201166298	MSTRG.107185.76	.	+	201163970
chr1	154549220	154549282	MSTRG.10719.50	.	-	154550440
chr2	201487902	201495894	ENST00000439802	.	-	201495946
chr1	154584022	154584066	MSTRG.10724.143	.	-	154584808
chr1	154584022	154584066	MSTRG.10724.143	.	-	154584808
chr1	154583175	154583203	MSTRG.10724.144	.	-	154584808
chr1	154583175	154583203	MSTRG.10724.144	.	-	154584808
chr1	154584086	154584139	MSTRG.10724.146	.	-	154584808
chr1	154584086	154584139	MSTRG.10724.146	.	-	154584808
chr1	154584623	154584753	MSTRG.10724.148	.	-	154584808
chr1	154584623	154584753	MSTRG.10724.148	.	-	154584808
chr1	154584749	154584777	MSTRG.10724.149	.	-	154584808
chr1	154584749	154584777	MSTRG.10724.149	.	-	154584808
chr1	154583600	154583650	MSTRG.10724.6	.	-	154584808
chr1	154583600	154583650	MSTRG.10724.6	.	-	154584808
chr1	154584036	154584066	MSTRG.10724.60	.	-	154584808
chr1	154583853	154583875	MSTRG.10724.64	.	-	154584808
chr1	154583853	154583875	MSTRG.10724.64	.	-	154584808
chr1	154582722	154582745	MSTRG.10724.67	.	-	154584808
chr1	154582722	154582745	MSTRG.10724.67	.	-	154584808
chr1	154584060	154584098	MSTRG.10724.93	.	-	154584808
chr1	154584060	154584098	MSTRG.10724.93	.	-	154584808
chr1	154582722	154582753	MSTRG.10724.98	.	-	154584808
chr1	154582722	154582753	MSTRG.10724.98	.	-	154584808
chr2	231711419	231711889	ENST00000448874	.	+	231711406
chr2	231711983	231712442	ENST00000448874	.	+	231711406
chr2	231712516	231712803	ENST00000448874	.	+	231711406
chr2	231712888	231712957	MSTRG.107261.43	.	+	231712848
chr2	231712888	231712957	MSTRG.107261.44	.	+	231712848
chr2	231712888	231713055	MSTRG.107261.47	.	+	231712848
chr2	231713390	231713413	MSTRG.107261.62	.	+	231712848
chr2	231712888	231713055	MSTRG.107261.7	.	+	231712848
chr2	231400453	231400695	MSTRG.107267.154	.	+	231398922
chr2	231400377	231400409	MSTRG.107267.154	.	+	231398922
chr2	231399217	231399897	MSTRG.107267.158	.	+	231398922
chr2	231399695	231399897	MSTRG.107267.159	.	+	231398922
chr2	231399816	231399923	MSTRG.107267.160	.	+	231398922
chr2	231399711	231400567	MSTRG.107267.161	.	+	231398922
chr2	231398948	231399005	MSTRG.107267.164	.	+	231398922
chr2	231399711	231400497	MSTRG.107267.166	.	+	231398922
chr2	231400018	231400173	MSTRG.107267.168	.	+	231398922
chr2	231399571	231399897	MSTRG.107267.169	.	+	231398922
chr2	231399816	231399954	MSTRG.107267.170	.	+	231398922
chr2	231400294	231400497	MSTRG.107267.171	.	+	231398922
chr2	231399123	231399182	MSTRG.107267.171	.	+	231398922
chr2	231399679	231399711	MSTRG.107267.173	.	+	231398922
chr2	231399123	231399175	MSTRG.107267.174	.	+	231398922
chr2	231399816	231399923	MSTRG.107267.178	.	+	231398922
chr2	231399123	231399182	MSTRG.107267.178	.	+	231398922
chr2	231399123	231399182	MSTRG.107267.181	.	+	231398922
chr2	231399711	231400153	MSTRG.107267.184	.	+	231398922
chr2	231399679	231400409	MSTRG.107267.185	.	+	231398922
chr2	231399897	231400668	MSTRG.107267.189	.	+	231398922
chr2	231399477	231399679	MSTRG.107267.189	.	+	231398922
chr2	231399897	231399923	MSTRG.107267.190	.	+	231398922
chr2	231399711	231400590	MSTRG.107267.193	.	+	231398922
chr2	231400018	231400233	MSTRG.107267.195	.	+	231398922
chr2	231399123	231399156	MSTRG.107267.196	.	+	231398922
chr2	231399239	231399450	MSTRG.107267.197	.	+	231398922
chr2	231399816	231399923	MSTRG.107267.197	.	+	231398922
chr2	231398948	231398998	MSTRG.107267.198	.	+	231398922
chr2	231399477	231399679	MSTRG.107267.200	.	+	231398922
chr2	231399816	231399923	MSTRG.107267.200	.	+	231398922
chr2	231400220	231400538	MSTRG.107267.201	.	+	231398922
chr2	231399816	231399923	MSTRG.107267.201	.	+	231398922
chr2	231399809	231400018	MSTRG.107267.202	.	+	231398922
chr2	231798964	231807486	ENST00000413197	.	+	231794286
chr2	231794351	231796105	ENST00000413197	.	+	231794286
chr2	231796308	231798858	ENST00000413197	.	+	231794286
chr2	231798964	231807486	ENST00000620578	.	+	231794286
chr2	231794351	231796105	ENST00000620578	.	+	231794286
chr2	231796308	231798858	ENST00000620578	.	+	231794286
chr2	231796308	231798858	MSTRG.107274.107	.	+	231794286
chr2	231801026	231801139	MSTRG.107274.107	.	+	231794286
chr2	231794351	231796105	MSTRG.107274.107	.	+	231794286
chr2	231801207	231807486	MSTRG.107274.107	.	+	231794286
chr2	231798964	231800907	MSTRG.107274.107	.	+	231794286
chr2	231807913	231808036	MSTRG.107274.122	.	+	231807642
chr2	231807913	231808036	MSTRG.107274.122	.	+	231807642
chr2	231807913	231808056	MSTRG.107274.125	.	+	231807642
chr2	231794351	231796105	MSTRG.107274.128	.	+	231794286
chr2	231796308	231798858	MSTRG.107274.128	.	+	231794286
chr2	231798894	231807590	MSTRG.107274.128	.	+	231794286
chr2	231796308	231798858	MSTRG.107274.130	.	+	231794286
chr2	231807622	231808420	MSTRG.107274.130	.	+	231794286
chr2	231801026	231801139	MSTRG.107274.130	.	+	231794286
chr2	231794351	231796105	MSTRG.107274.130	.	+	231794286
chr2	231801207	231807486	MSTRG.107274.130	.	+	231794286
chr2	231798964	231800907	MSTRG.107274.130	.	+	231794286
chr2	231807893	231808036	MSTRG.107274.132	.	+	231807642
chr2	231807893	231808036	MSTRG.107274.132	.	+	231807642
chr2	231798964	231807486	MSTRG.107274.28	.	+	231794286
chr2	231794351	231796105	MSTRG.107274.28	.	+	231794286
chr2	231796308	231798858	MSTRG.107274.28	.	+	231794286
chr2	231807674	231807764	MSTRG.107274.31	.	+	231807642
chr2	231807674	231807764	MSTRG.107274.31	.	+	231807642
chr2	231807674	231807764	MSTRG.107274.32	.	+	231807642
chr2	231808504	231808534	MSTRG.107274.5	.	+	231807642
chr2	231808504	231808534	MSTRG.107274.5	.	+	231807642
chr2	231807960	231808036	MSTRG.107274.79	.	+	231807642
chr2	231807960	231808036	MSTRG.107274.79	.	+	231807642
chr2	231807674	231807764	MSTRG.107274.92	.	+	231807642
chr2	231796308	231798858	MSTRG.107274.94	.	+	231794286
chr2	231794351	231796105	MSTRG.107274.94	.	+	231794286
chr2	231798964	231801139	MSTRG.107274.94	.	+	231794286
chr2	231801207	231807486	MSTRG.107274.94	.	+	231794286
chr2	231808119	231808179	MSTRG.107274.96	.	+	231794286
chr2	231796308	231798858	MSTRG.107274.96	.	+	231794286
chr2	231794351	231796105	MSTRG.107274.96	.	+	231794286
chr2	231798964	231801139	MSTRG.107274.96	.	+	231794286
chr2	231801207	231807486	MSTRG.107274.96	.	+	231794286
chr2	232456695	232456898	ENST00000457560	.	+	232456349
chr2	232456465	232456579	ENST00000457560	.	+	232456349
chr2	232458748	232458859	ENST00000457560	.	+	232456349
chr2	232458132	232458216	ENST00000457560	.	+	232456349
chr2	232457073	232457149	ENST00000457560	.	+	232456349
chr2	232458408	232458631	ENST00000457560	.	+	232456349
chr2	232457867	232457997	ENST00000457560	.	+	232456349
chr2	232457322	232457564	ENST00000457560	.	+	232456349
chr2	232457699	232457794	ENST00000457560	.	+	232456349
chr2	232456695	232456898	MSTRG.107311.1	.	+	232456349
chr2	232456465	232456579	MSTRG.107311.1	.	+	232456349
chr2	232458748	232458859	MSTRG.107311.1	.	+	232456349
chr2	232457424	232457564	MSTRG.107311.1	.	+	232456349
chr2	232458132	232458216	MSTRG.107311.1	.	+	232456349
chr2	232457073	232457149	MSTRG.107311.1	.	+	232456349
chr2	232458408	232458631	MSTRG.107311.1	.	+	232456349
chr2	232457867	232457997	MSTRG.107311.1	.	+	232456349
chr2	232457699	232457794	MSTRG.107311.1	.	+	232456349
chr2	232456695	232456898	MSTRG.107311.3	.	+	232456349
chr2	232456465	232456579	MSTRG.107311.3	.	+	232456349
chr2	232458748	232458839	MSTRG.107311.3	.	+	232456349
chr2	232458132	232458216	MSTRG.107311.3	.	+	232456349
chr2	232457073	232457149	MSTRG.107311.3	.	+	232456349
chr2	232458408	232458631	MSTRG.107311.3	.	+	232456349
chr2	232457867	232457997	MSTRG.107311.3	.	+	232456349
chr2	232457322	232457564	MSTRG.107311.3	.	+	232456349
chr2	232457699	232457794	MSTRG.107311.3	.	+	232456349
chr2	232459237	232459416	MSTRG.107311.6	.	+	232459143
chr2	232569124	232569145	MSTRG.107332.13	.	+	232569014
chr2	232569111	232569143	MSTRG.107332.20	.	+	232569014
chr2	232682220	232682258	MSTRG.107335.4	.	+	232681716
chr2	232682220	232682258	MSTRG.107335.4	.	+	232681716
chr2	232681754	232681789	MSTRG.107335.47	.	+	232681716
chr2	232681754	232681789	MSTRG.107335.47	.	+	232681716
chr2	232335874	232336468	ENST00000390005	.	+	232330696
chr2	232330776	232333839	ENST00000390005	.	+	232330696
chr2	232334735	232335772	ENST00000390005	.	+	232330696
chr2	232334499	232334630	ENST00000390005	.	+	232330696
chr2	232333987	232334368	ENST00000390005	.	+	232330696
chr2	232249346	232263206	ENST00000445090	.	+	232130764
chr2	232238645	232249238	ENST00000445090	.	+	232130764
chr2	232263440	232300039	ENST00000445090	.	+	232130764
chr2	232163632	232210325	ENST00000445090	.	+	232130764
chr2	232330776	232333839	ENST00000445090	.	+	232130764
chr2	232210405	232238532	ENST00000445090	.	+	232130764
chr2	232300119	232329882	ENST00000445090	.	+	232130764
chr2	232334735	232335772	ENST00000445090	.	+	232130764
chr2	232334499	232334630	ENST00000445090	.	+	232130764
chr2	232130943	232163458	ENST00000445090	.	+	232130764
chr2	232329996	232330689	ENST00000445090	.	+	232130764
chr2	232333987	232334368	ENST00000445090	.	+	232130764
chr2	232335874	232336468	MSTRG.107347.14	.	+	232130764
chr2	232249346	232263206	MSTRG.107347.14	.	+	232130764
chr2	232238645	232249238	MSTRG.107347.14	.	+	232130764
chr2	232263440	232300039	MSTRG.107347.14	.	+	232130764
chr2	232163632	232210325	MSTRG.107347.14	.	+	232130764
chr2	232330776	232333839	MSTRG.107347.14	.	+	232130764
chr2	232210405	232238532	MSTRG.107347.14	.	+	232130764
chr2	232130943	232136471	MSTRG.107347.14	.	+	232130764
chr2	232300119	232329812	MSTRG.107347.14	.	+	232130764
chr2	232136719	232163458	MSTRG.107347.14	.	+	232130764
chr2	232334735	232335772	MSTRG.107347.14	.	+	232130764
chr2	232334499	232334630	MSTRG.107347.14	.	+	232130764
chr2	232329996	232330689	MSTRG.107347.14	.	+	232130764
chr2	232333987	232334368	MSTRG.107347.14	.	+	232130764
chr2	232130943	232136471	MSTRG.107347.16	.	+	232130764
chr2	232163632	232198526	MSTRG.107347.16	.	+	232130764
chr2	232136719	232163458	MSTRG.107347.16	.	+	232130764
chr2	232335874	232336468	MSTRG.107347.24	.	+	232330696
chr2	232330776	232333839	MSTRG.107347.24	.	+	232330696
chr2	232334735	232335772	MSTRG.107347.24	.	+	232330696
chr2	232334499	232334630	MSTRG.107347.24	.	+	232330696
chr2	232333987	232334368	MSTRG.107347.24	.	+	232330696
chr2	232249346	232263206	MSTRG.107347.27	.	+	232130764
chr2	232238645	232249238	MSTRG.107347.27	.	+	232130764
chr2	232263440	232300039	MSTRG.107347.27	.	+	232130764
chr2	232163632	232210325	MSTRG.107347.27	.	+	232130764
chr2	232330776	232333839	MSTRG.107347.27	.	+	232130764
chr2	232210405	232238532	MSTRG.107347.27	.	+	232130764
chr2	232300119	232329882	MSTRG.107347.27	.	+	232130764
chr2	232334735	232335772	MSTRG.107347.27	.	+	232130764
chr2	232334499	232334630	MSTRG.107347.27	.	+	232130764
chr2	232130943	232163458	MSTRG.107347.27	.	+	232130764
chr2	232329996	232330689	MSTRG.107347.27	.	+	232130764
chr2	232333987	232334368	MSTRG.107347.27	.	+	232130764
chr2	232381858	232381910	MSTRG.107353.27	.	+	232381792
chr2	233204717	233206705	ENST00000359570	.	+	233204717
chr2	233204717	233206705	ENST00000445964	.	+	233204717
chr2	233204717	233206705	MSTRG.107369.3	.	+	233204717
chr2	233204717	233206705	MSTRG.107369.4	.	+	233204717
chr2	233270067	233272965	ENST00000392021	.	+	233256102
chr2	233281175	233282681	ENST00000392021	.	+	233256102
chr2	233263235	233263991	ENST00000392021	.	+	233256102
chr2	233292277	233292386	ENST00000392021	.	+	233256102
chr2	233264065	233264891	ENST00000392021	.	+	233256102
chr2	233274778	233277567	ENST00000392021	.	+	233256102
chr2	233289974	233290247	ENST00000392021	.	+	233256102
chr2	233282753	233289853	ENST00000392021	.	+	233256102
chr2	233290353	233292127	ENST00000392021	.	+	233256102
chr2	233292434	233293255	ENST00000392021	.	+	233256102
chr2	233256195	233263129	ENST00000392021	.	+	233256102
chr2	233273777	233274675	ENST00000392021	.	+	233256102
chr2	233273052	233273720	ENST00000392021	.	+	233256102
chr2	233293357	233294256	ENST00000392021	.	+	233256102
chr2	233265143	233270001	ENST00000392021	.	+	233256102
chr2	233277673	233281104	ENST00000392021	.	+	233256102
chr2	233270067	233272965	MSTRG.107378.10	.	+	233256102
chr2	233281175	233282681	MSTRG.107378.10	.	+	233256102
chr2	233263235	233263991	MSTRG.107378.10	.	+	233256102
chr2	233292277	233292386	MSTRG.107378.10	.	+	233256102
chr2	233264065	233264891	MSTRG.107378.10	.	+	233256102
chr2	233274778	233277567	MSTRG.107378.10	.	+	233256102
chr2	233282753	233289853	MSTRG.107378.10	.	+	233256102
chr2	233290353	233292127	MSTRG.107378.10	.	+	233256102
chr2	233292434	233293255	MSTRG.107378.10	.	+	233256102
chr2	233289970	233290247	MSTRG.107378.10	.	+	233256102
chr2	233256195	233263129	MSTRG.107378.10	.	+	233256102
chr2	233273052	233274675	MSTRG.107378.10	.	+	233256102
chr2	233293357	233294256	MSTRG.107378.10	.	+	233256102
chr2	233265143	233270001	MSTRG.107378.10	.	+	233256102
chr2	233277673	233281104	MSTRG.107378.10	.	+	233256102
chr2	233270067	233272965	MSTRG.107378.125	.	+	233256102
chr2	233281175	233282681	MSTRG.107378.125	.	+	233256102
chr2	233263235	233263991	MSTRG.107378.125	.	+	233256102
chr2	233292277	233292386	MSTRG.107378.125	.	+	233256102
chr2	233290353	233292132	MSTRG.107378.125	.	+	233256102
chr2	233264065	233264891	MSTRG.107378.125	.	+	233256102
chr2	233274778	233277567	MSTRG.107378.125	.	+	233256102
chr2	233282753	233289853	MSTRG.107378.125	.	+	233256102
chr2	233292434	233293255	MSTRG.107378.125	.	+	233256102
chr2	233289970	233290247	MSTRG.107378.125	.	+	233256102
chr2	233256195	233263129	MSTRG.107378.125	.	+	233256102
chr2	233273052	233274675	MSTRG.107378.125	.	+	233256102
chr2	233293357	233294256	MSTRG.107378.125	.	+	233256102
chr2	233265143	233270001	MSTRG.107378.125	.	+	233256102
chr2	233277673	233281104	MSTRG.107378.125	.	+	233256102
chr2	233270067	233272965	MSTRG.107378.26	.	+	233256102
chr2	233281175	233282681	MSTRG.107378.26	.	+	233256102
chr2	233263235	233263991	MSTRG.107378.26	.	+	233256102
chr2	233292277	233292386	MSTRG.107378.26	.	+	233256102
chr2	233264065	233264891	MSTRG.107378.26	.	+	233256102
chr2	233274778	233277567	MSTRG.107378.26	.	+	233256102
chr2	233289974	233290247	MSTRG.107378.26	.	+	233256102
chr2	233282753	233289853	MSTRG.107378.26	.	+	233256102
chr2	233290353	233292127	MSTRG.107378.26	.	+	233256102
chr2	233292434	233293255	MSTRG.107378.26	.	+	233256102
chr2	233256195	233263129	MSTRG.107378.26	.	+	233256102
chr2	233273052	233274675	MSTRG.107378.26	.	+	233256102
chr2	233293357	233294256	MSTRG.107378.26	.	+	233256102
chr2	233265143	233270001	MSTRG.107378.26	.	+	233256102
chr2	233277673	233281104	MSTRG.107378.26	.	+	233256102
chr2	233270067	233272965	MSTRG.107378.38	.	+	233256102
chr2	233281175	233282681	MSTRG.107378.38	.	+	233256102
chr2	233289974	233290247	MSTRG.107378.38	.	+	233256102
chr2	233290353	233292127	MSTRG.107378.38	.	+	233256102
chr2	233292434	233293255	MSTRG.107378.38	.	+	233256102
chr2	233256195	233270001	MSTRG.107378.38	.	+	233256102
chr2	233273777	233274675	MSTRG.107378.38	.	+	233256102
chr2	233292277	233292386	MSTRG.107378.38	.	+	233256102
chr2	233293357	233294256	MSTRG.107378.38	.	+	233256102
chr2	233274778	233277567	MSTRG.107378.38	.	+	233256102
chr2	233277673	233281104	MSTRG.107378.38	.	+	233256102
chr2	233282753	233289853	MSTRG.107378.38	.	+	233256102
chr2	233270067	233272965	MSTRG.107378.51	.	+	233256102
chr2	233281175	233282681	MSTRG.107378.51	.	+	233256102
chr2	233263235	233263991	MSTRG.107378.51	.	+	233256102
chr2	233292277	233292386	MSTRG.107378.51	.	+	233256102
chr2	233274778	233277567	MSTRG.107378.51	.	+	233256102
chr2	233282753	233289853	MSTRG.107378.51	.	+	233256102
chr2	233264065	233270001	MSTRG.107378.51	.	+	233256102
chr2	233290353	233292127	MSTRG.107378.51	.	+	233256102
chr2	233292434	233293255	MSTRG.107378.51	.	+	233256102
chr2	233289970	233290247	MSTRG.107378.51	.	+	233256102
chr2	233256195	233263129	MSTRG.107378.51	.	+	233256102
chr2	233273777	233274675	MSTRG.107378.51	.	+	233256102
chr2	233273052	233273720	MSTRG.107378.51	.	+	233256102
chr2	233293357	233294256	MSTRG.107378.51	.	+	233256102
chr2	233277673	233281104	MSTRG.107378.51	.	+	233256102
chr2	233263235	233263995	MSTRG.107378.67	.	+	233256102
chr2	233270067	233272965	MSTRG.107378.67	.	+	233256102
chr2	233281175	233282681	MSTRG.107378.67	.	+	233256102
chr2	233290353	233292127	MSTRG.107378.67	.	+	233256102
chr2	233292434	233293255	MSTRG.107378.67	.	+	233256102
chr2	233289970	233290247	MSTRG.107378.67	.	+	233256102
chr2	233256195	233263129	MSTRG.107378.67	.	+	233256102
chr2	233273052	233274675	MSTRG.107378.67	.	+	233256102
chr2	233292277	233292386	MSTRG.107378.67	.	+	233256102
chr2	233264065	233264891	MSTRG.107378.67	.	+	233256102
chr2	233274778	233277567	MSTRG.107378.67	.	+	233256102
chr2	233265143	233270001	MSTRG.107378.67	.	+	233256102
chr2	233277673	233281104	MSTRG.107378.67	.	+	233256102
chr2	233282753	233289853	MSTRG.107378.67	.	+	233256102
chr2	233769664	233772261	ENST00000450233	.	+	233769558
chr1	154707649	154707675	MSTRG.10741.9	.	-	154707978
chr2	234014654	234017298	ENST00000324695	.	+	234014609
chr2	233950146	233953916	ENST00000444298	.	+	233947358
chr2	233961066	233963281	ENST00000444298	.	+	233947358
chr2	233985865	233996325	ENST00000444298	.	+	233947358
chr2	233996516	234006852	ENST00000444298	.	+	233947358
chr2	233947582	233949948	ENST00000444298	.	+	233947358
chr2	234014654	234017298	ENST00000444298	.	+	233947358
chr2	233964757	233966609	ENST00000444298	.	+	233947358
chr2	233955250	233960775	ENST00000444298	.	+	233947358
chr2	233966755	233980187	ENST00000444298	.	+	233947358
chr2	233954019	233955131	ENST00000444298	.	+	233947358
chr2	233981915	233983052	ENST00000444298	.	+	233947358
chr2	233963377	233964627	ENST00000444298	.	+	233947358
chr2	233983224	233985687	ENST00000444298	.	+	233947358
chr2	234006952	234008069	ENST00000444298	.	+	233947358
chr2	234008103	234014561	ENST00000444298	.	+	233947358
chr2	233980279	233981773	ENST00000444298	.	+	233947358
chr2	234014654	234017298	MSTRG.107419.1	.	+	234014609
chr2	234014654	234017298	MSTRG.107419.10	.	+	234014609
chr2	234014654	234017298	MSTRG.107419.9	.	+	234014609
chr2	234070023	234076844	ENST00000168148	.	+	234070010
chr2	234070023	234077024	ENST00000373368	.	+	234070010
chr2	234070023	234076844	MSTRG.107424.1	.	+	234070010
chr2	234070023	234076844	MSTRG.107424.10	.	+	234070010
chr2	234070023	234076844	MSTRG.107424.11	.	+	234070010
chr2	234070023	234074459	MSTRG.107424.12	.	+	234070010
chr2	234070023	234077024	MSTRG.107424.13	.	+	234070010
chr2	234070023	234072579	MSTRG.107424.14	.	+	234070010
chr2	234070023	234071256	MSTRG.107424.15	.	+	234070010
chr2	234070023	234076844	MSTRG.107424.4	.	+	234070010
chr2	234070023	234074459	MSTRG.107424.5	.	+	234070010
chr2	234070023	234072579	MSTRG.107424.6	.	+	234070010
chr2	234070023	234076844	MSTRG.107424.7	.	+	234070010
chr2	234070023	234076844	MSTRG.107424.8	.	+	234070010
chr2	234495613	234495727	MSTRG.107483.15	.	-	234495808
chr2	234495395	234495554	MSTRG.107483.18	.	-	234495808
chr2	234495613	234495727	MSTRG.107483.18	.	-	234495808
chr2	234495395	234495554	MSTRG.107483.40	.	-	234495808
chr2	234495613	234495727	MSTRG.107483.40	.	-	234495808
chr2	234495666	234495727	MSTRG.107483.50	.	-	234495808
chr2	234495436	234495596	MSTRG.107483.67	.	-	234495808
chr2	234495666	234495706	MSTRG.107483.84	.	-	234495808
chr2	234495666	234495727	MSTRG.107483.87	.	-	234495808
chr1	13616615	13616734	MSTRG.1075.30	.	+	13615908
chr1	153561323	153561382	MSTRG.10759.125	.	-	153561441
chr1	153561298	153561373	MSTRG.10759.130	.	-	153561441
chr1	153606954	153607065	MSTRG.10759.234	.	-	153607536
chr1	153606954	153607065	MSTRG.10759.234	.	-	153607536
chr1	153607319	153607490	MSTRG.10759.238	.	-	153607536
chr1	153607319	153607490	MSTRG.10759.238	.	-	153607536
chr1	153607319	153607452	MSTRG.10759.259	.	-	153607536
chr1	153607319	153607452	MSTRG.10759.259	.	-	153607536
chr1	153607471	153607508	MSTRG.10759.260	.	-	153607536
chr1	153607471	153607508	MSTRG.10759.260	.	-	153607536
chr1	153607471	153607508	MSTRG.10759.260	.	-	153607536
chr1	153607471	153607508	MSTRG.10759.267	.	-	153607536
chr1	153607471	153607508	MSTRG.10759.267	.	-	153607536
chr1	153607471	153607508	MSTRG.10759.267	.	-	153607536
chr1	153607416	153607508	MSTRG.10759.275	.	-	153607536
chr1	153607416	153607508	MSTRG.10759.275	.	-	153607536
chr1	153607416	153607508	MSTRG.10759.275	.	-	153607536
chr1	153607052	153607101	MSTRG.10759.279	.	-	153607536
chr1	153607052	153607101	MSTRG.10759.279	.	-	153607536
chr1	153614681	153614724	MSTRG.10759.320	.	-	153614887
chr1	153614681	153614724	MSTRG.10759.320	.	-	153614887
chr1	153614681	153614724	MSTRG.10759.320	.	-	153614887
chr1	153543712	153543750	MSTRG.10759.82	.	-	153543761
chr1	153543712	153543750	MSTRG.10759.82	.	-	153543761
chr1	153543712	153543750	MSTRG.10759.82	.	-	153543761
chr1	153543713	153543751	MSTRG.10759.83	.	-	153543761
chr1	153543713	153543751	MSTRG.10759.83	.	-	153543761
chr1	153543713	153543751	MSTRG.10759.83	.	-	153543761
chr2	236324783	236331358	ENST00000254653	.	-	236338366
chr2	236331597	236338204	ENST00000254653	.	-	236338366
chr2	236581760	236581811	MSTRG.107642.47	.	+	236581551
chr2	237097745	237097766	MSTRG.107699.14	.	+	237097739
chr2	237097745	237097766	MSTRG.107699.14	.	+	237097739
chr2	237099038	237100024	MSTRG.107699.2	.	+	237097739
chr2	237097832	237097928	MSTRG.107699.30	.	+	237097739
chr2	237097832	237097928	MSTRG.107699.30	.	+	237097739
chr2	237097812	237097882	MSTRG.107699.9	.	+	237097739
chr2	237097812	237097882	MSTRG.107699.9	.	+	237097739
chr1	155138727	155138775	MSTRG.10770.103	.	+	155138278
chr1	155138509	155138759	MSTRG.10770.114	.	+	155138278
chr1	155138282	155138727	MSTRG.10770.145	.	+	155138278
chr1	155138509	155138759	MSTRG.10770.149	.	+	155138278
chr1	155139932	155139957	MSTRG.10770.186	.	+	155139964
chr1	155139932	155139957	MSTRG.10770.186	.	+	155139964
chr1	155134119	155134184	MSTRG.10770.20	.	+	155134064
chr1	155134119	155134375	MSTRG.10770.22	.	+	155134064
chr1	155134513	155134601	MSTRG.10770.23	.	+	155134064
chr1	155134119	155134184	MSTRG.10770.23	.	+	155134064
chr1	155134601	155134741	MSTRG.10770.28	.	+	155134064
chr1	155134184	155134360	MSTRG.10770.37	.	+	155134064
chr1	155134102	155134184	MSTRG.10770.38	.	+	155134064
chr1	155134184	155134263	MSTRG.10770.39	.	+	155134064
chr1	155134360	155134454	MSTRG.10770.40	.	+	155134064
chr1	155134102	155134312	MSTRG.10770.43	.	+	155134064
chr1	155134102	155134246	MSTRG.10770.45	.	+	155134064
chr1	155134513	155134601	MSTRG.10770.45	.	+	155134064
chr1	155134330	155134375	MSTRG.10770.46	.	+	155134064
chr1	155134228	155134375	MSTRG.10770.55	.	+	155134064
chr1	155134069	155134109	MSTRG.10770.62	.	+	155134064
chr1	155134119	155134221	MSTRG.10770.63	.	+	155134064
chr1	155134513	155134601	MSTRG.10770.63	.	+	155134064
chr1	155134601	155134651	MSTRG.10770.64	.	+	155134064
chr1	155134228	155134478	MSTRG.10770.66	.	+	155134064
chr1	155134069	155134478	MSTRG.10770.67	.	+	155134064
chr1	155134140	155134246	MSTRG.10770.68	.	+	155134064
chr1	155134184	155134246	MSTRG.10770.69	.	+	155134064
chr1	155134360	155134454	MSTRG.10770.70	.	+	155134064
chr1	155134102	155134184	MSTRG.10770.70	.	+	155134064
chr1	155134102	155134184	MSTRG.10770.71	.	+	155134064
chr1	155134513	155134601	MSTRG.10770.71	.	+	155134064
chr1	155134246	155134288	MSTRG.10770.73	.	+	155134064
chr1	155134513	155134601	MSTRG.10770.74	.	+	155134064
chr1	155134119	155134184	MSTRG.10770.74	.	+	155134064
chr1	155134102	155134184	MSTRG.10770.75	.	+	155134064
chr1	155134119	155134184	MSTRG.10770.76	.	+	155134064
chr1	155134184	155134246	MSTRG.10770.78	.	+	155134064
chr2	237911794	237911815	MSTRG.107749.25	.	+	237911780
chr2	237911794	237911815	MSTRG.107749.25	.	+	237911780
chr2	237911878	237911974	MSTRG.107749.45	.	+	237911780
chr2	238035940	238041287	ENST00000433241	.	+	238035884
chr2	238035940	238041287	ENST00000441728	.	+	238030576
chr2	238032254	238035877	ENST00000441728	.	+	238030576
chr2	238030613	238032221	ENST00000441728	.	+	238030576
chr2	238083354	238091217	ENST00000449891	.	+	238030560
chr2	238096876	238098201	ENST00000449891	.	+	238030560
chr2	238064469	238068064	ENST00000449891	.	+	238030560
chr2	238030613	238032221	ENST00000449891	.	+	238030560
chr2	238082209	238083247	ENST00000449891	.	+	238030560
chr2	238094522	238096800	ENST00000449891	.	+	238030560
chr2	238032254	238035877	ENST00000449891	.	+	238030560
chr2	238081836	238082044	ENST00000449891	.	+	238030560
chr2	238068165	238069296	ENST00000449891	.	+	238030560
chr2	238093944	238094419	ENST00000449891	.	+	238030560
chr2	238091254	238093860	ENST00000449891	.	+	238030560
chr2	238069477	238081708	ENST00000449891	.	+	238030560
chr2	238035940	238057157	ENST00000449891	.	+	238030560
chr2	238057250	238064356	ENST00000449891	.	+	238030560
chr2	238132007	238132909	MSTRG.107762.167	.	+	238131729
chr2	238132528	238132988	MSTRG.107762.168	.	+	238132390
chr2	238132528	238132988	MSTRG.107762.168	.	+	238131729
chr2	238132276	238132532	MSTRG.107762.169	.	+	238131729
chr2	238131821	238132955	MSTRG.107762.170	.	+	238131729
chr2	238170676	238170942	ENST00000612675	.	-	238184052
chr2	238173653	238182064	ENST00000612675	.	-	238184052
chr2	238183740	238184019	ENST00000612675	.	-	238184052
chr2	238182186	238183652	ENST00000612675	.	-	238184052
chr2	238171024	238173533	ENST00000612675	.	-	238184052
chr2	238239251	238239486	ENST00000409356	.	-	238239531
chr2	238239251	238239486	MSTRG.107776.13	.	-	238239531
chr2	238238904	238238931	MSTRG.107776.15	.	-	238239125
chr2	238238581	238238658	MSTRG.107776.17	.	-	238239094
chr2	238238872	238238931	MSTRG.107776.22	.	-	238239125
chr2	238238488	238238544	MSTRG.107776.38	.	-	238238829
chr2	238245621	238246341	MSTRG.107778.20	.	-	238246377
chr2	238450259	238451784	MSTRG.107788.8	.	+	238446508
chr1	153959789	153960094	MSTRG.10783.100	.	-	153960100
chr1	153959789	153960094	MSTRG.10783.100	.	-	153960100
chr1	153959789	153960094	MSTRG.10783.100	.	-	153960100
chr1	153959789	153960094	MSTRG.10783.100	.	-	153960100
chr1	153959789	153960094	MSTRG.10783.100	.	-	153960100
chr1	153959884	153959911	MSTRG.10783.132	.	-	153960100
chr1	153959884	153959911	MSTRG.10783.132	.	-	153960100
chr1	153959884	153959911	MSTRG.10783.132	.	-	153960100
chr1	153959884	153959911	MSTRG.10783.132	.	-	153960100
chr1	153959884	153959911	MSTRG.10783.132	.	-	153960100
chr1	153974638	153974664	MSTRG.10783.170	.	-	153974681
chr1	153974634	153974660	MSTRG.10783.172	.	-	153974681
chr1	153974637	153974658	MSTRG.10783.174	.	-	153974681
chr1	153974636	153974661	MSTRG.10783.178	.	-	153974681
chr1	153974639	153974663	MSTRG.10783.180	.	-	153974681
chr1	153974638	153974664	MSTRG.10783.182	.	-	153974681
chr1	153974640	153974664	MSTRG.10783.183	.	-	153974681
chr1	153981845	153981881	MSTRG.10783.191	.	-	153982101
chr1	153981873	153981994	MSTRG.10783.202	.	-	153982101
chr1	153981923	153981994	MSTRG.10783.209	.	-	153982101
chr1	153981842	153981873	MSTRG.10783.210	.	-	153982101
chr1	153981956	153981987	MSTRG.10783.214	.	-	153982101
chr1	153981758	153981792	MSTRG.10783.216	.	-	153982101
chr1	153981912	153981994	MSTRG.10783.217	.	-	153982101
chr2	238848733	238886778	ENST00000448943	.	+	238848695
chr2	238848733	238886778	ENST00000448943	.	+	238848695
chr2	238848733	238909841	ENST00000612363	.	+	238848695
chr2	238848733	238886778	MSTRG.107836.1	.	+	238848695
chr2	238887248	238909841	MSTRG.107836.1	.	+	238848695
chr2	238848733	238886778	MSTRG.107836.1	.	+	238848695
chr2	238864649	238866743	MSTRG.107836.11	.	+	238848695
chr2	238848733	238864021	MSTRG.107836.11	.	+	238848695
chr2	238864649	238866743	MSTRG.107836.11	.	+	238848695
chr2	238848733	238864021	MSTRG.107836.11	.	+	238848695
chr2	238848733	238874947	MSTRG.107836.12	.	+	238848695
chr2	238848733	238874947	MSTRG.107836.12	.	+	238848695
chr2	238867772	238886778	MSTRG.107836.2	.	+	238848695
chr2	238848733	238866743	MSTRG.107836.2	.	+	238848695
chr2	238867772	238886778	MSTRG.107836.2	.	+	238848695
chr2	238892160	238900509	MSTRG.107836.2	.	+	238848695
chr2	238848733	238866743	MSTRG.107836.2	.	+	238848695
chr2	238900648	238909354	MSTRG.107836.2	.	+	238848695
chr2	238848733	238856677	MSTRG.107836.3	.	+	238848695
chr2	238848733	238856677	MSTRG.107836.3	.	+	238848695
chr2	238848733	238853559	MSTRG.107836.4	.	+	238848695
chr2	238848733	238853559	MSTRG.107836.4	.	+	238848695
chr2	238848733	238851063	MSTRG.107836.5	.	+	238848695
chr2	238848733	238851063	MSTRG.107836.5	.	+	238848695
chr2	238848733	238863061	MSTRG.107836.6	.	+	238848695
chr2	238848733	238863061	MSTRG.107836.6	.	+	238848695
chr2	238848733	238886778	MSTRG.107836.7	.	+	238848695
chr2	238909563	238909841	MSTRG.107836.7	.	+	238848695
chr2	238848733	238886778	MSTRG.107836.7	.	+	238848695
chr2	238900648	238909320	MSTRG.107836.7	.	+	238848695
chr2	238848733	238886778	MSTRG.107836.8	.	+	238848695
chr2	238848733	238886778	MSTRG.107836.8	.	+	238848695
chr2	238889959	238889984	MSTRG.107836.8	.	+	238848695
chr2	239960846	239961113	MSTRG.107925.30	.	-	239961120
chr1	154170469	154170648	ENST00000469717	.	-	154173186
chr1	154172978	154173083	ENST00000469717	.	-	154173186
chr1	154157721	154170399	ENST00000469717	.	-	154173186
chr1	154170469	154170648	ENST00000509409	.	-	154173186
chr1	154172978	154173083	ENST00000509409	.	-	154173186
chr1	154157721	154170399	ENST00000509409	.	-	154173186
chr1	154170711	154172028	ENST00000509409	.	-	154173186
chr1	154172104	154172907	ENST00000509409	.	-	154173186
chr1	154207121	154207153	MSTRG.10794.136	.	-	154207455
chr1	154207355	154207395	MSTRG.10794.136	.	-	154207455
chr1	154207355	154207395	MSTRG.10794.139	.	-	154207455
chr1	154207086	154207121	MSTRG.10794.153	.	-	154207455
chr1	154206926	154206959	MSTRG.10794.158	.	-	154207455
chr1	154207121	154207153	MSTRG.10794.162	.	-	154207455
chr1	154157536	154157572	MSTRG.10794.41	.	-	154157641
chr1	154157550	154157582	MSTRG.10794.45	.	-	154157641
chr1	154157200	154157251	MSTRG.10794.46	.	-	154157641
chr1	154157439	154157530	MSTRG.10794.47	.	-	154157641
chr1	154156980	154157032	MSTRG.10794.57	.	-	154157641
chr1	154157534	154157556	MSTRG.10794.77	.	-	154157641
chr2	240131001	240131032	MSTRG.107955.11	.	-	240131053
chr2	240130864	240130982	MSTRG.107955.23	.	-	240131053
chr2	240131009	240131032	MSTRG.107955.5	.	-	240131053
chr2	240130986	240131032	MSTRG.107955.7	.	-	240131053
chr2	231454813	231454835	MSTRG.107995.254	.	-	231455193
chr2	240680468	240682230	ENST00000413999	.	-	240682424
chr2	240676744	240680351	ENST00000413999	.	-	240682424
chr2	240676744	240677598	ENST00000414322	.	-	240682424
chr2	240679781	240680351	ENST00000414322	.	-	240682424
chr2	240680468	240682230	ENST00000414322	.	-	240682424
chr2	240679438	240680351	ENST00000452886	.	-	240682424
chr2	240680468	240682230	ENST00000452886	.	-	240682424
chr2	240679438	240679644	MSTRG.108010.16	.	-	240682424
chr2	240677719	240678340	MSTRG.108010.16	.	-	240682424
chr2	240679781	240680351	MSTRG.108010.16	.	-	240682424
chr2	240678378	240679271	MSTRG.108010.16	.	-	240682424
chr2	240680385	240682230	MSTRG.108010.16	.	-	240682424
chr2	240678378	240678922	MSTRG.108010.23	.	-	240682424
chr2	240679438	240680351	MSTRG.108010.36	.	-	240682424
chr2	240677719	240678340	MSTRG.108010.36	.	-	240682424
chr2	240680468	240682230	MSTRG.108010.36	.	-	240682424
chr2	240678378	240679271	MSTRG.108010.36	.	-	240682424
chr2	237575128	237575386	ENST00000392001	.	-	237577380
chr2	237575480	237577256	ENST00000392001	.	-	237577380
chr2	237577382	237578003	ENST00000414278	.	-	237578106
chr2	237575128	237575386	ENST00000414278	.	-	237578106
chr2	237575480	237577256	ENST00000414278	.	-	237578106
chr2	237577382	237578003	MSTRG.108019.103	.	-	237578106
chr2	237575128	237575386	MSTRG.108019.103	.	-	237578106
chr2	237577382	237578003	MSTRG.108019.17	.	-	237578106
chr2	237575128	237575390	MSTRG.108019.17	.	-	237578106
chr2	237575508	237577256	MSTRG.108019.17	.	-	237578106
chr2	237575508	237577256	MSTRG.108019.25	.	-	237577380
chr2	237575128	237575386	MSTRG.108019.25	.	-	237577380
chr2	237575508	237577256	MSTRG.108019.30	.	-	237578106
chr2	237577382	237578003	MSTRG.108019.30	.	-	237578106
chr2	237575128	237575386	MSTRG.108019.30	.	-	237578106
chr2	237575128	237575386	MSTRG.108019.37	.	-	237577380
chr2	237574819	237575018	MSTRG.108019.57	.	-	237575021
chr2	237834423	237841838	ENST00000611254	.	+	237834398
chr2	241873593	241873633	MSTRG.108038.37	.	+	241873271
chr2	241873593	241873633	MSTRG.108038.38	.	+	241873271
chr2	241873275	241873420	MSTRG.108038.39	.	+	241873271
chr2	241873593	241873633	MSTRG.108038.39	.	+	241873271
chr2	241873593	241873633	MSTRG.108038.52	.	+	241873271
chr2	241851297	241851948	ENST00000418831	.	-	241852352
chr2	241851983	241852197	ENST00000418831	.	-	241852352
chr20	354360	354386	MSTRG.108088.118	.	+	353632
chr20	354360	354386	MSTRG.108088.118	.	+	353632
chr20	354360	354386	MSTRG.108088.34	.	+	353632
chr20	354360	354386	MSTRG.108088.34	.	+	353632
chr20	354360	354386	MSTRG.108088.4	.	+	353632
chr20	354360	354386	MSTRG.108088.4	.	+	353632
chr20	354360	354386	MSTRG.108088.94	.	+	353632
chr20	354360	354386	MSTRG.108088.94	.	+	353632
chr20	354623	354649	MSTRG.108088.96	.	+	353632
chr20	354623	354649	MSTRG.108088.96	.	+	353632
chr20	647201	647303	MSTRG.108126.10	.	-	648716
chr20	647203	647243	MSTRG.108126.12	.	-	648716
chr20	647185	647243	MSTRG.108126.15	.	-	648716
chr20	647573	647748	MSTRG.108126.15	.	-	648716
chr20	647047	647303	MSTRG.108126.18	.	-	648716
chr20	647622	647748	MSTRG.108126.19	.	-	648716
chr20	647622	647691	MSTRG.108126.20	.	-	648716
chr20	647060	647303	MSTRG.108126.21	.	-	648716
chr20	647189	647303	MSTRG.108126.23	.	-	648716
chr20	647185	647243	MSTRG.108126.25	.	-	648716
chr20	647622	647748	MSTRG.108126.25	.	-	648716
chr20	647185	647243	MSTRG.108126.6	.	-	648716
chr20	647622	647697	MSTRG.108126.7	.	-	648716
chr20	760594	760754	MSTRG.108130.56	.	-	761652
chr20	760947	761021	MSTRG.108130.61	.	-	761652
chr20	845736	845790	MSTRG.108142.2	.	+	845689
chr20	845736	845790	MSTRG.108142.2	.	+	845689
chr20	845736	845790	MSTRG.108142.2	.	+	845689
chr20	959017	959403	MSTRG.108157.10	.	-	960359
chr20	1166466	1166584	MSTRG.108160.30	.	+	1165077
chr20	1166466	1166584	MSTRG.108160.30	.	+	1165077
chr20	1165173	1166226	MSTRG.108160.40	.	+	1165077
chr20	1165173	1166226	MSTRG.108160.40	.	+	1165077
chr20	1306897	1306967	MSTRG.108164.51	.	+	1306051
chr20	1306897	1306967	MSTRG.108164.51	.	+	1306051
chr20	1306897	1306967	MSTRG.108164.51	.	+	1306051
chr20	1370072	1372075	ENST00000381724	.	-	1372114
chr20	1370072	1372075	ENST00000400137	.	-	1372114
chr20	1372240	1375490	ENST00000612074	.	-	1377485
chr20	1375603	1377429	ENST00000612074	.	-	1377485
chr20	1310180	1310235	MSTRG.108166.21	.	-	1310443
chr20	1310180	1310222	MSTRG.108166.23	.	-	1310443
chr20	1310180	1310222	MSTRG.108166.23	.	-	1310443
chr20	1310180	1310222	MSTRG.108166.23	.	-	1310443
chr20	1369491	1369662	MSTRG.108166.66	.	-	1372114
chr20	1369805	1369899	MSTRG.108166.66	.	-	1372114
chr20	1370072	1372075	MSTRG.108166.66	.	-	1372114
chr20	1375603	1377429	MSTRG.108166.67	.	-	1377485
chr20	1372240	1375490	MSTRG.108166.67	.	-	1377485
chr20	1371147	1372075	MSTRG.108166.68	.	-	1372114
chr20	1370072	1371021	MSTRG.108166.70	.	-	1372114
chr20	1371147	1372075	MSTRG.108166.70	.	-	1372114
chr20	1369805	1369930	MSTRG.108166.71	.	-	1372114
chr20	1370072	1372075	MSTRG.108166.71	.	-	1372114
chr20	1369491	1369662	MSTRG.108166.76	.	-	1372114
chr20	1370072	1372075	MSTRG.108166.76	.	-	1372114
chr20	1370072	1372075	MSTRG.108166.77	.	-	1372114
chr20	1369805	1369826	MSTRG.108166.80	.	-	1372114
chr20	1370072	1372075	MSTRG.108166.80	.	-	1372114
chr20	1369284	1369441	MSTRG.108166.81	.	-	1372114
chr20	1370072	1372075	MSTRG.108166.81	.	-	1372114
chr20	1369259	1369759	MSTRG.108166.82	.	-	1372114
chr20	1370072	1372075	MSTRG.108166.82	.	-	1372114
chr20	1369634	1369700	MSTRG.108166.83	.	-	1372114
chr20	1370072	1372075	MSTRG.108166.83	.	-	1372114
chr20	1369351	1369441	MSTRG.108166.84	.	-	1372114
chr20	1370072	1372075	MSTRG.108166.84	.	-	1372114
chr20	429094	430349	ENST00000382214	.	+	427316
chr20	428589	428950	ENST00000382214	.	+	427316
chr20	427492	428490	ENST00000382214	.	+	427316
chr20	397445	397485	MSTRG.108171.16	.	+	396687
chr20	429094	430349	MSTRG.108171.218	.	+	427316
chr20	428589	428950	MSTRG.108171.218	.	+	427316
chr20	427492	428490	MSTRG.108171.218	.	+	427316
chr20	428058	428490	MSTRG.108171.246	.	+	427316
chr20	429094	430349	MSTRG.108171.246	.	+	427316
chr20	427492	427926	MSTRG.108171.246	.	+	427316
chr20	397263	397354	MSTRG.108171.27	.	+	396687
chr20	397423	397445	MSTRG.108171.32	.	+	396687
chr20	397042	397168	MSTRG.108171.41	.	+	396687
chr20	437598	438549	ENST00000461304	.	-	438588
chr20	435970	437439	ENST00000461304	.	-	438588
chr20	437598	438549	ENST00000461304	.	-	438588
chr20	435970	437439	ENST00000461304	.	-	438588
chr20	437598	438549	MSTRG.108174.22	.	-	438588
chr20	437598	438549	MSTRG.108174.22	.	-	438588
chr20	437598	438549	MSTRG.108174.25	.	-	438588
chr20	437598	438549	MSTRG.108174.25	.	-	438588
chr20	437598	438549	MSTRG.108174.27	.	-	438588
chr20	437598	438549	MSTRG.108174.27	.	-	438588
chr20	437598	438549	MSTRG.108174.28	.	-	438588
chr20	437598	438549	MSTRG.108174.28	.	-	438588
chr20	437598	438549	MSTRG.108174.29	.	-	438588
chr20	437598	438549	MSTRG.108174.29	.	-	438588
chr20	435970	437425	MSTRG.108174.32	.	-	438588
chr20	437598	438549	MSTRG.108174.32	.	-	438588
chr20	435970	437425	MSTRG.108174.32	.	-	438588
chr20	437598	438549	MSTRG.108174.32	.	-	438588
chr20	436706	437425	MSTRG.108174.44	.	-	438588
chr20	437598	438549	MSTRG.108174.44	.	-	438588
chr20	436706	437425	MSTRG.108174.44	.	-	438588
chr20	437598	438549	MSTRG.108174.44	.	-	438588
chr20	436244	437425	MSTRG.108174.54	.	-	438588
chr20	437598	438549	MSTRG.108174.54	.	-	438588
chr20	436244	437425	MSTRG.108174.54	.	-	438588
chr20	437598	438549	MSTRG.108174.54	.	-	438588
chr20	1598282	1598821	ENST00000279477	.	-	1598826
chr20	1598282	1598821	ENST00000279477	.	-	1598826
chr20	1629636	1630221	ENST00000303415	.	-	1630226
chr20	1629636	1630221	ENST00000303415	.	-	1630226
chr20	1629636	1630221	ENST00000344103	.	-	1630226
chr20	1629636	1630221	ENST00000381580	.	-	1630226
chr20	1565497	1566152	ENST00000381603	.	-	1566157
chr20	1565497	1566152	ENST00000381605	.	-	1566157
chr20	1598183	1598821	ENST00000568365	.	-	1598826
chr20	1598183	1598821	ENST00000568365	.	-	1598826
chr20	1629636	1630221	MSTRG.108176.32	.	-	1630226
chr20	1629636	1630221	MSTRG.108176.32	.	-	1630226
chr20	1629636	1630221	MSTRG.108176.45	.	-	1630226
chr20	1629636	1630221	MSTRG.108176.45	.	-	1630226
chr20	1629636	1630221	MSTRG.108176.46	.	-	1630226
chr20	1629636	1630221	MSTRG.108176.46	.	-	1630226
chr20	1629636	1630221	MSTRG.108176.47	.	-	1630226
chr20	1629636	1630221	MSTRG.108176.47	.	-	1630226
chr20	1629636	1630221	MSTRG.108176.49	.	-	1630226
chr20	1629636	1630221	MSTRG.108176.49	.	-	1630226
chr20	1629636	1630221	MSTRG.108176.52	.	-	1630226
chr20	1629636	1630221	MSTRG.108176.52	.	-	1630226
chr20	1629636	1630221	MSTRG.108176.69	.	-	1630226
chr20	1629636	1630221	MSTRG.108176.69	.	-	1630226
chr20	1629636	1630221	MSTRG.108176.74	.	-	1630226
chr1	156009479	156009501	MSTRG.10820.1	.	-	156009542
chr1	156009479	156009501	MSTRG.10820.1	.	-	156009542
chr1	156009479	156009501	MSTRG.10820.10	.	-	156009542
chr1	156009479	156009501	MSTRG.10820.10	.	-	156009542
chr1	156009217	156009479	MSTRG.10820.11	.	-	156009542
chr1	156009479	156009501	MSTRG.10820.12	.	-	156009542
chr1	156009479	156009501	MSTRG.10820.12	.	-	156009542
chr1	156009479	156009501	MSTRG.10820.19	.	-	156009542
chr1	156009479	156009501	MSTRG.10820.19	.	-	156009542
chr1	156009389	156009458	MSTRG.10820.20	.	-	156009542
chr1	156009389	156009458	MSTRG.10820.20	.	-	156009542
chr1	156009217	156009458	MSTRG.10820.21	.	-	156009542
chr1	156009217	156009267	MSTRG.10820.22	.	-	156009542
chr1	156009267	156009479	MSTRG.10820.5	.	-	156009542
chr1	156009366	156009479	MSTRG.10820.8	.	-	156009542
chr1	156009366	156009479	MSTRG.10820.8	.	-	156009542
chr1	156009468	156009501	MSTRG.10820.9	.	-	156009542
chr1	156009468	156009501	MSTRG.10820.9	.	-	156009542
chr1	150265500	150265532	MSTRG.10826.10	.	-	150266524
chr1	150265500	150265532	MSTRG.10826.37	.	-	150266524
chr1	150279741	150280834	ENST00000369099	.	+	150279735
chr1	150279741	150280834	ENST00000369102	.	+	150279735
chr20	1452630	1453030	ENST00000216879	.	-	1466719
chr20	1443911	1445665	ENST00000216879	.	-	1466719
chr20	1458274	1464328	ENST00000216879	.	-	1466719
chr20	1445830	1452492	ENST00000216879	.	-	1466719
chr20	1464426	1466719	ENST00000216879	.	-	1466719
chr20	1453140	1454212	ENST00000216879	.	-	1466719
chr20	1454305	1454966	ENST00000216879	.	-	1466719
chr20	1455132	1458199	ENST00000216879	.	-	1466719
chr20	1445830	1452492	ENST00000353088	.	-	1466719
chr20	1464426	1466719	ENST00000353088	.	-	1466719
chr20	1455132	1458199	ENST00000353088	.	-	1466719
chr20	1452630	1453030	ENST00000353088	.	-	1466719
chr20	1443911	1445665	ENST00000353088	.	-	1466719
chr20	1458274	1464328	ENST00000353088	.	-	1466719
chr20	1453140	1454966	ENST00000353088	.	-	1466719
chr20	1452630	1453030	ENST00000381653	.	-	1466719
chr20	1443911	1445665	ENST00000381653	.	-	1466719
chr20	1458274	1464328	ENST00000381653	.	-	1466719
chr20	1464426	1466719	ENST00000381653	.	-	1466719
chr20	1453140	1454212	ENST00000381653	.	-	1466719
chr20	1454305	1454966	ENST00000381653	.	-	1466719
chr20	1455132	1458199	ENST00000381653	.	-	1466719
chr20	1446149	1452492	ENST00000381653	.	-	1466719
chr20	1464426	1466719	ENST00000470376	.	-	1466719
chr20	1463441	1464328	ENST00000470376	.	-	1466719
chr20	1453140	1454212	ENST00000470376	.	-	1466719
chr20	1452630	1453030	ENST00000470376	.	-	1466719
chr20	1454305	1454966	ENST00000470376	.	-	1466719
chr20	1455132	1458199	ENST00000470376	.	-	1466719
chr20	1458274	1463334	ENST00000470376	.	-	1466719
chr20	1452630	1453030	ENST00000476071	.	-	1466719
chr20	1443911	1445665	ENST00000476071	.	-	1466719
chr20	1455132	1455713	ENST00000476071	.	-	1466719
chr20	1458274	1464328	ENST00000476071	.	-	1466719
chr20	1455719	1458199	ENST00000476071	.	-	1466719
chr20	1445830	1452492	ENST00000476071	.	-	1466719
chr20	1464426	1466719	ENST00000476071	.	-	1466719
chr20	1453140	1454212	ENST00000476071	.	-	1466719
chr20	1454305	1454966	ENST00000476071	.	-	1466719
chr20	1458274	1464328	ENST00000487086	.	-	1466719
chr20	1464426	1466719	ENST00000487086	.	-	1466719
chr20	1458274	1464328	ENST00000489203	.	-	1466719
chr20	1464426	1466719	ENST00000489203	.	-	1466719
chr20	1454305	1454966	ENST00000489203	.	-	1466719
chr20	1455870	1458199	ENST00000489203	.	-	1466719
chr20	1455132	1455713	ENST00000489203	.	-	1466719
chr20	1458274	1466719	ENST00000555359	.	-	1466719
chr20	1445830	1452492	ENST00000555568	.	-	1466719
chr20	1453140	1454212	ENST00000555568	.	-	1466719
chr20	1452630	1453030	ENST00000555568	.	-	1466719
chr20	1454305	1454966	ENST00000555568	.	-	1466719
chr20	1455132	1458199	ENST00000555568	.	-	1466719
chr20	1458274	1466719	ENST00000555568	.	-	1466719
chr20	1445830	1452492	ENST00000555944	.	-	1466719
chr20	1453140	1454212	ENST00000555944	.	-	1466719
chr20	1452630	1453030	ENST00000555944	.	-	1466719
chr20	1443911	1445665	ENST00000555944	.	-	1466719
chr20	1455037	1458199	ENST00000555944	.	-	1466719
chr20	1458274	1466719	ENST00000555944	.	-	1466719
chr20	1454305	1454966	ENST00000555944	.	-	1466719
chr20	1452630	1453030	MSTRG.108276.1	.	-	1466719
chr20	1443911	1445665	MSTRG.108276.1	.	-	1466719
chr20	1458274	1466719	MSTRG.108276.1	.	-	1466719
chr20	1442459	1442971	MSTRG.108276.1	.	-	1466719
chr20	1445830	1452492	MSTRG.108276.1	.	-	1466719
chr20	1453140	1454212	MSTRG.108276.1	.	-	1466719
chr20	1454305	1454966	MSTRG.108276.1	.	-	1466719
chr20	1455132	1458199	MSTRG.108276.1	.	-	1466719
chr20	1454263	1458199	MSTRG.108276.10	.	-	1466719
chr20	1452630	1453030	MSTRG.108276.10	.	-	1466719
chr20	1443911	1445665	MSTRG.108276.10	.	-	1466719
chr20	1458274	1464328	MSTRG.108276.10	.	-	1466719
chr20	1442459	1442971	MSTRG.108276.10	.	-	1466719
chr20	1445830	1452492	MSTRG.108276.10	.	-	1466719
chr20	1464426	1466719	MSTRG.108276.10	.	-	1466719
chr20	1453140	1454212	MSTRG.108276.10	.	-	1466719
chr20	1452630	1453030	MSTRG.108276.100	.	-	1466719
chr20	1443911	1445665	MSTRG.108276.100	.	-	1466719
chr20	1458274	1464328	MSTRG.108276.100	.	-	1466719
chr20	1442763	1443295	MSTRG.108276.100	.	-	1466719
chr20	1445830	1452492	MSTRG.108276.100	.	-	1466719
chr20	1464426	1466719	MSTRG.108276.100	.	-	1466719
chr20	1453140	1454212	MSTRG.108276.100	.	-	1466719
chr20	1454305	1454966	MSTRG.108276.100	.	-	1466719
chr20	1455132	1458199	MSTRG.108276.100	.	-	1466719
chr20	1442763	1443295	MSTRG.108276.100	.	-	1443751
chr20	1453140	1454212	MSTRG.108276.104	.	-	1466719
chr20	1454305	1454966	MSTRG.108276.104	.	-	1466719
chr20	1455132	1458199	MSTRG.108276.104	.	-	1466719
chr20	1452630	1453030	MSTRG.108276.104	.	-	1466719
chr20	1443911	1445665	MSTRG.108276.104	.	-	1466719
chr20	1458274	1464328	MSTRG.108276.104	.	-	1466719
chr20	1445830	1452492	MSTRG.108276.104	.	-	1466719
chr20	1464426	1466719	MSTRG.108276.104	.	-	1466719
chr20	1452630	1453030	MSTRG.108276.107	.	-	1466719
chr20	1443911	1445665	MSTRG.108276.107	.	-	1466719
chr20	1455132	1455713	MSTRG.108276.107	.	-	1466719
chr20	1458274	1464328	MSTRG.108276.107	.	-	1466719
chr20	1455719	1458199	MSTRG.108276.107	.	-	1466719
chr20	1445830	1452508	MSTRG.108276.107	.	-	1466719
chr20	1464426	1466719	MSTRG.108276.107	.	-	1466719
chr20	1453140	1454212	MSTRG.108276.107	.	-	1466719
chr20	1454305	1454966	MSTRG.108276.107	.	-	1466719
chr20	1452630	1453030	MSTRG.108276.11	.	-	1466719
chr20	1455132	1455713	MSTRG.108276.11	.	-	1466719
chr20	1458274	1464328	MSTRG.108276.11	.	-	1466719
chr20	1455719	1458199	MSTRG.108276.11	.	-	1466719
chr20	1445830	1452492	MSTRG.108276.11	.	-	1466719
chr20	1464426	1466719	MSTRG.108276.11	.	-	1466719
chr20	1453140	1454212	MSTRG.108276.11	.	-	1466719
chr20	1454305	1454966	MSTRG.108276.11	.	-	1466719
chr20	1445033	1445665	MSTRG.108276.11	.	-	1466719
chr20	1452630	1453030	MSTRG.108276.114	.	-	1466719
chr20	1458274	1464328	MSTRG.108276.114	.	-	1466719
chr20	1445830	1452492	MSTRG.108276.114	.	-	1466719
chr20	1464426	1466719	MSTRG.108276.114	.	-	1466719
chr20	1453140	1454212	MSTRG.108276.114	.	-	1466719
chr20	1454305	1454966	MSTRG.108276.114	.	-	1466719
chr20	1455132	1458199	MSTRG.108276.114	.	-	1466719
chr20	1443905	1445665	MSTRG.108276.114	.	-	1466719
chr20	1452630	1453030	MSTRG.108276.115	.	-	1466719
chr20	1442462	1442971	MSTRG.108276.115	.	-	1466719
chr20	1458274	1464328	MSTRG.108276.115	.	-	1466719
chr20	1445830	1452492	MSTRG.108276.115	.	-	1466719
chr20	1464426	1466719	MSTRG.108276.115	.	-	1466719
chr20	1453140	1454212	MSTRG.108276.115	.	-	1466719
chr20	1454305	1454966	MSTRG.108276.115	.	-	1466719
chr20	1455132	1458199	MSTRG.108276.115	.	-	1466719
chr20	1443905	1445665	MSTRG.108276.115	.	-	1466719
chr20	1455132	1455713	MSTRG.108276.116	.	-	1466719
chr20	1455719	1458199	MSTRG.108276.116	.	-	1466719
chr20	1453140	1454212	MSTRG.108276.116	.	-	1466719
chr20	1454305	1454966	MSTRG.108276.116	.	-	1466719
chr20	1452630	1453030	MSTRG.108276.116	.	-	1466719
chr20	1443911	1445665	MSTRG.108276.116	.	-	1466719
chr20	1458274	1464328	MSTRG.108276.116	.	-	1466719
chr20	1445830	1452492	MSTRG.108276.116	.	-	1466719
chr20	1464426	1466719	MSTRG.108276.116	.	-	1466719
chr20	1452630	1453030	MSTRG.108276.117	.	-	1466719
chr20	1458274	1464328	MSTRG.108276.117	.	-	1466719
chr20	1443968	1445665	MSTRG.108276.117	.	-	1466719
chr20	1445830	1452492	MSTRG.108276.117	.	-	1466719
chr20	1464426	1466719	MSTRG.108276.117	.	-	1466719
chr20	1453140	1454212	MSTRG.108276.117	.	-	1466719
chr20	1454305	1454966	MSTRG.108276.117	.	-	1466719
chr20	1455132	1458199	MSTRG.108276.117	.	-	1466719
chr20	1452630	1453030	MSTRG.108276.118	.	-	1466719
chr20	1443911	1445665	MSTRG.108276.118	.	-	1466719
chr20	1458274	1466719	MSTRG.108276.118	.	-	1466719
chr20	1442459	1442971	MSTRG.108276.118	.	-	1466719
chr20	1445830	1452492	MSTRG.108276.118	.	-	1466719
chr20	1453140	1454212	MSTRG.108276.118	.	-	1466719
chr20	1454305	1454966	MSTRG.108276.118	.	-	1466719
chr20	1455037	1458199	MSTRG.108276.118	.	-	1466719
chr20	1458274	1463432	MSTRG.108276.12	.	-	1466719
chr20	1452630	1453030	MSTRG.108276.12	.	-	1466719
chr20	1443911	1445665	MSTRG.108276.12	.	-	1466719
chr20	1445830	1452492	MSTRG.108276.12	.	-	1466719
chr20	1463441	1464328	MSTRG.108276.12	.	-	1466719
chr20	1453140	1454212	MSTRG.108276.12	.	-	1466719
chr20	1464426	1466719	MSTRG.108276.12	.	-	1466719
chr20	1454305	1454966	MSTRG.108276.12	.	-	1466719
chr20	1455132	1458199	MSTRG.108276.12	.	-	1466719
chr20	1452630	1453030	MSTRG.108276.122	.	-	1466719
chr20	1443911	1445665	MSTRG.108276.122	.	-	1466719
chr20	1458274	1463334	MSTRG.108276.122	.	-	1466719
chr20	1446177	1452492	MSTRG.108276.122	.	-	1466719
chr20	1464426	1466719	MSTRG.108276.122	.	-	1466719
chr20	1463441	1464328	MSTRG.108276.122	.	-	1466719
chr20	1453140	1454212	MSTRG.108276.122	.	-	1466719
chr20	1454305	1454966	MSTRG.108276.122	.	-	1466719
chr20	1455132	1458199	MSTRG.108276.122	.	-	1466719
chr20	1452630	1453030	MSTRG.108276.123	.	-	1466719
chr20	1443911	1445665	MSTRG.108276.123	.	-	1466719
chr20	1455132	1455713	MSTRG.108276.123	.	-	1466719
chr20	1458274	1464328	MSTRG.108276.123	.	-	1466719
chr20	1445830	1452492	MSTRG.108276.123	.	-	1466719
chr20	1464426	1466719	MSTRG.108276.123	.	-	1466719
chr20	1453140	1454212	MSTRG.108276.123	.	-	1466719
chr20	1454305	1454966	MSTRG.108276.123	.	-	1466719
chr20	1455741	1458199	MSTRG.108276.123	.	-	1466719
chr20	1452630	1453030	MSTRG.108276.124	.	-	1466719
chr20	1443911	1445665	MSTRG.108276.124	.	-	1466719
chr20	1455132	1455713	MSTRG.108276.124	.	-	1466719
chr20	1455719	1458199	MSTRG.108276.124	.	-	1466719
chr20	1458265	1464328	MSTRG.108276.124	.	-	1466719
chr20	1445830	1452492	MSTRG.108276.124	.	-	1466719
chr20	1464426	1466719	MSTRG.108276.124	.	-	1466719
chr20	1453140	1454212	MSTRG.108276.124	.	-	1466719
chr20	1454305	1454966	MSTRG.108276.124	.	-	1466719
chr20	1452630	1453030	MSTRG.108276.125	.	-	1466719
chr20	1443911	1445665	MSTRG.108276.125	.	-	1466719
chr20	1458274	1464328	MSTRG.108276.125	.	-	1466719
chr20	1445830	1452492	MSTRG.108276.125	.	-	1466719
chr20	1464426	1466719	MSTRG.108276.125	.	-	1466719
chr20	1453140	1454212	MSTRG.108276.125	.	-	1466719
chr20	1454305	1454966	MSTRG.108276.125	.	-	1466719
chr20	1455132	1458199	MSTRG.108276.125	.	-	1466719
chr20	1452630	1453030	MSTRG.108276.126	.	-	1466719
chr20	1443911	1445665	MSTRG.108276.126	.	-	1466719
chr20	1455132	1455713	MSTRG.108276.126	.	-	1466719
chr20	1458274	1464328	MSTRG.108276.126	.	-	1466719
chr20	1455719	1458199	MSTRG.108276.126	.	-	1466719
chr20	1445830	1452492	MSTRG.108276.126	.	-	1466719
chr20	1453140	1454212	MSTRG.108276.126	.	-	1466719
chr20	1464416	1466719	MSTRG.108276.126	.	-	1466719
chr20	1454305	1454966	MSTRG.108276.126	.	-	1466719
chr20	1452630	1453030	MSTRG.108276.128	.	-	1466719
chr20	1443911	1445665	MSTRG.108276.128	.	-	1466719
chr20	1458274	1466719	MSTRG.108276.128	.	-	1466719
chr20	1445830	1452492	MSTRG.108276.128	.	-	1466719
chr20	1453140	1454212	MSTRG.108276.128	.	-	1466719
chr20	1454305	1454966	MSTRG.108276.128	.	-	1466719
chr20	1455037	1458199	MSTRG.108276.128	.	-	1466719
chr20	1452630	1453030	MSTRG.108276.130	.	-	1466719
chr20	1443911	1445665	MSTRG.108276.130	.	-	1466719
chr20	1458274	1464328	MSTRG.108276.130	.	-	1466719
chr20	1445830	1452492	MSTRG.108276.130	.	-	1466719
chr20	1464426	1466719	MSTRG.108276.130	.	-	1466719
chr20	1453140	1454212	MSTRG.108276.130	.	-	1466719
chr20	1454305	1454966	MSTRG.108276.130	.	-	1466719
chr20	1455132	1458199	MSTRG.108276.130	.	-	1466719
chr20	1452630	1453030	MSTRG.108276.132	.	-	1466719
chr20	1443911	1445665	MSTRG.108276.132	.	-	1466719
chr20	1458274	1464328	MSTRG.108276.132	.	-	1466719
chr20	1445830	1452492	MSTRG.108276.132	.	-	1466719
chr20	1464426	1466719	MSTRG.108276.132	.	-	1466719
chr20	1453140	1454212	MSTRG.108276.132	.	-	1466719
chr20	1454305	1454966	MSTRG.108276.132	.	-	1466719
chr20	1455132	1458199	MSTRG.108276.132	.	-	1466719
chr20	1453140	1454212	MSTRG.108276.134	.	-	1466719
chr20	1454305	1454966	MSTRG.108276.134	.	-	1466719
chr20	1455132	1458199	MSTRG.108276.134	.	-	1466719
chr20	1452630	1453030	MSTRG.108276.134	.	-	1466719
chr20	1443911	1445665	MSTRG.108276.134	.	-	1466719
chr20	1458274	1464328	MSTRG.108276.134	.	-	1466719
chr20	1445830	1452492	MSTRG.108276.134	.	-	1466719
chr20	1464426	1466719	MSTRG.108276.134	.	-	1466719
chr20	1452630	1453030	MSTRG.108276.140	.	-	1466719
chr20	1458274	1464328	MSTRG.108276.140	.	-	1466719
chr20	1445830	1452492	MSTRG.108276.140	.	-	1466719
chr20	1464426	1466719	MSTRG.108276.140	.	-	1466719
chr20	1453140	1454212	MSTRG.108276.140	.	-	1466719
chr20	1454305	1454966	MSTRG.108276.140	.	-	1466719
chr20	1445033	1445665	MSTRG.108276.140	.	-	1466719
chr20	1455037	1458199	MSTRG.108276.140	.	-	1466719
chr20	1455132	1458199	MSTRG.108276.141	.	-	1466719
chr20	1452630	1453030	MSTRG.108276.141	.	-	1466719
chr20	1443911	1445665	MSTRG.108276.141	.	-	1466719
chr20	1458274	1466719	MSTRG.108276.141	.	-	1466719
chr20	1445830	1452492	MSTRG.108276.141	.	-	1466719
chr20	1453140	1454212	MSTRG.108276.141	.	-	1466719
chr20	1454305	1454966	MSTRG.108276.141	.	-	1466719
chr20	1442459	1442967	MSTRG.108276.141	.	-	1466719
chr20	1452630	1453030	MSTRG.108276.142	.	-	1466719
chr20	1443911	1445665	MSTRG.108276.142	.	-	1466719
chr20	1442462	1442971	MSTRG.108276.142	.	-	1466719
chr20	1458274	1463334	MSTRG.108276.142	.	-	1466719
chr20	1445830	1452492	MSTRG.108276.142	.	-	1466719
chr20	1463441	1464328	MSTRG.108276.142	.	-	1466719
chr20	1453140	1454212	MSTRG.108276.142	.	-	1466719
chr20	1464426	1466719	MSTRG.108276.142	.	-	1466719
chr20	1454305	1454966	MSTRG.108276.142	.	-	1466719
chr20	1455132	1458199	MSTRG.108276.142	.	-	1466719
chr20	1452630	1453030	MSTRG.108276.143	.	-	1466719
chr20	1443911	1445665	MSTRG.108276.143	.	-	1466719
chr20	1458274	1464328	MSTRG.108276.143	.	-	1466719
chr20	1445830	1452492	MSTRG.108276.143	.	-	1466719
chr20	1464426	1466719	MSTRG.108276.143	.	-	1466719
chr20	1453140	1454212	MSTRG.108276.143	.	-	1466719
chr20	1454305	1454966	MSTRG.108276.143	.	-	1466719
chr20	1455132	1458199	MSTRG.108276.143	.	-	1466719
chr20	1452630	1453030	MSTRG.108276.147	.	-	1466719
chr20	1443911	1445665	MSTRG.108276.147	.	-	1466719
chr20	1458274	1464328	MSTRG.108276.147	.	-	1466719
chr20	1445830	1452492	MSTRG.108276.147	.	-	1466719
chr20	1453140	1454212	MSTRG.108276.147	.	-	1466719
chr20	1454305	1454966	MSTRG.108276.147	.	-	1466719
chr20	1455132	1458199	MSTRG.108276.147	.	-	1466719
chr20	1464402	1466719	MSTRG.108276.147	.	-	1466719
chr20	1461003	1464328	MSTRG.108276.148	.	-	1466719
chr20	1452630	1453030	MSTRG.108276.148	.	-	1466719
chr20	1443911	1445665	MSTRG.108276.148	.	-	1466719
chr20	1458274	1460904	MSTRG.108276.148	.	-	1466719
chr20	1445830	1452492	MSTRG.108276.148	.	-	1466719
chr20	1464426	1466719	MSTRG.108276.148	.	-	1466719
chr20	1453140	1454212	MSTRG.108276.148	.	-	1466719
chr20	1454305	1454966	MSTRG.108276.148	.	-	1466719
chr20	1455037	1458199	MSTRG.108276.148	.	-	1466719
chr20	1452630	1453030	MSTRG.108276.150	.	-	1466719
chr20	1458274	1464328	MSTRG.108276.150	.	-	1466719
chr20	1445250	1445665	MSTRG.108276.150	.	-	1466719
chr20	1445830	1452492	MSTRG.108276.150	.	-	1466719
chr20	1464426	1466719	MSTRG.108276.150	.	-	1466719
chr20	1453140	1454212	MSTRG.108276.150	.	-	1466719
chr20	1454305	1454966	MSTRG.108276.150	.	-	1466719
chr20	1455037	1458199	MSTRG.108276.150	.	-	1466719
chr20	1452630	1453030	MSTRG.108276.152	.	-	1466719
chr20	1455132	1455713	MSTRG.108276.152	.	-	1466719
chr20	1458274	1464328	MSTRG.108276.152	.	-	1466719
chr20	1443968	1445665	MSTRG.108276.152	.	-	1466719
chr20	1455719	1458199	MSTRG.108276.152	.	-	1466719
chr20	1445830	1452492	MSTRG.108276.152	.	-	1466719
chr20	1464426	1466719	MSTRG.108276.152	.	-	1466719
chr20	1453140	1454212	MSTRG.108276.152	.	-	1466719
chr20	1454305	1454966	MSTRG.108276.152	.	-	1466719
chr20	1452630	1453030	MSTRG.108276.153	.	-	1466719
chr20	1442462	1442971	MSTRG.108276.153	.	-	1466719
chr20	1458274	1464328	MSTRG.108276.153	.	-	1466719
chr20	1445830	1452492	MSTRG.108276.153	.	-	1466719
chr20	1464426	1466719	MSTRG.108276.153	.	-	1466719
chr20	1453140	1454212	MSTRG.108276.153	.	-	1466719
chr20	1454305	1454966	MSTRG.108276.153	.	-	1466719
chr20	1445033	1445665	MSTRG.108276.153	.	-	1466719
chr20	1455132	1458199	MSTRG.108276.153	.	-	1466719
chr20	1458274	1463432	MSTRG.108276.155	.	-	1466719
chr20	1452630	1453030	MSTRG.108276.155	.	-	1466719
chr20	1443911	1445665	MSTRG.108276.155	.	-	1466719
chr20	1442459	1442971	MSTRG.108276.155	.	-	1466719
chr20	1445830	1452492	MSTRG.108276.155	.	-	1466719
chr20	1463441	1464328	MSTRG.108276.155	.	-	1466719
chr20	1453140	1454212	MSTRG.108276.155	.	-	1466719
chr20	1464426	1466719	MSTRG.108276.155	.	-	1466719
chr20	1454305	1454966	MSTRG.108276.155	.	-	1466719
chr20	1455132	1458199	MSTRG.108276.155	.	-	1466719
chr20	1452630	1453030	MSTRG.108276.156	.	-	1466719
chr20	1443911	1445665	MSTRG.108276.156	.	-	1466719
chr20	1458274	1463334	MSTRG.108276.156	.	-	1466719
chr20	1442459	1442971	MSTRG.108276.156	.	-	1466719
chr20	1445830	1452492	MSTRG.108276.156	.	-	1466719
chr20	1463441	1464328	MSTRG.108276.156	.	-	1466719
chr20	1453140	1454212	MSTRG.108276.156	.	-	1466719
chr20	1464426	1466719	MSTRG.108276.156	.	-	1466719
chr20	1454305	1454966	MSTRG.108276.156	.	-	1466719
chr20	1455037	1458199	MSTRG.108276.156	.	-	1466719
chr20	1452630	1453030	MSTRG.108276.157	.	-	1466719
chr20	1458274	1463334	MSTRG.108276.157	.	-	1466719
chr20	1442459	1442971	MSTRG.108276.157	.	-	1466719
chr20	1445830	1452492	MSTRG.108276.157	.	-	1466719
chr20	1463441	1464328	MSTRG.108276.157	.	-	1466719
chr20	1453140	1454212	MSTRG.108276.157	.	-	1466719
chr20	1464426	1466719	MSTRG.108276.157	.	-	1466719
chr20	1443968	1445665	MSTRG.108276.157	.	-	1466719
chr20	1455132	1458199	MSTRG.108276.157	.	-	1466719
chr20	1454305	1454966	MSTRG.108276.157	.	-	1466719
chr20	1452630	1453030	MSTRG.108276.158	.	-	1466719
chr20	1443911	1445665	MSTRG.108276.158	.	-	1466719
chr20	1455132	1455713	MSTRG.108276.158	.	-	1466719
chr20	1458274	1464328	MSTRG.108276.158	.	-	1466719
chr20	1455719	1458199	MSTRG.108276.158	.	-	1466719
chr20	1464426	1466719	MSTRG.108276.158	.	-	1466719
chr20	1453140	1454212	MSTRG.108276.158	.	-	1466719
chr20	1454305	1454966	MSTRG.108276.158	.	-	1466719
chr20	1445795	1452492	MSTRG.108276.158	.	-	1466719
chr20	1452630	1453030	MSTRG.108276.161	.	-	1466719
chr20	1443911	1445665	MSTRG.108276.161	.	-	1466719
chr20	1458274	1464328	MSTRG.108276.161	.	-	1466719
chr20	1442459	1442971	MSTRG.108276.161	.	-	1466719
chr20	1445830	1452492	MSTRG.108276.161	.	-	1466719
chr20	1464426	1466719	MSTRG.108276.161	.	-	1466719
chr20	1453140	1454212	MSTRG.108276.161	.	-	1466719
chr20	1454305	1454966	MSTRG.108276.161	.	-	1466719
chr20	1455132	1458199	MSTRG.108276.161	.	-	1466719
chr20	1442459	1442971	MSTRG.108276.161	.	-	1443751
chr20	1445830	1452492	MSTRG.108276.165	.	-	1466719
chr20	1453140	1454212	MSTRG.108276.165	.	-	1466719
chr20	1452630	1453030	MSTRG.108276.165	.	-	1466719
chr20	1443911	1445665	MSTRG.108276.165	.	-	1466719
chr20	1455870	1458199	MSTRG.108276.165	.	-	1466719
chr20	1458274	1466719	MSTRG.108276.165	.	-	1466719
chr20	1454305	1454966	MSTRG.108276.165	.	-	1466719
chr20	1454263	1458199	MSTRG.108276.166	.	-	1466719
chr20	1445830	1452492	MSTRG.108276.166	.	-	1466719
chr20	1464426	1466719	MSTRG.108276.166	.	-	1466719
chr20	1453140	1454212	MSTRG.108276.166	.	-	1466719
chr20	1452630	1453030	MSTRG.108276.166	.	-	1466719
chr20	1443911	1445665	MSTRG.108276.166	.	-	1466719
chr20	1458274	1464328	MSTRG.108276.166	.	-	1466719
chr20	1455037	1464356	MSTRG.108276.168	.	-	1466719
chr20	1445830	1452492	MSTRG.108276.168	.	-	1466719
chr20	1464426	1466719	MSTRG.108276.168	.	-	1466719
chr20	1453140	1454212	MSTRG.108276.168	.	-	1466719
chr20	1452630	1453030	MSTRG.108276.168	.	-	1466719
chr20	1443911	1445665	MSTRG.108276.168	.	-	1466719
chr20	1454305	1454966	MSTRG.108276.168	.	-	1466719
chr20	1452626	1455037	MSTRG.108276.169	.	-	1466719
chr20	1458274	1464328	MSTRG.108276.169	.	-	1466719
chr20	1445830	1452492	MSTRG.108276.169	.	-	1466719
chr20	1464426	1466719	MSTRG.108276.169	.	-	1466719
chr20	1443911	1445665	MSTRG.108276.169	.	-	1466719
chr20	1455132	1455713	MSTRG.108276.169	.	-	1466719
chr20	1455719	1458199	MSTRG.108276.169	.	-	1466719
chr20	1443963	1445665	MSTRG.108276.170	.	-	1466719
chr20	1452630	1453030	MSTRG.108276.170	.	-	1466719
chr20	1458274	1464328	MSTRG.108276.170	.	-	1466719
chr20	1445830	1452492	MSTRG.108276.170	.	-	1466719
chr20	1464426	1466719	MSTRG.108276.170	.	-	1466719
chr20	1453140	1454212	MSTRG.108276.170	.	-	1466719
chr20	1454305	1454966	MSTRG.108276.170	.	-	1466719
chr20	1455132	1458199	MSTRG.108276.170	.	-	1466719
chr20	1452630	1453030	MSTRG.108276.173	.	-	1466719
chr20	1458274	1464328	MSTRG.108276.173	.	-	1466719
chr20	1445830	1452492	MSTRG.108276.173	.	-	1466719
chr20	1464426	1466719	MSTRG.108276.173	.	-	1466719
chr20	1453140	1454212	MSTRG.108276.173	.	-	1466719
chr20	1454305	1454966	MSTRG.108276.173	.	-	1466719
chr20	1455037	1458199	MSTRG.108276.173	.	-	1466719
chr20	1443978	1445665	MSTRG.108276.173	.	-	1466719
chr20	1452630	1453030	MSTRG.108276.174	.	-	1466719
chr20	1458265	1464328	MSTRG.108276.174	.	-	1466719
chr20	1445830	1452492	MSTRG.108276.174	.	-	1466719
chr20	1464426	1466719	MSTRG.108276.174	.	-	1466719
chr20	1453140	1454212	MSTRG.108276.174	.	-	1466719
chr20	1454305	1454966	MSTRG.108276.174	.	-	1466719
chr20	1445033	1445665	MSTRG.108276.174	.	-	1466719
chr20	1455132	1458199	MSTRG.108276.174	.	-	1466719
chr20	1452630	1453030	MSTRG.108276.175	.	-	1466719
chr20	1443911	1445665	MSTRG.108276.175	.	-	1466719
chr20	1458274	1464328	MSTRG.108276.175	.	-	1466719
chr20	1445830	1452492	MSTRG.108276.175	.	-	1466719
chr20	1455151	1458199	MSTRG.108276.175	.	-	1466719
chr20	1453140	1454212	MSTRG.108276.175	.	-	1466719
chr20	1464426	1466719	MSTRG.108276.175	.	-	1466719
chr20	1454305	1454966	MSTRG.108276.175	.	-	1466719
chr20	1452630	1453030	MSTRG.108276.178	.	-	1466719
chr20	1443911	1445665	MSTRG.108276.178	.	-	1466719
chr20	1458274	1464328	MSTRG.108276.178	.	-	1466719
chr20	1442459	1442971	MSTRG.108276.178	.	-	1466719
chr20	1464426	1466719	MSTRG.108276.178	.	-	1466719
chr20	1453140	1454212	MSTRG.108276.178	.	-	1466719
chr20	1445817	1452492	MSTRG.108276.178	.	-	1466719
chr20	1454305	1454966	MSTRG.108276.178	.	-	1466719
chr20	1455132	1458199	MSTRG.108276.178	.	-	1466719
chr20	1452630	1453030	MSTRG.108276.180	.	-	1466719
chr20	1443911	1445665	MSTRG.108276.180	.	-	1466719
chr20	1458274	1464328	MSTRG.108276.180	.	-	1466719
chr20	1445830	1452492	MSTRG.108276.180	.	-	1466719
chr20	1464426	1466719	MSTRG.108276.180	.	-	1466719
chr20	1453140	1454212	MSTRG.108276.180	.	-	1466719
chr20	1454305	1454966	MSTRG.108276.180	.	-	1466719
chr20	1442459	1443179	MSTRG.108276.180	.	-	1466719
chr20	1455132	1458199	MSTRG.108276.180	.	-	1466719
chr20	1442459	1443179	MSTRG.108276.180	.	-	1443751
chr20	1455132	1458199	MSTRG.108276.181	.	-	1466719
chr20	1452630	1453030	MSTRG.108276.181	.	-	1466719
chr20	1443911	1445665	MSTRG.108276.181	.	-	1466719
chr20	1458274	1464328	MSTRG.108276.181	.	-	1466719
chr20	1464426	1466719	MSTRG.108276.181	.	-	1466719
chr20	1453140	1454212	MSTRG.108276.181	.	-	1466719
chr20	1454305	1454966	MSTRG.108276.181	.	-	1466719
chr20	1442459	1442967	MSTRG.108276.181	.	-	1466719
chr20	1446149	1452492	MSTRG.108276.181	.	-	1466719
chr20	1452630	1453030	MSTRG.108276.182	.	-	1466719
chr20	1443911	1445665	MSTRG.108276.182	.	-	1466719
chr20	1458274	1464328	MSTRG.108276.182	.	-	1466719
chr20	1445830	1452492	MSTRG.108276.182	.	-	1466719
chr20	1464426	1466719	MSTRG.108276.182	.	-	1466719
chr20	1453140	1454212	MSTRG.108276.182	.	-	1466719
chr20	1454305	1454966	MSTRG.108276.182	.	-	1466719
chr20	1455132	1458199	MSTRG.108276.182	.	-	1466719
chr20	1442508	1442593	MSTRG.108276.182	.	-	1466719
chr20	1442508	1442593	MSTRG.108276.182	.	-	1443751
chr20	1452630	1453030	MSTRG.108276.183	.	-	1466719
chr20	1443911	1445665	MSTRG.108276.183	.	-	1466719
chr20	1458274	1464328	MSTRG.108276.183	.	-	1466719
chr20	1455719	1458199	MSTRG.108276.183	.	-	1466719
chr20	1445830	1452492	MSTRG.108276.183	.	-	1466719
chr20	1464426	1466719	MSTRG.108276.183	.	-	1466719
chr20	1453140	1454212	MSTRG.108276.183	.	-	1466719
chr20	1454305	1454966	MSTRG.108276.183	.	-	1466719
chr20	1455132	1455666	MSTRG.108276.183	.	-	1466719
chr20	1452630	1453030	MSTRG.108276.185	.	-	1466719
chr20	1443911	1445665	MSTRG.108276.185	.	-	1466719
chr20	1442462	1442971	MSTRG.108276.185	.	-	1466719
chr20	1458274	1464328	MSTRG.108276.185	.	-	1466719
chr20	1464426	1466719	MSTRG.108276.185	.	-	1466719
chr20	1453140	1454212	MSTRG.108276.185	.	-	1466719
chr20	1454305	1454966	MSTRG.108276.185	.	-	1466719
chr20	1455132	1458199	MSTRG.108276.185	.	-	1466719
chr20	1446149	1452492	MSTRG.108276.185	.	-	1466719
chr20	1452630	1453030	MSTRG.108276.186	.	-	1466719
chr20	1443911	1445665	MSTRG.108276.186	.	-	1466719
chr20	1455132	1455713	MSTRG.108276.186	.	-	1466719
chr20	1458274	1464328	MSTRG.108276.186	.	-	1466719
chr20	1445830	1452492	MSTRG.108276.186	.	-	1466719
chr20	1464426	1466719	MSTRG.108276.186	.	-	1466719
chr20	1453140	1454212	MSTRG.108276.186	.	-	1466719
chr20	1454305	1454966	MSTRG.108276.186	.	-	1466719
chr20	1455746	1458199	MSTRG.108276.186	.	-	1466719
chr20	1452630	1453030	MSTRG.108276.187	.	-	1466719
chr20	1458274	1463334	MSTRG.108276.187	.	-	1466719
chr20	1445830	1452492	MSTRG.108276.187	.	-	1466719
chr20	1463441	1464328	MSTRG.108276.187	.	-	1466719
chr20	1453140	1454212	MSTRG.108276.187	.	-	1466719
chr20	1464426	1466719	MSTRG.108276.187	.	-	1466719
chr20	1454305	1454966	MSTRG.108276.187	.	-	1466719
chr20	1445033	1445665	MSTRG.108276.187	.	-	1466719
chr20	1455132	1458199	MSTRG.108276.187	.	-	1466719
chr20	1452630	1453030	MSTRG.108276.189	.	-	1466719
chr20	1455132	1455713	MSTRG.108276.189	.	-	1466719
chr20	1458274	1464328	MSTRG.108276.189	.	-	1466719
chr20	1455719	1458199	MSTRG.108276.189	.	-	1466719
chr20	1445830	1452492	MSTRG.108276.189	.	-	1466719
chr20	1464426	1466719	MSTRG.108276.189	.	-	1466719
chr20	1453140	1454212	MSTRG.108276.189	.	-	1466719
chr20	1454305	1454966	MSTRG.108276.189	.	-	1466719
chr20	1443978	1445665	MSTRG.108276.189	.	-	1466719
chr20	1452630	1453030	MSTRG.108276.190	.	-	1466719
chr20	1458274	1464328	MSTRG.108276.190	.	-	1466719
chr20	1442459	1442971	MSTRG.108276.190	.	-	1466719
chr20	1445830	1452492	MSTRG.108276.190	.	-	1466719
chr20	1464426	1466719	MSTRG.108276.190	.	-	1466719
chr20	1453140	1454212	MSTRG.108276.190	.	-	1466719
chr20	1454305	1454966	MSTRG.108276.190	.	-	1466719
chr20	1455132	1458199	MSTRG.108276.190	.	-	1466719
chr20	1443905	1445665	MSTRG.108276.190	.	-	1466719
chr20	1452630	1453030	MSTRG.108276.191	.	-	1466719
chr20	1443911	1445665	MSTRG.108276.191	.	-	1466719
chr20	1455132	1455713	MSTRG.108276.191	.	-	1466719
chr20	1458274	1466719	MSTRG.108276.191	.	-	1466719
chr20	1455719	1458199	MSTRG.108276.191	.	-	1466719
chr20	1445830	1452492	MSTRG.108276.191	.	-	1466719
chr20	1453140	1454212	MSTRG.108276.191	.	-	1466719
chr20	1454305	1454966	MSTRG.108276.191	.	-	1466719
chr20	1442459	1442967	MSTRG.108276.191	.	-	1466719
chr20	1452630	1453030	MSTRG.108276.192	.	-	1466719
chr20	1443911	1445665	MSTRG.108276.192	.	-	1466719
chr20	1458274	1464328	MSTRG.108276.192	.	-	1466719
chr20	1445830	1452492	MSTRG.108276.192	.	-	1466719
chr20	1464426	1466719	MSTRG.108276.192	.	-	1466719
chr20	1453140	1454212	MSTRG.108276.192	.	-	1466719
chr20	1454305	1454966	MSTRG.108276.192	.	-	1466719
chr20	1455132	1458199	MSTRG.108276.192	.	-	1466719
chr20	1452630	1453030	MSTRG.108276.193	.	-	1466719
chr20	1455132	1455713	MSTRG.108276.193	.	-	1466719
chr20	1458274	1464328	MSTRG.108276.193	.	-	1466719
chr20	1455719	1458199	MSTRG.108276.193	.	-	1466719
chr20	1445830	1452492	MSTRG.108276.193	.	-	1466719
chr20	1464426	1466719	MSTRG.108276.193	.	-	1466719
chr20	1453140	1454212	MSTRG.108276.193	.	-	1466719
chr20	1454305	1454966	MSTRG.108276.193	.	-	1466719
chr20	1445033	1445665	MSTRG.108276.193	.	-	1466719
chr20	1443911	1444798	MSTRG.108276.193	.	-	1466719
chr20	1445830	1446084	MSTRG.108276.194	.	-	1466719
chr20	1452630	1453030	MSTRG.108276.194	.	-	1466719
chr20	1443911	1445665	MSTRG.108276.194	.	-	1466719
chr20	1458274	1463334	MSTRG.108276.194	.	-	1466719
chr20	1464426	1466719	MSTRG.108276.194	.	-	1466719
chr20	1463441	1464328	MSTRG.108276.194	.	-	1466719
chr20	1453140	1454212	MSTRG.108276.194	.	-	1466719
chr20	1454305	1454966	MSTRG.108276.194	.	-	1466719
chr20	1455132	1458199	MSTRG.108276.194	.	-	1466719
chr20	1446149	1452492	MSTRG.108276.194	.	-	1466719
chr20	1452630	1453030	MSTRG.108276.195	.	-	1466719
chr20	1443911	1445665	MSTRG.108276.195	.	-	1466719
chr20	1442462	1442971	MSTRG.108276.195	.	-	1466719
chr20	1458274	1463334	MSTRG.108276.195	.	-	1466719
chr20	1464426	1466719	MSTRG.108276.195	.	-	1466719
chr20	1463441	1464328	MSTRG.108276.195	.	-	1466719
chr20	1453140	1454212	MSTRG.108276.195	.	-	1466719
chr20	1445817	1452492	MSTRG.108276.195	.	-	1466719
chr20	1454305	1454966	MSTRG.108276.195	.	-	1466719
chr20	1455132	1458199	MSTRG.108276.195	.	-	1466719
chr20	1458274	1463432	MSTRG.108276.196	.	-	1466719
chr20	1452630	1453030	MSTRG.108276.196	.	-	1466719
chr20	1443911	1445665	MSTRG.108276.196	.	-	1466719
chr20	1442462	1442971	MSTRG.108276.196	.	-	1466719
chr20	1445830	1452492	MSTRG.108276.196	.	-	1466719
chr20	1463441	1464328	MSTRG.108276.196	.	-	1466719
chr20	1453140	1454212	MSTRG.108276.196	.	-	1466719
chr20	1464426	1466719	MSTRG.108276.196	.	-	1466719
chr20	1454305	1454966	MSTRG.108276.196	.	-	1466719
chr20	1455132	1458199	MSTRG.108276.196	.	-	1466719
chr20	1458274	1463432	MSTRG.108276.198	.	-	1466719
chr20	1452630	1453030	MSTRG.108276.198	.	-	1466719
chr20	1443911	1445665	MSTRG.108276.198	.	-	1466719
chr20	1442459	1442971	MSTRG.108276.198	.	-	1466719
chr20	1445830	1452492	MSTRG.108276.198	.	-	1466719
chr20	1463441	1464328	MSTRG.108276.198	.	-	1466719
chr20	1453140	1454212	MSTRG.108276.198	.	-	1466719
chr20	1464426	1466719	MSTRG.108276.198	.	-	1466719
chr20	1454305	1454966	MSTRG.108276.198	.	-	1466719
chr20	1455037	1458199	MSTRG.108276.198	.	-	1466719
chr20	1452630	1453030	MSTRG.108276.2	.	-	1466719
chr20	1443911	1445665	MSTRG.108276.2	.	-	1466719
chr20	1458274	1464328	MSTRG.108276.2	.	-	1466719
chr20	1445830	1452492	MSTRG.108276.2	.	-	1466719
chr20	1453140	1454212	MSTRG.108276.2	.	-	1466719
chr20	1464426	1466719	MSTRG.108276.2	.	-	1466719
chr20	1454305	1454966	MSTRG.108276.2	.	-	1466719
chr20	1455132	1458199	MSTRG.108276.2	.	-	1466719
chr20	1452630	1453030	MSTRG.108276.20	.	-	1466719
chr20	1443911	1445665	MSTRG.108276.20	.	-	1466719
chr20	1458265	1464328	MSTRG.108276.20	.	-	1466719
chr20	1445830	1452492	MSTRG.108276.20	.	-	1466719
chr20	1464426	1466719	MSTRG.108276.20	.	-	1466719
chr20	1453140	1454212	MSTRG.108276.20	.	-	1466719
chr20	1454305	1454966	MSTRG.108276.20	.	-	1466719
chr20	1455132	1458199	MSTRG.108276.20	.	-	1466719
chr20	1452630	1453030	MSTRG.108276.21	.	-	1466719
chr20	1443911	1445665	MSTRG.108276.21	.	-	1466719
chr20	1458274	1464328	MSTRG.108276.21	.	-	1466719
chr20	1445830	1452492	MSTRG.108276.21	.	-	1466719
chr20	1453140	1454212	MSTRG.108276.21	.	-	1466719
chr20	1464416	1466719	MSTRG.108276.21	.	-	1466719
chr20	1454305	1454966	MSTRG.108276.21	.	-	1466719
chr20	1455132	1458199	MSTRG.108276.21	.	-	1466719
chr20	1452630	1453030	MSTRG.108276.215	.	-	1466719
chr20	1443911	1445665	MSTRG.108276.215	.	-	1466719
chr20	1458274	1464328	MSTRG.108276.215	.	-	1466719
chr20	1445830	1452492	MSTRG.108276.215	.	-	1466719
chr20	1464426	1466719	MSTRG.108276.215	.	-	1466719
chr20	1453140	1454212	MSTRG.108276.215	.	-	1466719
chr20	1454305	1454966	MSTRG.108276.215	.	-	1466719
chr20	1455132	1458199	MSTRG.108276.215	.	-	1466719
chr20	1452630	1453030	MSTRG.108276.22	.	-	1466719
chr20	1443911	1445665	MSTRG.108276.22	.	-	1466719
chr20	1445835	1452497	MSTRG.108276.22	.	-	1466719
chr20	1458274	1464328	MSTRG.108276.22	.	-	1466719
chr20	1464426	1466719	MSTRG.108276.22	.	-	1466719
chr20	1453140	1454212	MSTRG.108276.22	.	-	1466719
chr20	1454305	1454966	MSTRG.108276.22	.	-	1466719
chr20	1455132	1458199	MSTRG.108276.22	.	-	1466719
chr20	1452630	1453030	MSTRG.108276.230	.	-	1466719
chr20	1443911	1445665	MSTRG.108276.230	.	-	1466719
chr20	1458274	1464328	MSTRG.108276.230	.	-	1466719
chr20	1445830	1452492	MSTRG.108276.230	.	-	1466719
chr20	1464426	1466719	MSTRG.108276.230	.	-	1466719
chr20	1453140	1454212	MSTRG.108276.230	.	-	1466719
chr20	1454305	1454966	MSTRG.108276.230	.	-	1466719
chr20	1455132	1458199	MSTRG.108276.230	.	-	1466719
chr20	1452630	1453030	MSTRG.108276.237	.	-	1466719
chr20	1443911	1445665	MSTRG.108276.237	.	-	1466719
chr20	1458274	1464328	MSTRG.108276.237	.	-	1466719
chr20	1445830	1452492	MSTRG.108276.237	.	-	1466719
chr20	1464426	1466719	MSTRG.108276.237	.	-	1466719
chr20	1453140	1454212	MSTRG.108276.237	.	-	1466719
chr20	1454305	1454966	MSTRG.108276.237	.	-	1466719
chr20	1455132	1458199	MSTRG.108276.237	.	-	1466719
chr20	1453140	1454212	MSTRG.108276.238	.	-	1466719
chr20	1454305	1454966	MSTRG.108276.238	.	-	1466719
chr20	1455132	1458199	MSTRG.108276.238	.	-	1466719
chr20	1452630	1453030	MSTRG.108276.238	.	-	1466719
chr20	1443911	1445665	MSTRG.108276.238	.	-	1466719
chr20	1458274	1464328	MSTRG.108276.238	.	-	1466719
chr20	1445830	1452492	MSTRG.108276.238	.	-	1466719
chr20	1464426	1466719	MSTRG.108276.238	.	-	1466719
chr20	1453140	1454212	MSTRG.108276.241	.	-	1466719
chr20	1454305	1454966	MSTRG.108276.241	.	-	1466719
chr20	1455132	1458199	MSTRG.108276.241	.	-	1466719
chr20	1452630	1453030	MSTRG.108276.241	.	-	1466719
chr20	1443911	1445665	MSTRG.108276.241	.	-	1466719
chr20	1458274	1464328	MSTRG.108276.241	.	-	1466719
chr20	1445830	1452492	MSTRG.108276.241	.	-	1466719
chr20	1464426	1466719	MSTRG.108276.241	.	-	1466719
chr20	1453140	1454212	MSTRG.108276.242	.	-	1466719
chr20	1454305	1454966	MSTRG.108276.242	.	-	1466719
chr20	1455132	1458199	MSTRG.108276.242	.	-	1466719
chr20	1452630	1453030	MSTRG.108276.242	.	-	1466719
chr20	1443911	1445665	MSTRG.108276.242	.	-	1466719
chr20	1458274	1464328	MSTRG.108276.242	.	-	1466719
chr20	1445830	1452492	MSTRG.108276.242	.	-	1466719
chr20	1464426	1466719	MSTRG.108276.242	.	-	1466719
chr20	1453140	1454212	MSTRG.108276.243	.	-	1466719
chr20	1454305	1454966	MSTRG.108276.243	.	-	1466719
chr20	1455132	1458199	MSTRG.108276.243	.	-	1466719
chr20	1452630	1453030	MSTRG.108276.243	.	-	1466719
chr20	1443911	1445665	MSTRG.108276.243	.	-	1466719
chr20	1458274	1464328	MSTRG.108276.243	.	-	1466719
chr20	1445830	1452492	MSTRG.108276.243	.	-	1466719
chr20	1464426	1466719	MSTRG.108276.243	.	-	1466719
chr20	1453140	1454212	MSTRG.108276.244	.	-	1466719
chr20	1454305	1454966	MSTRG.108276.244	.	-	1466719
chr20	1455132	1458199	MSTRG.108276.244	.	-	1466719
chr20	1452630	1453030	MSTRG.108276.244	.	-	1466719
chr20	1443911	1445665	MSTRG.108276.244	.	-	1466719
chr20	1458274	1464328	MSTRG.108276.244	.	-	1466719
chr20	1445830	1452492	MSTRG.108276.244	.	-	1466719
chr20	1464426	1466719	MSTRG.108276.244	.	-	1466719
chr20	1452630	1453030	MSTRG.108276.247	.	-	1466719
chr20	1443911	1445665	MSTRG.108276.247	.	-	1466719
chr20	1455037	1455070	MSTRG.108276.247	.	-	1466719
chr20	1458274	1464328	MSTRG.108276.247	.	-	1466719
chr20	1445830	1452492	MSTRG.108276.247	.	-	1466719
chr20	1464426	1466719	MSTRG.108276.247	.	-	1466719
chr20	1453140	1454212	MSTRG.108276.247	.	-	1466719
chr20	1454305	1454966	MSTRG.108276.247	.	-	1466719
chr20	1455132	1458199	MSTRG.108276.247	.	-	1466719
chr20	1445830	1452492	MSTRG.108276.249	.	-	1466719
chr20	1453140	1454212	MSTRG.108276.249	.	-	1466719
chr20	1452630	1453030	MSTRG.108276.249	.	-	1466719
chr20	1454305	1454966	MSTRG.108276.249	.	-	1466719
chr20	1458274	1466719	MSTRG.108276.249	.	-	1466719
chr20	1455719	1458199	MSTRG.108276.249	.	-	1466719
chr20	1452630	1453030	MSTRG.108276.25	.	-	1466719
chr20	1443911	1445665	MSTRG.108276.25	.	-	1466719
chr20	1442462	1442971	MSTRG.108276.25	.	-	1466719
chr20	1458274	1464328	MSTRG.108276.25	.	-	1466719
chr20	1445830	1452492	MSTRG.108276.25	.	-	1466719
chr20	1464426	1466719	MSTRG.108276.25	.	-	1466719
chr20	1453140	1454212	MSTRG.108276.25	.	-	1466719
chr20	1454305	1454966	MSTRG.108276.25	.	-	1466719
chr20	1455037	1458199	MSTRG.108276.25	.	-	1466719
chr20	1452630	1453030	MSTRG.108276.252	.	-	1466719
chr20	1443911	1445665	MSTRG.108276.252	.	-	1466719
chr20	1458274	1464328	MSTRG.108276.252	.	-	1466719
chr20	1445828	1452493	MSTRG.108276.252	.	-	1466719
chr20	1464426	1466719	MSTRG.108276.252	.	-	1466719
chr20	1453140	1454212	MSTRG.108276.252	.	-	1466719
chr20	1454305	1454966	MSTRG.108276.252	.	-	1466719
chr20	1455132	1458199	MSTRG.108276.252	.	-	1466719
chr20	1452630	1453030	MSTRG.108276.253	.	-	1466719
chr20	1455132	1455713	MSTRG.108276.253	.	-	1466719
chr20	1458274	1464328	MSTRG.108276.253	.	-	1466719
chr20	1455719	1458199	MSTRG.108276.253	.	-	1466719
chr20	1445830	1452492	MSTRG.108276.253	.	-	1466719
chr20	1464426	1466719	MSTRG.108276.253	.	-	1466719
chr20	1453140	1454212	MSTRG.108276.253	.	-	1466719
chr20	1454305	1454966	MSTRG.108276.253	.	-	1466719
chr20	1443905	1445665	MSTRG.108276.253	.	-	1466719
chr20	1452630	1453030	MSTRG.108276.254	.	-	1466719
chr20	1443911	1445665	MSTRG.108276.254	.	-	1466719
chr20	1458274	1464328	MSTRG.108276.254	.	-	1466719
chr20	1445830	1452492	MSTRG.108276.254	.	-	1466719
chr20	1464426	1466719	MSTRG.108276.254	.	-	1466719
chr20	1453140	1454212	MSTRG.108276.254	.	-	1466719
chr20	1454305	1454966	MSTRG.108276.254	.	-	1466719
chr20	1455132	1458199	MSTRG.108276.254	.	-	1466719
chr20	1452630	1453030	MSTRG.108276.256	.	-	1466719
chr20	1443911	1445665	MSTRG.108276.256	.	-	1466719
chr20	1455132	1455713	MSTRG.108276.256	.	-	1466719
chr20	1458274	1464328	MSTRG.108276.256	.	-	1466719
chr20	1455731	1458199	MSTRG.108276.256	.	-	1466719
chr20	1445830	1452492	MSTRG.108276.256	.	-	1466719
chr20	1464426	1466719	MSTRG.108276.256	.	-	1466719
chr20	1453140	1454212	MSTRG.108276.256	.	-	1466719
chr20	1454305	1454966	MSTRG.108276.256	.	-	1466719
chr20	1442459	1442967	MSTRG.108276.256	.	-	1466719
chr20	1445830	1445994	MSTRG.108276.264	.	-	1466719
chr20	1452630	1453030	MSTRG.108276.264	.	-	1466719
chr20	1454305	1454966	MSTRG.108276.264	.	-	1466719
chr20	1455132	1455713	MSTRG.108276.264	.	-	1466719
chr20	1458274	1464328	MSTRG.108276.264	.	-	1466719
chr20	1455719	1458199	MSTRG.108276.264	.	-	1466719
chr20	1464426	1466719	MSTRG.108276.264	.	-	1466719
chr20	1453140	1454212	MSTRG.108276.264	.	-	1466719
chr20	1443968	1445665	MSTRG.108276.264	.	-	1466719
chr20	1446149	1452492	MSTRG.108276.264	.	-	1466719
chr20	1452630	1453030	MSTRG.108276.265	.	-	1466719
chr20	1443911	1445665	MSTRG.108276.265	.	-	1466719
chr20	1458274	1464328	MSTRG.108276.265	.	-	1466719
chr20	1445830	1452492	MSTRG.108276.265	.	-	1466719
chr20	1464426	1466719	MSTRG.108276.265	.	-	1466719
chr20	1453140	1454212	MSTRG.108276.265	.	-	1466719
chr20	1454305	1454966	MSTRG.108276.265	.	-	1466719
chr20	1455132	1458199	MSTRG.108276.265	.	-	1466719
chr20	1452630	1453030	MSTRG.108276.267	.	-	1466719
chr20	1443911	1445665	MSTRG.108276.267	.	-	1466719
chr20	1458274	1464328	MSTRG.108276.267	.	-	1466719
chr20	1445830	1452492	MSTRG.108276.267	.	-	1466719
chr20	1464426	1466719	MSTRG.108276.267	.	-	1466719
chr20	1453140	1454212	MSTRG.108276.267	.	-	1466719
chr20	1454305	1454966	MSTRG.108276.267	.	-	1466719
chr20	1455132	1458199	MSTRG.108276.267	.	-	1466719
chr20	1458274	1463432	MSTRG.108276.268	.	-	1466719
chr20	1452630	1453030	MSTRG.108276.268	.	-	1466719
chr20	1443911	1445665	MSTRG.108276.268	.	-	1466719
chr20	1445830	1452492	MSTRG.108276.268	.	-	1466719
chr20	1463441	1464328	MSTRG.108276.268	.	-	1466719
chr20	1453140	1454212	MSTRG.108276.268	.	-	1466719
chr20	1464426	1466719	MSTRG.108276.268	.	-	1466719
chr20	1454305	1454966	MSTRG.108276.268	.	-	1466719
chr20	1455037	1458199	MSTRG.108276.268	.	-	1466719
chr20	1452630	1453030	MSTRG.108276.27	.	-	1466719
chr20	1443911	1445665	MSTRG.108276.27	.	-	1466719
chr20	1455132	1455713	MSTRG.108276.27	.	-	1466719
chr20	1458274	1464328	MSTRG.108276.27	.	-	1466719
chr20	1442990	1443179	MSTRG.108276.27	.	-	1466719
chr20	1445830	1452492	MSTRG.108276.27	.	-	1466719
chr20	1464426	1466719	MSTRG.108276.27	.	-	1466719
chr20	1453140	1454212	MSTRG.108276.27	.	-	1466719
chr20	1454305	1454966	MSTRG.108276.27	.	-	1466719
chr20	1455870	1458199	MSTRG.108276.27	.	-	1466719
chr20	1452630	1453030	MSTRG.108276.276	.	-	1466719
chr20	1443911	1445665	MSTRG.108276.276	.	-	1466719
chr20	1458274	1464328	MSTRG.108276.276	.	-	1466719
chr20	1445830	1452492	MSTRG.108276.276	.	-	1466719
chr20	1464426	1466719	MSTRG.108276.276	.	-	1466719
chr20	1453140	1454212	MSTRG.108276.276	.	-	1466719
chr20	1454305	1454966	MSTRG.108276.276	.	-	1466719
chr20	1455132	1458199	MSTRG.108276.276	.	-	1466719
chr20	1452630	1453030	MSTRG.108276.280	.	-	1466719
chr20	1458274	1463334	MSTRG.108276.280	.	-	1466719
chr20	1445830	1452492	MSTRG.108276.280	.	-	1466719
chr20	1463441	1464328	MSTRG.108276.280	.	-	1466719
chr20	1453140	1454212	MSTRG.108276.280	.	-	1466719
chr20	1464426	1466719	MSTRG.108276.280	.	-	1466719
chr20	1454305	1454966	MSTRG.108276.280	.	-	1466719
chr20	1445033	1445665	MSTRG.108276.280	.	-	1466719
chr20	1455132	1458199	MSTRG.108276.280	.	-	1466719
chr20	1443911	1444798	MSTRG.108276.280	.	-	1466719
chr20	1445795	1452587	MSTRG.108276.282	.	-	1466719
chr20	1452630	1453030	MSTRG.108276.282	.	-	1466719
chr20	1443911	1445665	MSTRG.108276.282	.	-	1466719
chr20	1455132	1455713	MSTRG.108276.282	.	-	1466719
chr20	1458274	1464328	MSTRG.108276.282	.	-	1466719
chr20	1464426	1466719	MSTRG.108276.282	.	-	1466719
chr20	1453140	1454212	MSTRG.108276.282	.	-	1466719
chr20	1454305	1454966	MSTRG.108276.282	.	-	1466719
chr20	1455870	1458199	MSTRG.108276.282	.	-	1466719
chr20	1464426	1466719	MSTRG.108276.283	.	-	1466719
chr20	1455132	1458199	MSTRG.108276.283	.	-	1466719
chr20	1453140	1454212	MSTRG.108276.283	.	-	1466719
chr20	1452630	1453030	MSTRG.108276.283	.	-	1466719
chr20	1454305	1454966	MSTRG.108276.283	.	-	1466719
chr20	1458274	1464328	MSTRG.108276.283	.	-	1466719
chr20	1443911	1452492	MSTRG.108276.283	.	-	1466719
chr20	1452630	1453030	MSTRG.108276.29	.	-	1466719
chr20	1458274	1464328	MSTRG.108276.29	.	-	1466719
chr20	1445830	1452492	MSTRG.108276.29	.	-	1466719
chr20	1464426	1466719	MSTRG.108276.29	.	-	1466719
chr20	1453140	1454212	MSTRG.108276.29	.	-	1466719
chr20	1454305	1454966	MSTRG.108276.29	.	-	1466719
chr20	1455132	1458199	MSTRG.108276.29	.	-	1466719
chr20	1452630	1453030	MSTRG.108276.3	.	-	1466719
chr20	1443911	1445665	MSTRG.108276.3	.	-	1466719
chr20	1458274	1464328	MSTRG.108276.3	.	-	1466719
chr20	1445830	1452492	MSTRG.108276.3	.	-	1466719
chr20	1464426	1466719	MSTRG.108276.3	.	-	1466719
chr20	1453140	1454212	MSTRG.108276.3	.	-	1466719
chr20	1454305	1454966	MSTRG.108276.3	.	-	1466719
chr20	1455037	1458199	MSTRG.108276.3	.	-	1466719
chr20	1461003	1464328	MSTRG.108276.30	.	-	1466719
chr20	1452630	1453030	MSTRG.108276.30	.	-	1466719
chr20	1443911	1445665	MSTRG.108276.30	.	-	1466719
chr20	1458274	1460904	MSTRG.108276.30	.	-	1466719
chr20	1445830	1452492	MSTRG.108276.30	.	-	1466719
chr20	1464426	1466719	MSTRG.108276.30	.	-	1466719
chr20	1453140	1454212	MSTRG.108276.30	.	-	1466719
chr20	1454305	1454966	MSTRG.108276.30	.	-	1466719
chr20	1455132	1458199	MSTRG.108276.30	.	-	1466719
chr20	1452630	1453030	MSTRG.108276.38	.	-	1466719
chr20	1443911	1445665	MSTRG.108276.38	.	-	1466719
chr20	1442462	1442971	MSTRG.108276.38	.	-	1466719
chr20	1455132	1455713	MSTRG.108276.38	.	-	1466719
chr20	1458274	1464328	MSTRG.108276.38	.	-	1466719
chr20	1455719	1458199	MSTRG.108276.38	.	-	1466719
chr20	1445830	1452492	MSTRG.108276.38	.	-	1466719
chr20	1464426	1466719	MSTRG.108276.38	.	-	1466719
chr20	1453140	1454212	MSTRG.108276.38	.	-	1466719
chr20	1454305	1454966	MSTRG.108276.38	.	-	1466719
chr20	1455132	1458199	MSTRG.108276.39	.	-	1466719
chr20	1452630	1453030	MSTRG.108276.39	.	-	1466719
chr20	1443911	1445665	MSTRG.108276.39	.	-	1466719
chr20	1458274	1464328	MSTRG.108276.39	.	-	1466719
chr20	1445830	1452492	MSTRG.108276.39	.	-	1466719
chr20	1464426	1466719	MSTRG.108276.39	.	-	1466719
chr20	1453140	1454212	MSTRG.108276.39	.	-	1466719
chr20	1454305	1454966	MSTRG.108276.39	.	-	1466719
chr20	1442459	1442967	MSTRG.108276.39	.	-	1466719
chr20	1442459	1442967	MSTRG.108276.39	.	-	1443751
chr20	1452630	1453030	MSTRG.108276.4	.	-	1466719
chr20	1443911	1445665	MSTRG.108276.4	.	-	1466719
chr20	1455132	1455713	MSTRG.108276.4	.	-	1466719
chr20	1458274	1464328	MSTRG.108276.4	.	-	1466719
chr20	1445830	1452492	MSTRG.108276.4	.	-	1466719
chr20	1464426	1466719	MSTRG.108276.4	.	-	1466719
chr20	1453140	1454212	MSTRG.108276.4	.	-	1466719
chr20	1454305	1454966	MSTRG.108276.4	.	-	1466719
chr20	1455870	1458199	MSTRG.108276.4	.	-	1466719
chr20	1452630	1453030	MSTRG.108276.40	.	-	1466719
chr20	1443911	1445665	MSTRG.108276.40	.	-	1466719
chr20	1458274	1463334	MSTRG.108276.40	.	-	1466719
chr20	1445830	1452492	MSTRG.108276.40	.	-	1466719
chr20	1463441	1464328	MSTRG.108276.40	.	-	1466719
chr20	1453140	1454212	MSTRG.108276.40	.	-	1466719
chr20	1464426	1466719	MSTRG.108276.40	.	-	1466719
chr20	1454305	1454966	MSTRG.108276.40	.	-	1466719
chr20	1455037	1458199	MSTRG.108276.40	.	-	1466719
chr20	1452630	1453030	MSTRG.108276.42	.	-	1466719
chr20	1443911	1445665	MSTRG.108276.42	.	-	1466719
chr20	1458274	1464328	MSTRG.108276.42	.	-	1466719
chr20	1442459	1442971	MSTRG.108276.42	.	-	1466719
chr20	1464426	1466719	MSTRG.108276.42	.	-	1466719
chr20	1453140	1454212	MSTRG.108276.42	.	-	1466719
chr20	1454305	1454966	MSTRG.108276.42	.	-	1466719
chr20	1455132	1458199	MSTRG.108276.42	.	-	1466719
chr20	1446149	1452492	MSTRG.108276.42	.	-	1466719
chr20	1445830	1452492	MSTRG.108276.43	.	-	1466719
chr20	1453140	1454212	MSTRG.108276.43	.	-	1466719
chr20	1452630	1453030	MSTRG.108276.43	.	-	1466719
chr20	1454305	1454966	MSTRG.108276.43	.	-	1466719
chr20	1445033	1445665	MSTRG.108276.43	.	-	1466719
chr20	1455132	1458199	MSTRG.108276.43	.	-	1466719
chr20	1458274	1466719	MSTRG.108276.43	.	-	1466719
chr20	1455132	1455713	MSTRG.108276.54	.	-	1466719
chr20	1455719	1458199	MSTRG.108276.54	.	-	1466719
chr20	1458274	1463334	MSTRG.108276.54	.	-	1466719
chr20	1463441	1464328	MSTRG.108276.54	.	-	1466719
chr20	1453140	1454212	MSTRG.108276.54	.	-	1466719
chr20	1454305	1454966	MSTRG.108276.54	.	-	1466719
chr20	1452630	1453030	MSTRG.108276.54	.	-	1466719
chr20	1443911	1445665	MSTRG.108276.54	.	-	1466719
chr20	1445830	1452492	MSTRG.108276.54	.	-	1466719
chr20	1464426	1466719	MSTRG.108276.54	.	-	1466719
chr20	1452630	1453030	MSTRG.108276.57	.	-	1466719
chr20	1458274	1464328	MSTRG.108276.57	.	-	1466719
chr20	1445830	1452492	MSTRG.108276.57	.	-	1466719
chr20	1464426	1466719	MSTRG.108276.57	.	-	1466719
chr20	1453140	1454212	MSTRG.108276.57	.	-	1466719
chr20	1454305	1454966	MSTRG.108276.57	.	-	1466719
chr20	1445033	1445665	MSTRG.108276.57	.	-	1466719
chr20	1455132	1458199	MSTRG.108276.57	.	-	1466719
chr20	1443911	1444798	MSTRG.108276.57	.	-	1466719
chr20	1452630	1453030	MSTRG.108276.58	.	-	1466719
chr20	1443911	1445665	MSTRG.108276.58	.	-	1466719
chr20	1455132	1455713	MSTRG.108276.58	.	-	1466719
chr20	1458274	1464328	MSTRG.108276.58	.	-	1466719
chr20	1455719	1458199	MSTRG.108276.58	.	-	1466719
chr20	1442459	1442971	MSTRG.108276.58	.	-	1466719
chr20	1445830	1452492	MSTRG.108276.58	.	-	1466719
chr20	1464426	1466719	MSTRG.108276.58	.	-	1466719
chr20	1453140	1454212	MSTRG.108276.58	.	-	1466719
chr20	1454305	1454966	MSTRG.108276.58	.	-	1466719
chr20	1452630	1453030	MSTRG.108276.62	.	-	1466719
chr20	1443911	1445665	MSTRG.108276.62	.	-	1466719
chr20	1458274	1464328	MSTRG.108276.62	.	-	1466719
chr20	1443028	1443159	MSTRG.108276.62	.	-	1466719
chr20	1445830	1452492	MSTRG.108276.62	.	-	1466719
chr20	1464426	1466719	MSTRG.108276.62	.	-	1466719
chr20	1453140	1454212	MSTRG.108276.62	.	-	1466719
chr20	1454305	1454966	MSTRG.108276.62	.	-	1466719
chr20	1455132	1458199	MSTRG.108276.62	.	-	1466719
chr20	1443028	1443159	MSTRG.108276.62	.	-	1443751
chr20	1452630	1453030	MSTRG.108276.63	.	-	1466719
chr20	1443911	1445665	MSTRG.108276.63	.	-	1466719
chr20	1458274	1464328	MSTRG.108276.63	.	-	1466719
chr20	1455719	1458199	MSTRG.108276.63	.	-	1466719
chr20	1445830	1452492	MSTRG.108276.63	.	-	1466719
chr20	1464426	1466719	MSTRG.108276.63	.	-	1466719
chr20	1453140	1454212	MSTRG.108276.63	.	-	1466719
chr20	1454305	1454966	MSTRG.108276.63	.	-	1466719
chr20	1452630	1453030	MSTRG.108276.66	.	-	1466719
chr20	1443911	1445665	MSTRG.108276.66	.	-	1466719
chr20	1458274	1464328	MSTRG.108276.66	.	-	1466719
chr20	1445830	1452492	MSTRG.108276.66	.	-	1466719
chr20	1464426	1466719	MSTRG.108276.66	.	-	1466719
chr20	1453140	1454212	MSTRG.108276.66	.	-	1466719
chr20	1454305	1454966	MSTRG.108276.66	.	-	1466719
chr20	1455132	1458199	MSTRG.108276.66	.	-	1466719
chr20	1452630	1453030	MSTRG.108276.69	.	-	1466719
chr20	1443911	1445665	MSTRG.108276.69	.	-	1466719
chr20	1442462	1442971	MSTRG.108276.69	.	-	1466719
chr20	1458274	1464328	MSTRG.108276.69	.	-	1466719
chr20	1445830	1452492	MSTRG.108276.69	.	-	1466719
chr20	1464426	1466719	MSTRG.108276.69	.	-	1466719
chr20	1453140	1454212	MSTRG.108276.69	.	-	1466719
chr20	1454305	1454966	MSTRG.108276.69	.	-	1466719
chr20	1455132	1458199	MSTRG.108276.69	.	-	1466719
chr20	1442462	1442971	MSTRG.108276.69	.	-	1443751
chr20	1452630	1453030	MSTRG.108276.7	.	-	1466719
chr20	1443911	1445665	MSTRG.108276.7	.	-	1466719
chr20	1458274	1464328	MSTRG.108276.7	.	-	1466719
chr20	1442459	1442971	MSTRG.108276.7	.	-	1466719
chr20	1445830	1452492	MSTRG.108276.7	.	-	1466719
chr20	1464426	1466719	MSTRG.108276.7	.	-	1466719
chr20	1453140	1454212	MSTRG.108276.7	.	-	1466719
chr20	1454305	1454966	MSTRG.108276.7	.	-	1466719
chr20	1455132	1458199	MSTRG.108276.7	.	-	1466719
chr20	1442459	1442971	MSTRG.108276.7	.	-	1443751
chr20	1452630	1453030	MSTRG.108276.71	.	-	1466719
chr20	1458274	1464328	MSTRG.108276.71	.	-	1466719
chr20	1445830	1452492	MSTRG.108276.71	.	-	1466719
chr20	1464426	1466719	MSTRG.108276.71	.	-	1466719
chr20	1453140	1454212	MSTRG.108276.71	.	-	1466719
chr20	1454305	1454966	MSTRG.108276.71	.	-	1466719
chr20	1455037	1458199	MSTRG.108276.71	.	-	1466719
chr20	1443905	1445665	MSTRG.108276.71	.	-	1466719
chr20	1452630	1453030	MSTRG.108276.72	.	-	1466719
chr20	1443911	1445665	MSTRG.108276.72	.	-	1466719
chr20	1458274	1464328	MSTRG.108276.72	.	-	1466719
chr20	1445830	1452492	MSTRG.108276.72	.	-	1466719
chr20	1464426	1466719	MSTRG.108276.72	.	-	1466719
chr20	1453140	1454212	MSTRG.108276.72	.	-	1466719
chr20	1454305	1454966	MSTRG.108276.72	.	-	1466719
chr20	1455132	1458199	MSTRG.108276.72	.	-	1466719
chr20	1453140	1454212	MSTRG.108276.73	.	-	1466719
chr20	1454305	1454966	MSTRG.108276.73	.	-	1466719
chr20	1455132	1458199	MSTRG.108276.73	.	-	1466719
chr20	1452630	1453030	MSTRG.108276.73	.	-	1466719
chr20	1443911	1445665	MSTRG.108276.73	.	-	1466719
chr20	1458274	1464328	MSTRG.108276.73	.	-	1466719
chr20	1445830	1452492	MSTRG.108276.73	.	-	1466719
chr20	1464426	1466719	MSTRG.108276.73	.	-	1466719
chr20	1452630	1453030	MSTRG.108276.74	.	-	1466719
chr20	1443911	1445665	MSTRG.108276.74	.	-	1466719
chr20	1455132	1455713	MSTRG.108276.74	.	-	1466719
chr20	1458274	1464328	MSTRG.108276.74	.	-	1466719
chr20	1455719	1458199	MSTRG.108276.74	.	-	1466719
chr20	1464426	1466719	MSTRG.108276.74	.	-	1466719
chr20	1453140	1454212	MSTRG.108276.74	.	-	1466719
chr20	1445817	1452492	MSTRG.108276.74	.	-	1466719
chr20	1454305	1454966	MSTRG.108276.74	.	-	1466719
chr20	1452630	1453030	MSTRG.108276.76	.	-	1466719
chr20	1443911	1445665	MSTRG.108276.76	.	-	1466719
chr20	1458274	1464328	MSTRG.108276.76	.	-	1466719
chr20	1464426	1466719	MSTRG.108276.76	.	-	1466719
chr20	1453140	1454212	MSTRG.108276.76	.	-	1466719
chr20	1445817	1452492	MSTRG.108276.76	.	-	1466719
chr20	1454305	1454966	MSTRG.108276.76	.	-	1466719
chr20	1455132	1458199	MSTRG.108276.76	.	-	1466719
chr20	1452630	1453030	MSTRG.108276.77	.	-	1466719
chr20	1443911	1445665	MSTRG.108276.77	.	-	1466719
chr20	1458274	1464328	MSTRG.108276.77	.	-	1466719
chr20	1445830	1452492	MSTRG.108276.77	.	-	1466719
chr20	1464426	1466719	MSTRG.108276.77	.	-	1466719
chr20	1453140	1454212	MSTRG.108276.77	.	-	1466719
chr20	1443317	1443426	MSTRG.108276.77	.	-	1466719
chr20	1455132	1458199	MSTRG.108276.77	.	-	1466719
chr20	1454305	1454966	MSTRG.108276.77	.	-	1466719
chr20	1443317	1443426	MSTRG.108276.77	.	-	1443751
chr20	1452630	1453030	MSTRG.108276.78	.	-	1466719
chr20	1443911	1445665	MSTRG.108276.78	.	-	1466719
chr20	1455132	1455713	MSTRG.108276.78	.	-	1466719
chr20	1458274	1464328	MSTRG.108276.78	.	-	1466719
chr20	1456570	1458199	MSTRG.108276.78	.	-	1466719
chr20	1445830	1452492	MSTRG.108276.78	.	-	1466719
chr20	1464426	1466719	MSTRG.108276.78	.	-	1466719
chr20	1453140	1454212	MSTRG.108276.78	.	-	1466719
chr20	1454305	1454966	MSTRG.108276.78	.	-	1466719
chr20	1452630	1453030	MSTRG.108276.8	.	-	1466719
chr20	1443911	1445665	MSTRG.108276.8	.	-	1466719
chr20	1458274	1463334	MSTRG.108276.8	.	-	1466719
chr20	1442459	1442971	MSTRG.108276.8	.	-	1466719
chr20	1445830	1452492	MSTRG.108276.8	.	-	1466719
chr20	1463441	1464328	MSTRG.108276.8	.	-	1466719
chr20	1453140	1454212	MSTRG.108276.8	.	-	1466719
chr20	1464426	1466719	MSTRG.108276.8	.	-	1466719
chr20	1454305	1454966	MSTRG.108276.8	.	-	1466719
chr20	1455132	1458199	MSTRG.108276.8	.	-	1466719
chr20	1452630	1453030	MSTRG.108276.80	.	-	1466719
chr20	1443911	1445665	MSTRG.108276.80	.	-	1466719
chr20	1458274	1464328	MSTRG.108276.80	.	-	1466719
chr20	1442459	1442971	MSTRG.108276.80	.	-	1466719
chr20	1445830	1452492	MSTRG.108276.80	.	-	1466719
chr20	1464426	1466719	MSTRG.108276.80	.	-	1466719
chr20	1453140	1454212	MSTRG.108276.80	.	-	1466719
chr20	1454305	1454966	MSTRG.108276.80	.	-	1466719
chr20	1455037	1458199	MSTRG.108276.80	.	-	1466719
chr20	1455132	1455839	MSTRG.108276.81	.	-	1466719
chr20	1452630	1453030	MSTRG.108276.81	.	-	1466719
chr20	1443911	1445665	MSTRG.108276.81	.	-	1466719
chr20	1458274	1464328	MSTRG.108276.81	.	-	1466719
chr20	1445830	1452492	MSTRG.108276.81	.	-	1466719
chr20	1464426	1466719	MSTRG.108276.81	.	-	1466719
chr20	1453140	1454212	MSTRG.108276.81	.	-	1466719
chr20	1454305	1454966	MSTRG.108276.81	.	-	1466719
chr20	1455870	1458199	MSTRG.108276.81	.	-	1466719
chr20	1453140	1454212	MSTRG.108276.83	.	-	1466719
chr20	1454305	1454966	MSTRG.108276.83	.	-	1466719
chr20	1455132	1458199	MSTRG.108276.83	.	-	1466719
chr20	1452630	1453030	MSTRG.108276.83	.	-	1466719
chr20	1443911	1445665	MSTRG.108276.83	.	-	1466719
chr20	1442462	1442971	MSTRG.108276.83	.	-	1466719
chr20	1458274	1464328	MSTRG.108276.83	.	-	1466719
chr20	1445830	1452492	MSTRG.108276.83	.	-	1466719
chr20	1464426	1466719	MSTRG.108276.83	.	-	1466719
chr20	1442462	1442971	MSTRG.108276.83	.	-	1443751
chr20	1452630	1453030	MSTRG.108276.84	.	-	1466719
chr20	1443911	1445665	MSTRG.108276.84	.	-	1466719
chr20	1442849	1442971	MSTRG.108276.84	.	-	1466719
chr20	1458274	1464328	MSTRG.108276.84	.	-	1466719
chr20	1445830	1452492	MSTRG.108276.84	.	-	1466719
chr20	1464426	1466719	MSTRG.108276.84	.	-	1466719
chr20	1453140	1454212	MSTRG.108276.84	.	-	1466719
chr20	1454305	1454966	MSTRG.108276.84	.	-	1466719
chr20	1455132	1458199	MSTRG.108276.84	.	-	1466719
chr20	1442849	1442971	MSTRG.108276.84	.	-	1443751
chr20	1452630	1453030	MSTRG.108276.85	.	-	1466719
chr20	1443911	1445665	MSTRG.108276.85	.	-	1466719
chr20	1455132	1455713	MSTRG.108276.85	.	-	1466719
chr20	1458274	1464328	MSTRG.108276.85	.	-	1466719
chr20	1455719	1458199	MSTRG.108276.85	.	-	1466719
chr20	1447717	1452492	MSTRG.108276.85	.	-	1466719
chr20	1464426	1466719	MSTRG.108276.85	.	-	1466719
chr20	1453140	1454212	MSTRG.108276.85	.	-	1466719
chr20	1454305	1454966	MSTRG.108276.85	.	-	1466719
chr20	1452630	1453030	MSTRG.108276.86	.	-	1466719
chr20	1443911	1445665	MSTRG.108276.86	.	-	1466719
chr20	1461092	1464328	MSTRG.108276.86	.	-	1466719
chr20	1458274	1460904	MSTRG.108276.86	.	-	1466719
chr20	1445830	1452492	MSTRG.108276.86	.	-	1466719
chr20	1464426	1466719	MSTRG.108276.86	.	-	1466719
chr20	1453140	1454212	MSTRG.108276.86	.	-	1466719
chr20	1454305	1454966	MSTRG.108276.86	.	-	1466719
chr20	1455037	1458199	MSTRG.108276.86	.	-	1466719
chr20	1452630	1453030	MSTRG.108276.87	.	-	1466719
chr20	1443911	1445665	MSTRG.108276.87	.	-	1466719
chr20	1442462	1442971	MSTRG.108276.87	.	-	1466719
chr20	1458274	1466719	MSTRG.108276.87	.	-	1466719
chr20	1445830	1452492	MSTRG.108276.87	.	-	1466719
chr20	1453140	1454212	MSTRG.108276.87	.	-	1466719
chr20	1454305	1454966	MSTRG.108276.87	.	-	1466719
chr20	1455132	1458199	MSTRG.108276.87	.	-	1466719
chr20	1452630	1453030	MSTRG.108276.9	.	-	1466719
chr20	1443911	1445665	MSTRG.108276.9	.	-	1466719
chr20	1458274	1463334	MSTRG.108276.9	.	-	1466719
chr20	1445830	1452492	MSTRG.108276.9	.	-	1466719
chr20	1463441	1464328	MSTRG.108276.9	.	-	1466719
chr20	1453140	1454212	MSTRG.108276.9	.	-	1466719
chr20	1464426	1466719	MSTRG.108276.9	.	-	1466719
chr20	1454305	1454966	MSTRG.108276.9	.	-	1466719
chr20	1455132	1458199	MSTRG.108276.9	.	-	1466719
chr20	1453140	1454212	MSTRG.108276.90	.	-	1466719
chr20	1454305	1454966	MSTRG.108276.90	.	-	1466719
chr20	1455132	1458199	MSTRG.108276.90	.	-	1466719
chr20	1452630	1453030	MSTRG.108276.90	.	-	1466719
chr20	1443911	1445665	MSTRG.108276.90	.	-	1466719
chr20	1458274	1464328	MSTRG.108276.90	.	-	1466719
chr20	1445830	1452492	MSTRG.108276.90	.	-	1466719
chr20	1464426	1466719	MSTRG.108276.90	.	-	1466719
chr20	1453140	1454212	MSTRG.108276.92	.	-	1466719
chr20	1454305	1454966	MSTRG.108276.92	.	-	1466719
chr20	1455132	1458199	MSTRG.108276.92	.	-	1466719
chr20	1452630	1453030	MSTRG.108276.92	.	-	1466719
chr20	1443911	1445665	MSTRG.108276.92	.	-	1466719
chr20	1458274	1464328	MSTRG.108276.92	.	-	1466719
chr20	1445830	1452492	MSTRG.108276.92	.	-	1466719
chr20	1464426	1466719	MSTRG.108276.92	.	-	1466719
chr20	1452630	1453030	MSTRG.108276.93	.	-	1466719
chr20	1443911	1445665	MSTRG.108276.93	.	-	1466719
chr20	1458274	1464328	MSTRG.108276.93	.	-	1466719
chr20	1445830	1452492	MSTRG.108276.93	.	-	1466719
chr20	1464426	1466719	MSTRG.108276.93	.	-	1466719
chr20	1453140	1454212	MSTRG.108276.93	.	-	1466719
chr20	1455132	1455834	MSTRG.108276.93	.	-	1466719
chr20	1454305	1454966	MSTRG.108276.93	.	-	1466719
chr20	1455870	1458199	MSTRG.108276.93	.	-	1466719
chr20	1452630	1453030	MSTRG.108276.94	.	-	1466719
chr20	1443911	1445665	MSTRG.108276.94	.	-	1466719
chr20	1455132	1455713	MSTRG.108276.94	.	-	1466719
chr20	1458274	1464328	MSTRG.108276.94	.	-	1466719
chr20	1464426	1466719	MSTRG.108276.94	.	-	1466719
chr20	1453140	1454212	MSTRG.108276.94	.	-	1466719
chr20	1454305	1454966	MSTRG.108276.94	.	-	1466719
chr20	1455870	1458199	MSTRG.108276.94	.	-	1466719
chr20	1445795	1452492	MSTRG.108276.94	.	-	1466719
chr20	1452630	1453030	MSTRG.108276.97	.	-	1466719
chr20	1443911	1445665	MSTRG.108276.97	.	-	1466719
chr20	1455132	1455713	MSTRG.108276.97	.	-	1466719
chr20	1458274	1464328	MSTRG.108276.97	.	-	1466719
chr20	1464426	1466719	MSTRG.108276.97	.	-	1466719
chr20	1453140	1454212	MSTRG.108276.97	.	-	1466719
chr20	1454305	1454966	MSTRG.108276.97	.	-	1466719
chr20	1455870	1458199	MSTRG.108276.97	.	-	1466719
chr20	1446149	1452492	MSTRG.108276.97	.	-	1466719
chr20	1442459	1442971	MSTRG.108276.98	.	-	1466719
chr20	1453140	1454212	MSTRG.108276.98	.	-	1466719
chr20	1454305	1454966	MSTRG.108276.98	.	-	1466719
chr20	1455132	1458199	MSTRG.108276.98	.	-	1466719
chr20	1452630	1453030	MSTRG.108276.98	.	-	1466719
chr20	1443911	1445665	MSTRG.108276.98	.	-	1466719
chr20	1458274	1464328	MSTRG.108276.98	.	-	1466719
chr20	1445830	1452492	MSTRG.108276.98	.	-	1466719
chr20	1464426	1466719	MSTRG.108276.98	.	-	1466719
chr20	1442459	1442971	MSTRG.108276.98	.	-	1443751
chr20	2658522	2658637	MSTRG.108296.6	.	-	2658753
chr20	2658522	2658637	MSTRG.108296.7	.	-	2658753
chr20	2758984	2759267	ENST00000449079	.	+	2758918
chr20	2758984	2759267	MSTRG.108298.9	.	+	2758918
chr1	150812110	150813171	ENST00000471844	.	-	150818024
chr1	150814112	150817927	ENST00000471844	.	-	150818024
chr1	150813338	150814076	ENST00000471844	.	-	150818024
chr1	150574885	150574937	MSTRG.10833.100	.	-	150577377
chr1	150574895	150575441	MSTRG.10833.126	.	-	150577377
chr1	150574889	150574937	MSTRG.10833.134	.	-	150577377
chr1	150575441	150575469	MSTRG.10833.136	.	-	150577377
chr1	150574885	150574940	MSTRG.10833.136	.	-	150577377
chr1	150574895	150574937	MSTRG.10833.140	.	-	150577377
chr1	150574889	150574916	MSTRG.10833.141	.	-	150577377
chr1	150575528	150575562	MSTRG.10833.142	.	-	150577377
chr1	150576382	150576451	MSTRG.10833.144	.	-	150577377
chr1	150574889	150574940	MSTRG.10833.146	.	-	150577377
chr1	150574901	150574937	MSTRG.10833.147	.	-	150577377
chr1	150574926	150575067	MSTRG.10833.148	.	-	150577377
chr1	150574875	150575017	MSTRG.10833.149	.	-	150577377
chr1	150574857	150574937	MSTRG.10833.150	.	-	150577377
chr1	150574826	150574937	MSTRG.10833.151	.	-	150577377
chr1	150622565	150622614	MSTRG.10833.200	.	-	150622846
chr1	150622443	150622519	MSTRG.10833.206	.	-	150622846
chr1	150622302	150622519	MSTRG.10833.209	.	-	150622846
chr1	150574885	150574913	MSTRG.10833.21	.	-	150577377
chr1	150622522	150622578	MSTRG.10833.210	.	-	150622846
chr1	150622443	150622519	MSTRG.10833.211	.	-	150622846
chr1	150622544	150622584	MSTRG.10833.214	.	-	150622846
chr1	150622443	150622468	MSTRG.10833.216	.	-	150622846
chr1	150622740	150622783	MSTRG.10833.217	.	-	150622846
chr1	150622737	150622783	MSTRG.10833.220	.	-	150622846
chr1	150622311	150622429	MSTRG.10833.226	.	-	150622846
chr1	150622368	150622519	MSTRG.10833.229	.	-	150622846
chr1	150622708	150622821	MSTRG.10833.230	.	-	150622846
chr1	150622409	150622472	MSTRG.10833.231	.	-	150622846
chr1	150625263	150625304	MSTRG.10833.237	.	-	150625640
chr1	150625156	150625278	MSTRG.10833.240	.	-	150625640
chr1	150624736	150625188	MSTRG.10833.241	.	-	150625640
chr1	150625499	150625568	MSTRG.10833.241	.	-	150625640
chr1	150732854	150732902	MSTRG.10833.362	.	-	150733048
chr1	150730728	150731467	MSTRG.10833.370	.	-	150733048
chr1	150731134	150732914	MSTRG.10833.373	.	-	150733048
chr1	150732839	150732907	MSTRG.10833.377	.	-	150733048
chr1	150732696	150732761	MSTRG.10833.378	.	-	150733048
chr1	150574885	150574940	MSTRG.10833.41	.	-	150577377
chr1	150574889	150574965	MSTRG.10833.42	.	-	150577377
chr1	150574885	150574940	MSTRG.10833.51	.	-	150577377
chr1	150576031	150576073	MSTRG.10833.60	.	-	150577377
chr1	150574885	150574940	MSTRG.10833.67	.	-	150577377
chr1	150575628	150575661	MSTRG.10833.81	.	-	150577377
chr1	150574892	150575618	MSTRG.10833.82	.	-	150577377
chr1	150574901	150574962	MSTRG.10833.91	.	-	150577377
chr1	150574885	150574916	MSTRG.10833.93	.	-	150577377
chr1	150574885	150575661	MSTRG.10833.95	.	-	150577377
chr20	3163146	3163382	MSTRG.108330.119	.	-	3164456
chr20	3163146	3163382	MSTRG.108330.122	.	-	3164456
chr20	3163146	3163382	MSTRG.108330.124	.	-	3164456
chr20	3164106	3164150	MSTRG.108330.143	.	-	3164456
chr20	3163285	3163501	MSTRG.108330.144	.	-	3164456
chr20	3163146	3163719	MSTRG.108330.180	.	-	3164456
chr20	3164045	3164202	MSTRG.108330.56	.	-	3164456
chr20	3163285	3163501	MSTRG.108330.92	.	-	3164456
chr20	3223480	3223613	MSTRG.108336.117	.	+	3223459
chr20	3223551	3223573	MSTRG.108336.121	.	+	3223459
chr20	3227856	3228258	ENST00000474451	.	-	3229345
chr20	3229011	3229094	ENST00000474451	.	-	3229345
chr20	3228428	3228511	ENST00000474451	.	-	3229345
chr20	3229263	3229345	ENST00000474451	.	-	3229345
chr20	3228707	3228837	ENST00000474451	.	-	3229345
chr2	240466369	240466445	MSTRG.108351.10	.	+	240466287
chr2	240467209	240467250	MSTRG.108351.26	.	+	240466287
chr2	240466369	240466445	MSTRG.108351.26	.	+	240466287
chr2	240467546	240467623	MSTRG.108351.47	.	+	240466287
chr2	240467562	240467623	MSTRG.108351.49	.	+	240466287
chr2	240598397	240598650	ENST00000270361	.	+	240594545
chr2	240596942	240597887	ENST00000270361	.	+	240594545
chr2	240598087	240598351	ENST00000270361	.	+	240594545
chr2	240596521	240596680	ENST00000270361	.	+	240594545
chr2	240595304	240596318	ENST00000270361	.	+	240594545
chr2	240594709	240595023	ENST00000270361	.	+	240594545
chr2	240561519	240563673	ENST00000343217	.	+	240561464
chr2	240561519	240563673	ENST00000343217	.	+	240561464
chr2	240598397	240598650	ENST00000357048	.	+	240597945
chr2	240598087	240598351	ENST00000357048	.	+	240597945
chr2	240598397	240598650	ENST00000391983	.	+	240597945
chr2	240598087	240598351	ENST00000391983	.	+	240597945
chr2	240598397	240598650	ENST00000416591	.	+	240595987
chr2	240596942	240597887	ENST00000416591	.	+	240595987
chr2	240596152	240596318	ENST00000416591	.	+	240595987
chr2	240598087	240598351	ENST00000416591	.	+	240595987
chr2	240596521	240596849	ENST00000416591	.	+	240595987
chr2	240577998	240578029	MSTRG.108355.108	.	+	240577889
chr2	240598397	240598650	MSTRG.108355.118	.	+	240595987
chr2	240596942	240597887	MSTRG.108355.118	.	+	240595987
chr2	240596152	240596318	MSTRG.108355.118	.	+	240595987
chr2	240598087	240598351	MSTRG.108355.118	.	+	240595987
chr2	240596521	240596680	MSTRG.108355.118	.	+	240595987
chr2	240598397	240598650	MSTRG.108355.119	.	+	240595987
chr2	240596942	240597887	MSTRG.108355.119	.	+	240595987
chr2	240596152	240596318	MSTRG.108355.119	.	+	240595987
chr2	240598087	240598351	MSTRG.108355.119	.	+	240595987
chr2	240596521	240596680	MSTRG.108355.119	.	+	240595987
chr2	240598397	240598650	MSTRG.108355.123	.	+	240595987
chr2	240596942	240597887	MSTRG.108355.123	.	+	240595987
chr2	240598087	240598351	MSTRG.108355.123	.	+	240595987
chr2	240596521	240596680	MSTRG.108355.123	.	+	240595987
chr2	240598397	240598650	MSTRG.108355.127	.	+	240595987
chr2	240596942	240597887	MSTRG.108355.127	.	+	240595987
chr2	240596152	240596318	MSTRG.108355.127	.	+	240595987
chr2	240598087	240598351	MSTRG.108355.127	.	+	240595987
chr2	240596521	240596680	MSTRG.108355.127	.	+	240595987
chr2	240598397	240598650	MSTRG.108355.129	.	+	240595987
chr2	240596942	240597887	MSTRG.108355.129	.	+	240595987
chr2	240598087	240598351	MSTRG.108355.129	.	+	240595987
chr2	240596521	240596680	MSTRG.108355.129	.	+	240595987
chr2	240598397	240598650	MSTRG.108355.130	.	+	240595987
chr2	240596942	240597887	MSTRG.108355.130	.	+	240595987
chr2	240598087	240598351	MSTRG.108355.130	.	+	240595987
chr2	240596521	240596680	MSTRG.108355.130	.	+	240595987
chr2	240598397	240598650	MSTRG.108355.132	.	+	240595987
chr2	240596942	240597887	MSTRG.108355.132	.	+	240595987
chr2	240598087	240598351	MSTRG.108355.132	.	+	240595987
chr2	240596521	240596680	MSTRG.108355.132	.	+	240595987
chr2	240598397	240598650	MSTRG.108355.135	.	+	240595987
chr2	240596942	240597887	MSTRG.108355.135	.	+	240595987
chr2	240598087	240598351	MSTRG.108355.135	.	+	240595987
chr2	240598397	240598650	MSTRG.108355.137	.	+	240595987
chr2	240596942	240597887	MSTRG.108355.137	.	+	240595987
chr2	240596152	240596318	MSTRG.108355.137	.	+	240595987
chr2	240598087	240598351	MSTRG.108355.137	.	+	240595987
chr2	240596521	240596680	MSTRG.108355.137	.	+	240595987
chr2	240598397	240598650	MSTRG.108355.138	.	+	240595987
chr2	240596942	240597887	MSTRG.108355.138	.	+	240595987
chr2	240598087	240598351	MSTRG.108355.138	.	+	240595987
chr2	240596521	240596680	MSTRG.108355.138	.	+	240595987
chr2	240598397	240598650	MSTRG.108355.140	.	+	240595987
chr2	240596942	240597887	MSTRG.108355.140	.	+	240595987
chr2	240598087	240598351	MSTRG.108355.140	.	+	240595987
chr2	240596521	240596680	MSTRG.108355.140	.	+	240595987
chr2	240598397	240598650	MSTRG.108355.143	.	+	240595987
chr2	240598087	240598351	MSTRG.108355.143	.	+	240595987
chr2	240596521	240597887	MSTRG.108355.143	.	+	240595987
chr2	240598397	240598650	MSTRG.108355.144	.	+	240595987
chr2	240596942	240597887	MSTRG.108355.144	.	+	240595987
chr2	240598087	240598351	MSTRG.108355.144	.	+	240595987
chr2	240596521	240596680	MSTRG.108355.144	.	+	240595987
chr2	240598397	240598650	MSTRG.108355.145	.	+	240595987
chr2	240596942	240597887	MSTRG.108355.145	.	+	240595987
chr2	240598087	240598351	MSTRG.108355.145	.	+	240595987
chr2	240596521	240596680	MSTRG.108355.145	.	+	240595987
chr2	240598397	240598650	MSTRG.108355.149	.	+	240595987
chr2	240596942	240597887	MSTRG.108355.149	.	+	240595987
chr2	240598087	240598351	MSTRG.108355.149	.	+	240595987
chr2	240596521	240596680	MSTRG.108355.149	.	+	240595987
chr2	240598397	240598650	MSTRG.108355.150	.	+	240595987
chr2	240596942	240597887	MSTRG.108355.150	.	+	240595987
chr2	240598087	240598351	MSTRG.108355.150	.	+	240595987
chr2	240596521	240596680	MSTRG.108355.150	.	+	240595987
chr2	240598397	240598650	MSTRG.108355.151	.	+	240595987
chr2	240596942	240597887	MSTRG.108355.151	.	+	240595987
chr2	240598087	240598351	MSTRG.108355.151	.	+	240595987
chr2	240596521	240596680	MSTRG.108355.151	.	+	240595987
chr2	240598397	240598650	MSTRG.108355.154	.	+	240595987
chr2	240596942	240597887	MSTRG.108355.154	.	+	240595987
chr2	240596152	240596318	MSTRG.108355.154	.	+	240595987
chr2	240598087	240598351	MSTRG.108355.154	.	+	240595987
chr2	240596521	240596680	MSTRG.108355.154	.	+	240595987
chr2	240598397	240598650	MSTRG.108355.156	.	+	240597945
chr2	240598087	240598351	MSTRG.108355.156	.	+	240597945
chr2	240596942	240597887	MSTRG.108355.159	.	+	240595987
chr2	240598087	240598351	MSTRG.108355.159	.	+	240595987
chr2	240596521	240596680	MSTRG.108355.159	.	+	240595987
chr2	240598397	240598650	MSTRG.108355.165	.	+	240595987
chr2	240596942	240597887	MSTRG.108355.165	.	+	240595987
chr2	240598087	240598351	MSTRG.108355.165	.	+	240595987
chr2	240598397	240598650	MSTRG.108355.167	.	+	240595987
chr2	240596942	240597887	MSTRG.108355.167	.	+	240595987
chr2	240598087	240598351	MSTRG.108355.167	.	+	240595987
chr2	240596521	240596680	MSTRG.108355.167	.	+	240595987
chr2	240598397	240598650	MSTRG.108355.169	.	+	240594545
chr2	240596942	240597887	MSTRG.108355.169	.	+	240594545
chr2	240598087	240598351	MSTRG.108355.169	.	+	240594545
chr2	240596521	240596680	MSTRG.108355.169	.	+	240594545
chr2	240595304	240595933	MSTRG.108355.169	.	+	240594545
chr2	240594709	240595023	MSTRG.108355.169	.	+	240594545
chr2	240598397	240598650	MSTRG.108355.170	.	+	240595987
chr2	240596942	240597887	MSTRG.108355.170	.	+	240595987
chr2	240598087	240598351	MSTRG.108355.170	.	+	240595987
chr2	240598397	240598650	MSTRG.108355.174	.	+	240595987
chr2	240596942	240597887	MSTRG.108355.174	.	+	240595987
chr2	240598087	240598351	MSTRG.108355.174	.	+	240595987
chr2	240596521	240596680	MSTRG.108355.174	.	+	240595987
chr2	240596942	240597887	MSTRG.108355.177	.	+	240595987
chr2	240598087	240598351	MSTRG.108355.177	.	+	240595987
chr2	240596521	240596680	MSTRG.108355.177	.	+	240595987
chr2	240598397	240598650	MSTRG.108355.178	.	+	240595987
chr2	240596942	240597887	MSTRG.108355.178	.	+	240595987
chr2	240598087	240598351	MSTRG.108355.178	.	+	240595987
chr2	240596521	240596680	MSTRG.108355.178	.	+	240595987
chr2	240596942	240597887	MSTRG.108355.180	.	+	240595987
chr2	240598087	240598351	MSTRG.108355.180	.	+	240595987
chr2	240596521	240596680	MSTRG.108355.180	.	+	240595987
chr2	240598397	240598650	MSTRG.108355.181	.	+	240595987
chr2	240596942	240597887	MSTRG.108355.181	.	+	240595987
chr2	240598087	240598351	MSTRG.108355.181	.	+	240595987
chr2	240596521	240596680	MSTRG.108355.181	.	+	240595987
chr2	240598087	240598351	MSTRG.108355.185	.	+	240595987
chr2	240596521	240597887	MSTRG.108355.185	.	+	240595987
chr2	240598397	240598650	MSTRG.108355.186	.	+	240595987
chr2	240596942	240597887	MSTRG.108355.186	.	+	240595987
chr2	240598087	240598351	MSTRG.108355.186	.	+	240595987
chr2	240598397	240598650	MSTRG.108355.190	.	+	240595987
chr2	240596942	240597887	MSTRG.108355.190	.	+	240595987
chr2	240598087	240598351	MSTRG.108355.190	.	+	240595987
chr2	240596521	240596610	MSTRG.108355.190	.	+	240595987
chr2	240598397	240598650	MSTRG.108355.191	.	+	240595987
chr2	240596942	240597887	MSTRG.108355.191	.	+	240595987
chr2	240598087	240598351	MSTRG.108355.191	.	+	240595987
chr2	240598397	240598650	MSTRG.108355.195	.	+	240595987
chr2	240596942	240597887	MSTRG.108355.195	.	+	240595987
chr2	240598087	240598351	MSTRG.108355.195	.	+	240595987
chr2	240598397	240598650	MSTRG.108355.196	.	+	240594545
chr2	240596942	240597887	MSTRG.108355.196	.	+	240594545
chr2	240598087	240598351	MSTRG.108355.196	.	+	240594545
chr2	240596521	240596680	MSTRG.108355.196	.	+	240594545
chr2	240594709	240595023	MSTRG.108355.196	.	+	240594545
chr2	240598397	240598650	MSTRG.108355.201	.	+	240595987
chr2	240596942	240597887	MSTRG.108355.201	.	+	240595987
chr2	240598087	240598351	MSTRG.108355.201	.	+	240595987
chr2	240598397	240598650	MSTRG.108355.202	.	+	240595987
chr2	240596942	240597887	MSTRG.108355.202	.	+	240595987
chr2	240596152	240596318	MSTRG.108355.202	.	+	240595987
chr2	240598087	240598351	MSTRG.108355.202	.	+	240595987
chr2	240596521	240596680	MSTRG.108355.202	.	+	240595987
chr2	240598397	240598650	MSTRG.108355.204	.	+	240595987
chr2	240596942	240597887	MSTRG.108355.204	.	+	240595987
chr2	240598087	240598351	MSTRG.108355.204	.	+	240595987
chr2	240596521	240596680	MSTRG.108355.204	.	+	240595987
chr2	240598397	240598650	MSTRG.108355.206	.	+	240594545
chr2	240596942	240597887	MSTRG.108355.206	.	+	240594545
chr2	240598087	240598351	MSTRG.108355.206	.	+	240594545
chr2	240595304	240595933	MSTRG.108355.206	.	+	240594545
chr2	240594709	240595175	MSTRG.108355.206	.	+	240594545
chr2	240598397	240598650	MSTRG.108355.207	.	+	240595987
chr2	240596942	240597887	MSTRG.108355.207	.	+	240595987
chr2	240598087	240598351	MSTRG.108355.207	.	+	240595987
chr2	240598771	240598813	MSTRG.108355.207	.	+	240595987
chr2	240596521	240596610	MSTRG.108355.207	.	+	240595987
chr2	240598397	240598650	MSTRG.108355.210	.	+	240595987
chr2	240596942	240597887	MSTRG.108355.210	.	+	240595987
chr2	240598706	240598801	MSTRG.108355.210	.	+	240595987
chr2	240598087	240598351	MSTRG.108355.210	.	+	240595987
chr2	240596521	240596680	MSTRG.108355.210	.	+	240595987
chr2	240598397	240598650	MSTRG.108355.215	.	+	240595987
chr2	240596942	240597887	MSTRG.108355.215	.	+	240595987
chr2	240596152	240596318	MSTRG.108355.215	.	+	240595987
chr2	240598087	240598351	MSTRG.108355.215	.	+	240595987
chr2	240596521	240596680	MSTRG.108355.215	.	+	240595987
chr2	240598397	240598650	MSTRG.108355.218	.	+	240594545
chr2	240596942	240597887	MSTRG.108355.218	.	+	240594545
chr2	240598087	240598351	MSTRG.108355.218	.	+	240594545
chr2	240596521	240596680	MSTRG.108355.218	.	+	240594545
chr2	240595304	240595933	MSTRG.108355.218	.	+	240594545
chr2	240594709	240595023	MSTRG.108355.218	.	+	240594545
chr2	240598397	240598650	MSTRG.108355.221	.	+	240595987
chr2	240596942	240597887	MSTRG.108355.221	.	+	240595987
chr2	240598087	240598351	MSTRG.108355.221	.	+	240595987
chr2	240596521	240596680	MSTRG.108355.221	.	+	240595987
chr2	240598397	240598650	MSTRG.108355.226	.	+	240594545
chr2	240596942	240597887	MSTRG.108355.226	.	+	240594545
chr2	240598087	240598351	MSTRG.108355.226	.	+	240594545
chr2	240594709	240595023	MSTRG.108355.226	.	+	240594545
chr2	240598397	240598650	MSTRG.108355.233	.	+	240595987
chr2	240596942	240597887	MSTRG.108355.233	.	+	240595987
chr2	240596152	240596318	MSTRG.108355.233	.	+	240595987
chr2	240598087	240598351	MSTRG.108355.233	.	+	240595987
chr2	240596521	240596680	MSTRG.108355.233	.	+	240595987
chr2	240598397	240598650	MSTRG.108355.237	.	+	240594545
chr2	240596942	240597887	MSTRG.108355.237	.	+	240594545
chr2	240594709	240595023	MSTRG.108355.237	.	+	240594545
chr2	240598087	240598351	MSTRG.108355.237	.	+	240594545
chr2	240596521	240596680	MSTRG.108355.237	.	+	240594545
chr2	240595304	240595933	MSTRG.108355.237	.	+	240594545
chr2	240598397	240598650	MSTRG.108355.239	.	+	240594545
chr2	240594709	240595023	MSTRG.108355.239	.	+	240594545
chr2	240596942	240597887	MSTRG.108355.239	.	+	240594545
chr2	240598087	240598351	MSTRG.108355.239	.	+	240594545
chr2	240596521	240596680	MSTRG.108355.239	.	+	240594545
chr2	240598397	240598650	MSTRG.108355.241	.	+	240594545
chr2	240596942	240597887	MSTRG.108355.241	.	+	240594545
chr2	240598087	240598351	MSTRG.108355.241	.	+	240594545
chr2	240595304	240595933	MSTRG.108355.241	.	+	240594545
chr2	240594709	240595023	MSTRG.108355.241	.	+	240594545
chr2	240598397	240598650	MSTRG.108355.244	.	+	240594545
chr2	240596942	240597887	MSTRG.108355.244	.	+	240594545
chr2	240598087	240598351	MSTRG.108355.244	.	+	240594545
chr2	240596521	240596680	MSTRG.108355.244	.	+	240594545
chr2	240595304	240595933	MSTRG.108355.244	.	+	240594545
chr2	240594709	240595023	MSTRG.108355.244	.	+	240594545
chr2	240598397	240598650	MSTRG.108355.249	.	+	240594545
chr2	240596942	240597887	MSTRG.108355.249	.	+	240594545
chr2	240598087	240598351	MSTRG.108355.249	.	+	240594545
chr2	240596521	240596680	MSTRG.108355.249	.	+	240594545
chr2	240595304	240596318	MSTRG.108355.249	.	+	240594545
chr2	240594709	240595023	MSTRG.108355.249	.	+	240594545
chr2	240579261	240579465	MSTRG.108355.25	.	+	240577889
chr2	240598397	240598650	MSTRG.108355.251	.	+	240595987
chr2	240596942	240597887	MSTRG.108355.251	.	+	240595987
chr2	240598087	240598351	MSTRG.108355.251	.	+	240595987
chr2	240596521	240596680	MSTRG.108355.251	.	+	240595987
chr2	240598397	240598650	MSTRG.108355.253	.	+	240595987
chr2	240596942	240597887	MSTRG.108355.253	.	+	240595987
chr2	240598706	240598801	MSTRG.108355.253	.	+	240595987
chr2	240598087	240598351	MSTRG.108355.253	.	+	240595987
chr2	240596521	240596680	MSTRG.108355.253	.	+	240595987
chr2	240598397	240598650	MSTRG.108355.257	.	+	240595987
chr2	240596942	240597887	MSTRG.108355.257	.	+	240595987
chr2	240598087	240598351	MSTRG.108355.257	.	+	240595987
chr2	240596521	240596680	MSTRG.108355.257	.	+	240595987
chr2	240577998	240578029	MSTRG.108355.28	.	+	240577889
chr2	240598397	240598650	MSTRG.108355.280	.	+	240597945
chr2	240598087	240598351	MSTRG.108355.280	.	+	240597945
chr2	240598397	240598650	MSTRG.108355.284	.	+	240595987
chr2	240596942	240597887	MSTRG.108355.284	.	+	240595987
chr2	240596152	240596318	MSTRG.108355.284	.	+	240595987
chr2	240598087	240598351	MSTRG.108355.284	.	+	240595987
chr2	240596521	240596680	MSTRG.108355.284	.	+	240595987
chr2	240598706	240598801	MSTRG.108355.284	.	+	240595987
chr2	240598397	240598650	MSTRG.108355.285	.	+	240595987
chr2	240596942	240597887	MSTRG.108355.285	.	+	240595987
chr2	240598087	240598351	MSTRG.108355.285	.	+	240595987
chr2	240596521	240596680	MSTRG.108355.285	.	+	240595987
chr2	240598397	240598650	MSTRG.108355.286	.	+	240595987
chr2	240596942	240597887	MSTRG.108355.286	.	+	240595987
chr2	240598087	240598351	MSTRG.108355.286	.	+	240595987
chr2	240598397	240598650	MSTRG.108355.291	.	+	240595987
chr2	240596942	240597887	MSTRG.108355.291	.	+	240595987
chr2	240598087	240598351	MSTRG.108355.291	.	+	240595987
chr2	240598397	240598650	MSTRG.108355.292	.	+	240595987
chr2	240596942	240597887	MSTRG.108355.292	.	+	240595987
chr2	240598087	240598351	MSTRG.108355.292	.	+	240595987
chr2	240596521	240596680	MSTRG.108355.292	.	+	240595987
chr2	240598397	240598650	MSTRG.108355.293	.	+	240595987
chr2	240596942	240597887	MSTRG.108355.293	.	+	240595987
chr2	240596152	240596318	MSTRG.108355.293	.	+	240595987
chr2	240598087	240598351	MSTRG.108355.293	.	+	240595987
chr2	240598397	240598650	MSTRG.108355.298	.	+	240595987
chr2	240596942	240597887	MSTRG.108355.298	.	+	240595987
chr2	240596152	240596318	MSTRG.108355.298	.	+	240595987
chr2	240598087	240598351	MSTRG.108355.298	.	+	240595987
chr2	240596521	240596680	MSTRG.108355.298	.	+	240595987
chr2	240577998	240578029	MSTRG.108355.30	.	+	240577889
chr2	240598397	240598650	MSTRG.108355.302	.	+	240594545
chr2	240596942	240597887	MSTRG.108355.302	.	+	240594545
chr2	240596152	240596318	MSTRG.108355.302	.	+	240594545
chr2	240598087	240598351	MSTRG.108355.302	.	+	240594545
chr2	240596521	240596680	MSTRG.108355.302	.	+	240594545
chr2	240598771	240598813	MSTRG.108355.302	.	+	240594545
chr2	240595304	240595933	MSTRG.108355.302	.	+	240594545
chr2	240594709	240595023	MSTRG.108355.302	.	+	240594545
chr2	240598397	240598650	MSTRG.108355.303	.	+	240595987
chr2	240596942	240597887	MSTRG.108355.303	.	+	240595987
chr2	240596152	240596318	MSTRG.108355.303	.	+	240595987
chr2	240598087	240598351	MSTRG.108355.303	.	+	240595987
chr2	240596521	240596680	MSTRG.108355.303	.	+	240595987
chr2	240598397	240598650	MSTRG.108355.306	.	+	240594545
chr2	240596942	240597887	MSTRG.108355.306	.	+	240594545
chr2	240598087	240598351	MSTRG.108355.306	.	+	240594545
chr2	240596521	240596680	MSTRG.108355.306	.	+	240594545
chr2	240594709	240595175	MSTRG.108355.306	.	+	240594545
chr2	240595304	240595933	MSTRG.108355.306	.	+	240594545
chr2	240598397	240598650	MSTRG.108355.309	.	+	240595987
chr2	240596942	240597887	MSTRG.108355.309	.	+	240595987
chr2	240598087	240598351	MSTRG.108355.309	.	+	240595987
chr2	240596521	240596610	MSTRG.108355.309	.	+	240595987
chr2	240598397	240598650	MSTRG.108355.320	.	+	240594545
chr2	240596942	240597887	MSTRG.108355.320	.	+	240594545
chr2	240598087	240598351	MSTRG.108355.320	.	+	240594545
chr2	240596521	240596680	MSTRG.108355.320	.	+	240594545
chr2	240595304	240596318	MSTRG.108355.320	.	+	240594545
chr2	240594709	240595023	MSTRG.108355.320	.	+	240594545
chr2	240596136	240596318	MSTRG.108355.322	.	+	240595987
chr2	240596521	240596680	MSTRG.108355.322	.	+	240595987
chr2	240598397	240598650	MSTRG.108355.324	.	+	240597945
chr2	240598087	240598351	MSTRG.108355.324	.	+	240597945
chr2	240598397	240598650	MSTRG.108355.325	.	+	240594545
chr2	240596942	240597887	MSTRG.108355.325	.	+	240594545
chr2	240598087	240598351	MSTRG.108355.325	.	+	240594545
chr2	240596521	240596680	MSTRG.108355.325	.	+	240594545
chr2	240595304	240596318	MSTRG.108355.325	.	+	240594545
chr2	240594709	240595023	MSTRG.108355.325	.	+	240594545
chr2	240598397	240598650	MSTRG.108355.335	.	+	240595987
chr2	240596942	240597887	MSTRG.108355.335	.	+	240595987
chr2	240598087	240598351	MSTRG.108355.335	.	+	240595987
chr2	240596521	240596680	MSTRG.108355.335	.	+	240595987
chr2	240579261	240579465	MSTRG.108355.35	.	+	240577889
chr2	240579569	240579868	MSTRG.108355.4	.	+	240577889
chr2	240577998	240578029	MSTRG.108355.46	.	+	240577889
chr2	240578565	240578602	MSTRG.108355.59	.	+	240577889
chr2	240562596	240563033	MSTRG.108355.9	.	+	240561464
chr2	240562596	240563033	MSTRG.108355.9	.	+	240561464
chr20	3753805	3753902	MSTRG.108370.61	.	-	3754060
chr20	3753805	3753902	MSTRG.108370.61	.	-	3754060
chr20	4700458	4700731	MSTRG.108440.10	.	+	4699979
chr20	4700458	4700731	MSTRG.108440.10	.	+	4699979
chr20	4700947	4701461	MSTRG.108440.18	.	+	4699979
chr20	4700947	4701461	MSTRG.108440.18	.	+	4699979
chr20	4700731	4701068	MSTRG.108440.22	.	+	4699979
chr20	4700731	4701068	MSTRG.108440.22	.	+	4699979
chr20	4700731	4701068	MSTRG.108440.23	.	+	4699979
chr20	4700731	4701068	MSTRG.108440.23	.	+	4699979
chr20	4700211	4700446	MSTRG.108440.4	.	+	4699979
chr20	4700211	4700446	MSTRG.108440.4	.	+	4699979
chr20	4701252	4701357	MSTRG.108440.42	.	+	4699979
chr20	4701252	4701357	MSTRG.108440.42	.	+	4699979
chr20	4700613	4700663	MSTRG.108440.48	.	+	4699979
chr20	4700613	4700663	MSTRG.108440.48	.	+	4699979
chr20	4700685	4700839	MSTRG.108440.5	.	+	4699979
chr20	4700685	4700839	MSTRG.108440.5	.	+	4699979
chr20	4700803	4700839	MSTRG.108440.51	.	+	4699979
chr20	4700803	4700839	MSTRG.108440.51	.	+	4699979
chr20	4701019	4701089	MSTRG.108440.53	.	+	4699979
chr20	4701019	4701089	MSTRG.108440.53	.	+	4699979
chr20	4700613	4700674	MSTRG.108440.55	.	+	4699979
chr20	4700613	4700674	MSTRG.108440.55	.	+	4699979
chr20	4701024	4701089	MSTRG.108440.62	.	+	4699979
chr20	4701024	4701089	MSTRG.108440.62	.	+	4699979
chr20	4700613	4700648	MSTRG.108440.69	.	+	4699979
chr20	4700613	4700648	MSTRG.108440.69	.	+	4699979
chr20	4700947	4701019	MSTRG.108440.74	.	+	4699979
chr20	4700947	4701019	MSTRG.108440.74	.	+	4699979
chr20	4700102	4700285	MSTRG.108440.76	.	+	4699979
chr20	4700102	4700285	MSTRG.108440.76	.	+	4699979
chr20	4700613	4700663	MSTRG.108440.77	.	+	4699979
chr20	4700613	4700663	MSTRG.108440.77	.	+	4699979
chr20	4701019	4701089	MSTRG.108440.8	.	+	4699979
chr20	4701019	4701089	MSTRG.108440.8	.	+	4699979
chr20	4781574	4781606	MSTRG.108448.9	.	-	4784275
chr20	4781574	4781606	MSTRG.108448.9	.	-	4784275
chr20	5100612	5100636	MSTRG.108452.126	.	-	5100793
chr20	5100612	5100636	MSTRG.108452.126	.	-	5100793
chr20	5100612	5100636	MSTRG.108452.126	.	-	5100793
chr20	5100612	5100636	MSTRG.108452.126	.	-	5100793
chr20	4855046	4856937	MSTRG.108452.22	.	-	4856974
chr20	4855046	4856937	MSTRG.108452.22	.	-	4856974
chr20	5115036	5115080	MSTRG.108463.10	.	-	5115285
chr1	156525552	156526222	ENST00000491900	.	-	156526488
chr1	156669068	156669176	MSTRG.10866.60	.	-	156669324
chr20	7978998	7979306	MSTRG.108739.15	.	-	7982253
chr20	7981662	7982073	MSTRG.108739.36	.	-	7982253
chr1	156722425	156722559	MSTRG.10874.90	.	-	156723351
chr20	8802173	8881621	ENST00000378641	.	+	8802151
chr20	8802173	8803838	MSTRG.108756.14	.	+	8802151
chr20	8802173	8881621	MSTRG.108756.15	.	+	8802151
chr20	8802173	8803838	MSTRG.108756.18	.	+	8802151
chr20	8802173	8881621	MSTRG.108756.2	.	+	8802151
chr1	156743012	156743170	ENST00000537739	.	-	156743451
chr1	156743012	156743170	ENST00000537739	.	-	156743451
chr1	156742970	156743030	MSTRG.10877.33	.	-	156743451
chr1	156742970	156743030	MSTRG.10877.33	.	-	156743451
chr1	156742449	156742476	MSTRG.10877.39	.	-	156743451
chr1	156742449	156742476	MSTRG.10877.39	.	-	156743451
chr1	156742973	156743030	MSTRG.10877.40	.	-	156743451
chr1	156742973	156743030	MSTRG.10877.40	.	-	156743451
chr1	156742970	156743017	MSTRG.10877.44	.	-	156743451
chr1	156742970	156743017	MSTRG.10877.44	.	-	156743451
chr1	156743414	156743437	MSTRG.10877.48	.	-	156743451
chr1	156743414	156743437	MSTRG.10877.48	.	-	156743451
chr1	156742238	156742260	MSTRG.10877.55	.	-	156743451
chr1	156742238	156742260	MSTRG.10877.55	.	-	156743451
chr1	156742443	156742499	MSTRG.10877.58	.	-	156743451
chr1	156742443	156742499	MSTRG.10877.58	.	-	156743451
chr1	156742882	156742903	MSTRG.10877.61	.	-	156743451
chr1	156742882	156742903	MSTRG.10877.61	.	-	156743451
chr1	156806573	156807174	ENST00000368198	.	-	156807180
chr1	156806573	156807174	ENST00000368199	.	-	156807180
chr1	156806573	156807174	ENST00000392306	.	-	156807180
chr1	156806573	156807174	MSTRG.10881.2	.	-	156807180
chr20	10413931	10420527	ENST00000347364	.	-	10420548
chr20	10413931	10420527	ENST00000399054	.	-	10420548
chr20	10413931	10420527	ENST00000609375	.	-	10420548
chr20	10413931	10420527	MSTRG.108827.1	.	-	10420548
chr20	10413931	10420527	MSTRG.108827.11	.	-	10420548
chr20	10413931	10420527	MSTRG.108827.12	.	-	10420548
chr20	10413931	10420527	MSTRG.108827.13	.	-	10420548
chr20	10413931	10420527	MSTRG.108827.15	.	-	10420548
chr20	10413931	10420527	MSTRG.108827.16	.	-	10420548
chr20	10413931	10420527	MSTRG.108827.17	.	-	10420548
chr20	10413931	10420527	MSTRG.108827.2	.	-	10420548
chr20	10413931	10420527	MSTRG.108827.21	.	-	10420548
chr20	10413931	10420527	MSTRG.108827.22	.	-	10420548
chr20	10413931	10420527	MSTRG.108827.23	.	-	10420548
chr20	10413931	10420527	MSTRG.108827.24	.	-	10420548
chr20	10413931	10420527	MSTRG.108827.26	.	-	10420548
chr20	10413931	10420527	MSTRG.108827.27	.	-	10420548
chr20	10413931	10420527	MSTRG.108827.29	.	-	10420548
chr20	10413931	10420527	MSTRG.108827.32	.	-	10420548
chr20	10413931	10420527	MSTRG.108827.33	.	-	10420548
chr20	10413931	10420527	MSTRG.108827.36	.	-	10420548
chr20	10413931	10420527	MSTRG.108827.37	.	-	10420548
chr20	10413931	10420527	MSTRG.108827.38	.	-	10420548
chr20	10413925	10420527	MSTRG.108827.39	.	-	10420548
chr20	10413931	10420527	MSTRG.108827.4	.	-	10420548
chr20	10413931	10420527	MSTRG.108827.43	.	-	10420548
chr20	10413931	10420527	MSTRG.108827.44	.	-	10420548
chr20	10413931	10420527	MSTRG.108827.47	.	-	10420548
chr20	10413931	10420527	MSTRG.108827.49	.	-	10420548
chr20	10413931	10420527	MSTRG.108827.53	.	-	10420548
chr20	10413931	10420527	MSTRG.108827.54	.	-	10420548
chr20	10413931	10420527	MSTRG.108827.56	.	-	10420548
chr20	10413931	10420527	MSTRG.108827.6	.	-	10420548
chr20	10413931	10420527	MSTRG.108827.60	.	-	10420548
chr20	10413931	10420527	MSTRG.108827.61	.	-	10420548
chr20	10413645	10413733	MSTRG.108827.61	.	-	10420548
chr20	10413931	10420527	MSTRG.108827.62	.	-	10420548
chr20	10413931	10420527	MSTRG.108827.64	.	-	10420548
chr20	10413931	10420527	MSTRG.108827.65	.	-	10420548
chr20	10413931	10420527	MSTRG.108827.66	.	-	10420548
chr20	10413531	10413795	MSTRG.108827.67	.	-	10420548
chr20	10413931	10420527	MSTRG.108827.67	.	-	10420548
chr20	10413931	10420527	MSTRG.108827.69	.	-	10420548
chr20	10413931	10420527	MSTRG.108827.73	.	-	10420548
chr20	10413931	10420527	MSTRG.108827.8	.	-	10420548
chr1	156879362	156879998	ENST00000497019	.	+	156875570
chr1	156880157	156881456	ENST00000497019	.	+	156875570
chr1	156876210	156876399	ENST00000497019	.	+	156875570
chr1	156876572	156879121	ENST00000497019	.	+	156875570
chr1	156875666	156876079	ENST00000497019	.	+	156875570
chr20	11919836	11922633	ENST00000449299	.	+	11919724
chr20	11919840	11922633	MSTRG.108983.102	.	+	11919724
chr20	11919836	11922633	MSTRG.108983.103	.	+	11919724
chr20	11919836	11922633	MSTRG.108983.108	.	+	11919724
chr20	11919836	11922633	MSTRG.108983.111	.	+	11919724
chr20	11919836	11922633	MSTRG.108983.13	.	+	11919724
chr20	11919836	11922633	MSTRG.108983.14	.	+	11919724
chr20	11919836	11922633	MSTRG.108983.16	.	+	11919724
chr20	11919836	11922633	MSTRG.108983.17	.	+	11919724
chr20	11919836	11922633	MSTRG.108983.18	.	+	11919724
chr20	11919836	11922633	MSTRG.108983.19	.	+	11919724
chr20	11919836	11922633	MSTRG.108983.22	.	+	11919724
chr20	11919836	11922633	MSTRG.108983.23	.	+	11919724
chr20	11919836	11922633	MSTRG.108983.26	.	+	11919724
chr20	11919836	11922633	MSTRG.108983.3	.	+	11919724
chr20	11919836	11922633	MSTRG.108983.30	.	+	11919724
chr20	11919836	11922633	MSTRG.108983.35	.	+	11919724
chr20	11919836	11922633	MSTRG.108983.4	.	+	11919724
chr20	11919836	11922633	MSTRG.108983.42	.	+	11919724
chr20	11919836	11922633	MSTRG.108983.45	.	+	11919724
chr20	11919836	11922633	MSTRG.108983.5	.	+	11919724
chr20	11919836	11922633	MSTRG.108983.50	.	+	11919724
chr20	11919836	11922633	MSTRG.108983.52	.	+	11919724
chr20	11919836	11922633	MSTRG.108983.53	.	+	11919724
chr20	11919836	11922633	MSTRG.108983.57	.	+	11919724
chr20	11919836	11922633	MSTRG.108983.6	.	+	11919724
chr20	11919836	11922633	MSTRG.108983.60	.	+	11919724
chr20	11919836	11922633	MSTRG.108983.62	.	+	11919724
chr20	11919836	11922633	MSTRG.108983.63	.	+	11919724
chr20	11919836	11922633	MSTRG.108983.72	.	+	11919724
chr20	11919836	11922633	MSTRG.108983.73	.	+	11919724
chr20	11919836	11922633	MSTRG.108983.76	.	+	11919724
chr20	11919836	11922633	MSTRG.108983.77	.	+	11919724
chr20	11919836	11922633	MSTRG.108983.8	.	+	11919724
chr20	11919836	11922633	MSTRG.108983.85	.	+	11919724
chr20	11919836	11922633	MSTRG.108983.86	.	+	11919724
chr20	11919836	11922633	MSTRG.108983.87	.	+	11919724
chr20	11922791	11922850	MSTRG.108983.87	.	+	11919724
chr20	11919836	11922633	MSTRG.108983.88	.	+	11919724
chr20	11926149	11926266	MSTRG.108983.90	.	+	11923663
chr20	11926149	11926266	MSTRG.108983.90	.	+	11923663
chr20	11919836	11922633	MSTRG.108983.96	.	+	11919724
chr20	13816546	13816874	ENST00000378081	.	+	13814440
chr20	13814515	13816462	ENST00000378081	.	+	13814440
chr20	13816957	13817117	ENST00000378081	.	+	13814440
chr20	13820707	13821321	MSTRG.109191.13	.	+	13817207
chr20	13817945	13821321	MSTRG.109191.17	.	+	13817207
chr20	13816957	13817117	MSTRG.109191.22	.	+	13814440
chr20	13814515	13816874	MSTRG.109191.22	.	+	13814440
chr20	13859434	13865166	ENST00000423870	.	-	13913917
chr20	13869590	13870140	ENST00000423870	.	-	13913917
chr20	13866850	13869502	ENST00000423870	.	-	13913917
chr20	13886442	13887768	ENST00000423870	.	-	13913917
chr20	13888001	13888458	ENST00000423870	.	-	13913917
chr20	13870203	13876037	ENST00000423870	.	-	13913917
chr20	13885403	13886287	ENST00000423870	.	-	13913917
chr20	13850319	13859261	ENST00000423870	.	-	13913917
chr20	13865241	13865348	ENST00000423870	.	-	13913917
chr20	13865514	13866701	ENST00000423870	.	-	13913917
chr20	13849604	13850190	ENST00000423870	.	-	13913917
chr20	13888512	13913781	ENST00000423870	.	-	13913917
chr20	13877588	13885346	ENST00000423870	.	-	13913917
chr20	13876115	13877519	ENST00000423870	.	-	13913917
chr20	13887850	13887941	ENST00000423870	.	-	13913917
chr20	5938194	5938252	MSTRG.109369.29	.	-	5938537
chr20	6034555	6037073	ENST00000452938	.	+	6032052
chr20	6032080	6034463	ENST00000452938	.	+	6032052
chr20	6037706	6037806	MSTRG.109371.168	.	+	6037155
chr20	6034555	6037073	MSTRG.109371.191	.	+	6032052
chr20	6032080	6034463	MSTRG.109371.191	.	+	6032052
chr20	6034555	6037073	MSTRG.109371.192	.	+	6032052
chr20	6032080	6034463	MSTRG.109371.192	.	+	6032052
chr20	5996374	5997746	MSTRG.109371.35	.	+	5994388
chr20	6076590	6076646	MSTRG.109377.120	.	-	6077175
chr20	6076590	6076646	MSTRG.109377.120	.	-	6077175
chr20	6076540	6076646	MSTRG.109377.128	.	-	6077175
chr20	6076540	6076646	MSTRG.109377.128	.	-	6077175
chr20	6076590	6076646	MSTRG.109377.153	.	-	6077175
chr20	6076590	6076646	MSTRG.109377.153	.	-	6077175
chr20	6076583	6076652	MSTRG.109377.172	.	-	6077175
chr20	6076583	6076652	MSTRG.109377.172	.	-	6077175
chr20	6076846	6076893	MSTRG.109377.173	.	-	6077175
chr20	6076846	6076893	MSTRG.109377.173	.	-	6077175
chr20	6076610	6076646	MSTRG.109377.175	.	-	6077175
chr20	6076610	6076646	MSTRG.109377.175	.	-	6077175
chr20	17990360	17990434	MSTRG.109402.7	.	+	17990106
chr20	18384564	18385015	ENST00000377630	.	-	18433703
chr20	18394350	18396471	ENST00000377630	.	-	18433703
chr20	18389828	18390378	ENST00000377630	.	-	18433703
chr20	18398626	18412645	ENST00000377630	.	-	18433703
chr20	18415449	18427066	ENST00000377630	.	-	18433703
chr20	18412853	18414347	ENST00000377630	.	-	18433703
chr20	18385090	18389700	ENST00000377630	.	-	18433703
chr20	18390459	18393710	ENST00000377630	.	-	18433703
chr20	18427159	18433651	ENST00000377630	.	-	18433703
chr20	18396546	18398522	ENST00000377630	.	-	18433703
chr20	18414512	18415326	ENST00000377630	.	-	18433703
chr20	18393811	18394253	ENST00000377630	.	-	18433703
chr20	18398626	18412645	ENST00000377630	.	-	18433703
chr20	18415449	18427066	ENST00000377630	.	-	18433703
chr20	18412853	18414347	ENST00000377630	.	-	18433703
chr20	18427159	18433651	ENST00000377630	.	-	18433703
chr20	18414512	18415326	ENST00000377630	.	-	18433703
chr20	18427159	18428619	ENST00000460891	.	-	18433703
chr20	18398626	18412645	ENST00000460891	.	-	18433703
chr20	18415449	18427066	ENST00000460891	.	-	18433703
chr20	18428719	18432494	ENST00000460891	.	-	18433703
chr20	18412853	18414347	ENST00000460891	.	-	18433703
chr20	18414512	18415326	ENST00000460891	.	-	18433703
chr20	18427159	18428619	ENST00000460891	.	-	18433703
chr20	18398626	18412645	ENST00000460891	.	-	18433703
chr20	18415449	18427066	ENST00000460891	.	-	18433703
chr20	18428719	18432494	ENST00000460891	.	-	18433703
chr20	18412853	18414347	ENST00000460891	.	-	18433703
chr20	18414512	18415326	ENST00000460891	.	-	18433703
chr20	18384564	18385015	ENST00000608192	.	-	18451938
chr20	18394350	18396471	ENST00000608192	.	-	18451938
chr20	18389828	18390378	ENST00000608192	.	-	18451938
chr20	18398626	18412645	ENST00000608192	.	-	18451938
chr20	18415449	18427066	ENST00000608192	.	-	18451938
chr20	18412835	18414347	ENST00000608192	.	-	18451938
chr20	18449069	18451853	ENST00000608192	.	-	18451938
chr20	18443464	18448983	ENST00000608192	.	-	18451938
chr20	18385090	18389700	ENST00000608192	.	-	18451938
chr20	18433765	18443346	ENST00000608192	.	-	18451938
chr20	18390459	18393710	ENST00000608192	.	-	18451938
chr20	18427159	18433651	ENST00000608192	.	-	18451938
chr20	18396546	18398522	ENST00000608192	.	-	18451938
chr20	18414512	18415326	ENST00000608192	.	-	18451938
chr20	18393811	18394253	ENST00000608192	.	-	18451938
chr20	18384564	18385015	MSTRG.109440.2	.	-	18433703
chr20	18394350	18396471	MSTRG.109440.2	.	-	18433703
chr20	18389828	18390378	MSTRG.109440.2	.	-	18433703
chr20	18398626	18412645	MSTRG.109440.2	.	-	18433703
chr20	18415449	18427066	MSTRG.109440.2	.	-	18433703
chr20	18412835	18414347	MSTRG.109440.2	.	-	18433703
chr20	18385090	18389700	MSTRG.109440.2	.	-	18433703
chr20	18390459	18393710	MSTRG.109440.2	.	-	18433703
chr20	18427159	18433651	MSTRG.109440.2	.	-	18433703
chr20	18396546	18398522	MSTRG.109440.2	.	-	18433703
chr20	18414512	18415326	MSTRG.109440.2	.	-	18433703
chr20	18393811	18394253	MSTRG.109440.2	.	-	18433703
chr20	18398626	18412645	MSTRG.109440.2	.	-	18433703
chr20	18415449	18427066	MSTRG.109440.2	.	-	18433703
chr20	18412835	18414347	MSTRG.109440.2	.	-	18433703
chr20	18427159	18433651	MSTRG.109440.2	.	-	18433703
chr20	18414512	18415326	MSTRG.109440.2	.	-	18433703
chr20	18384564	18385015	MSTRG.109440.39	.	-	18433703
chr20	18389828	18390378	MSTRG.109440.39	.	-	18433703
chr20	18398626	18412645	MSTRG.109440.39	.	-	18433703
chr20	18394350	18394674	MSTRG.109440.39	.	-	18433703
chr20	18415449	18427066	MSTRG.109440.39	.	-	18433703
chr20	18394858	18396471	MSTRG.109440.39	.	-	18433703
chr20	18385090	18389700	MSTRG.109440.39	.	-	18433703
chr20	18412853	18414347	MSTRG.109440.39	.	-	18433703
chr20	18390459	18393710	MSTRG.109440.39	.	-	18433703
chr20	18427159	18433651	MSTRG.109440.39	.	-	18433703
chr20	18396546	18398522	MSTRG.109440.39	.	-	18433703
chr20	18414512	18415326	MSTRG.109440.39	.	-	18433703
chr20	18393811	18394253	MSTRG.109440.39	.	-	18433703
chr20	18398626	18412645	MSTRG.109440.39	.	-	18433703
chr20	18415449	18427066	MSTRG.109440.39	.	-	18433703
chr20	18412853	18414347	MSTRG.109440.39	.	-	18433703
chr20	18427159	18433651	MSTRG.109440.39	.	-	18433703
chr20	18414512	18415326	MSTRG.109440.39	.	-	18433703
chr20	18384564	18385015	MSTRG.109440.49	.	-	18433703
chr20	18394350	18396471	MSTRG.109440.49	.	-	18433703
chr20	18389828	18390378	MSTRG.109440.49	.	-	18433703
chr20	18427159	18428619	MSTRG.109440.49	.	-	18433703
chr20	18398626	18412645	MSTRG.109440.49	.	-	18433703
chr20	18428719	18432494	MSTRG.109440.49	.	-	18433703
chr20	18415449	18427066	MSTRG.109440.49	.	-	18433703
chr20	18385090	18389700	MSTRG.109440.49	.	-	18433703
chr20	18412853	18414347	MSTRG.109440.49	.	-	18433703
chr20	18390459	18393710	MSTRG.109440.49	.	-	18433703
chr20	18396546	18398522	MSTRG.109440.49	.	-	18433703
chr20	18414512	18415326	MSTRG.109440.49	.	-	18433703
chr20	18427159	18428619	MSTRG.109440.49	.	-	18433703
chr20	18398626	18412645	MSTRG.109440.49	.	-	18433703
chr20	18428719	18432494	MSTRG.109440.49	.	-	18433703
chr20	18415449	18427066	MSTRG.109440.49	.	-	18433703
chr20	18412853	18414347	MSTRG.109440.49	.	-	18433703
chr20	18414512	18415326	MSTRG.109440.49	.	-	18433703
chr20	18384564	18385015	MSTRG.109440.56	.	-	18433703
chr20	18394350	18396471	MSTRG.109440.56	.	-	18433703
chr20	18427159	18428619	MSTRG.109440.56	.	-	18433703
chr20	18389894	18390378	MSTRG.109440.56	.	-	18433703
chr20	18398626	18412645	MSTRG.109440.56	.	-	18433703
chr20	18428719	18432494	MSTRG.109440.56	.	-	18433703
chr20	18415449	18427066	MSTRG.109440.56	.	-	18433703
chr20	18385090	18389700	MSTRG.109440.56	.	-	18433703
chr20	18412853	18414347	MSTRG.109440.56	.	-	18433703
chr20	18390459	18393710	MSTRG.109440.56	.	-	18433703
chr20	18396546	18398522	MSTRG.109440.56	.	-	18433703
chr20	18414512	18415326	MSTRG.109440.56	.	-	18433703
chr20	18393811	18394253	MSTRG.109440.56	.	-	18433703
chr20	18427159	18428619	MSTRG.109440.56	.	-	18433703
chr20	18398626	18412645	MSTRG.109440.56	.	-	18433703
chr20	18428719	18432494	MSTRG.109440.56	.	-	18433703
chr20	18415449	18427066	MSTRG.109440.56	.	-	18433703
chr20	18412853	18414347	MSTRG.109440.56	.	-	18433703
chr20	18414512	18415326	MSTRG.109440.56	.	-	18433703
chr20	18384564	18385015	MSTRG.109440.69	.	-	18433703
chr20	18394350	18396471	MSTRG.109440.69	.	-	18433703
chr20	18389828	18390378	MSTRG.109440.69	.	-	18433703
chr20	18398626	18412645	MSTRG.109440.69	.	-	18433703
chr20	18415449	18427066	MSTRG.109440.69	.	-	18433703
chr20	18385090	18389700	MSTRG.109440.69	.	-	18433703
chr20	18412853	18414347	MSTRG.109440.69	.	-	18433703
chr20	18390459	18393710	MSTRG.109440.69	.	-	18433703
chr20	18427159	18433651	MSTRG.109440.69	.	-	18433703
chr20	18396546	18398522	MSTRG.109440.69	.	-	18433703
chr20	18414512	18415326	MSTRG.109440.69	.	-	18433703
chr20	18393811	18394253	MSTRG.109440.69	.	-	18433703
chr20	18398626	18412645	MSTRG.109440.69	.	-	18433703
chr20	18415449	18427066	MSTRG.109440.69	.	-	18433703
chr20	18412853	18414347	MSTRG.109440.69	.	-	18433703
chr20	18427159	18433651	MSTRG.109440.69	.	-	18433703
chr20	18414512	18415326	MSTRG.109440.69	.	-	18433703
chr20	18487691	18488564	MSTRG.109445.7	.	-	18489766
chr20	17482150	17482171	MSTRG.109453.8	.	+	17482067
chr20	17482150	17482171	MSTRG.109453.8	.	+	17482067
chr20	17607224	17607437	MSTRG.109464.37	.	+	17607143
chr20	18744271	18763359	ENST00000377452	.	+	18744249
chr20	18561009	18561123	MSTRG.109565.20	.	+	18560737
chr20	18561009	18561123	MSTRG.109565.20	.	+	18560737
chr20	18560803	18560830	MSTRG.109565.24	.	+	18560737
chr20	18560803	18560830	MSTRG.109565.24	.	+	18560737
chr20	18560937	18561000	MSTRG.109565.29	.	+	18560737
chr20	18560937	18561000	MSTRG.109565.29	.	+	18560737
chr20	18561009	18561123	MSTRG.109565.54	.	+	18560737
chr20	18561009	18561123	MSTRG.109565.54	.	+	18560737
chr20	18560932	18561009	MSTRG.109565.61	.	+	18560737
chr20	18560932	18561009	MSTRG.109565.61	.	+	18560737
chr20	18560876	18560918	MSTRG.109565.89	.	+	18560737
chr20	18560876	18560918	MSTRG.109565.89	.	+	18560737
chr20	18560876	18560918	MSTRG.109565.90	.	+	18560737
chr20	18560876	18560918	MSTRG.109565.90	.	+	18560737
chr1	13816570	13823158	ENST00000235372	.	+	13816544
chr1	157676768	157678594	ENST00000477837	.	-	157678712
chr1	157676768	157678594	ENST00000485028	.	-	157678712
chr1	157676768	157678594	ENST00000485028	.	-	157678712
chr1	157676768	157678594	ENST00000492769	.	-	157678712
chr1	157676768	157678594	MSTRG.10968.1	.	-	157678712
chr1	157676768	157678594	MSTRG.10968.1	.	-	157678712
chr1	157676768	157678594	MSTRG.10968.18	.	-	157678712
chr1	157676768	157678594	MSTRG.10968.18	.	-	157678712
chr1	157676768	157678594	MSTRG.10968.9	.	-	157678712
chr1	157676768	157678594	MSTRG.10968.9	.	-	157678712
chr20	23083498	23083581	MSTRG.109827.36	.	-	23083952
chr20	23083498	23083581	MSTRG.109827.38	.	-	23083952
chr20	23080551	23080621	MSTRG.109827.47	.	-	23083952
chr20	23080558	23080601	MSTRG.109827.56	.	-	23083952
chr20	23083190	23083370	MSTRG.109827.59	.	-	23083952
chr20	23082792	23082956	MSTRG.109827.64	.	-	23083952
chr20	23083190	23083419	MSTRG.109827.69	.	-	23083952
chr20	23083498	23083581	MSTRG.109827.69	.	-	23083952
chr20	23083498	23083581	MSTRG.109827.70	.	-	23083952
chr20	23629465	23633913	ENST00000398411	.	-	23633918
chr20	23629465	23633518	MSTRG.109901.1	.	-	23633918
chr20	23747722	23747743	MSTRG.109906.20	.	-	23747818
chr20	23823927	23823948	MSTRG.109906.22	.	-	23824022
chr20	23823882	23823948	MSTRG.109906.35	.	-	23824022
chr20	20033219	20033243	MSTRG.110046.197	.	+	20033184
chr20	20033212	20033238	MSTRG.110046.202	.	+	20033184
chr20	20033310	20033331	MSTRG.110046.204	.	+	20033184
chr20	20033257	20033288	MSTRG.110046.206	.	+	20033184
chr20	20036362	20037322	ENST00000490910	.	-	20050621
chr20	20040766	20041565	ENST00000490910	.	-	20050621
chr20	20048501	20049339	ENST00000490910	.	-	20050621
chr20	20049431	20050469	ENST00000490910	.	-	20050621
chr20	20037571	20038348	ENST00000490910	.	-	20050621
chr20	20045486	20047764	ENST00000490910	.	-	20050621
chr20	20038450	20039608	ENST00000490910	.	-	20050621
chr20	20042516	20043491	ENST00000490910	.	-	20050621
chr20	20043662	20045307	ENST00000490910	.	-	20050621
chr20	20047931	20048342	ENST00000490910	.	-	20050621
chr20	20041625	20042324	ENST00000490910	.	-	20050621
chr20	20039848	20040685	ENST00000490910	.	-	20050621
chr20	20036362	20037322	ENST00000496549	.	-	20050621
chr20	20040766	20041565	ENST00000496549	.	-	20050621
chr20	20048501	20049339	ENST00000496549	.	-	20050621
chr20	20049431	20050469	ENST00000496549	.	-	20050621
chr20	20037571	20038348	ENST00000496549	.	-	20050621
chr20	20045486	20047764	ENST00000496549	.	-	20050621
chr20	20038450	20039608	ENST00000496549	.	-	20050621
chr20	20042516	20043491	ENST00000496549	.	-	20050621
chr20	20043662	20045307	ENST00000496549	.	-	20050621
chr20	20047931	20048342	ENST00000496549	.	-	20050621
chr20	20041625	20042324	ENST00000496549	.	-	20050621
chr20	20039848	20040685	ENST00000496549	.	-	20050621
chr20	20298386	20341830	ENST00000377308	.	+	20298184
chr20	20341921	20360209	ENST00000377308	.	+	20298184
chr20	20298386	20341830	MSTRG.110052.55	.	+	20298184
chr20	20341921	20360209	MSTRG.110052.55	.	+	20298184
chr20	25072018	25072535	ENST00000409285	.	-	25072611
chr20	25072018	25072535	ENST00000409958	.	-	25072616
chr20	25072018	25072535	MSTRG.110065.4	.	-	25072611
chr20	25072018	25072535	MSTRG.110065.9	.	-	25072611
chr20	24963754	24963782	MSTRG.110083.154	.	-	24963815
chr20	24963588	24963609	MSTRG.110083.77	.	-	24963815
chr20	25297205	25297444	MSTRG.110132.152	.	+	25296519
chr1	158356591	158356727	ENST00000368161	.	+	158356567
chr1	158356591	158356727	ENST00000368164	.	+	158356567
chr1	158356591	158356763	MSTRG.11037.13	.	+	158356567
chr1	158356591	158356763	MSTRG.11037.8	.	+	158356567
chr1	158356591	158356763	MSTRG.11037.9	.	+	158356567
chr20	31664918	31664995	MSTRG.110490.11	.	-	31665951
chr20	31664918	31664995	MSTRG.110490.11	.	-	31665951
chr20	31664850	31664918	MSTRG.110490.29	.	-	31665951
chr20	31664850	31664918	MSTRG.110490.29	.	-	31665951
chr20	31664850	31664918	MSTRG.110490.9	.	-	31665951
chr20	31664850	31664918	MSTRG.110490.9	.	-	31665951
chr20	3917050	3918670	ENST00000336066	.	+	3910581
chr20	3918796	3923243	ENST00000336066	.	+	3910581
chr20	3912634	3916926	ENST00000336066	.	+	3910581
chr20	3910830	3912457	ENST00000336066	.	+	3910581
chr20	3805001	3805051	MSTRG.110505.214	.	+	3804958
chr20	3805001	3805051	MSTRG.110505.225	.	+	3804958
chr20	3805058	3805952	MSTRG.110505.227	.	+	3804958
chr20	3805058	3805952	MSTRG.110505.239	.	+	3804958
chr20	3827263	3827575	MSTRG.110505.299	.	+	3824294
chr20	3824414	3824476	MSTRG.110505.301	.	+	3824294
chr20	3824414	3824476	MSTRG.110505.301	.	+	3824294
chr20	3824870	3825052	MSTRG.110505.302	.	+	3824294
chr20	3824870	3825052	MSTRG.110505.302	.	+	3824294
chr20	3824390	3824459	MSTRG.110505.305	.	+	3824294
chr20	3824390	3824459	MSTRG.110505.305	.	+	3824294
chr20	3912634	3916926	MSTRG.110505.307	.	+	3910581
chr20	3910830	3912457	MSTRG.110505.307	.	+	3910581
chr20	3918796	3923243	MSTRG.110505.307	.	+	3910581
chr20	3869139	3873793	MSTRG.110505.311	.	+	3866144
chr20	3869139	3873793	MSTRG.110505.311	.	+	3866144
chr20	3912634	3916926	MSTRG.110505.312	.	+	3910581
chr20	3910830	3912457	MSTRG.110505.312	.	+	3910581
chr20	3917050	3918670	MSTRG.110505.312	.	+	3910581
chr20	3918796	3923243	MSTRG.110505.312	.	+	3910581
chr20	3871472	3873793	MSTRG.110505.314	.	+	3866144
chr20	3869139	3871286	MSTRG.110505.314	.	+	3866144
chr20	3871472	3873793	MSTRG.110505.314	.	+	3866144
chr20	3869139	3871286	MSTRG.110505.314	.	+	3866144
chr20	3912634	3916926	MSTRG.110505.315	.	+	3910581
chr20	3910830	3912457	MSTRG.110505.315	.	+	3910581
chr20	3917050	3918670	MSTRG.110505.315	.	+	3910581
chr20	3918796	3923243	MSTRG.110505.315	.	+	3910581
chr20	3912634	3916926	MSTRG.110505.317	.	+	3910581
chr20	3910830	3912457	MSTRG.110505.317	.	+	3910581
chr20	3917050	3918670	MSTRG.110505.317	.	+	3910581
chr20	3918796	3923243	MSTRG.110505.317	.	+	3910581
chr20	3866987	3869029	MSTRG.110505.319	.	+	3866144
chr20	3866987	3869029	MSTRG.110505.319	.	+	3866144
chr20	3871472	3873793	MSTRG.110505.320	.	+	3866144
chr20	3869139	3871286	MSTRG.110505.320	.	+	3866144
chr20	3873911	3874039	MSTRG.110505.320	.	+	3866144
chr20	3873911	3874039	MSTRG.110505.320	.	+	3866144
chr20	3871472	3873793	MSTRG.110505.320	.	+	3866144
chr20	3869139	3871286	MSTRG.110505.320	.	+	3866144
chr20	3912634	3916926	MSTRG.110505.323	.	+	3910581
chr20	3910830	3912457	MSTRG.110505.323	.	+	3910581
chr20	3918796	3923243	MSTRG.110505.323	.	+	3910581
chr20	3868945	3869450	MSTRG.110505.324	.	+	3866144
chr20	3868945	3869450	MSTRG.110505.324	.	+	3866144
chr20	3868353	3869450	MSTRG.110505.328	.	+	3866144
chr20	3871472	3873793	MSTRG.110505.331	.	+	3866144
chr20	3869139	3873793	MSTRG.110505.338	.	+	3866144
chr20	3871807	3872861	MSTRG.110505.347	.	+	3866144
chr20	3875137	3875274	MSTRG.110505.349	.	+	3866144
chr20	3871472	3873793	MSTRG.110505.353	.	+	3866144
chr20	3868353	3869450	MSTRG.110505.353	.	+	3866144
chr20	3871472	3873793	MSTRG.110505.353	.	+	3866144
chr20	3868353	3869450	MSTRG.110505.353	.	+	3866144
chr20	3869139	3873793	MSTRG.110505.354	.	+	3866144
chr20	3869139	3873793	MSTRG.110505.354	.	+	3866144
chr20	3912634	3916926	MSTRG.110505.355	.	+	3910581
chr20	3910830	3912457	MSTRG.110505.355	.	+	3910581
chr20	3917050	3918670	MSTRG.110505.355	.	+	3910581
chr20	3918796	3923243	MSTRG.110505.355	.	+	3910581
chr20	3871472	3873793	MSTRG.110505.358	.	+	3866144
chr20	3871472	3873793	MSTRG.110505.362	.	+	3866144
chr20	3868344	3869436	MSTRG.110505.362	.	+	3866144
chr20	3875182	3875319	MSTRG.110505.362	.	+	3866144
chr20	3869139	3873793	MSTRG.110505.369	.	+	3866144
chr20	3874589	3874825	MSTRG.110505.369	.	+	3866144
chr20	3869139	3873793	MSTRG.110505.369	.	+	3866144
chr20	3874589	3874825	MSTRG.110505.369	.	+	3866144
chr20	3868492	3869569	MSTRG.110505.373	.	+	3866144
chr20	3868492	3869569	MSTRG.110505.373	.	+	3866144
chr20	3869139	3873793	MSTRG.110505.378	.	+	3866144
chr20	3869139	3873793	MSTRG.110505.378	.	+	3866144
chr20	3872595	3872650	MSTRG.110505.379	.	+	3866144
chr20	3875182	3875319	MSTRG.110505.379	.	+	3866144
chr20	3872595	3872650	MSTRG.110505.379	.	+	3866144
chr20	3875182	3875319	MSTRG.110505.379	.	+	3866144
chr20	3871158	3871189	MSTRG.110505.382	.	+	3866144
chr20	3871158	3871189	MSTRG.110505.382	.	+	3866144
chr20	3868263	3872979	MSTRG.110505.383	.	+	3866144
chr20	3868263	3872979	MSTRG.110505.383	.	+	3866144
chr20	3912634	3916926	MSTRG.110505.384	.	+	3910581
chr20	3910830	3912457	MSTRG.110505.384	.	+	3910581
chr20	3917050	3918670	MSTRG.110505.384	.	+	3910581
chr20	3918796	3923243	MSTRG.110505.384	.	+	3910581
chr20	3866987	3869029	MSTRG.110505.385	.	+	3866144
chr20	3869139	3871286	MSTRG.110505.387	.	+	3866144
chr20	3869139	3871286	MSTRG.110505.387	.	+	3866144
chr20	3869139	3873793	MSTRG.110505.393	.	+	3866144
chr20	3873911	3874039	MSTRG.110505.393	.	+	3866144
chr20	3869139	3873793	MSTRG.110505.393	.	+	3866144
chr20	3873911	3874039	MSTRG.110505.393	.	+	3866144
chr20	3873431	3875313	MSTRG.110505.396	.	+	3866144
chr20	3869139	3871286	MSTRG.110505.396	.	+	3866144
chr20	3873431	3875313	MSTRG.110505.396	.	+	3866144
chr20	3869139	3871286	MSTRG.110505.396	.	+	3866144
chr20	3869139	3871290	MSTRG.110505.397	.	+	3866144
chr20	3871472	3873793	MSTRG.110505.397	.	+	3866144
chr20	3866987	3869029	MSTRG.110505.397	.	+	3866144
chr20	3871472	3873793	MSTRG.110505.397	.	+	3866144
chr20	3869139	3871290	MSTRG.110505.397	.	+	3866144
chr20	3866987	3869029	MSTRG.110505.397	.	+	3866144
chr20	3868286	3874409	MSTRG.110505.401	.	+	3866144
chr20	3868286	3874409	MSTRG.110505.401	.	+	3866144
chr20	3875561	3875594	MSTRG.110505.403	.	+	3866144
chr20	3875561	3875594	MSTRG.110505.403	.	+	3866144
chr20	3868344	3868649	MSTRG.110505.405	.	+	3866144
chr20	3873237	3873566	MSTRG.110505.405	.	+	3866144
chr20	3873237	3873566	MSTRG.110505.405	.	+	3866144
chr20	3868344	3868649	MSTRG.110505.405	.	+	3866144
chr20	3869139	3871286	MSTRG.110505.406	.	+	3866144
chr20	3871472	3873793	MSTRG.110505.406	.	+	3866144
chr20	3875182	3875319	MSTRG.110505.406	.	+	3866144
chr20	3875098	3875778	MSTRG.110505.407	.	+	3866144
chr20	3869139	3873793	MSTRG.110505.407	.	+	3866144
chr20	3875098	3875778	MSTRG.110505.407	.	+	3866144
chr20	3869139	3873793	MSTRG.110505.407	.	+	3866144
chr20	3866987	3871286	MSTRG.110505.408	.	+	3866144
chr20	3866987	3871286	MSTRG.110505.408	.	+	3866144
chr20	3869139	3871286	MSTRG.110505.411	.	+	3866144
chr20	3869139	3871286	MSTRG.110505.411	.	+	3866144
chr20	3868177	3868315	MSTRG.110505.414	.	+	3866144
chr20	3868177	3868315	MSTRG.110505.414	.	+	3866144
chr20	3866987	3867897	MSTRG.110505.418	.	+	3866144
chr20	3866987	3867897	MSTRG.110505.418	.	+	3866144
chr20	3871472	3873793	MSTRG.110505.422	.	+	3866144
chr20	3875540	3875604	MSTRG.110505.422	.	+	3866144
chr20	3871472	3873793	MSTRG.110505.422	.	+	3866144
chr20	3875540	3875604	MSTRG.110505.422	.	+	3866144
chr20	3868344	3869450	MSTRG.110505.425	.	+	3866144
chr20	3871472	3873793	MSTRG.110505.425	.	+	3866144
chr20	3868344	3869450	MSTRG.110505.425	.	+	3866144
chr20	3871472	3873793	MSTRG.110505.425	.	+	3866144
chr20	3912634	3916926	MSTRG.110505.431	.	+	3910581
chr20	3910830	3912457	MSTRG.110505.431	.	+	3910581
chr20	3917050	3918670	MSTRG.110505.431	.	+	3910581
chr20	3918796	3923243	MSTRG.110505.431	.	+	3910581
chr20	3871472	3873793	MSTRG.110505.439	.	+	3866144
chr20	3912634	3916926	MSTRG.110505.447	.	+	3910581
chr20	3910830	3912457	MSTRG.110505.447	.	+	3910581
chr20	3917050	3918670	MSTRG.110505.447	.	+	3910581
chr20	3918796	3923243	MSTRG.110505.447	.	+	3910581
chr20	3918796	3923243	MSTRG.110505.461	.	+	3910581
chr20	3910830	3916926	MSTRG.110505.461	.	+	3910581
chr20	3924380	3924451	MSTRG.110505.474	.	+	3923291
chr20	3925391	3925444	MSTRG.110505.476	.	+	3923291
chr20	3923810	3923856	MSTRG.110505.497	.	+	3923291
chr20	3928497	3929148	MSTRG.110517.40	.	-	3934065
chr20	3931305	3933743	MSTRG.110517.44	.	-	3934065
chr20	3930363	3930388	MSTRG.110517.50	.	-	3934065
chr20	31909922	31922962	ENST00000310998	.	+	31908617
chr20	31908702	31909736	ENST00000310998	.	+	31908617
chr20	31925049	31925872	ENST00000310998	.	+	31908617
chr20	31923053	31925008	ENST00000310998	.	+	31908617
chr20	31933858	31937395	ENST00000310998	.	+	31908617
chr20	31943845	31944025	ENST00000310998	.	+	31908617
chr20	31925960	31933799	ENST00000310998	.	+	31908617
chr20	31943055	31943765	ENST00000310998	.	+	31908617
chr20	31937509	31942944	ENST00000310998	.	+	31908617
chr20	31909922	31922962	ENST00000310998	.	+	31908617
chr20	31908702	31909736	ENST00000310998	.	+	31908617
chr20	31925049	31925872	ENST00000310998	.	+	31908617
chr20	31923053	31925008	ENST00000310998	.	+	31908617
chr20	31933858	31937395	ENST00000310998	.	+	31908617
chr20	31943845	31944025	ENST00000310998	.	+	31908617
chr20	31925960	31933799	ENST00000310998	.	+	31908617
chr20	31943055	31943765	ENST00000310998	.	+	31908617
chr20	31937509	31942944	ENST00000310998	.	+	31908617
chr20	31934888	31937395	ENST00000375921	.	+	31908617
chr20	31925049	31933799	ENST00000375921	.	+	31908617
chr20	31938263	31939141	ENST00000375921	.	+	31908617
chr20	31908702	31909736	ENST00000375921	.	+	31908617
chr20	31919932	31922962	ENST00000375921	.	+	31908617
chr20	31923053	31925008	ENST00000375921	.	+	31908617
chr20	31933858	31934691	ENST00000375921	.	+	31908617
chr20	31909922	31919863	ENST00000375921	.	+	31908617
chr20	31943845	31944025	ENST00000375921	.	+	31908617
chr20	31939266	31942944	ENST00000375921	.	+	31908617
chr20	31943055	31943765	ENST00000375921	.	+	31908617
chr20	31937509	31938158	ENST00000375921	.	+	31908617
chr20	31934888	31937395	ENST00000375921	.	+	31908617
chr20	31925049	31933799	ENST00000375921	.	+	31908617
chr20	31938263	31939141	ENST00000375921	.	+	31908617
chr20	31908702	31909736	ENST00000375921	.	+	31908617
chr20	31919932	31922962	ENST00000375921	.	+	31908617
chr20	31923053	31925008	ENST00000375921	.	+	31908617
chr20	31933858	31934691	ENST00000375921	.	+	31908617
chr20	31909922	31919863	ENST00000375921	.	+	31908617
chr20	31943845	31944025	ENST00000375921	.	+	31908617
chr20	31939266	31942944	ENST00000375921	.	+	31908617
chr20	31943055	31943765	ENST00000375921	.	+	31908617
chr20	31937509	31938158	ENST00000375921	.	+	31908617
chr20	31934888	31937395	ENST00000375934	.	+	31934818
chr20	31937509	31939141	ENST00000375934	.	+	31934818
chr20	31939266	31942944	ENST00000375934	.	+	31934818
chr20	31943055	31943765	ENST00000375938	.	+	31943018
chr20	31943845	31944025	ENST00000375938	.	+	31943018
chr20	31939266	31942944	MSTRG.110520.26	.	+	31934818
chr20	31937509	31939141	MSTRG.110520.26	.	+	31934818
chr20	31934888	31937395	MSTRG.110520.26	.	+	31934818
chr20	31937509	31938158	MSTRG.110520.76	.	+	31934818
chr20	31938263	31939141	MSTRG.110520.76	.	+	31934818
chr20	31934888	31937395	MSTRG.110520.76	.	+	31934818
chr20	31945282	31945502	MSTRG.110522.17	.	-	31945809
chr20	31945325	31945502	MSTRG.110522.19	.	-	31945809
chr20	31945156	31945502	MSTRG.110522.20	.	-	31945809
chr20	31945355	31945502	MSTRG.110522.27	.	-	31945809
chr20	32029838	32031000	ENST00000262659	.	+	32029799
chr20	32073818	32074622	ENST00000262651	.	+	32054276
chr20	32099135	32101316	ENST00000262651	.	+	32054276
chr20	32071782	32073318	ENST00000262651	.	+	32054276
chr20	32073361	32073715	ENST00000262651	.	+	32054276
chr20	32084043	32084390	ENST00000262651	.	+	32054276
chr20	32054281	32071661	ENST00000262651	.	+	32054276
chr20	32074721	32079773	ENST00000262651	.	+	32054276
chr20	32094016	32099003	ENST00000262651	.	+	32054276
chr20	32086807	32088567	ENST00000262651	.	+	32054276
chr20	32084543	32086627	ENST00000262651	.	+	32054276
chr20	32079877	32083893	ENST00000262651	.	+	32054276
chr20	32088644	32093862	ENST00000262651	.	+	32054276
chr20	32073818	32074622	ENST00000538448	.	+	32071718
chr20	32099135	32101316	ENST00000538448	.	+	32071718
chr20	32071782	32073318	ENST00000538448	.	+	32071718
chr20	32073361	32073715	ENST00000538448	.	+	32071718
chr20	32084043	32084390	ENST00000538448	.	+	32071718
chr20	32074721	32079773	ENST00000538448	.	+	32071718
chr20	32094016	32099003	ENST00000538448	.	+	32071718
chr20	32086807	32088567	ENST00000538448	.	+	32071718
chr20	32084543	32086627	ENST00000538448	.	+	32071718
chr20	32079877	32083893	ENST00000538448	.	+	32071718
chr20	32088644	32093862	ENST00000538448	.	+	32071718
chr20	32073818	32074622	ENST00000629881	.	+	32071718
chr20	32099135	32101316	ENST00000629881	.	+	32071718
chr20	32071782	32073318	ENST00000629881	.	+	32071718
chr20	32073361	32073715	ENST00000629881	.	+	32071718
chr20	32084043	32084390	ENST00000629881	.	+	32071718
chr20	32074721	32079773	ENST00000629881	.	+	32071718
chr20	32094016	32099003	ENST00000629881	.	+	32071718
chr20	32086807	32088567	ENST00000629881	.	+	32071718
chr20	32084543	32086627	ENST00000629881	.	+	32071718
chr20	32079877	32083893	ENST00000629881	.	+	32071718
chr20	32088644	32093862	ENST00000629881	.	+	32071718
chr20	32073818	32074622	MSTRG.110543.3	.	+	32054276
chr20	32099135	32101316	MSTRG.110543.3	.	+	32054276
chr20	32071782	32073318	MSTRG.110543.3	.	+	32054276
chr20	32073361	32073718	MSTRG.110543.3	.	+	32054276
chr20	32084043	32084390	MSTRG.110543.3	.	+	32054276
chr20	32054281	32071661	MSTRG.110543.3	.	+	32054276
chr20	32074721	32079773	MSTRG.110543.3	.	+	32054276
chr20	32094016	32099003	MSTRG.110543.3	.	+	32054276
chr20	32086807	32088567	MSTRG.110543.3	.	+	32054276
chr20	32084543	32086627	MSTRG.110543.3	.	+	32054276
chr20	32079877	32083893	MSTRG.110543.3	.	+	32054276
chr20	32088644	32093862	MSTRG.110543.3	.	+	32054276
chr20	32166417	32166467	MSTRG.110543.62	.	+	32165441
chr20	32166417	32166467	MSTRG.110543.62	.	+	32165441
chr20	32165987	32166061	MSTRG.110543.74	.	+	32165441
chr20	32195997	32196050	MSTRG.110550.29	.	-	32196454
chr20	32196104	32196221	MSTRG.110550.31	.	-	32196454
chr20	32193436	32193481	MSTRG.110550.32	.	-	32196454
chr20	32193440	32193502	MSTRG.110550.43	.	-	32196454
chr20	32194890	32195700	MSTRG.110550.48	.	-	32196454
chr20	32193336	32193481	MSTRG.110550.54	.	-	32196454
chr20	32193089	32195523	MSTRG.110550.61	.	-	32196454
chr20	32194665	32195356	MSTRG.110550.62	.	-	32196454
chr20	32196102	32196440	MSTRG.110550.63	.	-	32196454
chr20	32195039	32195062	MSTRG.110550.64	.	-	32196454
chr20	32237631	32237731	MSTRG.110555.20	.	+	32234658
chr20	32236655	32237487	MSTRG.110555.23	.	+	32234658
chr20	32235469	32237487	MSTRG.110555.24	.	+	32234658
chr20	32236655	32236713	MSTRG.110555.38	.	+	32234658
chr20	32237877	32238161	MSTRG.110555.40	.	+	32234658
chr20	32238111	32238155	MSTRG.110555.43	.	+	32234658
chr20	32237584	32237791	MSTRG.110555.49	.	+	32234658
chr20	32237197	32237412	MSTRG.110555.52	.	+	32234658
chr20	32236685	32236773	MSTRG.110555.63	.	+	32234658
chr20	32237487	32237549	MSTRG.110555.63	.	+	32234658
chr20	32234666	32234743	MSTRG.110555.66	.	+	32234658
chr20	32236382	32236432	MSTRG.110555.84	.	+	32234658
chr20	32704489	32704813	ENST00000610160	.	-	32742478
chr20	32727995	32728088	ENST00000610160	.	-	32742478
chr20	32728139	32742475	ENST00000610160	.	-	32742478
chr20	32704904	32706582	ENST00000610160	.	-	32742478
chr20	32706760	32727892	ENST00000610160	.	-	32742478
chr20	32704071	32704439	ENST00000610160	.	-	32742478
chr20	32706620	32706703	ENST00000610160	.	-	32742478
chr20	32704489	32704813	MSTRG.110578.13	.	-	32742478
chr20	32727995	32728088	MSTRG.110578.13	.	-	32742478
chr20	32728139	32742475	MSTRG.110578.13	.	-	32742478
chr20	32704904	32706582	MSTRG.110578.13	.	-	32742478
chr20	32704071	32704439	MSTRG.110578.13	.	-	32742478
chr20	32706760	32727892	MSTRG.110578.13	.	-	32742478
chr20	32706620	32706703	MSTRG.110578.13	.	-	32742478
chr20	32704489	32704813	MSTRG.110578.20	.	-	32742478
chr20	32727995	32728088	MSTRG.110578.20	.	-	32742478
chr20	32704904	32706582	MSTRG.110578.20	.	-	32742478
chr20	32703458	32704022	MSTRG.110578.20	.	-	32742478
chr20	32728142	32742475	MSTRG.110578.20	.	-	32742478
chr20	32704071	32704439	MSTRG.110578.20	.	-	32742478
chr20	32706760	32727892	MSTRG.110578.20	.	-	32742478
chr20	32706620	32706703	MSTRG.110578.20	.	-	32742478
chr20	32703250	32703296	MSTRG.110578.28	.	-	32703384
chr20	32704489	32704813	MSTRG.110578.4	.	-	32742478
chr20	32727995	32728088	MSTRG.110578.4	.	-	32742478
chr20	32728139	32742475	MSTRG.110578.4	.	-	32742478
chr20	32704904	32706582	MSTRG.110578.4	.	-	32742478
chr20	32704071	32704439	MSTRG.110578.4	.	-	32742478
chr20	32706760	32727892	MSTRG.110578.4	.	-	32742478
chr20	32706620	32706703	MSTRG.110578.4	.	-	32742478
chr20	32703262	32703293	MSTRG.110578.41	.	-	32703384
chr20	32702832	32702879	MSTRG.110578.51	.	-	32703384
chr20	32849797	32849859	MSTRG.110590.1	.	+	32848725
chr20	32848785	32849613	MSTRG.110590.21	.	+	32848725
chr20	32848775	32849613	MSTRG.110590.33	.	+	32848725
chr20	32849797	32849859	MSTRG.110590.38	.	+	32848725
chr20	32848775	32849613	MSTRG.110590.67	.	+	32848725
chr20	32849797	32849859	MSTRG.110590.68	.	+	32848725
chr20	32848785	32849613	MSTRG.110590.69	.	+	32848725
chr20	33042878	33043290	ENST00000542375	.	+	33033366
chr20	33033613	33034185	ENST00000542375	.	+	33033366
chr20	33035672	33036444	ENST00000542375	.	+	33033366
chr20	33039520	33040250	ENST00000542375	.	+	33033366
chr20	33036536	33037561	ENST00000542375	.	+	33033366
chr20	33034290	33034762	ENST00000542375	.	+	33033366
chr20	33042015	33042814	ENST00000542375	.	+	33033366
chr20	33035144	33035611	ENST00000542375	.	+	33033366
chr20	33040318	33041969	ENST00000542375	.	+	33033366
chr20	33034912	33035080	ENST00000542375	.	+	33033366
chr20	33038962	33039346	ENST00000542375	.	+	33033366
chr20	33043367	33044014	ENST00000542375	.	+	33033366
chr20	33037738	33038908	ENST00000542375	.	+	33033366
chr20	31568280	31569119	ENST00000335574	.	+	31568225
chr20	31569280	31569328	MSTRG.110609.117	.	+	31569216
chr20	31569245	31569358	MSTRG.110609.124	.	+	31569216
chr20	31569319	31569410	MSTRG.110609.125	.	+	31569216
chr20	31569290	31569328	MSTRG.110609.136	.	+	31568225
chr20	31568280	31569119	MSTRG.110609.136	.	+	31568225
chr20	31569353	31569374	MSTRG.110609.142	.	+	31569216
chr20	31569227	31569343	MSTRG.110609.153	.	+	31569216
chr20	31569358	31569464	MSTRG.110609.158	.	+	31569216
chr20	31569424	31569464	MSTRG.110609.170	.	+	31568225
chr20	31568280	31569119	MSTRG.110609.170	.	+	31568225
chr20	31569280	31569303	MSTRG.110609.59	.	+	31568225
chr20	31568280	31569119	MSTRG.110609.59	.	+	31568225
chr20	31569280	31569328	MSTRG.110609.66	.	+	31568225
chr20	31568280	31569119	MSTRG.110609.66	.	+	31568225
chr20	31569424	31569464	MSTRG.110609.69	.	+	31569216
chr20	31569317	31569407	MSTRG.110609.79	.	+	31569216
chr20	32443434	32446704	MSTRG.110621.113	.	-	32447598
chr20	32446831	32447231	MSTRG.110621.117	.	-	32447598
chr20	32447127	32447231	MSTRG.110621.125	.	-	32447598
chr20	32447127	32447231	MSTRG.110621.7	.	-	32447598
chr20	32447127	32447231	MSTRG.110621.78	.	-	32447598
chr20	32443755	32443821	MSTRG.110621.83	.	-	32447598
chr20	33180597	33181223	ENST00000253362	.	+	33180557
chr20	33180597	33181223	ENST00000253362	.	+	33180557
chr20	33180597	33181223	ENST00000354932	.	+	33180557
chr20	33180597	33181223	ENST00000354932	.	+	33180557
chr20	33089558	33090707	ENST00000445356	.	+	33088991
chr20	33089029	33089497	ENST00000445356	.	+	33088991
chr20	33090799	33092457	ENST00000445356	.	+	33088991
chr20	33089029	33089497	MSTRG.110634.14	.	+	33088991
chr20	33090799	33092457	MSTRG.110634.14	.	+	33088991
chr20	33090069	33090707	MSTRG.110634.14	.	+	33088991
chr20	33089558	33089946	MSTRG.110634.14	.	+	33088991
chr20	33089558	33090707	MSTRG.110634.19	.	+	33088991
chr20	33089029	33089497	MSTRG.110634.19	.	+	33088991
chr20	33090799	33092457	MSTRG.110634.19	.	+	33088991
chr20	33180597	33181223	MSTRG.110634.26	.	+	33180557
chr20	33180597	33181223	MSTRG.110634.26	.	+	33180557
chr20	33180597	33181223	MSTRG.110634.53	.	+	33180557
chr20	33180597	33181223	MSTRG.110634.53	.	+	33180557
chr20	33180597	33181223	MSTRG.110634.55	.	+	33180557
chr20	33180597	33181223	MSTRG.110634.55	.	+	33180557
chr20	33180597	33181223	MSTRG.110634.56	.	+	33180557
chr20	33180597	33181223	MSTRG.110634.56	.	+	33180557
chr20	33242561	33243106	ENST00000354297	.	+	33242524
chr20	33242561	33243106	ENST00000354297	.	+	33242524
chr20	33242561	33243106	ENST00000354297	.	+	33242524
chr20	33242561	33243161	ENST00000375413	.	+	33242524
chr20	33242561	33243161	ENST00000375413	.	+	33242524
chr20	33242561	33243161	ENST00000375413	.	+	33242524
chr20	33242561	33243122	ENST00000375422	.	+	33242524
chr20	33242561	33243122	ENST00000375422	.	+	33242524
chr20	33242561	33243122	ENST00000375422	.	+	33242524
chr20	33242561	33243122	MSTRG.110641.1	.	+	33242524
chr20	33242561	33243122	MSTRG.110641.1	.	+	33242524
chr20	33242561	33243122	MSTRG.110641.1	.	+	33242524
chr20	33242561	33243106	MSTRG.110641.12	.	+	33242524
chr20	33242561	33243106	MSTRG.110641.12	.	+	33242524
chr20	33242561	33243106	MSTRG.110641.12	.	+	33242524
chr20	33242561	33243106	MSTRG.110641.2	.	+	33242524
chr20	33242561	33243106	MSTRG.110641.2	.	+	33242524
chr20	33242561	33243106	MSTRG.110641.2	.	+	33242524
chr20	33242561	33243161	MSTRG.110641.3	.	+	33242524
chr20	33242561	33243161	MSTRG.110641.3	.	+	33242524
chr20	33242561	33243161	MSTRG.110641.3	.	+	33242524
chr20	33242561	33243122	MSTRG.110641.4	.	+	33242524
chr20	33242561	33243122	MSTRG.110641.4	.	+	33242524
chr20	33242561	33243122	MSTRG.110641.4	.	+	33242524
chr20	33242561	33243106	MSTRG.110641.5	.	+	33242524
chr20	33242561	33243106	MSTRG.110641.5	.	+	33242524
chr20	33242561	33243106	MSTRG.110641.5	.	+	33242524
chr20	33242561	33243106	MSTRG.110641.6	.	+	33242524
chr20	33242561	33243106	MSTRG.110641.6	.	+	33242524
chr20	33242561	33243106	MSTRG.110641.6	.	+	33242524
chr20	33788974	33789517	ENST00000483118	.	+	33788919
chr20	33789588	33790987	ENST00000483118	.	+	33788919
chr20	33788974	33789517	ENST00000497876	.	+	33748996
chr20	33770292	33781290	ENST00000497876	.	+	33748996
chr20	33753423	33757147	ENST00000497876	.	+	33748996
chr20	33767041	33770083	ENST00000497876	.	+	33748996
chr20	33781387	33783731	ENST00000497876	.	+	33748996
chr20	33758806	33761861	ENST00000497876	.	+	33748996
chr20	33762055	33766850	ENST00000497876	.	+	33748996
chr20	33783864	33788862	ENST00000497876	.	+	33748996
chr20	33789588	33790987	ENST00000497876	.	+	33748996
chr20	33757343	33758715	ENST00000497876	.	+	33748996
chr20	33749072	33753171	ENST00000497876	.	+	33748996
chr20	33788974	33789517	MSTRG.110665.3	.	+	33748996
chr20	33770292	33781290	MSTRG.110665.3	.	+	33748996
chr20	33753423	33757147	MSTRG.110665.3	.	+	33748996
chr20	33767041	33770083	MSTRG.110665.3	.	+	33748996
chr20	33781387	33783731	MSTRG.110665.3	.	+	33748996
chr20	33757322	33758715	MSTRG.110665.3	.	+	33748996
chr20	33758806	33761861	MSTRG.110665.3	.	+	33748996
chr20	33783864	33788862	MSTRG.110665.3	.	+	33748996
chr20	33789588	33790987	MSTRG.110665.3	.	+	33748996
chr20	33762055	33766850	MSTRG.110665.3	.	+	33748996
chr20	33749072	33753171	MSTRG.110665.3	.	+	33748996
chr20	34280812	34280932	MSTRG.110718.104	.	-	34281036
chr20	34280812	34280932	MSTRG.110718.104	.	-	34281036
chr20	34280650	34281026	MSTRG.110718.107	.	-	34281036
chr20	34280650	34281026	MSTRG.110718.109	.	-	34281036
chr20	34280650	34281026	MSTRG.110718.112	.	-	34281036
chr20	34280650	34281026	MSTRG.110718.15	.	-	34281036
chr20	34280650	34281026	MSTRG.110718.25	.	-	34281036
chr20	34280650	34281026	MSTRG.110718.25	.	-	34281036
chr20	34280650	34281026	MSTRG.110718.29	.	-	34281036
chr20	34280650	34281026	MSTRG.110718.31	.	-	34281036
chr20	34280650	34281026	MSTRG.110718.32	.	-	34281036
chr20	34280650	34281026	MSTRG.110718.65	.	-	34281036
chr20	34280481	34280521	MSTRG.110718.65	.	-	34281036
chr20	34280650	34281026	MSTRG.110718.65	.	-	34281036
chr20	34280481	34280521	MSTRG.110718.65	.	-	34281036
chr20	34078553	34079909	ENST00000246194	.	+	34078546
chr20	34078553	34079909	ENST00000375114	.	+	34078546
chr20	34078553	34079909	MSTRG.110741.1	.	+	34078546
chr20	34078553	34079909	MSTRG.110741.101	.	+	34078546
chr20	34078553	34079909	MSTRG.110741.102	.	+	34078546
chr20	34078553	34079909	MSTRG.110741.103	.	+	34078546
chr20	34078553	34079909	MSTRG.110741.104	.	+	34078546
chr20	34078553	34079909	MSTRG.110741.105	.	+	34078546
chr20	34078549	34079909	MSTRG.110741.107	.	+	34078546
chr20	34078553	34079909	MSTRG.110741.108	.	+	34078546
chr20	34078553	34079917	MSTRG.110741.109	.	+	34078546
chr20	34078553	34079909	MSTRG.110741.11	.	+	34078546
chr20	34078553	34079909	MSTRG.110741.112	.	+	34078546
chr20	34078553	34079909	MSTRG.110741.113	.	+	34078546
chr20	34078553	34079909	MSTRG.110741.116	.	+	34078546
chr20	34078553	34079909	MSTRG.110741.117	.	+	34078546
chr20	34080050	34080127	MSTRG.110741.118	.	+	34078546
chr20	34078553	34079909	MSTRG.110741.118	.	+	34078546
chr20	34078553	34079909	MSTRG.110741.16	.	+	34078546
chr20	34078553	34079909	MSTRG.110741.18	.	+	34078546
chr20	34078553	34079909	MSTRG.110741.19	.	+	34078546
chr20	34078553	34079909	MSTRG.110741.2	.	+	34078546
chr20	34078553	34079909	MSTRG.110741.20	.	+	34078546
chr20	34078553	34079909	MSTRG.110741.21	.	+	34078546
chr20	34078553	34079909	MSTRG.110741.22	.	+	34078546
chr20	34078553	34079909	MSTRG.110741.23	.	+	34078546
chr20	34078553	34079909	MSTRG.110741.25	.	+	34078546
chr20	34078553	34079909	MSTRG.110741.27	.	+	34078546
chr20	34078553	34079909	MSTRG.110741.32	.	+	34078546
chr20	34078553	34079909	MSTRG.110741.33	.	+	34078546
chr20	34078553	34079909	MSTRG.110741.35	.	+	34078546
chr20	34078553	34079909	MSTRG.110741.36	.	+	34078546
chr20	34078553	34079909	MSTRG.110741.38	.	+	34078546
chr20	34078553	34079909	MSTRG.110741.39	.	+	34078546
chr20	34078553	34079909	MSTRG.110741.41	.	+	34078546
chr20	34078553	34079909	MSTRG.110741.44	.	+	34078546
chr20	34078549	34079909	MSTRG.110741.47	.	+	34078546
chr20	34078553	34079917	MSTRG.110741.48	.	+	34078546
chr20	34078553	34079917	MSTRG.110741.51	.	+	34078546
chr20	34078549	34079909	MSTRG.110741.53	.	+	34078546
chr20	34078553	34084660	MSTRG.110741.55	.	+	34078546
chr20	34080127	34080187	MSTRG.110741.59	.	+	34078546
chr20	34078553	34079909	MSTRG.110741.59	.	+	34078546
chr20	34078553	34079909	MSTRG.110741.6	.	+	34078546
chr20	34078553	34079909	MSTRG.110741.62	.	+	34078546
chr20	34078553	34079917	MSTRG.110741.64	.	+	34078546
chr20	34078553	34079909	MSTRG.110741.65	.	+	34078546
chr20	34078553	34079909	MSTRG.110741.67	.	+	34078546
chr20	34078553	34079917	MSTRG.110741.69	.	+	34078546
chr20	34078553	34079909	MSTRG.110741.7	.	+	34078546
chr20	34079925	34079986	MSTRG.110741.70	.	+	34078546
chr20	34078553	34079909	MSTRG.110741.70	.	+	34078546
chr20	34078553	34079909	MSTRG.110741.75	.	+	34078546
chr20	34078553	34084660	MSTRG.110741.77	.	+	34078546
chr20	34078553	34079909	MSTRG.110741.83	.	+	34078546
chr20	34078553	34079909	MSTRG.110741.84	.	+	34078546
chr20	34078553	34079917	MSTRG.110741.85	.	+	34078546
chr20	34078553	34079909	MSTRG.110741.92	.	+	34078546
chr20	34080127	34080187	MSTRG.110741.92	.	+	34078546
chr20	34078553	34079909	MSTRG.110741.93	.	+	34078546
chr20	34078553	34079909	MSTRG.110741.94	.	+	34078546
chr20	34078553	34079909	MSTRG.110741.98	.	+	34078546
chr20	34088922	34089084	MSTRG.110743.14	.	-	34089732
chr20	34088967	34089084	MSTRG.110743.51	.	-	34089732
chr20	35476595	35477870	ENST00000461386	.	+	35476491
chr20	35476595	35477870	MSTRG.110758.86	.	+	35476491
chr20	35527250	35528232	ENST00000246199	.	-	35528260
chr20	35523391	35528232	ENST00000374345	.	-	35528260
chr20	35527250	35528232	ENST00000444723	.	-	35528260
chr20	33657857	33657941	ENST00000485399	.	-	33660006
chr20	33659732	33659884	ENST00000485399	.	-	33660006
chr20	33658554	33658721	ENST00000485399	.	-	33660006
chr20	33659550	33659652	ENST00000485399	.	-	33660006
chr20	33658033	33658476	ENST00000485399	.	-	33660006
chr20	33658834	33659496	ENST00000485399	.	-	33660006
chr20	33669472	33669686	ENST00000488489	.	-	33670773
chr20	33657857	33657941	ENST00000488489	.	-	33670773
chr20	33659732	33659884	ENST00000488489	.	-	33670773
chr20	33669712	33670683	ENST00000488489	.	-	33670773
chr20	33658554	33658721	ENST00000488489	.	-	33670773
chr20	33659550	33659652	ENST00000488489	.	-	33670773
chr20	33658033	33658476	ENST00000488489	.	-	33670773
chr20	33660395	33669374	ENST00000488489	.	-	33670773
chr20	33658834	33659496	ENST00000488489	.	-	33670773
chr20	33675881	33676020	MSTRG.110770.165	.	-	33676734
chr20	33703695	33703905	MSTRG.110770.189	.	-	33707708
chr20	33705341	33706219	MSTRG.110770.190	.	-	33707708
chr20	33705570	33706013	MSTRG.110770.192	.	-	33707708
chr20	33705136	33706717	MSTRG.110770.196	.	-	33707708
chr20	33705527	33706084	MSTRG.110770.197	.	-	33707708
chr20	33705527	33705577	MSTRG.110770.198	.	-	33707708
chr20	33657516	33657551	MSTRG.110770.37	.	-	33657831
chr20	36023771	36030356	ENST00000349339	.	+	36011257
chr20	36011257	36023613	ENST00000349339	.	+	36011257
chr20	36023771	36030356	ENST00000373973	.	+	36011257
chr20	36011257	36023601	ENST00000373973	.	+	36011257
chr20	36008474	36011136	ENST00000463258	.	+	35984651
chr20	35984778	35995037	ENST00000463258	.	+	35984651
chr20	36011257	36030356	ENST00000463258	.	+	35984651
chr20	35995152	36008296	ENST00000463258	.	+	35984651
chr20	36011257	36030356	ENST00000538900	.	+	36011257
chr20	35987533	35995037	MSTRG.110781.84	.	+	35984651
chr20	36023771	36027696	MSTRG.110781.84	.	+	35984651
chr20	36011257	36012558	MSTRG.110781.84	.	+	35984651
chr20	35995152	36008296	MSTRG.110781.84	.	+	35984651
chr20	35984778	35987394	MSTRG.110781.84	.	+	35984651
chr20	36008474	36011136	MSTRG.110781.84	.	+	35984651
chr2	240878951	240878980	MSTRG.110792.30	.	+	240878818
chr2	241089365	241089979	ENST00000241527	.	-	241096000
chr2	241094432	241095129	ENST00000241527	.	-	241096000
chr2	241090044	241094276	ENST00000241527	.	-	241096000
chr2	241089365	241089979	ENST00000241527	.	-	241096000
chr2	241094432	241095129	ENST00000241527	.	-	241096000
chr2	241090044	241094276	ENST00000241527	.	-	241096000
chr2	241089365	241089979	ENST00000614476	.	-	241096000
chr2	241094432	241095129	ENST00000614476	.	-	241096000
chr2	241090044	241094276	ENST00000614476	.	-	241096000
chr2	241089365	241089979	ENST00000614476	.	-	241096000
chr2	241094432	241095129	ENST00000614476	.	-	241096000
chr2	241090044	241094276	ENST00000614476	.	-	241096000
chr2	241089365	241089979	MSTRG.110803.10	.	-	241096000
chr2	241094432	241095129	MSTRG.110803.10	.	-	241096000
chr2	241090044	241094276	MSTRG.110803.10	.	-	241096000
chr2	241089365	241089979	MSTRG.110803.10	.	-	241096000
chr2	241094432	241095129	MSTRG.110803.10	.	-	241096000
chr2	241090044	241094276	MSTRG.110803.10	.	-	241096000
chr2	241113375	241113397	MSTRG.110803.111	.	-	241114946
chr2	241094429	241095129	MSTRG.110803.12	.	-	241096000
chr2	241089365	241089979	MSTRG.110803.12	.	-	241096000
chr2	241090044	241094276	MSTRG.110803.12	.	-	241096000
chr2	241094429	241095129	MSTRG.110803.12	.	-	241096000
chr2	241089365	241089979	MSTRG.110803.12	.	-	241096000
chr2	241090044	241094276	MSTRG.110803.12	.	-	241096000
chr2	241113375	241113397	MSTRG.110803.152	.	-	241114946
chr2	241090399	241094276	MSTRG.110803.17	.	-	241096000
chr2	241089365	241089979	MSTRG.110803.17	.	-	241096000
chr2	241090399	241094276	MSTRG.110803.17	.	-	241096000
chr2	241089365	241089979	MSTRG.110803.17	.	-	241096000
chr2	241094429	241095925	MSTRG.110803.30	.	-	241096000
chr2	241089365	241089979	MSTRG.110803.30	.	-	241096000
chr2	241090044	241094276	MSTRG.110803.30	.	-	241096000
chr2	241094429	241095925	MSTRG.110803.30	.	-	241096000
chr2	241089365	241089979	MSTRG.110803.30	.	-	241096000
chr2	241090044	241094276	MSTRG.110803.30	.	-	241096000
chr2	241094429	241095083	MSTRG.110803.5	.	-	241096000
chr2	241089365	241089979	MSTRG.110803.5	.	-	241096000
chr2	241090044	241094276	MSTRG.110803.5	.	-	241096000
chr2	241094429	241095083	MSTRG.110803.5	.	-	241096000
chr2	241089365	241089979	MSTRG.110803.5	.	-	241096000
chr2	241090044	241094276	MSTRG.110803.5	.	-	241096000
chr2	241229100	241229147	MSTRG.110810.76	.	-	241229603
chr2	241229026	241229286	MSTRG.110810.77	.	-	241229603
chr2	241228561	241228613	MSTRG.110810.81	.	-	241229603
chr2	241350203	241351966	ENST00000360051	.	+	241350171
chr2	241350203	241351966	ENST00000360051	.	+	241350171
chr2	241350203	241351966	ENST00000360051	.	+	241350171
chr2	241350203	241351966	ENST00000360051	.	+	241350171
chr2	241350203	241351966	ENST00000391971	.	+	241350171
chr2	241350203	241351966	ENST00000391971	.	+	241350171
chr2	241350203	241351966	ENST00000391971	.	+	241350171
chr2	241350203	241351966	ENST00000391971	.	+	241350171
chr2	241350203	241351966	ENST00000391973	.	+	241350171
chr2	241350203	241351966	ENST00000391973	.	+	241350171
chr2	241350203	241351966	ENST00000391973	.	+	241350171
chr2	241350203	241351966	ENST00000391973	.	+	241350171
chr2	241350203	241351966	ENST00000401990	.	+	241350171
chr2	241350203	241351966	ENST00000402092	.	+	241350171
chr2	241350203	241351966	ENST00000402092	.	+	241350171
chr2	241350203	241351966	ENST00000402092	.	+	241350171
chr2	241350203	241351966	ENST00000402092	.	+	241350171
chr2	241350203	241351966	ENST00000616972	.	+	241350171
chr2	241350203	241351966	ENST00000616972	.	+	241350171
chr2	241350203	241351966	ENST00000616972	.	+	241350171
chr2	241350203	241351966	ENST00000616972	.	+	241350171
chr2	241350203	241351966	ENST00000616972	.	+	241350171
chr2	241350203	241351966	MSTRG.110813.1	.	+	241350171
chr2	241350203	241351966	MSTRG.110813.1	.	+	241350171
chr2	241350203	241351966	MSTRG.110813.1	.	+	241350171
chr2	241350203	241351966	MSTRG.110813.1	.	+	241350171
chr2	241350203	241351942	MSTRG.110813.106	.	+	241350171
chr2	241350203	241351942	MSTRG.110813.106	.	+	241350171
chr2	241350203	241351942	MSTRG.110813.106	.	+	241350171
chr2	241350203	241351942	MSTRG.110813.106	.	+	241350171
chr2	241350203	241351966	MSTRG.110813.107	.	+	241350171
chr2	241350203	241351966	MSTRG.110813.108	.	+	241350171
chr2	241350203	241351966	MSTRG.110813.108	.	+	241350171
chr2	241350203	241351966	MSTRG.110813.108	.	+	241350171
chr2	241350203	241351966	MSTRG.110813.108	.	+	241350171
chr2	241350203	241351942	MSTRG.110813.11	.	+	241350171
chr2	241350203	241351942	MSTRG.110813.11	.	+	241350171
chr2	241350203	241351942	MSTRG.110813.11	.	+	241350171
chr2	241350203	241351942	MSTRG.110813.11	.	+	241350171
chr2	241350203	241351942	MSTRG.110813.113	.	+	241350171
chr2	241350203	241351942	MSTRG.110813.113	.	+	241350171
chr2	241350203	241351942	MSTRG.110813.113	.	+	241350171
chr2	241350203	241351942	MSTRG.110813.113	.	+	241350171
chr2	241353588	241353630	MSTRG.110813.116	.	+	241350171
chr2	241350203	241351966	MSTRG.110813.116	.	+	241350171
chr2	241353588	241353630	MSTRG.110813.116	.	+	241350171
chr2	241350203	241351966	MSTRG.110813.116	.	+	241350171
chr2	241353588	241353630	MSTRG.110813.116	.	+	241350171
chr2	241350203	241351966	MSTRG.110813.116	.	+	241350171
chr2	241353588	241353630	MSTRG.110813.116	.	+	241350171
chr2	241350203	241351966	MSTRG.110813.116	.	+	241350171
chr2	241350203	241351942	MSTRG.110813.12	.	+	241350171
chr2	241350203	241351942	MSTRG.110813.12	.	+	241350171
chr2	241350203	241351942	MSTRG.110813.12	.	+	241350171
chr2	241350203	241351942	MSTRG.110813.12	.	+	241350171
chr2	241350175	241351966	MSTRG.110813.127	.	+	241350171
chr2	241350175	241351966	MSTRG.110813.127	.	+	241350171
chr2	241350175	241351966	MSTRG.110813.127	.	+	241350171
chr2	241350175	241351966	MSTRG.110813.127	.	+	241350171
chr2	241350203	241351942	MSTRG.110813.129	.	+	241350171
chr2	241350203	241351966	MSTRG.110813.132	.	+	241350171
chr2	241351980	241352008	MSTRG.110813.132	.	+	241350171
chr2	241350203	241351966	MSTRG.110813.132	.	+	241350171
chr2	241351980	241352008	MSTRG.110813.132	.	+	241350171
chr2	241350203	241351966	MSTRG.110813.132	.	+	241350171
chr2	241351980	241352008	MSTRG.110813.132	.	+	241350171
chr2	241350203	241351966	MSTRG.110813.132	.	+	241350171
chr2	241351980	241352008	MSTRG.110813.132	.	+	241350171
chr2	241350199	241351964	MSTRG.110813.134	.	+	241350171
chr2	241350199	241351964	MSTRG.110813.134	.	+	241350171
chr2	241350199	241351964	MSTRG.110813.134	.	+	241350171
chr2	241350199	241351964	MSTRG.110813.134	.	+	241350171
chr2	241350175	241351966	MSTRG.110813.139	.	+	241350171
chr2	241350175	241351966	MSTRG.110813.139	.	+	241350171
chr2	241350175	241351966	MSTRG.110813.139	.	+	241350171
chr2	241350175	241351966	MSTRG.110813.139	.	+	241350171
chr2	241350203	241351966	MSTRG.110813.15	.	+	241350171
chr2	241352234	241352257	MSTRG.110813.15	.	+	241350171
chr2	241350203	241351966	MSTRG.110813.15	.	+	241350171
chr2	241352234	241352257	MSTRG.110813.15	.	+	241350171
chr2	241350203	241351966	MSTRG.110813.15	.	+	241350171
chr2	241352234	241352257	MSTRG.110813.15	.	+	241350171
chr2	241350203	241351966	MSTRG.110813.15	.	+	241350171
chr2	241352234	241352257	MSTRG.110813.15	.	+	241350171
chr2	241350203	241351966	MSTRG.110813.154	.	+	241350171
chr2	241350203	241351966	MSTRG.110813.154	.	+	241350171
chr2	241350203	241351966	MSTRG.110813.154	.	+	241350171
chr2	241350203	241351966	MSTRG.110813.154	.	+	241350171
chr2	241350203	241351966	MSTRG.110813.155	.	+	241350171
chr2	241351984	241352009	MSTRG.110813.155	.	+	241350171
chr2	241350203	241351966	MSTRG.110813.155	.	+	241350171
chr2	241351984	241352009	MSTRG.110813.155	.	+	241350171
chr2	241350203	241351966	MSTRG.110813.155	.	+	241350171
chr2	241351984	241352009	MSTRG.110813.155	.	+	241350171
chr2	241350203	241351966	MSTRG.110813.155	.	+	241350171
chr2	241351984	241352009	MSTRG.110813.155	.	+	241350171
chr2	241350203	241351966	MSTRG.110813.157	.	+	241350171
chr2	241350203	241351966	MSTRG.110813.157	.	+	241350171
chr2	241350203	241351966	MSTRG.110813.157	.	+	241350171
chr2	241350203	241351966	MSTRG.110813.157	.	+	241350171
chr2	241350175	241351966	MSTRG.110813.16	.	+	241350171
chr2	241350175	241351966	MSTRG.110813.16	.	+	241350171
chr2	241350175	241351966	MSTRG.110813.16	.	+	241350171
chr2	241350175	241351966	MSTRG.110813.16	.	+	241350171
chr2	241350203	241351942	MSTRG.110813.163	.	+	241350171
chr2	241350203	241351967	MSTRG.110813.166	.	+	241350171
chr2	241350203	241351967	MSTRG.110813.166	.	+	241350171
chr2	241350203	241351967	MSTRG.110813.166	.	+	241350171
chr2	241350203	241351967	MSTRG.110813.166	.	+	241350171
chr2	241350203	241351966	MSTRG.110813.177	.	+	241350171
chr2	241350203	241351966	MSTRG.110813.177	.	+	241350171
chr2	241350203	241351966	MSTRG.110813.177	.	+	241350171
chr2	241350203	241351966	MSTRG.110813.177	.	+	241350171
chr2	241350203	241351942	MSTRG.110813.178	.	+	241350171
chr2	241350203	241351942	MSTRG.110813.178	.	+	241350171
chr2	241350203	241351942	MSTRG.110813.178	.	+	241350171
chr2	241350203	241351942	MSTRG.110813.178	.	+	241350171
chr2	241350203	241351966	MSTRG.110813.2	.	+	241350171
chr2	241350203	241351966	MSTRG.110813.2	.	+	241350171
chr2	241350203	241351966	MSTRG.110813.2	.	+	241350171
chr2	241350203	241351966	MSTRG.110813.2	.	+	241350171
chr2	241350175	241351966	MSTRG.110813.202	.	+	241350171
chr2	241350175	241351966	MSTRG.110813.202	.	+	241350171
chr2	241350175	241351966	MSTRG.110813.202	.	+	241350171
chr2	241350175	241351966	MSTRG.110813.202	.	+	241350171
chr2	241350175	241351966	MSTRG.110813.202	.	+	241350171
chr2	241350175	241351966	MSTRG.110813.21	.	+	241350171
chr2	241350175	241351966	MSTRG.110813.21	.	+	241350171
chr2	241350175	241351966	MSTRG.110813.21	.	+	241350171
chr2	241350175	241351966	MSTRG.110813.21	.	+	241350171
chr2	241350203	241351990	MSTRG.110813.210	.	+	241350171
chr2	241350203	241351990	MSTRG.110813.210	.	+	241350171
chr2	241350203	241351990	MSTRG.110813.210	.	+	241350171
chr2	241350203	241351990	MSTRG.110813.210	.	+	241350171
chr2	241350203	241351942	MSTRG.110813.214	.	+	241350171
chr2	241350203	241351942	MSTRG.110813.214	.	+	241350171
chr2	241350203	241351942	MSTRG.110813.214	.	+	241350171
chr2	241350203	241351942	MSTRG.110813.214	.	+	241350171
chr2	241350203	241351942	MSTRG.110813.219	.	+	241350171
chr2	241350203	241351942	MSTRG.110813.219	.	+	241350171
chr2	241350203	241351942	MSTRG.110813.219	.	+	241350171
chr2	241350203	241351942	MSTRG.110813.219	.	+	241350171
chr2	241350180	241351966	MSTRG.110813.221	.	+	241350171
chr2	241350180	241351966	MSTRG.110813.221	.	+	241350171
chr2	241350180	241351966	MSTRG.110813.221	.	+	241350171
chr2	241350180	241351966	MSTRG.110813.221	.	+	241350171
chr2	241350203	241351967	MSTRG.110813.226	.	+	241350171
chr2	241350203	241351967	MSTRG.110813.226	.	+	241350171
chr2	241350203	241351967	MSTRG.110813.226	.	+	241350171
chr2	241350203	241351967	MSTRG.110813.226	.	+	241350171
chr2	241350182	241351966	MSTRG.110813.227	.	+	241350171
chr2	241350182	241351966	MSTRG.110813.227	.	+	241350171
chr2	241350182	241351966	MSTRG.110813.227	.	+	241350171
chr2	241350182	241351966	MSTRG.110813.227	.	+	241350171
chr2	241350199	241351964	MSTRG.110813.237	.	+	241350171
chr2	241350199	241351964	MSTRG.110813.237	.	+	241350171
chr2	241350199	241351964	MSTRG.110813.237	.	+	241350171
chr2	241350199	241351964	MSTRG.110813.237	.	+	241350171
chr2	241350203	241351942	MSTRG.110813.241	.	+	241350171
chr2	241350199	241351964	MSTRG.110813.25	.	+	241350171
chr2	241350199	241351964	MSTRG.110813.25	.	+	241350171
chr2	241350199	241351964	MSTRG.110813.25	.	+	241350171
chr2	241350199	241351964	MSTRG.110813.25	.	+	241350171
chr2	241350175	241351966	MSTRG.110813.262	.	+	241350171
chr2	241352948	241353244	MSTRG.110813.268	.	+	241350171
chr2	241350203	241351966	MSTRG.110813.268	.	+	241350171
chr2	241352948	241353244	MSTRG.110813.268	.	+	241350171
chr2	241350203	241351966	MSTRG.110813.268	.	+	241350171
chr2	241352948	241353244	MSTRG.110813.268	.	+	241350171
chr2	241350203	241351966	MSTRG.110813.268	.	+	241350171
chr2	241352948	241353244	MSTRG.110813.268	.	+	241350171
chr2	241350203	241351966	MSTRG.110813.268	.	+	241350171
chr2	241350175	241351966	MSTRG.110813.269	.	+	241350171
chr2	241350175	241351966	MSTRG.110813.269	.	+	241350171
chr2	241350175	241351966	MSTRG.110813.269	.	+	241350171
chr2	241350175	241351966	MSTRG.110813.269	.	+	241350171
chr2	241350203	241351942	MSTRG.110813.3	.	+	241350171
chr2	241350203	241351942	MSTRG.110813.3	.	+	241350171
chr2	241350203	241351942	MSTRG.110813.3	.	+	241350171
chr2	241350203	241351942	MSTRG.110813.3	.	+	241350171
chr2	241350203	241351966	MSTRG.110813.32	.	+	241350171
chr2	241350203	241351966	MSTRG.110813.32	.	+	241350171
chr2	241350203	241351966	MSTRG.110813.32	.	+	241350171
chr2	241350203	241351966	MSTRG.110813.32	.	+	241350171
chr2	241350203	241351966	MSTRG.110813.33	.	+	241350171
chr2	241350203	241351966	MSTRG.110813.33	.	+	241350171
chr2	241350203	241351966	MSTRG.110813.33	.	+	241350171
chr2	241350203	241351966	MSTRG.110813.33	.	+	241350171
chr2	241350203	241351942	MSTRG.110813.34	.	+	241350171
chr2	241350203	241351942	MSTRG.110813.34	.	+	241350171
chr2	241350203	241351942	MSTRG.110813.34	.	+	241350171
chr2	241350203	241351942	MSTRG.110813.34	.	+	241350171
chr2	241350203	241351942	MSTRG.110813.38	.	+	241350171
chr2	241350203	241351942	MSTRG.110813.38	.	+	241350171
chr2	241350203	241351942	MSTRG.110813.38	.	+	241350171
chr2	241350203	241351942	MSTRG.110813.38	.	+	241350171
chr2	241350175	241351966	MSTRG.110813.39	.	+	241350171
chr2	241350175	241351966	MSTRG.110813.39	.	+	241350171
chr2	241350175	241351966	MSTRG.110813.39	.	+	241350171
chr2	241350175	241351966	MSTRG.110813.39	.	+	241350171
chr2	241350203	241351966	MSTRG.110813.4	.	+	241350171
chr2	241350203	241351966	MSTRG.110813.4	.	+	241350171
chr2	241350203	241351966	MSTRG.110813.4	.	+	241350171
chr2	241350203	241351966	MSTRG.110813.4	.	+	241350171
chr2	241350199	241351964	MSTRG.110813.40	.	+	241350171
chr2	241350199	241351964	MSTRG.110813.40	.	+	241350171
chr2	241350199	241351964	MSTRG.110813.40	.	+	241350171
chr2	241350199	241351964	MSTRG.110813.40	.	+	241350171
chr2	241353528	241353630	MSTRG.110813.41	.	+	241350171
chr2	241350203	241351966	MSTRG.110813.41	.	+	241350171
chr2	241353528	241353630	MSTRG.110813.41	.	+	241350171
chr2	241350203	241351966	MSTRG.110813.41	.	+	241350171
chr2	241353528	241353630	MSTRG.110813.41	.	+	241350171
chr2	241350203	241351966	MSTRG.110813.41	.	+	241350171
chr2	241353528	241353630	MSTRG.110813.41	.	+	241350171
chr2	241350203	241351966	MSTRG.110813.41	.	+	241350171
chr2	241350203	241351966	MSTRG.110813.42	.	+	241350171
chr2	241350203	241351966	MSTRG.110813.42	.	+	241350171
chr2	241350203	241351966	MSTRG.110813.42	.	+	241350171
chr2	241350203	241351966	MSTRG.110813.42	.	+	241350171
chr2	241350203	241351966	MSTRG.110813.43	.	+	241350171
chr2	241350203	241351966	MSTRG.110813.43	.	+	241350171
chr2	241350203	241351966	MSTRG.110813.43	.	+	241350171
chr2	241350203	241351966	MSTRG.110813.43	.	+	241350171
chr2	241350203	241351942	MSTRG.110813.49	.	+	241350171
chr2	241350203	241351942	MSTRG.110813.49	.	+	241350171
chr2	241350203	241351942	MSTRG.110813.49	.	+	241350171
chr2	241350203	241351942	MSTRG.110813.49	.	+	241350171
chr2	241350175	241351966	MSTRG.110813.53	.	+	241350171
chr2	241350175	241351966	MSTRG.110813.53	.	+	241350171
chr2	241350175	241351966	MSTRG.110813.53	.	+	241350171
chr2	241350175	241351966	MSTRG.110813.53	.	+	241350171
chr2	241353528	241353630	MSTRG.110813.60	.	+	241350171
chr2	241350203	241351966	MSTRG.110813.60	.	+	241350171
chr2	241353528	241353630	MSTRG.110813.60	.	+	241350171
chr2	241350203	241351966	MSTRG.110813.60	.	+	241350171
chr2	241353528	241353630	MSTRG.110813.60	.	+	241350171
chr2	241350203	241351966	MSTRG.110813.60	.	+	241350171
chr2	241353528	241353630	MSTRG.110813.60	.	+	241350171
chr2	241350203	241351966	MSTRG.110813.60	.	+	241350171
chr2	241350203	241351966	MSTRG.110813.66	.	+	241350171
chr2	241350203	241351966	MSTRG.110813.66	.	+	241350171
chr2	241350203	241351966	MSTRG.110813.66	.	+	241350171
chr2	241350203	241351966	MSTRG.110813.66	.	+	241350171
chr2	241350175	241351966	MSTRG.110813.68	.	+	241350171
chr2	241350175	241351966	MSTRG.110813.68	.	+	241350171
chr2	241350175	241351966	MSTRG.110813.68	.	+	241350171
chr2	241350175	241351966	MSTRG.110813.68	.	+	241350171
chr2	241350203	241351966	MSTRG.110813.69	.	+	241350171
chr2	241350203	241351966	MSTRG.110813.69	.	+	241350171
chr2	241350203	241351966	MSTRG.110813.69	.	+	241350171
chr2	241350203	241351966	MSTRG.110813.69	.	+	241350171
chr2	241350203	241351942	MSTRG.110813.70	.	+	241350171
chr2	241350203	241351942	MSTRG.110813.70	.	+	241350171
chr2	241350203	241351942	MSTRG.110813.70	.	+	241350171
chr2	241350203	241351942	MSTRG.110813.70	.	+	241350171
chr2	241350203	241351966	MSTRG.110813.72	.	+	241350171
chr2	241350203	241351966	MSTRG.110813.72	.	+	241350171
chr2	241350203	241351966	MSTRG.110813.72	.	+	241350171
chr2	241350203	241351966	MSTRG.110813.72	.	+	241350171
chr2	241350203	241351942	MSTRG.110813.74	.	+	241350171
chr2	241350203	241351942	MSTRG.110813.74	.	+	241350171
chr2	241350203	241351942	MSTRG.110813.74	.	+	241350171
chr2	241350203	241351942	MSTRG.110813.74	.	+	241350171
chr2	241350203	241351966	MSTRG.110813.77	.	+	241350171
chr2	241350203	241351966	MSTRG.110813.77	.	+	241350171
chr2	241350203	241351966	MSTRG.110813.77	.	+	241350171
chr2	241350203	241351966	MSTRG.110813.77	.	+	241350171
chr2	241350203	241351942	MSTRG.110813.80	.	+	241350171
chr2	241350203	241351942	MSTRG.110813.80	.	+	241350171
chr2	241350203	241351942	MSTRG.110813.80	.	+	241350171
chr2	241350203	241351942	MSTRG.110813.80	.	+	241350171
chr2	241350203	241351966	MSTRG.110813.89	.	+	241350171
chr2	241350203	241351966	MSTRG.110813.89	.	+	241350171
chr2	241350203	241351966	MSTRG.110813.89	.	+	241350171
chr2	241350203	241351966	MSTRG.110813.89	.	+	241350171
chr2	241350203	241351942	MSTRG.110813.92	.	+	241350171
chr2	241350203	241351942	MSTRG.110813.92	.	+	241350171
chr2	241350203	241351942	MSTRG.110813.92	.	+	241350171
chr2	241350203	241351942	MSTRG.110813.92	.	+	241350171
chr2	241494141	241494481	MSTRG.110815.28	.	+	241494122
chr2	241494141	241494476	MSTRG.110815.7	.	+	241494122
chr2	241493540	241494842	MSTRG.110818.14	.	-	241495664
chr2	241493540	241494842	MSTRG.110818.9	.	-	241495664
chr2	241573216	241573296	MSTRG.110829.102	.	+	241572419
chr2	241573015	241573055	MSTRG.110829.102	.	+	241572419
chr2	241572771	241572853	MSTRG.110829.102	.	+	241572419
chr2	241573136	241573176	MSTRG.110829.102	.	+	241572419
chr2	241573216	241573296	MSTRG.110829.106	.	+	241572419
chr2	241573015	241573055	MSTRG.110829.106	.	+	241572419
chr2	241573216	241573296	MSTRG.110829.107	.	+	241572419
chr2	241573136	241573176	MSTRG.110829.107	.	+	241572419
chr2	241573015	241573055	MSTRG.110829.107	.	+	241572419
chr2	241572585	241572703	MSTRG.110829.108	.	+	241572419
chr2	241573216	241573296	MSTRG.110829.108	.	+	241572419
chr2	241573015	241573055	MSTRG.110829.108	.	+	241572419
chr2	241573136	241573176	MSTRG.110829.108	.	+	241572419
chr2	241573136	241573176	MSTRG.110829.115	.	+	241572419
chr2	241573720	241573761	MSTRG.110829.115	.	+	241572419
chr2	241572893	241573015	MSTRG.110829.121	.	+	241572419
chr2	241572771	241572853	MSTRG.110829.121	.	+	241572419
chr2	241573136	241573176	MSTRG.110829.126	.	+	241572419
chr2	241572812	241572853	MSTRG.110829.126	.	+	241572419
chr2	241572771	241572853	MSTRG.110829.129	.	+	241572419
chr2	241573136	241573176	MSTRG.110829.129	.	+	241572419
chr2	241573015	241573095	MSTRG.110829.129	.	+	241572419
chr2	241572893	241573015	MSTRG.110829.130	.	+	241572419
chr2	241573136	241573176	MSTRG.110829.130	.	+	241572419
chr2	241572771	241573015	MSTRG.110829.137	.	+	241572419
chr2	241573015	241573055	MSTRG.110829.14	.	+	241572419
chr2	241572771	241572853	MSTRG.110829.14	.	+	241572419
chr2	241573015	241573095	MSTRG.110829.143	.	+	241572419
chr2	241572812	241572853	MSTRG.110829.143	.	+	241572419
chr2	241572853	241573256	MSTRG.110829.146	.	+	241572419
chr2	241572585	241572703	MSTRG.110829.149	.	+	241572419
chr2	241573136	241573176	MSTRG.110829.149	.	+	241572419
chr2	241573015	241573055	MSTRG.110829.150	.	+	241572419
chr2	241572812	241572853	MSTRG.110829.156	.	+	241572419
chr2	241573015	241573176	MSTRG.110829.156	.	+	241572419
chr2	241573015	241573296	MSTRG.110829.157	.	+	241572419
chr2	241572812	241572853	MSTRG.110829.157	.	+	241572419
chr2	241573136	241573176	MSTRG.110829.16	.	+	241572419
chr2	241573015	241573055	MSTRG.110829.16	.	+	241572419
chr2	241572771	241572853	MSTRG.110829.16	.	+	241572419
chr2	241572853	241573296	MSTRG.110829.174	.	+	241572419
chr2	241573136	241573176	MSTRG.110829.18	.	+	241572419
chr2	241572812	241572853	MSTRG.110829.180	.	+	241572419
chr2	241572853	241572974	MSTRG.110829.190	.	+	241572419
chr2	241572853	241572933	MSTRG.110829.191	.	+	241572419
chr2	241572974	241573015	MSTRG.110829.195	.	+	241572419
chr2	241572771	241573015	MSTRG.110829.197	.	+	241572419
chr2	241573136	241573176	MSTRG.110829.197	.	+	241572419
chr2	241572812	241572853	MSTRG.110829.202	.	+	241572419
chr2	241573136	241573256	MSTRG.110829.202	.	+	241572419
chr2	241572812	241572853	MSTRG.110829.208	.	+	241572419
chr2	241573136	241573176	MSTRG.110829.209	.	+	241572419
chr2	241573015	241573055	MSTRG.110829.209	.	+	241572419
chr2	241572771	241572853	MSTRG.110829.209	.	+	241572419
chr2	241573015	241573336	MSTRG.110829.211	.	+	241572419
chr2	241572771	241572853	MSTRG.110829.211	.	+	241572419
chr2	241572893	241573015	MSTRG.110829.212	.	+	241572419
chr2	241572771	241572853	MSTRG.110829.212	.	+	241572419
chr2	241572585	241572703	MSTRG.110829.214	.	+	241572419
chr2	241573136	241573256	MSTRG.110829.214	.	+	241572419
chr2	241573216	241573296	MSTRG.110829.216	.	+	241572419
chr2	241573136	241573176	MSTRG.110829.216	.	+	241572419
chr2	241573015	241573055	MSTRG.110829.217	.	+	241572419
chr2	241573136	241573176	MSTRG.110829.217	.	+	241572419
chr2	241572585	241572703	MSTRG.110829.218	.	+	241572419
chr2	241573216	241573336	MSTRG.110829.219	.	+	241572419
chr2	241573015	241573095	MSTRG.110829.219	.	+	241572419
chr2	241573136	241573176	MSTRG.110829.219	.	+	241572419
chr2	241572585	241572703	MSTRG.110829.22	.	+	241572419
chr2	241573136	241573176	MSTRG.110829.22	.	+	241572419
chr2	241573136	241573176	MSTRG.110829.222	.	+	241572419
chr2	241572771	241572853	MSTRG.110829.222	.	+	241572419
chr2	241573136	241573176	MSTRG.110829.223	.	+	241572419
chr2	241572933	241573015	MSTRG.110829.223	.	+	241572419
chr2	241572853	241573336	MSTRG.110829.225	.	+	241572419
chr2	241572585	241573444	MSTRG.110829.228	.	+	241572419
chr2	241572853	241572974	MSTRG.110829.233	.	+	241572419
chr2	241573015	241573055	MSTRG.110829.233	.	+	241572419
chr2	241573136	241573176	MSTRG.110829.234	.	+	241572419
chr2	241573015	241573095	MSTRG.110829.234	.	+	241572419
chr2	241572812	241572853	MSTRG.110829.234	.	+	241572419
chr2	241573216	241573256	MSTRG.110829.235	.	+	241572419
chr2	241573015	241573055	MSTRG.110829.235	.	+	241572419
chr2	241572771	241572853	MSTRG.110829.235	.	+	241572419
chr2	241573216	241573256	MSTRG.110829.237	.	+	241572419
chr2	241573015	241573055	MSTRG.110829.237	.	+	241572419
chr2	241573136	241573256	MSTRG.110829.239	.	+	241572419
chr2	241573015	241573296	MSTRG.110829.240	.	+	241572419
chr2	241572771	241572853	MSTRG.110829.240	.	+	241572419
chr2	241573015	241573256	MSTRG.110829.241	.	+	241572419
chr2	241572771	241572853	MSTRG.110829.241	.	+	241572419
chr2	241572853	241572933	MSTRG.110829.244	.	+	241572419
chr2	241573136	241573176	MSTRG.110829.244	.	+	241572419
chr2	241572853	241572933	MSTRG.110829.245	.	+	241572419
chr2	241573015	241573176	MSTRG.110829.245	.	+	241572419
chr2	241573015	241573095	MSTRG.110829.246	.	+	241572419
chr2	241572812	241572853	MSTRG.110829.246	.	+	241572419
chr2	241573136	241573176	MSTRG.110829.25	.	+	241572419
chr2	241573216	241573256	MSTRG.110829.25	.	+	241572419
chr2	241572771	241572853	MSTRG.110829.25	.	+	241572419
chr2	241573015	241573055	MSTRG.110829.251	.	+	241572419
chr2	241572812	241572853	MSTRG.110829.251	.	+	241572419
chr2	241573136	241573256	MSTRG.110829.251	.	+	241572419
chr2	241573136	241573176	MSTRG.110829.255	.	+	241572419
chr2	241573015	241573055	MSTRG.110829.255	.	+	241572419
chr2	241572771	241572853	MSTRG.110829.255	.	+	241572419
chr2	241573136	241573176	MSTRG.110829.257	.	+	241572419
chr2	241572585	241572703	MSTRG.110829.257	.	+	241572419
chr2	241572812	241572853	MSTRG.110829.257	.	+	241572419
chr2	241572771	241573015	MSTRG.110829.259	.	+	241572419
chr2	241572853	241572974	MSTRG.110829.261	.	+	241572419
chr2	241573015	241573095	MSTRG.110829.261	.	+	241572419
chr2	241573136	241573176	MSTRG.110829.264	.	+	241572419
chr2	241572893	241573015	MSTRG.110829.264	.	+	241572419
chr2	241572771	241572853	MSTRG.110829.264	.	+	241572419
chr2	241573136	241573336	MSTRG.110829.266	.	+	241572419
chr2	241573136	241573296	MSTRG.110829.267	.	+	241572419
chr2	241572974	241573015	MSTRG.110829.269	.	+	241572419
chr2	241573136	241573176	MSTRG.110829.269	.	+	241572419
chr2	241573216	241573296	MSTRG.110829.30	.	+	241572419
chr2	241573136	241573176	MSTRG.110829.30	.	+	241572419
chr2	241573015	241573095	MSTRG.110829.32	.	+	241572419
chr2	241573136	241573176	MSTRG.110829.32	.	+	241572419
chr2	241572585	241572703	MSTRG.110829.33	.	+	241572419
chr2	241573136	241573176	MSTRG.110829.33	.	+	241572419
chr2	241573216	241573256	MSTRG.110829.34	.	+	241572419
chr2	241573136	241573176	MSTRG.110829.34	.	+	241572419
chr2	241572585	241573444	MSTRG.110829.35	.	+	241572419
chr2	241573216	241573336	MSTRG.110829.37	.	+	241572419
chr2	241573136	241573176	MSTRG.110829.37	.	+	241572419
chr2	241573136	241573176	MSTRG.110829.38	.	+	241572419
chr2	241573216	241573296	MSTRG.110829.38	.	+	241572419
chr2	241572771	241572853	MSTRG.110829.38	.	+	241572419
chr2	241573136	241573176	MSTRG.110829.40	.	+	241572419
chr2	241573015	241573055	MSTRG.110829.40	.	+	241572419
chr2	241572812	241572853	MSTRG.110829.40	.	+	241572419
chr2	241573136	241573176	MSTRG.110829.44	.	+	241572419
chr2	241572893	241573015	MSTRG.110829.44	.	+	241572419
chr2	241572812	241572853	MSTRG.110829.44	.	+	241572419
chr2	241573216	241573296	MSTRG.110829.46	.	+	241572419
chr2	241573136	241573176	MSTRG.110829.5	.	+	241572419
chr2	241572893	241573015	MSTRG.110829.51	.	+	241572419
chr2	241572812	241572853	MSTRG.110829.51	.	+	241572419
chr2	241573015	241573256	MSTRG.110829.52	.	+	241572419
chr2	241573015	241573055	MSTRG.110829.54	.	+	241572419
chr2	241573136	241573176	MSTRG.110829.54	.	+	241572419
chr2	241573015	241573055	MSTRG.110829.58	.	+	241572419
chr2	241572771	241572853	MSTRG.110829.58	.	+	241572419
chr2	241573216	241573256	MSTRG.110829.58	.	+	241572419
chr2	241573136	241573176	MSTRG.110829.58	.	+	241572419
chr2	241573136	241573176	MSTRG.110829.59	.	+	241572419
chr2	241572771	241572853	MSTRG.110829.59	.	+	241572419
chr2	241572771	241572853	MSTRG.110829.60	.	+	241572419
chr2	241573015	241573176	MSTRG.110829.60	.	+	241572419
chr2	241573015	241573176	MSTRG.110829.61	.	+	241572419
chr2	241572771	241572853	MSTRG.110829.65	.	+	241572419
chr2	241573015	241573176	MSTRG.110829.65	.	+	241572419
chr2	241573015	241573055	MSTRG.110829.70	.	+	241572419
chr2	241573136	241573176	MSTRG.110829.70	.	+	241572419
chr2	241572585	241572703	MSTRG.110829.72	.	+	241572419
chr2	241573136	241573176	MSTRG.110829.72	.	+	241572419
chr2	241573015	241573055	MSTRG.110829.72	.	+	241572419
chr2	241572585	241572703	MSTRG.110829.73	.	+	241572419
chr2	241573015	241573296	MSTRG.110829.76	.	+	241572419
chr2	241573015	241573055	MSTRG.110829.78	.	+	241572419
chr2	241572771	241572853	MSTRG.110829.78	.	+	241572419
chr2	241573136	241573176	MSTRG.110829.78	.	+	241572419
chr2	241573216	241573336	MSTRG.110829.78	.	+	241572419
chr2	241573015	241573055	MSTRG.110829.8	.	+	241572419
chr2	241572585	241572703	MSTRG.110829.83	.	+	241572419
chr2	241573216	241573336	MSTRG.110829.85	.	+	241572419
chr2	241572893	241573015	MSTRG.110829.85	.	+	241572419
chr2	241572812	241572853	MSTRG.110829.85	.	+	241572419
chr2	241573015	241573055	MSTRG.110829.88	.	+	241572419
chr2	241572771	241572853	MSTRG.110829.88	.	+	241572419
chr2	241573136	241573176	MSTRG.110829.89	.	+	241572419
chr2	241573015	241573095	MSTRG.110829.89	.	+	241572419
chr2	241572771	241572853	MSTRG.110829.89	.	+	241572419
chr2	241573015	241573256	MSTRG.110829.91	.	+	241572419
chr2	241572812	241572853	MSTRG.110829.91	.	+	241572419
chr2	241573015	241573336	MSTRG.110829.92	.	+	241572419
chr2	241572771	241572853	MSTRG.110829.92	.	+	241572419
chr2	241672353	241672409	MSTRG.110831.31	.	+	241672261
chr2	241672687	241672786	MSTRG.110831.53	.	+	241672261
chr2	241672334	241672426	MSTRG.110831.82	.	+	241672261
chr2	241672383	241672426	MSTRG.110831.89	.	+	241672261
chr2	241673030	241673105	MSTRG.110831.90	.	+	241672261
chr2	241672579	241673075	MSTRG.110831.91	.	+	241672261
chr2	241672542	241673158	MSTRG.110831.93	.	+	241672261
chr2	241672837	241673644	MSTRG.110831.94	.	+	241672261
chr2	241676237	241678451	ENST00000400770	.	-	241678639
chr2	241675993	241676120	MSTRG.110833.33	.	-	241678639
chr2	241676237	241678451	MSTRG.110833.33	.	-	241678639
chr2	241676174	241676195	MSTRG.110833.34	.	-	241678639
chr2	241676237	241678451	MSTRG.110833.34	.	-	241678639
chr2	241675993	241676120	MSTRG.110833.48	.	-	241676129
chr2	241676237	241678451	MSTRG.110833.65	.	-	241678639
chr2	241756014	241767709	ENST00000400769	.	+	241755955
chr2	241816254	241816383	ENST00000435855	.	+	241815557
chr2	241744877	241748864	ENST00000436747	.	+	241744770
chr2	241749929	241750150	ENST00000436747	.	+	241744770
chr2	241751388	241754630	ENST00000436747	.	+	241744770
chr2	241756014	241767709	ENST00000436747	.	+	241744770
chr2	241750294	241751245	ENST00000436747	.	+	241744770
chr2	241754746	241755044	ENST00000436747	.	+	241744770
chr2	241744877	241748864	MSTRG.110835.103	.	+	241744770
chr2	241749399	241750150	MSTRG.110835.103	.	+	241744770
chr2	241756014	241767709	MSTRG.110835.103	.	+	241744770
chr2	241751388	241755848	MSTRG.110835.103	.	+	241744770
chr2	241750294	241751245	MSTRG.110835.103	.	+	241744770
chr2	241756014	241767709	MSTRG.110835.104	.	+	241744770
chr2	241751388	241755848	MSTRG.110835.104	.	+	241744770
chr2	241750294	241751245	MSTRG.110835.104	.	+	241744770
chr2	241744877	241750150	MSTRG.110835.104	.	+	241744770
chr2	241744877	241748864	MSTRG.110835.107	.	+	241744770
chr2	241765201	241767709	MSTRG.110835.107	.	+	241744770
chr2	241751388	241755848	MSTRG.110835.107	.	+	241744770
chr2	241748942	241750150	MSTRG.110835.107	.	+	241744770
chr2	241756014	241765159	MSTRG.110835.107	.	+	241744770
chr2	241750294	241751245	MSTRG.110835.107	.	+	241744770
chr2	241756014	241767709	MSTRG.110835.118	.	+	241744770
chr2	241751388	241755848	MSTRG.110835.118	.	+	241744770
chr2	241748942	241750150	MSTRG.110835.118	.	+	241744770
chr2	241744877	241748826	MSTRG.110835.118	.	+	241744770
chr2	241750294	241751245	MSTRG.110835.118	.	+	241744770
chr2	241751388	241754630	MSTRG.110835.122	.	+	241744770
chr2	241756014	241767709	MSTRG.110835.122	.	+	241744770
chr2	241750294	241751245	MSTRG.110835.122	.	+	241744770
chr2	241744877	241750150	MSTRG.110835.122	.	+	241744770
chr2	241754746	241755044	MSTRG.110835.122	.	+	241744770
chr2	241744877	241748864	MSTRG.110835.127	.	+	241744770
chr2	241749399	241750150	MSTRG.110835.127	.	+	241744770
chr2	241751388	241767709	MSTRG.110835.127	.	+	241744770
chr2	241750294	241751245	MSTRG.110835.127	.	+	241744770
chr2	241765201	241767709	MSTRG.110835.151	.	+	241744770
chr2	241749008	241749293	MSTRG.110835.151	.	+	241744770
chr2	241749399	241750150	MSTRG.110835.151	.	+	241744770
chr2	241744877	241745336	MSTRG.110835.151	.	+	241744770
chr2	241756014	241765159	MSTRG.110835.151	.	+	241744770
chr2	241750294	241755044	MSTRG.110835.151	.	+	241744770
chr2	241744877	241748864	MSTRG.110835.156	.	+	241744770
chr2	241749399	241750150	MSTRG.110835.156	.	+	241744770
chr2	241756014	241767709	MSTRG.110835.156	.	+	241744770
chr2	241755742	241755848	MSTRG.110835.156	.	+	241744770
chr2	241751388	241755044	MSTRG.110835.156	.	+	241744770
chr2	241748942	241749298	MSTRG.110835.156	.	+	241744770
chr2	241750294	241751245	MSTRG.110835.156	.	+	241744770
chr2	241744877	241748864	MSTRG.110835.181	.	+	241744770
chr2	241756014	241767709	MSTRG.110835.181	.	+	241744770
chr2	241748942	241750150	MSTRG.110835.181	.	+	241744770
chr2	241750294	241755044	MSTRG.110835.181	.	+	241744770
chr2	241744877	241748864	MSTRG.110835.188	.	+	241744770
chr2	241749399	241750150	MSTRG.110835.188	.	+	241744770
chr2	241751388	241754630	MSTRG.110835.188	.	+	241744770
chr2	241756014	241767709	MSTRG.110835.188	.	+	241744770
chr2	241750294	241751245	MSTRG.110835.188	.	+	241744770
chr2	241754746	241755044	MSTRG.110835.188	.	+	241744770
chr2	241755477	241755608	MSTRG.110835.211	.	+	241744770
chr2	241756014	241767709	MSTRG.110835.211	.	+	241744770
chr2	241750294	241751245	MSTRG.110835.211	.	+	241744770
chr2	241744877	241750150	MSTRG.110835.211	.	+	241744770
chr2	241754746	241755044	MSTRG.110835.211	.	+	241744770
chr2	241744877	241748864	MSTRG.110835.220	.	+	241744770
chr2	241756014	241767712	MSTRG.110835.220	.	+	241744770
chr2	241751388	241755848	MSTRG.110835.220	.	+	241744770
chr2	241748942	241750150	MSTRG.110835.220	.	+	241744770
chr2	241750294	241751245	MSTRG.110835.220	.	+	241744770
chr2	241744877	241748864	MSTRG.110835.221	.	+	241744770
chr2	241751388	241754630	MSTRG.110835.221	.	+	241744770
chr2	241756014	241767709	MSTRG.110835.221	.	+	241744770
chr2	241755742	241755848	MSTRG.110835.221	.	+	241744770
chr2	241748942	241750150	MSTRG.110835.221	.	+	241744770
chr2	241750294	241751245	MSTRG.110835.221	.	+	241744770
chr2	241754746	241755044	MSTRG.110835.221	.	+	241744770
chr2	241744877	241767709	MSTRG.110835.225	.	+	241744770
chr2	241751388	241754630	MSTRG.110835.229	.	+	241744770
chr2	241756014	241767709	MSTRG.110835.229	.	+	241744770
chr2	241750294	241751245	MSTRG.110835.229	.	+	241744770
chr2	241744877	241750150	MSTRG.110835.229	.	+	241744770
chr2	241754746	241755044	MSTRG.110835.229	.	+	241744770
chr2	241744877	241748864	MSTRG.110835.230	.	+	241744770
chr2	241756014	241767709	MSTRG.110835.230	.	+	241744770
chr2	241751388	241755044	MSTRG.110835.230	.	+	241744770
chr2	241750294	241751245	MSTRG.110835.230	.	+	241744770
chr2	241748942	241750150	MSTRG.110835.230	.	+	241744770
chr2	241744877	241748864	MSTRG.110835.240	.	+	241744770
chr2	241756014	241767709	MSTRG.110835.240	.	+	241744770
chr2	241751388	241755848	MSTRG.110835.240	.	+	241744770
chr2	241749399	241749657	MSTRG.110835.240	.	+	241744770
chr2	241750294	241751245	MSTRG.110835.240	.	+	241744770
chr2	241756014	241757611	MSTRG.110835.243	.	+	241744770
chr2	241751388	241755848	MSTRG.110835.243	.	+	241744770
chr2	241750294	241751245	MSTRG.110835.243	.	+	241744770
chr2	241744877	241750150	MSTRG.110835.243	.	+	241744770
chr2	241744877	241748864	MSTRG.110835.245	.	+	241744770
chr2	241749399	241749700	MSTRG.110835.245	.	+	241744770
chr2	241756014	241767709	MSTRG.110835.245	.	+	241744770
chr2	241748942	241749298	MSTRG.110835.245	.	+	241744770
chr2	241750294	241755044	MSTRG.110835.245	.	+	241744770
chr2	241744877	241748864	MSTRG.110835.255	.	+	241744770
chr2	241756014	241767709	MSTRG.110835.255	.	+	241744770
chr2	241748942	241750150	MSTRG.110835.255	.	+	241744770
chr2	241750294	241751245	MSTRG.110835.255	.	+	241744770
chr2	241753178	241754630	MSTRG.110835.255	.	+	241744770
chr2	241754746	241755044	MSTRG.110835.255	.	+	241744770
chr2	241744877	241748864	MSTRG.110835.271	.	+	241744770
chr2	241751388	241754630	MSTRG.110835.271	.	+	241744770
chr2	241755742	241755848	MSTRG.110835.271	.	+	241744770
chr2	241748942	241750150	MSTRG.110835.271	.	+	241744770
chr2	241750294	241751245	MSTRG.110835.271	.	+	241744770
chr2	241754746	241755044	MSTRG.110835.271	.	+	241744770
chr2	241744877	241748864	MSTRG.110835.294	.	+	241744770
chr2	241751388	241754630	MSTRG.110835.294	.	+	241744770
chr2	241756014	241767709	MSTRG.110835.294	.	+	241744770
chr2	241748942	241750150	MSTRG.110835.294	.	+	241744770
chr2	241750294	241751245	MSTRG.110835.294	.	+	241744770
chr2	241754746	241755044	MSTRG.110835.294	.	+	241744770
chr2	241749929	241750150	MSTRG.110835.310	.	+	241744770
chr2	241751388	241754630	MSTRG.110835.310	.	+	241744770
chr2	241756014	241767709	MSTRG.110835.310	.	+	241744770
chr2	241749399	241749657	MSTRG.110835.310	.	+	241744770
chr2	241744877	241745336	MSTRG.110835.310	.	+	241744770
chr2	241750294	241751245	MSTRG.110835.310	.	+	241744770
chr2	241754746	241755044	MSTRG.110835.310	.	+	241744770
chr2	241744877	241748864	MSTRG.110835.313	.	+	241744770
chr2	241765201	241767709	MSTRG.110835.313	.	+	241744770
chr2	241751388	241754630	MSTRG.110835.313	.	+	241744770
chr2	241748942	241750150	MSTRG.110835.313	.	+	241744770
chr2	241756014	241765159	MSTRG.110835.313	.	+	241744770
chr2	241750294	241751245	MSTRG.110835.313	.	+	241744770
chr2	241754746	241755044	MSTRG.110835.313	.	+	241744770
chr2	241744877	241748864	MSTRG.110835.316	.	+	241744770
chr2	241749399	241750150	MSTRG.110835.316	.	+	241744770
chr2	241756014	241767709	MSTRG.110835.316	.	+	241744770
chr2	241751388	241755848	MSTRG.110835.316	.	+	241744770
chr2	241748942	241749298	MSTRG.110835.316	.	+	241744770
chr2	241750294	241751245	MSTRG.110835.316	.	+	241744770
chr2	241744877	241748864	MSTRG.110835.317	.	+	241744770
chr2	241749399	241750150	MSTRG.110835.317	.	+	241744770
chr2	241756014	241767712	MSTRG.110835.317	.	+	241744770
chr2	241751388	241755848	MSTRG.110835.317	.	+	241744770
chr2	241748942	241749298	MSTRG.110835.317	.	+	241744770
chr2	241750294	241751245	MSTRG.110835.317	.	+	241744770
chr2	241744877	241748864	MSTRG.110835.319	.	+	241744770
chr2	241756014	241767712	MSTRG.110835.319	.	+	241744770
chr2	241751388	241754630	MSTRG.110835.319	.	+	241744770
chr2	241748942	241750150	MSTRG.110835.319	.	+	241744770
chr2	241750294	241751245	MSTRG.110835.319	.	+	241744770
chr2	241754746	241755044	MSTRG.110835.319	.	+	241744770
chr2	241749929	241750150	MSTRG.110835.320	.	+	241744770
chr2	241751388	241754630	MSTRG.110835.320	.	+	241744770
chr2	241756014	241767709	MSTRG.110835.320	.	+	241744770
chr2	241744877	241745336	MSTRG.110835.320	.	+	241744770
chr2	241750294	241751245	MSTRG.110835.320	.	+	241744770
chr2	241754746	241755044	MSTRG.110835.320	.	+	241744770
chr2	241744877	241748864	MSTRG.110835.321	.	+	241744770
chr2	241749399	241750150	MSTRG.110835.321	.	+	241744770
chr2	241756014	241767709	MSTRG.110835.321	.	+	241744770
chr2	241751388	241755044	MSTRG.110835.321	.	+	241744770
chr2	241750294	241751245	MSTRG.110835.321	.	+	241744770
chr2	241744877	241748864	MSTRG.110835.326	.	+	241744770
chr2	241749399	241749700	MSTRG.110835.326	.	+	241744770
chr2	241749929	241750150	MSTRG.110835.326	.	+	241744770
chr2	241756014	241767709	MSTRG.110835.326	.	+	241744770
chr2	241751388	241755848	MSTRG.110835.326	.	+	241744770
chr2	241750294	241751245	MSTRG.110835.326	.	+	241744770
chr2	241749399	241750150	MSTRG.110835.329	.	+	241744770
chr2	241750294	241755044	MSTRG.110835.329	.	+	241744770
chr2	241755995	241767709	MSTRG.110835.329	.	+	241744770
chr2	241760074	241760375	MSTRG.110835.340	.	+	241744770
chr2	241750294	241750478	MSTRG.110835.340	.	+	241744770
chr2	241756014	241759072	MSTRG.110835.340	.	+	241744770
chr2	241748942	241750150	MSTRG.110835.340	.	+	241744770
chr2	241744877	241748826	MSTRG.110835.340	.	+	241744770
chr2	241754746	241755044	MSTRG.110835.340	.	+	241744770
chr2	241744877	241748864	MSTRG.110835.341	.	+	241744770
chr2	241749399	241750150	MSTRG.110835.341	.	+	241744770
chr2	241756014	241767709	MSTRG.110835.341	.	+	241744770
chr2	241753378	241753439	MSTRG.110835.341	.	+	241744770
chr2	241750294	241751245	MSTRG.110835.341	.	+	241744770
chr2	241754746	241755044	MSTRG.110835.341	.	+	241744770
chr2	241744877	241748864	MSTRG.110835.345	.	+	241744770
chr2	241749399	241750150	MSTRG.110835.345	.	+	241744770
chr2	241756014	241767709	MSTRG.110835.345	.	+	241744770
chr2	241751388	241754626	MSTRG.110835.345	.	+	241744770
chr2	241750294	241751245	MSTRG.110835.345	.	+	241744770
chr2	241754746	241755044	MSTRG.110835.345	.	+	241744770
chr2	241744877	241748864	MSTRG.110835.347	.	+	241744770
chr2	241749929	241750150	MSTRG.110835.347	.	+	241744770
chr2	241756014	241767709	MSTRG.110835.347	.	+	241744770
chr2	241751388	241754626	MSTRG.110835.347	.	+	241744770
chr2	241750294	241751245	MSTRG.110835.347	.	+	241744770
chr2	241754746	241755044	MSTRG.110835.347	.	+	241744770
chr2	241744877	241747613	MSTRG.110835.349	.	+	241744770
chr2	241749929	241750150	MSTRG.110835.349	.	+	241744770
chr2	241747703	241748826	MSTRG.110835.349	.	+	241744770
chr2	241756014	241767709	MSTRG.110835.349	.	+	241744770
chr2	241749399	241749657	MSTRG.110835.349	.	+	241744770
chr2	241748942	241749298	MSTRG.110835.349	.	+	241744770
chr2	241750294	241755044	MSTRG.110835.349	.	+	241744770
chr2	241744877	241748864	MSTRG.110835.356	.	+	241744770
chr2	241765201	241767709	MSTRG.110835.356	.	+	241744770
chr2	241749399	241750150	MSTRG.110835.356	.	+	241744770
chr2	241751388	241754630	MSTRG.110835.356	.	+	241744770
chr2	241756014	241765159	MSTRG.110835.356	.	+	241744770
chr2	241750294	241751245	MSTRG.110835.356	.	+	241744770
chr2	241754746	241755044	MSTRG.110835.356	.	+	241744770
chr2	241744877	241748864	MSTRG.110835.364	.	+	241744770
chr2	241749929	241750150	MSTRG.110835.364	.	+	241744770
chr2	241751388	241754630	MSTRG.110835.364	.	+	241744770
chr2	241756014	241767709	MSTRG.110835.364	.	+	241744770
chr2	241749399	241749657	MSTRG.110835.364	.	+	241744770
chr2	241748942	241749298	MSTRG.110835.364	.	+	241744770
chr2	241750294	241751245	MSTRG.110835.364	.	+	241744770
chr2	241754746	241755044	MSTRG.110835.364	.	+	241744770
chr2	241765201	241767709	MSTRG.110835.365	.	+	241744770
chr2	241751388	241755848	MSTRG.110835.365	.	+	241744770
chr2	241756014	241765159	MSTRG.110835.365	.	+	241744770
chr2	241750294	241751245	MSTRG.110835.365	.	+	241744770
chr2	241744877	241750150	MSTRG.110835.365	.	+	241744770
chr2	241744877	241748864	MSTRG.110835.367	.	+	241744770
chr2	241756014	241767709	MSTRG.110835.367	.	+	241744770
chr2	241749298	241750150	MSTRG.110835.367	.	+	241744770
chr2	241750294	241755044	MSTRG.110835.367	.	+	241744770
chr2	241744877	241748864	MSTRG.110835.368	.	+	241744770
chr2	241751388	241754630	MSTRG.110835.368	.	+	241744770
chr2	241748942	241750150	MSTRG.110835.368	.	+	241744770
chr2	241755995	241767709	MSTRG.110835.368	.	+	241744770
chr2	241750294	241751245	MSTRG.110835.368	.	+	241744770
chr2	241754746	241755044	MSTRG.110835.368	.	+	241744770
chr2	241751388	241754630	MSTRG.110835.369	.	+	241744770
chr2	241756014	241767709	MSTRG.110835.369	.	+	241744770
chr2	241748942	241750150	MSTRG.110835.369	.	+	241744770
chr2	241744877	241748826	MSTRG.110835.369	.	+	241744770
chr2	241750294	241751245	MSTRG.110835.369	.	+	241744770
chr2	241754746	241755044	MSTRG.110835.369	.	+	241744770
chr2	241744877	241748864	MSTRG.110835.376	.	+	241744770
chr2	241765201	241767709	MSTRG.110835.376	.	+	241744770
chr2	241751410	241755848	MSTRG.110835.376	.	+	241744770
chr2	241748942	241750150	MSTRG.110835.376	.	+	241744770
chr2	241756014	241765159	MSTRG.110835.376	.	+	241744770
chr2	241750294	241751245	MSTRG.110835.376	.	+	241744770
chr2	241749399	241750150	MSTRG.110835.380	.	+	241744770
chr2	241751388	241754630	MSTRG.110835.380	.	+	241744770
chr2	241756014	241767709	MSTRG.110835.380	.	+	241744770
chr2	241744877	241745336	MSTRG.110835.380	.	+	241744770
chr2	241747703	241748864	MSTRG.110835.380	.	+	241744770
chr2	241750294	241751245	MSTRG.110835.380	.	+	241744770
chr2	241754746	241755044	MSTRG.110835.380	.	+	241744770
chr2	241765201	241767709	MSTRG.110835.382	.	+	241744770
chr2	241744877	241747613	MSTRG.110835.382	.	+	241744770
chr2	241749399	241750150	MSTRG.110835.382	.	+	241744770
chr2	241751388	241754630	MSTRG.110835.382	.	+	241744770
chr2	241747703	241748864	MSTRG.110835.382	.	+	241744770
chr2	241756014	241765159	MSTRG.110835.382	.	+	241744770
chr2	241750294	241751245	MSTRG.110835.382	.	+	241744770
chr2	241754746	241755044	MSTRG.110835.382	.	+	241744770
chr2	241744877	241748864	MSTRG.110835.386	.	+	241744770
chr2	241756014	241767709	MSTRG.110835.386	.	+	241744770
chr2	241755742	241755848	MSTRG.110835.386	.	+	241744770
chr2	241748942	241750150	MSTRG.110835.386	.	+	241744770
chr2	241751388	241755044	MSTRG.110835.386	.	+	241744770
chr2	241750294	241751245	MSTRG.110835.386	.	+	241744770
chr2	241744877	241748864	MSTRG.110835.388	.	+	241744770
chr2	241749929	241750150	MSTRG.110835.388	.	+	241744770
chr2	241765240	241767709	MSTRG.110835.388	.	+	241744770
chr2	241756014	241765159	MSTRG.110835.388	.	+	241744770
chr2	241750294	241755044	MSTRG.110835.388	.	+	241744770
chr2	241744877	241748864	MSTRG.110835.391	.	+	241744770
chr2	241756014	241767709	MSTRG.110835.391	.	+	241744770
chr2	241748942	241750150	MSTRG.110835.391	.	+	241744770
chr2	241750294	241751245	MSTRG.110835.391	.	+	241744770
chr2	241754746	241755044	MSTRG.110835.391	.	+	241744770
chr2	241749929	241750150	MSTRG.110835.392	.	+	241744770
chr2	241756014	241767709	MSTRG.110835.392	.	+	241744770
chr2	241753378	241753439	MSTRG.110835.392	.	+	241744770
chr2	241744877	241745336	MSTRG.110835.392	.	+	241744770
chr2	241750294	241751245	MSTRG.110835.392	.	+	241744770
chr2	241754746	241755044	MSTRG.110835.392	.	+	241744770
chr2	241749399	241750150	MSTRG.110835.394	.	+	241744770
chr2	241748942	241749096	MSTRG.110835.394	.	+	241744770
chr2	241756014	241767709	MSTRG.110835.394	.	+	241744770
chr2	241744877	241745336	MSTRG.110835.394	.	+	241744770
chr2	241747703	241748864	MSTRG.110835.394	.	+	241744770
chr2	241750294	241751245	MSTRG.110835.394	.	+	241744770
chr2	241754746	241755044	MSTRG.110835.394	.	+	241744770
chr2	241744877	241748864	MSTRG.110835.399	.	+	241744770
chr2	241765201	241767709	MSTRG.110835.399	.	+	241744770
chr2	241749399	241750150	MSTRG.110835.399	.	+	241744770
chr2	241751388	241754630	MSTRG.110835.399	.	+	241744770
chr2	241756014	241765159	MSTRG.110835.399	.	+	241744770
chr2	241748942	241749298	MSTRG.110835.399	.	+	241744770
chr2	241750294	241751245	MSTRG.110835.399	.	+	241744770
chr2	241754746	241755044	MSTRG.110835.399	.	+	241744770
chr2	241744877	241748864	MSTRG.110835.401	.	+	241744770
chr2	241749929	241750150	MSTRG.110835.401	.	+	241744770
chr2	241756014	241767709	MSTRG.110835.401	.	+	241744770
chr2	241750294	241755044	MSTRG.110835.401	.	+	241744770
chr2	241744877	241748864	MSTRG.110835.404	.	+	241744770
chr2	241756014	241767712	MSTRG.110835.404	.	+	241744770
chr2	241751388	241754630	MSTRG.110835.404	.	+	241744770
chr2	241755742	241755848	MSTRG.110835.404	.	+	241744770
chr2	241748942	241750150	MSTRG.110835.404	.	+	241744770
chr2	241750294	241751245	MSTRG.110835.404	.	+	241744770
chr2	241754746	241755044	MSTRG.110835.404	.	+	241744770
chr2	241756014	241767712	MSTRG.110835.405	.	+	241744770
chr2	241750579	241751245	MSTRG.110835.405	.	+	241744770
chr2	241750294	241750546	MSTRG.110835.405	.	+	241744770
chr2	241744877	241748864	MSTRG.110835.409	.	+	241744770
chr2	241751388	241754630	MSTRG.110835.409	.	+	241744770
chr2	241756014	241767709	MSTRG.110835.409	.	+	241744770
chr2	241748942	241750150	MSTRG.110835.409	.	+	241744770
chr2	241750294	241751245	MSTRG.110835.409	.	+	241744770
chr2	241754746	241755848	MSTRG.110835.409	.	+	241744770
chr2	241756014	241767709	MSTRG.110835.411	.	+	241744770
chr2	241755742	241755848	MSTRG.110835.411	.	+	241744770
chr2	241750294	241751245	MSTRG.110835.411	.	+	241744770
chr2	241744877	241750150	MSTRG.110835.411	.	+	241744770
chr2	241754746	241755044	MSTRG.110835.411	.	+	241744770
chr2	241749399	241750150	MSTRG.110835.412	.	+	241744770
chr2	241756014	241767709	MSTRG.110835.412	.	+	241744770
chr2	241751388	241755848	MSTRG.110835.412	.	+	241744770
chr2	241747703	241748864	MSTRG.110835.412	.	+	241744770
chr2	241744877	241747589	MSTRG.110835.412	.	+	241744770
chr2	241750294	241751245	MSTRG.110835.412	.	+	241744770
chr2	241749008	241749293	MSTRG.110835.413	.	+	241744770
chr2	241749399	241750150	MSTRG.110835.413	.	+	241744770
chr2	241767882	241767909	MSTRG.110835.413	.	+	241744770
chr2	241755988	241767709	MSTRG.110835.413	.	+	241744770
chr2	241744877	241748826	MSTRG.110835.413	.	+	241744770
chr2	241750294	241755044	MSTRG.110835.413	.	+	241744770
chr2	241744877	241748864	MSTRG.110835.418	.	+	241744770
chr2	241756014	241767712	MSTRG.110835.418	.	+	241744770
chr2	241751388	241754630	MSTRG.110835.418	.	+	241744770
chr2	241749298	241750150	MSTRG.110835.418	.	+	241744770
chr2	241750294	241751245	MSTRG.110835.418	.	+	241744770
chr2	241754746	241755044	MSTRG.110835.418	.	+	241744770
chr2	241744877	241748864	MSTRG.110835.421	.	+	241744770
chr2	241749929	241750150	MSTRG.110835.421	.	+	241744770
chr2	241756014	241767709	MSTRG.110835.421	.	+	241744770
chr2	241749399	241749657	MSTRG.110835.421	.	+	241744770
chr2	241750294	241755044	MSTRG.110835.421	.	+	241744770
chr2	241749929	241750150	MSTRG.110835.422	.	+	241744770
chr2	241756014	241767709	MSTRG.110835.422	.	+	241744770
chr2	241751388	241755848	MSTRG.110835.422	.	+	241744770
chr2	241744877	241745336	MSTRG.110835.422	.	+	241744770
chr2	241750294	241751245	MSTRG.110835.422	.	+	241744770
chr2	241744877	241748864	MSTRG.110835.423	.	+	241744770
chr2	241756014	241757611	MSTRG.110835.423	.	+	241744770
chr2	241757629	241767709	MSTRG.110835.423	.	+	241744770
chr2	241751388	241755848	MSTRG.110835.423	.	+	241744770
chr2	241748942	241750150	MSTRG.110835.423	.	+	241744770
chr2	241750294	241751245	MSTRG.110835.423	.	+	241744770
chr2	241751388	241754630	MSTRG.110835.425	.	+	241744770
chr2	241756014	241767709	MSTRG.110835.425	.	+	241744770
chr2	241755742	241755848	MSTRG.110835.425	.	+	241744770
chr2	241750294	241751245	MSTRG.110835.425	.	+	241744770
chr2	241744877	241750150	MSTRG.110835.425	.	+	241744770
chr2	241754746	241755044	MSTRG.110835.425	.	+	241744770
chr2	241744877	241748864	MSTRG.110835.428	.	+	241744770
chr2	241749399	241750150	MSTRG.110835.428	.	+	241744770
chr2	241751388	241754630	MSTRG.110835.428	.	+	241744770
chr2	241756014	241767709	MSTRG.110835.428	.	+	241744770
chr2	241749008	241749298	MSTRG.110835.428	.	+	241744770
chr2	241750294	241751245	MSTRG.110835.428	.	+	241744770
chr2	241754746	241755044	MSTRG.110835.428	.	+	241744770
chr2	241744877	241748864	MSTRG.110835.430	.	+	241744770
chr2	241765201	241767709	MSTRG.110835.430	.	+	241744770
chr2	241751388	241754630	MSTRG.110835.430	.	+	241744770
chr2	241755742	241755848	MSTRG.110835.430	.	+	241744770
chr2	241748942	241750150	MSTRG.110835.430	.	+	241744770
chr2	241756014	241765159	MSTRG.110835.430	.	+	241744770
chr2	241750294	241751245	MSTRG.110835.430	.	+	241744770
chr2	241754746	241755044	MSTRG.110835.430	.	+	241744770
chr2	241756014	241767709	MSTRG.110835.434	.	+	241744770
chr2	241755742	241755848	MSTRG.110835.434	.	+	241744770
chr2	241750294	241751245	MSTRG.110835.434	.	+	241744770
chr2	241744877	241748864	MSTRG.110835.438	.	+	241744770
chr2	241749399	241750150	MSTRG.110835.438	.	+	241744770
chr2	241756014	241767712	MSTRG.110835.438	.	+	241744770
chr2	241751388	241754630	MSTRG.110835.438	.	+	241744770
chr2	241748942	241749298	MSTRG.110835.438	.	+	241744770
chr2	241750294	241751245	MSTRG.110835.438	.	+	241744770
chr2	241754746	241755044	MSTRG.110835.438	.	+	241744770
chr2	241756014	241767712	MSTRG.110835.441	.	+	241744770
chr2	241751388	241755848	MSTRG.110835.441	.	+	241744770
chr2	241749298	241750150	MSTRG.110835.441	.	+	241744770
chr2	241750294	241751245	MSTRG.110835.441	.	+	241744770
chr2	241744877	241748864	MSTRG.110835.445	.	+	241744770
chr2	241751388	241754630	MSTRG.110835.445	.	+	241744770
chr2	241756014	241767709	MSTRG.110835.445	.	+	241744770
chr2	241755609	241755848	MSTRG.110835.445	.	+	241744770
chr2	241748942	241750150	MSTRG.110835.445	.	+	241744770
chr2	241750294	241751245	MSTRG.110835.445	.	+	241744770
chr2	241754746	241755044	MSTRG.110835.445	.	+	241744770
chr2	241751388	241754630	MSTRG.110835.446	.	+	241744770
chr2	241756014	241767709	MSTRG.110835.446	.	+	241744770
chr2	241768434	241768502	MSTRG.110835.446	.	+	241744770
chr2	241750294	241751245	MSTRG.110835.446	.	+	241744770
chr2	241744877	241750150	MSTRG.110835.446	.	+	241744770
chr2	241754746	241755044	MSTRG.110835.446	.	+	241744770
chr2	241765201	241767709	MSTRG.110835.448	.	+	241744770
chr2	241744877	241747613	MSTRG.110835.448	.	+	241744770
chr2	241749399	241750150	MSTRG.110835.448	.	+	241744770
chr2	241751388	241754630	MSTRG.110835.448	.	+	241744770
chr2	241747703	241748864	MSTRG.110835.448	.	+	241744770
chr2	241756014	241765159	MSTRG.110835.448	.	+	241744770
chr2	241748942	241749298	MSTRG.110835.448	.	+	241744770
chr2	241750294	241751245	MSTRG.110835.448	.	+	241744770
chr2	241754746	241755044	MSTRG.110835.448	.	+	241744770
chr2	241756014	241767709	MSTRG.110835.449	.	+	241755955
chr2	241727945	241728499	MSTRG.110835.45	.	+	241725028
chr2	241744877	241748864	MSTRG.110835.450	.	+	241744770
chr2	241749929	241750150	MSTRG.110835.450	.	+	241744770
chr2	241756014	241767709	MSTRG.110835.450	.	+	241744770
chr2	241751388	241755848	MSTRG.110835.450	.	+	241744770
chr2	241750296	241751247	MSTRG.110835.450	.	+	241744770
chr2	241744877	241747613	MSTRG.110835.457	.	+	241744770
chr2	241750294	241750546	MSTRG.110835.457	.	+	241744770
chr2	241749929	241750150	MSTRG.110835.457	.	+	241744770
chr2	241756014	241767709	MSTRG.110835.457	.	+	241744770
chr2	241750579	241751245	MSTRG.110835.457	.	+	241744770
chr2	241754746	241755044	MSTRG.110835.457	.	+	241744770
chr2	241744877	241748864	MSTRG.110835.460	.	+	241744770
chr2	241756014	241767709	MSTRG.110835.460	.	+	241744770
chr2	241751388	241755848	MSTRG.110835.460	.	+	241744770
chr2	241749298	241750150	MSTRG.110835.460	.	+	241744770
chr2	241750294	241751245	MSTRG.110835.460	.	+	241744770
chr2	241744877	241748864	MSTRG.110835.464	.	+	241744770
chr2	241749399	241750150	MSTRG.110835.464	.	+	241744770
chr2	241751388	241754630	MSTRG.110835.464	.	+	241744770
chr2	241756014	241767709	MSTRG.110835.464	.	+	241744770
chr2	241750294	241751245	MSTRG.110835.464	.	+	241744770
chr2	241754746	241755848	MSTRG.110835.464	.	+	241744770
chr2	241744877	241748864	MSTRG.110835.466	.	+	241744770
chr2	241756014	241763754	MSTRG.110835.466	.	+	241744770
chr2	241765201	241767709	MSTRG.110835.466	.	+	241744770
chr2	241751388	241755848	MSTRG.110835.466	.	+	241744770
chr2	241748942	241750150	MSTRG.110835.466	.	+	241744770
chr2	241750294	241751245	MSTRG.110835.466	.	+	241744770
chr2	241751388	241767709	MSTRG.110835.471	.	+	241744770
chr2	241750294	241751245	MSTRG.110835.471	.	+	241744770
chr2	241744877	241750150	MSTRG.110835.471	.	+	241744770
chr2	241765201	241767709	MSTRG.110835.476	.	+	241744770
chr2	241749008	241749293	MSTRG.110835.476	.	+	241744770
chr2	241749399	241750150	MSTRG.110835.476	.	+	241744770
chr2	241756014	241765159	MSTRG.110835.476	.	+	241744770
chr2	241744877	241748826	MSTRG.110835.476	.	+	241744770
chr2	241750294	241755044	MSTRG.110835.476	.	+	241744770
chr2	241744877	241748864	MSTRG.110835.479	.	+	241744770
chr2	241759359	241767709	MSTRG.110835.479	.	+	241744770
chr2	241756014	241759072	MSTRG.110835.479	.	+	241744770
chr2	241751388	241755848	MSTRG.110835.479	.	+	241744770
chr2	241748942	241750150	MSTRG.110835.479	.	+	241744770
chr2	241750294	241751245	MSTRG.110835.479	.	+	241744770
chr2	241744877	241748864	MSTRG.110835.480	.	+	241744770
chr2	241749929	241750150	MSTRG.110835.480	.	+	241744770
chr2	241756014	241767709	MSTRG.110835.480	.	+	241744770
chr2	241755742	241755848	MSTRG.110835.480	.	+	241744770
chr2	241751388	241755044	MSTRG.110835.480	.	+	241744770
chr2	241750294	241751245	MSTRG.110835.480	.	+	241744770
chr2	241744877	241748864	MSTRG.110835.482	.	+	241744770
chr2	241749399	241750150	MSTRG.110835.482	.	+	241744770
chr2	241751388	241754630	MSTRG.110835.482	.	+	241744770
chr2	241748942	241749096	MSTRG.110835.482	.	+	241744770
chr2	241756014	241767709	MSTRG.110835.482	.	+	241744770
chr2	241750294	241751245	MSTRG.110835.482	.	+	241744770
chr2	241754746	241755044	MSTRG.110835.482	.	+	241744770
chr2	241748942	241750150	MSTRG.110835.485	.	+	241744770
chr2	241756014	241767709	MSTRG.110835.485	.	+	241744770
chr2	241744877	241745336	MSTRG.110835.485	.	+	241744770
chr2	241750294	241751245	MSTRG.110835.485	.	+	241744770
chr2	241754746	241755044	MSTRG.110835.485	.	+	241744770
chr2	241744877	241748864	MSTRG.110835.486	.	+	241744770
chr2	241749399	241750150	MSTRG.110835.486	.	+	241744770
chr2	241756014	241767712	MSTRG.110835.486	.	+	241744770
chr2	241751388	241754630	MSTRG.110835.486	.	+	241744770
chr2	241750294	241751245	MSTRG.110835.486	.	+	241744770
chr2	241754746	241755044	MSTRG.110835.486	.	+	241744770
chr2	241744877	241748864	MSTRG.110835.487	.	+	241744770
chr2	241751388	241754630	MSTRG.110835.487	.	+	241744770
chr2	241755477	241755608	MSTRG.110835.487	.	+	241744770
chr2	241756014	241767709	MSTRG.110835.487	.	+	241744770
chr2	241749008	241750150	MSTRG.110835.487	.	+	241744770
chr2	241750294	241751245	MSTRG.110835.487	.	+	241744770
chr2	241754746	241755044	MSTRG.110835.487	.	+	241744770
chr2	241744877	241748864	MSTRG.110835.489	.	+	241744770
chr2	241749929	241750150	MSTRG.110835.489	.	+	241744770
chr2	241756014	241767712	MSTRG.110835.489	.	+	241744770
chr2	241751388	241755848	MSTRG.110835.489	.	+	241744770
chr2	241750294	241751245	MSTRG.110835.489	.	+	241744770
chr2	241744877	241748864	MSTRG.110835.492	.	+	241744770
chr2	241756014	241758629	MSTRG.110835.492	.	+	241744770
chr2	241751561	241755848	MSTRG.110835.492	.	+	241744770
chr2	241748942	241750150	MSTRG.110835.492	.	+	241744770
chr2	241750294	241751245	MSTRG.110835.492	.	+	241744770
chr2	241744877	241748864	MSTRG.110835.495	.	+	241744770
chr2	241749399	241750150	MSTRG.110835.495	.	+	241744770
chr2	241756014	241767709	MSTRG.110835.495	.	+	241744770
chr2	241750294	241755044	MSTRG.110835.495	.	+	241744770
chr2	241749399	241750150	MSTRG.110835.497	.	+	241744770
chr2	241751388	241754630	MSTRG.110835.497	.	+	241744770
chr2	241755995	241767709	MSTRG.110835.497	.	+	241744770
chr2	241750294	241751245	MSTRG.110835.497	.	+	241744770
chr2	241754746	241755044	MSTRG.110835.497	.	+	241744770
chr2	241754189	241754630	MSTRG.110835.498	.	+	241744770
chr2	241744877	241748864	MSTRG.110835.498	.	+	241744770
chr2	241756014	241767709	MSTRG.110835.498	.	+	241744770
chr2	241753178	241754078	MSTRG.110835.498	.	+	241744770
chr2	241750294	241751245	MSTRG.110835.498	.	+	241744770
chr2	241754746	241755044	MSTRG.110835.498	.	+	241744770
chr2	241744877	241748864	MSTRG.110835.499	.	+	241744770
chr2	241759359	241767709	MSTRG.110835.499	.	+	241744770
chr2	241749399	241750150	MSTRG.110835.499	.	+	241744770
chr2	241756014	241759072	MSTRG.110835.499	.	+	241744770
chr2	241751388	241754630	MSTRG.110835.499	.	+	241744770
chr2	241750294	241751245	MSTRG.110835.499	.	+	241744770
chr2	241754746	241755044	MSTRG.110835.499	.	+	241744770
chr2	241744877	241748864	MSTRG.110835.501	.	+	241744770
chr2	241751388	241754630	MSTRG.110835.501	.	+	241744770
chr2	241756014	241767709	MSTRG.110835.501	.	+	241744770
chr2	241749298	241750150	MSTRG.110835.501	.	+	241744770
chr2	241750294	241751245	MSTRG.110835.501	.	+	241744770
chr2	241754746	241755044	MSTRG.110835.501	.	+	241744770
chr2	241744877	241748864	MSTRG.110835.504	.	+	241744770
chr2	241749929	241750150	MSTRG.110835.504	.	+	241744770
chr2	241756014	241767712	MSTRG.110835.504	.	+	241744770
chr2	241750294	241755044	MSTRG.110835.504	.	+	241744770
chr2	241755988	241767709	MSTRG.110835.508	.	+	241744770
chr2	241750294	241750546	MSTRG.110835.508	.	+	241744770
chr2	241751388	241755044	MSTRG.110835.508	.	+	241744770
chr2	241749008	241750150	MSTRG.110835.508	.	+	241744770
chr2	241744877	241748826	MSTRG.110835.508	.	+	241744770
chr2	241744877	241748864	MSTRG.110835.521	.	+	241744770
chr2	241756014	241767709	MSTRG.110835.521	.	+	241744770
chr2	241751388	241755044	MSTRG.110835.521	.	+	241744770
chr2	241749298	241750150	MSTRG.110835.521	.	+	241744770
chr2	241750294	241751245	MSTRG.110835.521	.	+	241744770
chr2	241751388	241754630	MSTRG.110835.523	.	+	241744770
chr2	241756014	241767709	MSTRG.110835.523	.	+	241744770
chr2	241749298	241750150	MSTRG.110835.523	.	+	241744770
chr2	241744877	241748826	MSTRG.110835.523	.	+	241744770
chr2	241750294	241751245	MSTRG.110835.523	.	+	241744770
chr2	241754746	241755044	MSTRG.110835.523	.	+	241744770
chr2	241744877	241748864	MSTRG.110835.524	.	+	241744770
chr2	241756014	241767712	MSTRG.110835.524	.	+	241744770
chr2	241751388	241754630	MSTRG.110835.524	.	+	241744770
chr2	241748942	241749298	MSTRG.110835.524	.	+	241744770
chr2	241750294	241751245	MSTRG.110835.524	.	+	241744770
chr2	241754746	241755044	MSTRG.110835.524	.	+	241744770
chr2	241750294	241750546	MSTRG.110835.526	.	+	241744770
chr2	241751388	241754630	MSTRG.110835.526	.	+	241744770
chr2	241756014	241767709	MSTRG.110835.526	.	+	241744770
chr2	241748942	241750150	MSTRG.110835.526	.	+	241744770
chr2	241750579	241751245	MSTRG.110835.526	.	+	241744770
chr2	241754746	241755044	MSTRG.110835.526	.	+	241744770
chr2	241726456	241727742	MSTRG.110835.53	.	+	241725028
chr2	241756014	241767709	MSTRG.110835.536	.	+	241744770
chr2	241744877	241755848	MSTRG.110835.536	.	+	241744770
chr2	241756014	241767709	MSTRG.110835.543	.	+	241744770
chr2	241744877	241750150	MSTRG.110835.543	.	+	241744770
chr2	241750294	241755044	MSTRG.110835.543	.	+	241744770
chr2	241744877	241748864	MSTRG.110835.544	.	+	241744770
chr2	241751388	241767709	MSTRG.110835.544	.	+	241744770
chr2	241748942	241750150	MSTRG.110835.544	.	+	241744770
chr2	241750294	241751245	MSTRG.110835.544	.	+	241744770
chr2	241744877	241748864	MSTRG.110835.548	.	+	241744770
chr2	241765201	241767709	MSTRG.110835.548	.	+	241744770
chr2	241751388	241754630	MSTRG.110835.548	.	+	241744770
chr2	241748942	241749096	MSTRG.110835.548	.	+	241744770
chr2	241749298	241750150	MSTRG.110835.548	.	+	241744770
chr2	241756014	241765159	MSTRG.110835.548	.	+	241744770
chr2	241750294	241751245	MSTRG.110835.548	.	+	241744770
chr2	241754746	241755044	MSTRG.110835.548	.	+	241744770
chr2	241744877	241748864	MSTRG.110835.551	.	+	241744770
chr2	241759359	241767709	MSTRG.110835.551	.	+	241744770
chr2	241749399	241750150	MSTRG.110835.551	.	+	241744770
chr2	241756014	241759072	MSTRG.110835.551	.	+	241744770
chr2	241748942	241749298	MSTRG.110835.551	.	+	241744770
chr2	241750294	241755044	MSTRG.110835.551	.	+	241744770
chr2	241744877	241748864	MSTRG.110835.553	.	+	241744770
chr2	241749929	241750150	MSTRG.110835.553	.	+	241744770
chr2	241756014	241767712	MSTRG.110835.553	.	+	241744770
chr2	241751388	241754630	MSTRG.110835.553	.	+	241744770
chr2	241750294	241751245	MSTRG.110835.553	.	+	241744770
chr2	241744877	241748864	MSTRG.110835.560	.	+	241744770
chr2	241756014	241767709	MSTRG.110835.560	.	+	241744770
chr2	241751388	241755848	MSTRG.110835.560	.	+	241744770
chr2	241749008	241750150	MSTRG.110835.560	.	+	241744770
chr2	241750294	241751245	MSTRG.110835.560	.	+	241744770
chr2	241744877	241748864	MSTRG.110835.563	.	+	241744770
chr2	241759359	241767709	MSTRG.110835.563	.	+	241744770
chr2	241749008	241749293	MSTRG.110835.563	.	+	241744770
chr2	241749399	241750150	MSTRG.110835.563	.	+	241744770
chr2	241756014	241759072	MSTRG.110835.563	.	+	241744770
chr2	241751388	241754630	MSTRG.110835.563	.	+	241744770
chr2	241755742	241755848	MSTRG.110835.563	.	+	241744770
chr2	241750294	241751245	MSTRG.110835.563	.	+	241744770
chr2	241754746	241755044	MSTRG.110835.563	.	+	241744770
chr2	241749399	241749700	MSTRG.110835.564	.	+	241744770
chr2	241749929	241750150	MSTRG.110835.564	.	+	241744770
chr2	241756014	241767709	MSTRG.110835.564	.	+	241744770
chr2	241751388	241755848	MSTRG.110835.564	.	+	241744770
chr2	241744877	241748826	MSTRG.110835.564	.	+	241744770
chr2	241750294	241751245	MSTRG.110835.564	.	+	241744770
chr2	241750579	241750939	MSTRG.110835.565	.	+	241744770
chr2	241744877	241748864	MSTRG.110835.565	.	+	241744770
chr2	241750294	241750546	MSTRG.110835.565	.	+	241744770
chr2	241751388	241754630	MSTRG.110835.565	.	+	241744770
chr2	241744877	241748864	MSTRG.110835.568	.	+	241744770
chr2	241767882	241767909	MSTRG.110835.568	.	+	241744770
chr2	241756014	241767709	MSTRG.110835.568	.	+	241744770
chr2	241748942	241750150	MSTRG.110835.568	.	+	241744770
chr2	241750294	241751245	MSTRG.110835.568	.	+	241744770
chr2	241754746	241755044	MSTRG.110835.568	.	+	241744770
chr2	241744877	241748864	MSTRG.110835.571	.	+	241744770
chr2	241751388	241754630	MSTRG.110835.571	.	+	241744770
chr2	241756014	241767709	MSTRG.110835.571	.	+	241744770
chr2	241748942	241750150	MSTRG.110835.571	.	+	241744770
chr2	241750294	241751245	MSTRG.110835.571	.	+	241744770
chr2	241754746	241755044	MSTRG.110835.571	.	+	241744770
chr2	241744877	241748864	MSTRG.110835.573	.	+	241744770
chr2	241750294	241750546	MSTRG.110835.573	.	+	241744770
chr2	241749929	241750150	MSTRG.110835.573	.	+	241744770
chr2	241751388	241754630	MSTRG.110835.573	.	+	241744770
chr2	241756014	241767709	MSTRG.110835.573	.	+	241744770
chr2	241750579	241751245	MSTRG.110835.573	.	+	241744770
chr2	241754746	241755044	MSTRG.110835.573	.	+	241744770
chr2	241744877	241748864	MSTRG.110835.576	.	+	241744770
chr2	241749929	241750150	MSTRG.110835.576	.	+	241744770
chr2	241756014	241767709	MSTRG.110835.576	.	+	241744770
chr2	241751388	241755848	MSTRG.110835.576	.	+	241744770
chr2	241750294	241751245	MSTRG.110835.576	.	+	241744770
chr2	241727214	241727742	MSTRG.110835.58	.	+	241725028
chr2	241753284	241757726	MSTRG.110835.581	.	+	241744770
chr2	241749399	241750150	MSTRG.110835.581	.	+	241744770
chr2	241748933	241749116	MSTRG.110835.581	.	+	241744770
chr2	241761397	241762202	MSTRG.110835.581	.	+	241744770
chr2	241750294	241751245	MSTRG.110835.581	.	+	241744770
chr2	241751388	241755848	MSTRG.110835.583	.	+	241744770
chr2	241747703	241748864	MSTRG.110835.584	.	+	241744770
chr2	241749929	241750150	MSTRG.110835.584	.	+	241744770
chr2	241756014	241767709	MSTRG.110835.584	.	+	241744770
chr2	241750294	241755044	MSTRG.110835.584	.	+	241744770
chr2	241744877	241748864	MSTRG.110835.585	.	+	241744770
chr2	241750294	241750546	MSTRG.110835.585	.	+	241744770
chr2	241749399	241750150	MSTRG.110835.585	.	+	241744770
chr2	241756014	241767709	MSTRG.110835.585	.	+	241744770
chr2	241750579	241751245	MSTRG.110835.585	.	+	241744770
chr2	241754746	241755044	MSTRG.110835.585	.	+	241744770
chr2	241744877	241748864	MSTRG.110835.590	.	+	241744770
chr2	241753178	241755848	MSTRG.110835.590	.	+	241744770
chr2	241756014	241767709	MSTRG.110835.590	.	+	241744770
chr2	241750294	241751245	MSTRG.110835.590	.	+	241744770
chr2	241744877	241748864	MSTRG.110835.592	.	+	241744770
chr2	241765201	241767709	MSTRG.110835.592	.	+	241744770
chr2	241749929	241750150	MSTRG.110835.592	.	+	241744770
chr2	241751388	241754630	MSTRG.110835.592	.	+	241744770
chr2	241756014	241765159	MSTRG.110835.592	.	+	241744770
chr2	241748942	241749298	MSTRG.110835.592	.	+	241744770
chr2	241750294	241751245	MSTRG.110835.592	.	+	241744770
chr2	241754746	241755044	MSTRG.110835.592	.	+	241744770
chr2	241744877	241748864	MSTRG.110835.593	.	+	241744770
chr2	241749399	241750150	MSTRG.110835.593	.	+	241744770
chr2	241750294	241755044	MSTRG.110835.593	.	+	241744770
chr2	241756014	241767712	MSTRG.110835.593	.	+	241744770
chr2	241765201	241767709	MSTRG.110835.595	.	+	241744770
chr2	241749399	241750150	MSTRG.110835.595	.	+	241744770
chr2	241756014	241759072	MSTRG.110835.595	.	+	241744770
chr2	241751388	241754630	MSTRG.110835.595	.	+	241744770
chr2	241748942	241749298	MSTRG.110835.595	.	+	241744770
chr2	241750294	241751245	MSTRG.110835.595	.	+	241744770
chr2	241754746	241755044	MSTRG.110835.595	.	+	241744770
chr2	241744877	241750150	MSTRG.110835.596	.	+	241744770
chr2	241755995	241767709	MSTRG.110835.596	.	+	241744770
chr2	241750294	241751245	MSTRG.110835.596	.	+	241744770
chr2	241751388	241755848	MSTRG.110835.596	.	+	241744770
chr2	241744877	241748864	MSTRG.110835.597	.	+	241744770
chr2	241749399	241750150	MSTRG.110835.597	.	+	241744770
chr2	241751388	241754630	MSTRG.110835.597	.	+	241744770
chr2	241756014	241767709	MSTRG.110835.597	.	+	241744770
chr2	241755742	241755848	MSTRG.110835.597	.	+	241744770
chr2	241750294	241751245	MSTRG.110835.597	.	+	241744770
chr2	241754746	241755044	MSTRG.110835.597	.	+	241744770
chr2	241756014	241767712	MSTRG.110835.598	.	+	241744770
chr2	241751388	241754630	MSTRG.110835.598	.	+	241744770
chr2	241750294	241751245	MSTRG.110835.598	.	+	241744770
chr2	241744877	241750150	MSTRG.110835.598	.	+	241744770
chr2	241754746	241755044	MSTRG.110835.598	.	+	241744770
chr2	241744877	241748864	MSTRG.110835.600	.	+	241744770
chr2	241749929	241750150	MSTRG.110835.600	.	+	241744770
chr2	241756014	241767712	MSTRG.110835.600	.	+	241744770
chr2	241751388	241754630	MSTRG.110835.600	.	+	241744770
chr2	241750294	241751245	MSTRG.110835.600	.	+	241744770
chr2	241754746	241755044	MSTRG.110835.600	.	+	241744770
chr2	241744877	241748864	MSTRG.110835.603	.	+	241744770
chr2	241765201	241767709	MSTRG.110835.603	.	+	241744770
chr2	241749399	241750150	MSTRG.110835.603	.	+	241744770
chr2	241751388	241755848	MSTRG.110835.603	.	+	241744770
chr2	241756014	241765159	MSTRG.110835.603	.	+	241744770
chr2	241750294	241751245	MSTRG.110835.603	.	+	241744770
chr2	241765201	241767709	MSTRG.110835.609	.	+	241744770
chr2	241751388	241754630	MSTRG.110835.609	.	+	241744770
chr2	241756014	241765159	MSTRG.110835.609	.	+	241744770
chr2	241750294	241751245	MSTRG.110835.609	.	+	241744770
chr2	241744877	241750150	MSTRG.110835.609	.	+	241744770
chr2	241754746	241755044	MSTRG.110835.609	.	+	241744770
chr2	241744877	241748864	MSTRG.110835.610	.	+	241744770
chr2	241750294	241750478	MSTRG.110835.610	.	+	241744770
chr2	241756014	241767709	MSTRG.110835.610	.	+	241744770
chr2	241748942	241750150	MSTRG.110835.610	.	+	241744770
chr2	241754746	241755044	MSTRG.110835.610	.	+	241744770
chr2	241749399	241750150	MSTRG.110835.611	.	+	241744770
chr2	241746608	241747773	MSTRG.110835.611	.	+	241744770
chr2	241756014	241767709	MSTRG.110835.611	.	+	241744770
chr2	241750294	241751245	MSTRG.110835.611	.	+	241744770
chr2	241753178	241754630	MSTRG.110835.611	.	+	241744770
chr2	241754746	241755044	MSTRG.110835.611	.	+	241744770
chr2	241756014	241767709	MSTRG.110835.612	.	+	241744770
chr2	241755742	241755848	MSTRG.110835.612	.	+	241744770
chr2	241748942	241750150	MSTRG.110835.612	.	+	241744770
chr2	241750294	241751245	MSTRG.110835.612	.	+	241744770
chr2	241753178	241754630	MSTRG.110835.612	.	+	241744770
chr2	241754746	241755044	MSTRG.110835.612	.	+	241744770
chr2	241749929	241750150	MSTRG.110835.614	.	+	241744770
chr2	241756014	241767709	MSTRG.110835.614	.	+	241744770
chr2	241744877	241745336	MSTRG.110835.614	.	+	241744770
chr2	241750294	241751245	MSTRG.110835.614	.	+	241744770
chr2	241753178	241754630	MSTRG.110835.614	.	+	241744770
chr2	241754746	241755044	MSTRG.110835.614	.	+	241744770
chr2	241749929	241750150	MSTRG.110835.615	.	+	241744770
chr2	241756014	241767709	MSTRG.110835.615	.	+	241744770
chr2	241744877	241745336	MSTRG.110835.615	.	+	241744770
chr2	241750294	241751245	MSTRG.110835.615	.	+	241744770
chr2	241754746	241755044	MSTRG.110835.615	.	+	241744770
chr2	241750294	241751245	MSTRG.110835.617	.	+	241744770
chr2	241756014	241767709	MSTRG.110835.617	.	+	241744770
chr2	241751388	241755848	MSTRG.110835.617	.	+	241744770
chr2	241744877	241745336	MSTRG.110835.617	.	+	241744770
chr2	241756014	241767712	MSTRG.110835.618	.	+	241744770
chr2	241744877	241750150	MSTRG.110835.618	.	+	241744770
chr2	241750294	241751245	MSTRG.110835.618	.	+	241744770
chr2	241751388	241755848	MSTRG.110835.618	.	+	241744770
chr2	241750579	241751245	MSTRG.110835.622	.	+	241744770
chr2	241744877	241750150	MSTRG.110835.622	.	+	241744770
chr2	241756014	241767709	MSTRG.110835.622	.	+	241744770
chr2	241751388	241755848	MSTRG.110835.622	.	+	241744770
chr2	241744877	241748864	MSTRG.110835.623	.	+	241744770
chr2	241749399	241750150	MSTRG.110835.623	.	+	241744770
chr2	241756014	241767712	MSTRG.110835.623	.	+	241744770
chr2	241751388	241755044	MSTRG.110835.623	.	+	241744770
chr2	241750294	241751245	MSTRG.110835.623	.	+	241744770
chr2	241744877	241748864	MSTRG.110835.624	.	+	241744770
chr2	241756014	241757611	MSTRG.110835.624	.	+	241744770
chr2	241759359	241767709	MSTRG.110835.624	.	+	241744770
chr2	241751388	241755848	MSTRG.110835.624	.	+	241744770
chr2	241750294	241751245	MSTRG.110835.624	.	+	241744770
chr2	241744877	241748864	MSTRG.110835.625	.	+	241744770
chr2	241759359	241767709	MSTRG.110835.625	.	+	241744770
chr2	241749399	241750150	MSTRG.110835.625	.	+	241744770
chr2	241756014	241759072	MSTRG.110835.625	.	+	241744770
chr2	241751388	241755848	MSTRG.110835.625	.	+	241744770
chr2	241750294	241751245	MSTRG.110835.625	.	+	241744770
chr2	241744877	241748864	MSTRG.110835.627	.	+	241744770
chr2	241749929	241750150	MSTRG.110835.627	.	+	241744770
chr2	241756014	241767709	MSTRG.110835.627	.	+	241744770
chr2	241749399	241749657	MSTRG.110835.627	.	+	241744770
chr2	241751388	241755044	MSTRG.110835.627	.	+	241744770
chr2	241748942	241749298	MSTRG.110835.627	.	+	241744770
chr2	241750294	241751245	MSTRG.110835.627	.	+	241744770
chr2	241744877	241748864	MSTRG.110835.628	.	+	241744770
chr2	241750294	241750546	MSTRG.110835.628	.	+	241744770
chr2	241756014	241767709	MSTRG.110835.628	.	+	241744770
chr2	241751388	241754626	MSTRG.110835.628	.	+	241744770
chr2	241748942	241750150	MSTRG.110835.628	.	+	241744770
chr2	241750579	241751245	MSTRG.110835.628	.	+	241744770
chr2	241754746	241755044	MSTRG.110835.628	.	+	241744770
chr2	241753178	241755044	MSTRG.110835.629	.	+	241744770
chr2	241744877	241747613	MSTRG.110835.629	.	+	241744770
chr2	241755477	241755608	MSTRG.110835.629	.	+	241744770
chr2	241756014	241767709	MSTRG.110835.629	.	+	241744770
chr2	241748942	241749096	MSTRG.110835.629	.	+	241744770
chr2	241747703	241748864	MSTRG.110835.629	.	+	241744770
chr2	241750294	241751245	MSTRG.110835.629	.	+	241744770
chr2	241744877	241748864	MSTRG.110835.630	.	+	241744770
chr2	241765201	241767709	MSTRG.110835.630	.	+	241744770
chr2	241749008	241749293	MSTRG.110835.630	.	+	241744770
chr2	241749929	241750150	MSTRG.110835.630	.	+	241744770
chr2	241751388	241754630	MSTRG.110835.630	.	+	241744770
chr2	241756014	241765159	MSTRG.110835.630	.	+	241744770
chr2	241750294	241751245	MSTRG.110835.630	.	+	241744770
chr2	241754746	241755044	MSTRG.110835.630	.	+	241744770
chr2	241756014	241767709	MSTRG.110835.634	.	+	241744770
chr2	241753178	241754630	MSTRG.110835.634	.	+	241744770
chr2	241750294	241751245	MSTRG.110835.634	.	+	241744770
chr2	241744877	241750150	MSTRG.110835.634	.	+	241744770
chr2	241754746	241755044	MSTRG.110835.634	.	+	241744770
chr2	241756014	241765159	MSTRG.110835.636	.	+	241744770
chr2	241765201	241767709	MSTRG.110835.636	.	+	241744770
chr2	241744877	241755848	MSTRG.110835.636	.	+	241744770
chr2	241744877	241748864	MSTRG.110835.639	.	+	241744770
chr2	241749929	241750150	MSTRG.110835.639	.	+	241744770
chr2	241756014	241767709	MSTRG.110835.639	.	+	241744770
chr2	241751388	241755044	MSTRG.110835.639	.	+	241744770
chr2	241748942	241749298	MSTRG.110835.639	.	+	241744770
chr2	241750294	241751245	MSTRG.110835.639	.	+	241744770
chr2	241744877	241748864	MSTRG.110835.640	.	+	241744770
chr2	241750294	241750546	MSTRG.110835.640	.	+	241744770
chr2	241751388	241754630	MSTRG.110835.640	.	+	241744770
chr2	241756014	241767709	MSTRG.110835.640	.	+	241744770
chr2	241748942	241750150	MSTRG.110835.640	.	+	241744770
chr2	241750579	241751245	MSTRG.110835.640	.	+	241744770
chr2	241754746	241755044	MSTRG.110835.640	.	+	241744770
chr2	241744877	241748864	MSTRG.110835.641	.	+	241744770
chr2	241756014	241767709	MSTRG.110835.641	.	+	241744770
chr2	241749298	241750150	MSTRG.110835.641	.	+	241744770
chr2	241750294	241751245	MSTRG.110835.641	.	+	241744770
chr2	241753178	241754630	MSTRG.110835.641	.	+	241744770
chr2	241754746	241755044	MSTRG.110835.641	.	+	241744770
chr2	241744877	241748864	MSTRG.110835.642	.	+	241744770
chr2	241749399	241750150	MSTRG.110835.642	.	+	241744770
chr2	241756014	241767709	MSTRG.110835.642	.	+	241744770
chr2	241750294	241751245	MSTRG.110835.642	.	+	241744770
chr2	241753178	241754630	MSTRG.110835.642	.	+	241744770
chr2	241754746	241755044	MSTRG.110835.642	.	+	241744770
chr2	241744877	241748864	MSTRG.110835.643	.	+	241744770
chr2	241749399	241749700	MSTRG.110835.643	.	+	241744770
chr2	241749929	241750150	MSTRG.110835.643	.	+	241744770
chr2	241756014	241767709	MSTRG.110835.643	.	+	241744770
chr2	241751388	241755848	MSTRG.110835.643	.	+	241744770
chr2	241748942	241749298	MSTRG.110835.643	.	+	241744770
chr2	241750294	241751245	MSTRG.110835.643	.	+	241744770
chr2	241751388	241754630	MSTRG.110835.644	.	+	241744770
chr2	241756014	241767709	MSTRG.110835.644	.	+	241744770
chr2	241754746	241755848	MSTRG.110835.644	.	+	241744770
chr2	241750294	241751245	MSTRG.110835.644	.	+	241744770
chr2	241744877	241750150	MSTRG.110835.644	.	+	241744770
chr2	241756014	241767712	MSTRG.110835.650	.	+	241744770
chr2	241751388	241754630	MSTRG.110835.650	.	+	241744770
chr2	241755742	241755848	MSTRG.110835.650	.	+	241744770
chr2	241750294	241751245	MSTRG.110835.650	.	+	241744770
chr2	241744877	241750150	MSTRG.110835.650	.	+	241744770
chr2	241754746	241755044	MSTRG.110835.650	.	+	241744770
chr2	241749929	241750150	MSTRG.110835.652	.	+	241744770
chr2	241751388	241754630	MSTRG.110835.652	.	+	241744770
chr2	241756014	241767709	MSTRG.110835.652	.	+	241744770
chr2	241744877	241748826	MSTRG.110835.652	.	+	241744770
chr2	241750294	241751245	MSTRG.110835.652	.	+	241744770
chr2	241754746	241755044	MSTRG.110835.652	.	+	241744770
chr2	241744877	241748864	MSTRG.110835.654	.	+	241744770
chr2	241756014	241767709	MSTRG.110835.654	.	+	241744770
chr2	241751388	241754626	MSTRG.110835.654	.	+	241744770
chr2	241748942	241750150	MSTRG.110835.654	.	+	241744770
chr2	241750294	241751245	MSTRG.110835.654	.	+	241744770
chr2	241754746	241755044	MSTRG.110835.654	.	+	241744770
chr2	241749399	241750150	MSTRG.110835.655	.	+	241744770
chr2	241756014	241767712	MSTRG.110835.655	.	+	241744770
chr2	241751388	241754630	MSTRG.110835.655	.	+	241744770
chr2	241744877	241748826	MSTRG.110835.655	.	+	241744770
chr2	241750294	241751245	MSTRG.110835.655	.	+	241744770
chr2	241754746	241755044	MSTRG.110835.655	.	+	241744770
chr2	241744877	241748864	MSTRG.110835.656	.	+	241744770
chr2	241749399	241750150	MSTRG.110835.656	.	+	241744770
chr2	241756014	241767712	MSTRG.110835.656	.	+	241744770
chr2	241748942	241749298	MSTRG.110835.656	.	+	241744770
chr2	241750294	241751245	MSTRG.110835.656	.	+	241744770
chr2	241754746	241755044	MSTRG.110835.656	.	+	241744770
chr2	241744877	241748864	MSTRG.110835.661	.	+	241744770
chr2	241749399	241750150	MSTRG.110835.661	.	+	241744770
chr2	241751388	241754630	MSTRG.110835.661	.	+	241744770
chr2	241756014	241767709	MSTRG.110835.661	.	+	241744770
chr2	241749008	241749298	MSTRG.110835.661	.	+	241744770
chr2	241755609	241755848	MSTRG.110835.661	.	+	241744770
chr2	241750294	241751245	MSTRG.110835.661	.	+	241744770
chr2	241754746	241755044	MSTRG.110835.661	.	+	241744770
chr2	241759359	241767709	MSTRG.110835.664	.	+	241744770
chr2	241756014	241759314	MSTRG.110835.664	.	+	241744770
chr2	241751388	241754630	MSTRG.110835.664	.	+	241744770
chr2	241750294	241751245	MSTRG.110835.664	.	+	241744770
chr2	241744877	241750150	MSTRG.110835.664	.	+	241744770
chr2	241754746	241755044	MSTRG.110835.664	.	+	241744770
chr2	241817096	241817144	MSTRG.110835.842	.	+	241817045
chr2	241817096	241817144	MSTRG.110835.842	.	+	241817045
chr2	241817096	241817144	MSTRG.110835.842	.	+	241817045
chr2	241817096	241817144	MSTRG.110835.842	.	+	241817045
chr2	241744877	241748864	MSTRG.110835.87	.	+	241744770
chr2	241749399	241750150	MSTRG.110835.87	.	+	241744770
chr2	241751388	241754630	MSTRG.110835.87	.	+	241744770
chr2	241756014	241767709	MSTRG.110835.87	.	+	241744770
chr2	241748942	241749298	MSTRG.110835.87	.	+	241744770
chr2	241750294	241751245	MSTRG.110835.87	.	+	241744770
chr2	241754746	241755044	MSTRG.110835.87	.	+	241744770
chr20	36526077	36526812	ENST00000489701	.	+	36526060
chr20	36549249	36549508	MSTRG.110870.12	.	+	36549246
chr20	36549249	36549392	MSTRG.110870.15	.	+	36549246
chr20	36549535	36549573	MSTRG.110870.17	.	+	36549246
chr20	36549249	36549602	MSTRG.110870.18	.	+	36549246
chr20	36549535	36549573	MSTRG.110870.2	.	+	36549246
chr20	36549535	36549600	MSTRG.110870.21	.	+	36549246
chr20	36549535	36549573	MSTRG.110870.31	.	+	36549246
chr20	36549249	36549365	MSTRG.110870.33	.	+	36549246
chr20	36549249	36549535	MSTRG.110870.34	.	+	36549246
chr20	36549249	36549274	MSTRG.110870.35	.	+	36549246
chr20	36549258	36549535	MSTRG.110870.36	.	+	36549246
chr20	36549392	36549522	MSTRG.110870.37	.	+	36549246
chr20	36549249	36549419	MSTRG.110870.40	.	+	36549246
chr20	36549274	36549666	MSTRG.110870.42	.	+	36549246
chr20	36549249	36549365	MSTRG.110870.43	.	+	36549246
chr20	36549274	36549535	MSTRG.110870.44	.	+	36549246
chr20	36549249	36549564	MSTRG.110870.46	.	+	36549246
chr20	36549535	36549573	MSTRG.110870.47	.	+	36549246
chr20	36549249	36549275	MSTRG.110870.49	.	+	36549246
chr20	36549535	36549573	MSTRG.110870.5	.	+	36549246
chr20	36549535	36549600	MSTRG.110870.52	.	+	36549246
chr20	36549392	36549513	MSTRG.110870.59	.	+	36549246
chr20	36549535	36549573	MSTRG.110870.62	.	+	36549246
chr20	36549522	36549602	MSTRG.110870.65	.	+	36549246
chr20	36549249	36549561	MSTRG.110870.66	.	+	36549246
chr20	36549392	36549535	MSTRG.110870.71	.	+	36549246
chr20	36549259	36549291	MSTRG.110870.72	.	+	36549246
chr20	36549764	36550591	MSTRG.110870.74	.	+	36549246
chr20	36608000	36609600	ENST00000483815	.	+	36607932
chr20	36609730	36612009	ENST00000483815	.	+	36607932
chr20	36608000	36609600	ENST00000483815	.	+	36607932
chr20	36609730	36612009	ENST00000483815	.	+	36607932
chr20	36608000	36612009	ENST00000492721	.	+	36607932
chr20	36608000	36612009	ENST00000492721	.	+	36607932
chr20	36612341	36612371	MSTRG.110874.117	.	+	36612048
chr20	36593372	36593541	MSTRG.110874.12	.	+	36591428
chr20	36593372	36593541	MSTRG.110874.12	.	+	36591428
chr20	36593372	36593541	MSTRG.110874.12	.	+	36591428
chr20	36612313	36612371	MSTRG.110874.126	.	+	36612048
chr20	36612266	36612314	MSTRG.110874.127	.	+	36612048
chr20	36608000	36609600	MSTRG.110874.132	.	+	36607932
chr20	36609730	36611991	MSTRG.110874.132	.	+	36607932
chr20	36608000	36609600	MSTRG.110874.132	.	+	36607932
chr20	36609730	36611991	MSTRG.110874.132	.	+	36607932
chr20	36609730	36611016	MSTRG.110874.134	.	+	36607932
chr20	36611132	36612009	MSTRG.110874.134	.	+	36607932
chr20	36608000	36609600	MSTRG.110874.134	.	+	36607932
chr20	36609730	36611016	MSTRG.110874.134	.	+	36607932
chr20	36611132	36612009	MSTRG.110874.134	.	+	36607932
chr20	36608000	36609600	MSTRG.110874.134	.	+	36607932
chr20	36609758	36612009	MSTRG.110874.136	.	+	36607932
chr20	36608000	36609600	MSTRG.110874.136	.	+	36607932
chr20	36609758	36612009	MSTRG.110874.136	.	+	36607932
chr20	36608000	36609600	MSTRG.110874.136	.	+	36607932
chr20	36608706	36609600	MSTRG.110874.137	.	+	36607932
chr20	36608000	36608588	MSTRG.110874.137	.	+	36607932
chr20	36609730	36612009	MSTRG.110874.137	.	+	36607932
chr20	36608706	36609600	MSTRG.110874.137	.	+	36607932
chr20	36608000	36608588	MSTRG.110874.137	.	+	36607932
chr20	36609730	36612009	MSTRG.110874.137	.	+	36607932
chr20	36608000	36609620	MSTRG.110874.138	.	+	36607932
chr20	36609730	36612009	MSTRG.110874.138	.	+	36607932
chr20	36608000	36609620	MSTRG.110874.138	.	+	36607932
chr20	36609730	36612009	MSTRG.110874.138	.	+	36607932
chr20	36609730	36612009	MSTRG.110874.139	.	+	36607932
chr20	36608000	36609600	MSTRG.110874.139	.	+	36607932
chr20	36612014	36612041	MSTRG.110874.139	.	+	36607932
chr20	36609730	36612009	MSTRG.110874.139	.	+	36607932
chr20	36608000	36609600	MSTRG.110874.139	.	+	36607932
chr20	36612014	36612041	MSTRG.110874.139	.	+	36607932
chr20	36593576	36593635	MSTRG.110874.14	.	+	36591428
chr20	36593576	36593635	MSTRG.110874.14	.	+	36591428
chr20	36593576	36593635	MSTRG.110874.14	.	+	36591428
chr20	36608706	36609600	MSTRG.110874.140	.	+	36607932
chr20	36608000	36608588	MSTRG.110874.140	.	+	36607932
chr20	36609730	36611991	MSTRG.110874.140	.	+	36607932
chr20	36608706	36609600	MSTRG.110874.140	.	+	36607932
chr20	36608000	36608588	MSTRG.110874.140	.	+	36607932
chr20	36609730	36611991	MSTRG.110874.140	.	+	36607932
chr20	36608706	36609600	MSTRG.110874.142	.	+	36607932
```
