## Additional File 5 - All TCGA 3UIs for "Widespread 3’ UTR splicing regulates expression of oncogene transcripts in sequence-dependent and independent manners": TCGA-agg-agg.indevidual_utrons.bed (part 2 of 17)

```
chr20	36609758	36612009	MSTRG.110874.142	.	+	36607932
chr20	36608000	36608588	MSTRG.110874.142	.	+	36607932
chr20	36608706	36609600	MSTRG.110874.142	.	+	36607932
chr20	36609758	36612009	MSTRG.110874.142	.	+	36607932
chr20	36608000	36608588	MSTRG.110874.142	.	+	36607932
chr20	36608000	36609620	MSTRG.110874.148	.	+	36607932
chr20	36609730	36611016	MSTRG.110874.148	.	+	36607932
chr20	36608000	36609620	MSTRG.110874.148	.	+	36607932
chr20	36609730	36611016	MSTRG.110874.148	.	+	36607932
chr20	36609723	36612009	MSTRG.110874.149	.	+	36607932
chr20	36608000	36609600	MSTRG.110874.149	.	+	36607932
chr20	36609723	36612009	MSTRG.110874.149	.	+	36607932
chr20	36608000	36609600	MSTRG.110874.149	.	+	36607932
chr20	36593491	36593541	MSTRG.110874.15	.	+	36591428
chr20	36593576	36593635	MSTRG.110874.15	.	+	36591428
chr20	36593491	36593541	MSTRG.110874.15	.	+	36591428
chr20	36593576	36593635	MSTRG.110874.15	.	+	36591428
chr20	36593491	36593541	MSTRG.110874.15	.	+	36591428
chr20	36593576	36593635	MSTRG.110874.15	.	+	36591428
chr20	36608000	36612061	MSTRG.110874.150	.	+	36607932
chr20	36608000	36612061	MSTRG.110874.150	.	+	36607932
chr20	36608000	36608608	MSTRG.110874.151	.	+	36607932
chr20	36608706	36609600	MSTRG.110874.151	.	+	36607932
chr20	36609730	36611016	MSTRG.110874.151	.	+	36607932
chr20	36608000	36608608	MSTRG.110874.151	.	+	36607932
chr20	36608706	36609600	MSTRG.110874.151	.	+	36607932
chr20	36609730	36611016	MSTRG.110874.151	.	+	36607932
chr20	36608706	36609600	MSTRG.110874.152	.	+	36607932
chr20	36609730	36611016	MSTRG.110874.152	.	+	36607932
chr20	36608000	36608612	MSTRG.110874.152	.	+	36607932
chr20	36608706	36609600	MSTRG.110874.152	.	+	36607932
chr20	36609730	36611016	MSTRG.110874.152	.	+	36607932
chr20	36608000	36608612	MSTRG.110874.152	.	+	36607932
chr20	36609820	36612009	MSTRG.110874.155	.	+	36607932
chr20	36608000	36609600	MSTRG.110874.155	.	+	36607932
chr20	36609820	36612009	MSTRG.110874.155	.	+	36607932
chr20	36608000	36609600	MSTRG.110874.155	.	+	36607932
chr20	36593372	36593541	MSTRG.110874.19	.	+	36591428
chr20	36593372	36593541	MSTRG.110874.19	.	+	36591428
chr20	36593372	36593541	MSTRG.110874.19	.	+	36591428
chr20	36593372	36593541	MSTRG.110874.20	.	+	36591428
chr20	36593372	36593541	MSTRG.110874.20	.	+	36591428
chr20	36593372	36593541	MSTRG.110874.20	.	+	36591428
chr20	36592216	36592961	MSTRG.110874.23	.	+	36591428
chr20	36592216	36592961	MSTRG.110874.23	.	+	36591428
chr20	36592216	36592961	MSTRG.110874.23	.	+	36591428
chr20	36593491	36593541	MSTRG.110874.24	.	+	36591428
chr20	36593491	36593541	MSTRG.110874.24	.	+	36591428
chr20	36593491	36593541	MSTRG.110874.24	.	+	36591428
chr20	36593696	36593744	MSTRG.110874.25	.	+	36591428
chr20	36593696	36593744	MSTRG.110874.25	.	+	36591428
chr20	36593696	36593744	MSTRG.110874.25	.	+	36591428
chr20	36593491	36593541	MSTRG.110874.26	.	+	36591428
chr20	36592216	36592961	MSTRG.110874.26	.	+	36591428
chr20	36593491	36593541	MSTRG.110874.26	.	+	36591428
chr20	36592216	36592961	MSTRG.110874.26	.	+	36591428
chr20	36593491	36593541	MSTRG.110874.26	.	+	36591428
chr20	36592216	36592961	MSTRG.110874.26	.	+	36591428
chr20	36593372	36593541	MSTRG.110874.27	.	+	36591428
chr20	36593372	36593541	MSTRG.110874.27	.	+	36591428
chr20	36593372	36593541	MSTRG.110874.27	.	+	36591428
chr20	36593372	36593541	MSTRG.110874.30	.	+	36591428
chr20	36593372	36593541	MSTRG.110874.30	.	+	36591428
chr20	36593372	36593541	MSTRG.110874.30	.	+	36591428
chr20	36593576	36593635	MSTRG.110874.41	.	+	36591428
chr20	36593576	36593635	MSTRG.110874.41	.	+	36591428
chr20	36593576	36593635	MSTRG.110874.41	.	+	36591428
chr20	36593491	36593541	MSTRG.110874.43	.	+	36591428
chr20	36593491	36593541	MSTRG.110874.43	.	+	36591428
chr20	36593491	36593541	MSTRG.110874.43	.	+	36591428
chr20	36593491	36593541	MSTRG.110874.51	.	+	36591428
chr20	36593491	36593541	MSTRG.110874.51	.	+	36591428
chr20	36593491	36593541	MSTRG.110874.51	.	+	36591428
chr20	36593576	36593635	MSTRG.110874.55	.	+	36591428
chr20	36593576	36593635	MSTRG.110874.55	.	+	36591428
chr20	36593576	36593635	MSTRG.110874.55	.	+	36591428
chr20	36593436	36593696	MSTRG.110874.65	.	+	36591428
chr20	36593436	36593696	MSTRG.110874.65	.	+	36591428
chr20	36593436	36593696	MSTRG.110874.65	.	+	36591428
chr20	36593436	36593696	MSTRG.110874.66	.	+	36591428
chr20	36593436	36593696	MSTRG.110874.66	.	+	36591428
chr20	36593436	36593696	MSTRG.110874.66	.	+	36591428
chr20	36593491	36593541	MSTRG.110874.71	.	+	36591428
chr20	36593491	36593541	MSTRG.110874.71	.	+	36591428
chr20	36593491	36593541	MSTRG.110874.71	.	+	36591428
chr20	36593491	36593541	MSTRG.110874.75	.	+	36591428
chr20	36593491	36593541	MSTRG.110874.75	.	+	36591428
chr20	36593491	36593541	MSTRG.110874.75	.	+	36591428
chr20	36593576	36593635	MSTRG.110874.78	.	+	36591428
chr20	36593576	36593635	MSTRG.110874.78	.	+	36591428
chr20	36593576	36593635	MSTRG.110874.78	.	+	36591428
chr20	36593372	36593541	MSTRG.110874.79	.	+	36591428
chr20	36593372	36593541	MSTRG.110874.79	.	+	36591428
chr20	36593372	36593541	MSTRG.110874.79	.	+	36591428
chr20	36593489	36593522	MSTRG.110874.82	.	+	36591428
chr20	36593489	36593522	MSTRG.110874.82	.	+	36591428
chr20	36593489	36593522	MSTRG.110874.82	.	+	36591428
chr20	36593546	36593696	MSTRG.110874.88	.	+	36591428
chr20	36593546	36593696	MSTRG.110874.88	.	+	36591428
chr20	36593546	36593696	MSTRG.110874.88	.	+	36591428
chr20	36752174	36752218	MSTRG.110879.30	.	-	36752790
chr20	36752174	36752218	MSTRG.110879.30	.	-	36752790
chr20	36752174	36752218	MSTRG.110879.30	.	-	36752790
chr20	36652526	36652575	MSTRG.110879.7	.	-	36653522
chr20	36652526	36652575	MSTRG.110879.9	.	-	36653522
chr20	36889403	36892861	ENST00000217320	.	+	36889383
chr20	36889403	36892861	MSTRG.110882.2	.	+	36889383
chr20	36889403	36892861	MSTRG.110882.4	.	+	36889383
chr20	36890726	36891057	MSTRG.110884.10	.	-	36892934
chr20	36891348	36891470	MSTRG.110884.29	.	-	36892934
chr20	36891470	36891493	MSTRG.110884.31	.	-	36892934
chr20	36892449	36892618	MSTRG.110884.36	.	-	36892934
chr20	36890726	36890790	MSTRG.110884.36	.	-	36892934
chr20	37404985	37405040	MSTRG.110915.22	.	+	37403376
chr20	37404985	37405040	MSTRG.110915.22	.	+	37403376
chr20	37404438	37405061	MSTRG.110915.41	.	+	37403376
chr20	37404438	37405061	MSTRG.110915.41	.	+	37403376
chr20	37404712	37405040	MSTRG.110915.45	.	+	37403376
chr20	37404280	37404416	MSTRG.110915.45	.	+	37403376
chr20	37404712	37405040	MSTRG.110915.45	.	+	37403376
chr20	37404280	37404416	MSTRG.110915.45	.	+	37403376
chr20	37404280	37404416	MSTRG.110915.48	.	+	37403376
chr20	37404280	37404416	MSTRG.110915.48	.	+	37403376
chr20	37517828	37517890	MSTRG.110918.104	.	-	37518913
chr20	37517828	37517890	MSTRG.110918.104	.	-	37518913
chr20	37517828	37517890	MSTRG.110918.65	.	-	37518913
chr20	37517828	37517890	MSTRG.110918.65	.	-	37518913
chr20	37517728	37517828	MSTRG.110918.68	.	-	37518913
chr20	37517728	37517828	MSTRG.110918.68	.	-	37518913
chr20	37517564	37517673	MSTRG.110918.80	.	-	37518913
chr20	37517564	37517673	MSTRG.110918.80	.	-	37518913
chr20	37517564	37517632	MSTRG.110918.82	.	-	37518913
chr20	37517564	37517632	MSTRG.110918.82	.	-	37518913
chr20	37518670	37518696	MSTRG.110918.83	.	-	37518913
chr20	37518670	37518696	MSTRG.110918.83	.	-	37518913
chr20	37518440	37518863	MSTRG.110918.85	.	-	37518913
chr20	37518440	37518863	MSTRG.110918.85	.	-	37518913
chr20	37518795	37518841	MSTRG.110918.86	.	-	37518913
chr20	37518795	37518841	MSTRG.110918.86	.	-	37518913
chr20	37517919	37518017	MSTRG.110918.96	.	-	37518913
chr20	37517919	37518017	MSTRG.110918.96	.	-	37518913
chr20	37517919	37518110	MSTRG.110918.99	.	-	37518913
chr20	37517919	37518110	MSTRG.110918.99	.	-	37518913
chr20	37523113	37523152	MSTRG.110921.12	.	+	37522756
chr20	37522796	37522831	MSTRG.110921.19	.	+	37522756
chr20	37518147	37518200	MSTRG.110922.15	.	+	37518913
chr20	37518586	37518620	MSTRG.110922.15	.	+	37518913
chr20	37518147	37518200	MSTRG.110922.15	.	+	37518913
chr20	37518586	37518620	MSTRG.110922.15	.	+	37518913
chr20	38091080	38091131	MSTRG.110967.6	.	+	38089872
chr20	38130123	38130178	MSTRG.110972.18	.	-	38130221
chr20	38129718	38129757	MSTRG.110972.21	.	-	38130221
chr20	38130057	38130124	MSTRG.110972.26	.	-	38130221
chr20	38129718	38129745	MSTRG.110972.4	.	-	38130221
chr20	34559905	34560171	ENST00000397709	.	+	34559895
chr20	34559905	34560171	MSTRG.110990.1	.	+	34559895
chr20	34559905	34560171	MSTRG.110990.17	.	+	34559895
chr20	34559905	34560171	MSTRG.110990.23	.	+	34559895
chr20	34559905	34560171	MSTRG.110990.24	.	+	34559895
chr20	34559905	34560171	MSTRG.110990.36	.	+	34559895
chr20	34559905	34560171	MSTRG.110990.4	.	+	34559895
chr20	34560106	34560129	MSTRG.110990.47	.	+	34559895
chr20	34710945	34710976	MSTRG.110993.8	.	+	34710304
chr20	34845158	34845184	MSTRG.110994.58	.	-	34845330
chr20	34926281	34926876	ENST00000480978	.	+	34926113
chr20	34925766	34926104	ENST00000481284	.	+	34882866
chr20	34913496	34913752	ENST00000481284	.	+	34882866
chr20	34920709	34921005	ENST00000481284	.	+	34882866
chr20	34921600	34921785	ENST00000481284	.	+	34882866
chr20	34913825	34914095	ENST00000481284	.	+	34882866
chr20	34914171	34914322	ENST00000481284	.	+	34882866
chr20	34921462	34921543	ENST00000481284	.	+	34882866
chr20	34926951	34927086	ENST00000481284	.	+	34882866
chr20	34919572	34920538	ENST00000481284	.	+	34882866
chr20	34914437	34919434	ENST00000481284	.	+	34882866
chr20	34923431	34925697	ENST00000481284	.	+	34882866
chr20	34921866	34923322	ENST00000481284	.	+	34882866
chr20	34882989	34913095	ENST00000481284	.	+	34882866
chr20	34921139	34921329	ENST00000481284	.	+	34882866
chr20	34926281	34926876	ENST00000481284	.	+	34882866
chr20	34913187	34913392	ENST00000481284	.	+	34882866
chr20	34882989	34908715	ENST00000497927	.	+	34882866
chr20	34925766	34926104	MSTRG.110998.12	.	+	34882866
chr20	34913496	34913752	MSTRG.110998.12	.	+	34882866
chr20	34921600	34921785	MSTRG.110998.12	.	+	34882866
chr20	34913825	34914095	MSTRG.110998.12	.	+	34882866
chr20	34914171	34914322	MSTRG.110998.12	.	+	34882866
chr20	34921462	34921543	MSTRG.110998.12	.	+	34882866
chr20	34926951	34927086	MSTRG.110998.12	.	+	34882866
chr20	34919572	34920538	MSTRG.110998.12	.	+	34882866
chr20	34914437	34919434	MSTRG.110998.12	.	+	34882866
chr20	34908943	34913095	MSTRG.110998.12	.	+	34882866
chr20	34923431	34925697	MSTRG.110998.12	.	+	34882866
chr20	34921866	34923322	MSTRG.110998.12	.	+	34882866
chr20	34921139	34921329	MSTRG.110998.12	.	+	34882866
chr20	34926281	34926876	MSTRG.110998.12	.	+	34882866
chr20	34913187	34913392	MSTRG.110998.12	.	+	34882866
chr20	34882989	34908715	MSTRG.110998.12	.	+	34882866
chr20	34925766	34926104	MSTRG.110998.17	.	+	34882866
chr20	34913496	34913752	MSTRG.110998.17	.	+	34882866
chr20	34920709	34921005	MSTRG.110998.17	.	+	34882866
chr20	34921600	34921785	MSTRG.110998.17	.	+	34882866
chr20	34913825	34914095	MSTRG.110998.17	.	+	34882866
chr20	34914171	34914322	MSTRG.110998.17	.	+	34882866
chr20	34921462	34921543	MSTRG.110998.17	.	+	34882866
chr20	34926951	34927086	MSTRG.110998.17	.	+	34882866
chr20	34919572	34920538	MSTRG.110998.17	.	+	34882866
chr20	34914437	34919434	MSTRG.110998.17	.	+	34882866
chr20	34923431	34925697	MSTRG.110998.17	.	+	34882866
chr20	34921866	34923322	MSTRG.110998.17	.	+	34882866
chr20	34893622	34913095	MSTRG.110998.17	.	+	34882866
chr20	34921139	34921329	MSTRG.110998.17	.	+	34882866
chr20	34882989	34893568	MSTRG.110998.17	.	+	34882866
chr20	34926281	34926876	MSTRG.110998.17	.	+	34882866
chr20	34913187	34913392	MSTRG.110998.17	.	+	34882866
chr20	34882989	34883455	MSTRG.110998.20	.	+	34882866
chr20	34882989	34883965	MSTRG.110998.21	.	+	34882866
chr20	34926281	34926876	MSTRG.110998.47	.	+	34926113
chr20	34925766	34926104	MSTRG.110998.7	.	+	34882866
chr20	34913496	34913752	MSTRG.110998.7	.	+	34882866
chr20	34920709	34921005	MSTRG.110998.7	.	+	34882866
chr20	34921600	34921785	MSTRG.110998.7	.	+	34882866
chr20	34882989	34908904	MSTRG.110998.7	.	+	34882866
chr20	34913825	34914095	MSTRG.110998.7	.	+	34882866
chr20	34914171	34914322	MSTRG.110998.7	.	+	34882866
chr20	34921462	34921543	MSTRG.110998.7	.	+	34882866
chr20	34926951	34927086	MSTRG.110998.7	.	+	34882866
chr20	34919572	34920538	MSTRG.110998.7	.	+	34882866
chr20	34914437	34919434	MSTRG.110998.7	.	+	34882866
chr20	34908943	34913095	MSTRG.110998.7	.	+	34882866
chr20	34923431	34925697	MSTRG.110998.7	.	+	34882866
chr20	34921866	34923322	MSTRG.110998.7	.	+	34882866
chr20	34921139	34921329	MSTRG.110998.7	.	+	34882866
chr20	34926281	34926876	MSTRG.110998.7	.	+	34882866
chr20	34913187	34913392	MSTRG.110998.7	.	+	34882866
chr20	34925766	34926104	MSTRG.110998.8	.	+	34882866
chr20	34913496	34913752	MSTRG.110998.8	.	+	34882866
chr20	34920709	34921005	MSTRG.110998.8	.	+	34882866
chr20	34921600	34921785	MSTRG.110998.8	.	+	34882866
chr20	34913825	34914095	MSTRG.110998.8	.	+	34882866
chr20	34914171	34914322	MSTRG.110998.8	.	+	34882866
chr20	34921462	34921543	MSTRG.110998.8	.	+	34882866
chr20	34926951	34927086	MSTRG.110998.8	.	+	34882866
chr20	34900312	34913095	MSTRG.110998.8	.	+	34882866
chr20	34919572	34920538	MSTRG.110998.8	.	+	34882866
chr20	34914437	34919434	MSTRG.110998.8	.	+	34882866
chr20	34923431	34925697	MSTRG.110998.8	.	+	34882866
chr20	34921866	34923322	MSTRG.110998.8	.	+	34882866
chr20	34921139	34921329	MSTRG.110998.8	.	+	34882866
chr20	34926281	34926876	MSTRG.110998.8	.	+	34882866
chr20	34882989	34900191	MSTRG.110998.8	.	+	34882866
chr20	34913187	34913392	MSTRG.110998.8	.	+	34882866
chr20	35306779	35314687	ENST00000374394	.	-	35409425
chr20	35314765	35347163	ENST00000374394	.	-	35409425
chr20	35304069	35306665	ENST00000374394	.	-	35409425
chr20	35384133	35394091	ENST00000374394	.	-	35409425
chr20	35394196	35409344	ENST00000374394	.	-	35409425
chr20	35366614	35381917	ENST00000374394	.	-	35409425
chr20	35382025	35384037	ENST00000374394	.	-	35409425
chr20	35347272	35366556	ENST00000374394	.	-	35409425
chr20	35277297	35277389	ENST00000435366	.	-	35277716
chr20	35277297	35277389	ENST00000435366	.	-	35277716
chr20	35279206	35279565	ENST00000440766	.	-	35280048
chr20	35279747	35279941	ENST00000440766	.	-	35280048
chr20	35279747	35279941	ENST00000447927	.	-	35279987
chr20	35279206	35279565	ENST00000447927	.	-	35279987
chr20	35366614	35374183	ENST00000491040	.	-	35386386
chr20	35382025	35386276	ENST00000491040	.	-	35386386
chr20	35347272	35366556	ENST00000491040	.	-	35386386
chr20	35374256	35381917	ENST00000491040	.	-	35386386
chr20	35002889	35003035	MSTRG.111002.423	.	-	35003148
chr20	35002641	35003106	MSTRG.111002.51	.	-	35003148
chr20	35277297	35277389	MSTRG.111002.721	.	-	35277716
chr20	35277297	35277389	MSTRG.111002.721	.	-	35277716
chr20	35279747	35279941	MSTRG.111002.722	.	-	35279987
chr20	35306779	35314687	MSTRG.111002.726	.	-	35409425
chr20	35384133	35394091	MSTRG.111002.726	.	-	35409425
chr20	35374256	35381917	MSTRG.111002.726	.	-	35409425
chr20	35304069	35306665	MSTRG.111002.726	.	-	35409425
chr20	35394196	35409344	MSTRG.111002.726	.	-	35409425
chr20	35314765	35330084	MSTRG.111002.726	.	-	35409425
chr20	35366614	35374183	MSTRG.111002.726	.	-	35409425
chr20	35331048	35347163	MSTRG.111002.726	.	-	35409425
chr20	35382025	35384037	MSTRG.111002.726	.	-	35409425
chr20	35347272	35366556	MSTRG.111002.726	.	-	35409425
chr20	35330200	35330976	MSTRG.111002.726	.	-	35409425
chr20	35279747	35279941	MSTRG.111002.740	.	-	35279987
chr20	35279206	35279565	MSTRG.111002.740	.	-	35279987
chr20	35278963	35279002	MSTRG.111002.742	.	-	35279199
chr20	35278963	35279002	MSTRG.111002.742	.	-	35279199
chr20	35277285	35277389	MSTRG.111002.747	.	-	35277716
chr20	35277285	35277389	MSTRG.111002.747	.	-	35277716
chr20	35279747	35279941	MSTRG.111002.748	.	-	35279987
chr20	35279747	35279941	MSTRG.111002.750	.	-	35279987
chr20	35279747	35279941	MSTRG.111002.757	.	-	35279987
chr20	35279206	35279565	MSTRG.111002.757	.	-	35279987
chr20	35277285	35277389	MSTRG.111002.764	.	-	35277716
chr20	35277285	35277389	MSTRG.111002.764	.	-	35277716
chr20	35279658	35279941	MSTRG.111002.770	.	-	35279987
chr20	35279206	35279565	MSTRG.111002.770	.	-	35279987
chr20	35276866	35276898	MSTRG.111002.772	.	-	35277716
chr20	35279747	35279941	MSTRG.111002.775	.	-	35279987
chr20	35279206	35279565	MSTRG.111002.775	.	-	35279987
chr20	35277297	35277389	MSTRG.111002.776	.	-	35277716
chr20	35276866	35276898	MSTRG.111002.776	.	-	35277716
chr20	35277297	35277389	MSTRG.111002.776	.	-	35277716
chr20	35277297	35277389	MSTRG.111002.779	.	-	35277716
chr20	35277297	35277389	MSTRG.111002.779	.	-	35277716
chr20	35279747	35279941	MSTRG.111002.780	.	-	35279987
chr20	35279206	35279565	MSTRG.111002.780	.	-	35279987
chr20	35279747	35279941	MSTRG.111002.781	.	-	35279987
chr20	35279206	35279565	MSTRG.111002.781	.	-	35279987
chr20	35279747	35279941	MSTRG.111002.783	.	-	35279987
chr20	35279206	35279565	MSTRG.111002.783	.	-	35279987
chr20	35277297	35277389	MSTRG.111002.788	.	-	35277716
chr20	35277297	35277389	MSTRG.111002.788	.	-	35277716
chr20	35277297	35277389	MSTRG.111002.790	.	-	35277716
chr20	35277297	35277389	MSTRG.111002.790	.	-	35277716
chr20	35277297	35277389	MSTRG.111002.791	.	-	35277716
chr20	35277297	35277389	MSTRG.111002.791	.	-	35277716
chr20	35276780	35276949	MSTRG.111002.794	.	-	35277716
chr20	35277297	35277389	MSTRG.111002.794	.	-	35277716
chr20	35277297	35277389	MSTRG.111002.794	.	-	35277716
chr20	35277297	35277389	MSTRG.111002.795	.	-	35277716
chr20	35277297	35277389	MSTRG.111002.795	.	-	35277716
chr20	35276898	35276949	MSTRG.111002.796	.	-	35277716
chr20	35277297	35277389	MSTRG.111002.796	.	-	35277716
chr20	35277297	35277389	MSTRG.111002.796	.	-	35277716
chr20	35276584	35277138	MSTRG.111002.797	.	-	35277716
chr20	35277297	35277389	MSTRG.111002.797	.	-	35277716
chr20	35277297	35277389	MSTRG.111002.797	.	-	35277716
chr20	35002641	35003106	MSTRG.111002.80	.	-	35003148
chr20	35276780	35277451	MSTRG.111002.802	.	-	35277716
chr20	35278988	35279010	MSTRG.111002.807	.	-	35279199
chr20	35278988	35279010	MSTRG.111002.807	.	-	35279199
chr20	35278988	35279010	MSTRG.111002.814	.	-	35279199
chr20	35278988	35279010	MSTRG.111002.814	.	-	35279199
chr20	35279102	35279155	MSTRG.111002.831	.	-	35279199
chr20	35279102	35279155	MSTRG.111002.831	.	-	35279199
chr20	35279206	35279565	MSTRG.111002.841	.	-	35279987
chr20	35279747	35279941	MSTRG.111002.841	.	-	35279987
chr20	35279050	35279137	MSTRG.111002.853	.	-	35279199
chr20	35279050	35279137	MSTRG.111002.853	.	-	35279199
chr20	35286069	35286116	MSTRG.111002.866	.	-	35286537
chr20	35286065	35286116	MSTRG.111002.872	.	-	35286537
chr20	35374256	35381917	MSTRG.111002.887	.	-	35386386
chr20	35366614	35374183	MSTRG.111002.887	.	-	35386386
chr20	35347272	35366556	MSTRG.111002.887	.	-	35386386
chr20	35382025	35386276	MSTRG.111002.887	.	-	35386386
chr20	35306779	35314687	MSTRG.111002.905	.	-	35409425
chr20	35314765	35347163	MSTRG.111002.905	.	-	35409425
chr20	35384133	35394091	MSTRG.111002.905	.	-	35409425
chr20	35394196	35409344	MSTRG.111002.905	.	-	35409425
chr20	35374256	35381917	MSTRG.111002.905	.	-	35409425
chr20	35303156	35303598	MSTRG.111002.905	.	-	35409425
chr20	35366614	35374183	MSTRG.111002.905	.	-	35409425
chr20	35382025	35384037	MSTRG.111002.905	.	-	35409425
chr20	35347272	35366556	MSTRG.111002.905	.	-	35409425
chr20	35306779	35314687	MSTRG.111002.912	.	-	35409425
chr20	35314765	35347163	MSTRG.111002.912	.	-	35409425
chr20	35394196	35409344	MSTRG.111002.912	.	-	35409425
chr20	35366614	35381917	MSTRG.111002.912	.	-	35409425
chr20	35382025	35384037	MSTRG.111002.912	.	-	35409425
chr20	35347272	35366556	MSTRG.111002.912	.	-	35409425
chr20	35392277	35394091	MSTRG.111002.912	.	-	35409425
chr20	35384133	35392235	MSTRG.111002.912	.	-	35409425
chr20	35341594	35347163	MSTRG.111002.922	.	-	35409425
chr20	35384133	35394091	MSTRG.111002.922	.	-	35409425
chr20	35394196	35409344	MSTRG.111002.922	.	-	35409425
chr20	35374256	35381917	MSTRG.111002.922	.	-	35409425
chr20	35366614	35374183	MSTRG.111002.922	.	-	35409425
chr20	35382025	35384037	MSTRG.111002.922	.	-	35409425
chr20	35347272	35366556	MSTRG.111002.922	.	-	35409425
chr20	35345818	35346700	MSTRG.111002.932	.	-	35347073
chr20	35346423	35346700	MSTRG.111002.945	.	-	35347073
chr20	38376890	38376952	MSTRG.111017.75	.	+	38376666
chr1	158973771	158976700	ENST00000368138	.	+	158973763
chr1	158973771	158976700	ENST00000368140	.	+	158973763
chr1	158973771	158976700	MSTRG.11103.1	.	+	158973763
chr1	158973771	158976700	MSTRG.11103.13	.	+	158973763
chr1	158973771	158976700	MSTRG.11103.15	.	+	158973763
chr1	158973771	158976700	MSTRG.11103.16	.	+	158973763
chr1	158973771	158976700	MSTRG.11103.2	.	+	158973763
chr1	158973771	158976700	MSTRG.11103.5	.	+	158973763
chr1	158973771	158973989	MSTRG.11103.6	.	+	158973763
chr1	158973771	158976700	MSTRG.11103.8	.	+	158973763
chr20	36255967	36256000	MSTRG.111042.753	.	+	36255742
chr20	36255967	36256000	MSTRG.111042.753	.	+	36255742
chr20	36256377	36256424	MSTRG.111042.770	.	+	36255742
chr20	36256377	36256424	MSTRG.111042.770	.	+	36255742
chr20	39018899	39021840	ENST00000484417	.	+	38988825
chr20	39025359	39028417	ENST00000484417	.	+	38988825
chr20	39021935	39023689	ENST00000484417	.	+	38988825
chr20	38991515	38992355	ENST00000484417	.	+	38988825
chr20	39034317	39038498	ENST00000484417	.	+	38988825
chr20	38994880	39001729	ENST00000484417	.	+	38988825
chr20	39028499	39030703	ENST00000484417	.	+	38988825
chr20	39003907	39006145	ENST00000484417	.	+	38988825
chr20	38988917	38991453	ENST00000484417	.	+	38988825
chr20	38992425	38994820	ENST00000484417	.	+	38988825
chr20	39014934	39018803	ENST00000484417	.	+	38988825
chr20	39030775	39034205	ENST00000484417	.	+	38988825
chr20	39023767	39025229	ENST00000484417	.	+	38988825
chr20	39001842	39002771	ENST00000484417	.	+	38988825
chr20	39010404	39014879	ENST00000484417	.	+	38988825
chr20	39002868	39003748	ENST00000484417	.	+	38988825
chr20	39006356	39010279	ENST00000484417	.	+	38988825
chr20	39018899	39021840	MSTRG.111054.105	.	+	38988825
chr20	39025359	39028417	MSTRG.111054.105	.	+	38988825
chr20	39021935	39023689	MSTRG.111054.105	.	+	38988825
chr20	38991515	38992355	MSTRG.111054.105	.	+	38988825
chr20	39034317	39038498	MSTRG.111054.105	.	+	38988825
chr20	38994880	39001729	MSTRG.111054.105	.	+	38988825
chr20	39030775	39034205	MSTRG.111054.105	.	+	38988825
chr20	39028499	39030703	MSTRG.111054.105	.	+	38988825
chr20	38988917	38991453	MSTRG.111054.105	.	+	38988825
chr20	39003907	39006145	MSTRG.111054.105	.	+	38988825
chr20	38992425	38994820	MSTRG.111054.105	.	+	38988825
chr20	39014934	39018803	MSTRG.111054.105	.	+	38988825
chr20	39001842	39002771	MSTRG.111054.105	.	+	38988825
chr20	39010404	39014879	MSTRG.111054.105	.	+	38988825
chr20	39002868	39003748	MSTRG.111054.105	.	+	38988825
chr20	39006356	39010279	MSTRG.111054.105	.	+	38988825
chr20	39018899	39021840	MSTRG.111054.106	.	+	38988825
chr20	39025359	39028417	MSTRG.111054.106	.	+	38988825
chr20	38991515	38992355	MSTRG.111054.106	.	+	38988825
chr20	39034317	39038498	MSTRG.111054.106	.	+	38988825
chr20	38994880	39001729	MSTRG.111054.106	.	+	38988825
chr20	39030775	39034205	MSTRG.111054.106	.	+	38988825
chr20	39028499	39030703	MSTRG.111054.106	.	+	38988825
chr20	38988917	38991453	MSTRG.111054.106	.	+	38988825
chr20	39003907	39006145	MSTRG.111054.106	.	+	38988825
chr20	38992425	38994820	MSTRG.111054.106	.	+	38988825
chr20	39014934	39018803	MSTRG.111054.106	.	+	38988825
chr20	39021935	39025229	MSTRG.111054.106	.	+	38988825
chr20	39001842	39002771	MSTRG.111054.106	.	+	38988825
chr20	39010404	39014879	MSTRG.111054.106	.	+	38988825
chr20	39002868	39003748	MSTRG.111054.106	.	+	38988825
chr20	39006356	39010279	MSTRG.111054.106	.	+	38988825
chr20	39006356	39010259	MSTRG.111054.121	.	+	38988825
chr20	39018899	39021840	MSTRG.111054.121	.	+	38988825
chr20	39025359	39028417	MSTRG.111054.121	.	+	38988825
chr20	39021935	39023689	MSTRG.111054.121	.	+	38988825
chr20	38991515	38992355	MSTRG.111054.121	.	+	38988825
chr20	39034317	39038498	MSTRG.111054.121	.	+	38988825
chr20	38994880	39001729	MSTRG.111054.121	.	+	38988825
chr20	39030775	39034205	MSTRG.111054.121	.	+	38988825
chr20	39028499	39030703	MSTRG.111054.121	.	+	38988825
chr20	38988917	38991453	MSTRG.111054.121	.	+	38988825
chr20	39003907	39006145	MSTRG.111054.121	.	+	38988825
chr20	38992425	38994820	MSTRG.111054.121	.	+	38988825
chr20	39014934	39018803	MSTRG.111054.121	.	+	38988825
chr20	39001842	39002771	MSTRG.111054.121	.	+	38988825
chr20	39010404	39014879	MSTRG.111054.121	.	+	38988825
chr20	39002868	39003748	MSTRG.111054.121	.	+	38988825
chr20	39038613	39038707	MSTRG.111054.136	.	+	39038540
chr20	38988917	38992355	MSTRG.111054.142	.	+	38988825
chr20	39018899	39021840	MSTRG.111054.142	.	+	38988825
chr20	39025359	39028417	MSTRG.111054.142	.	+	38988825
chr20	39021935	39023689	MSTRG.111054.142	.	+	38988825
chr20	39034317	39038498	MSTRG.111054.142	.	+	38988825
chr20	38994880	39001729	MSTRG.111054.142	.	+	38988825
chr20	39028499	39030703	MSTRG.111054.142	.	+	38988825
chr20	39030775	39034205	MSTRG.111054.142	.	+	38988825
chr20	39003907	39006145	MSTRG.111054.142	.	+	38988825
chr20	38992425	38994820	MSTRG.111054.142	.	+	38988825
chr20	39014934	39018803	MSTRG.111054.142	.	+	38988825
chr20	39023767	39025229	MSTRG.111054.142	.	+	38988825
chr20	39001842	39002771	MSTRG.111054.142	.	+	38988825
chr20	39010404	39014879	MSTRG.111054.142	.	+	38988825
chr20	39002868	39003748	MSTRG.111054.142	.	+	38988825
chr20	39006356	39010279	MSTRG.111054.142	.	+	38988825
chr20	38952930	38952959	MSTRG.111054.54	.	+	38952517
chr20	38952704	38952739	MSTRG.111054.60	.	+	38952517
chr20	39038753	39038834	MSTRG.111054.94	.	+	39038540
chr20	38586257	38588100	ENST00000470147	.	+	38586144
chr20	38586257	38588100	ENST00000470147	.	+	38586144
chr20	38586257	38588100	ENST00000537425	.	+	38586144
chr20	38586257	38588100	ENST00000537425	.	+	38586144
chr20	38586161	38588100	MSTRG.111063.108	.	+	38586144
chr20	38586161	38588100	MSTRG.111063.108	.	+	38586144
chr20	38575770	38575872	MSTRG.111063.18	.	+	38574964
chr20	38575770	38575872	MSTRG.111063.18	.	+	38574964
chr20	38575770	38575872	MSTRG.111063.28	.	+	38574964
chr20	38575770	38575872	MSTRG.111063.28	.	+	38574964
chr20	38575770	38575872	MSTRG.111063.62	.	+	38574964
chr20	38575770	38575872	MSTRG.111063.62	.	+	38574964
chr20	38575034	38575872	MSTRG.111063.66	.	+	38574964
chr20	38575034	38575872	MSTRG.111063.66	.	+	38574964
chr20	38575034	38575872	MSTRG.111063.84	.	+	38574964
chr1	159202811	159202875	MSTRG.11115.11	.	+	159200919
chr20	35705330	35707119	ENST00000338163	.	-	35707192
chr20	35704581	35704667	ENST00000338163	.	-	35707192
chr20	35704746	35705224	ENST00000338163	.	-	35707192
chr20	35725155	35729311	ENST00000403542	.	-	35740528
chr20	35704746	35705224	ENST00000403542	.	-	35740528
chr20	35721877	35724569	ENST00000403542	.	-	35740528
chr20	35724722	35725037	ENST00000403542	.	-	35740528
chr20	35732135	35738967	ENST00000403542	.	-	35740528
chr20	35705330	35707119	ENST00000403542	.	-	35740528
chr20	35716805	35721739	ENST00000403542	.	-	35740528
chr20	35739017	35740524	ENST00000403542	.	-	35740528
chr20	35713096	35714184	ENST00000403542	.	-	35740528
chr20	35729365	35729461	ENST00000403542	.	-	35740528
chr20	35714389	35716739	ENST00000403542	.	-	35740528
chr20	35707201	35709223	ENST00000403542	.	-	35740528
chr20	35729527	35731940	ENST00000403542	.	-	35740528
chr20	35709274	35713018	ENST00000403542	.	-	35740528
chr20	35704581	35704667	ENST00000403542	.	-	35740528
chr20	35725155	35729311	ENST00000403542	.	-	35740528
chr20	35704746	35705224	ENST00000403542	.	-	35740528
chr20	35721877	35724569	ENST00000403542	.	-	35740528
chr20	35724722	35725037	ENST00000403542	.	-	35740528
chr20	35732135	35738967	ENST00000403542	.	-	35740528
chr20	35705330	35707119	ENST00000403542	.	-	35740528
chr20	35716805	35721739	ENST00000403542	.	-	35740528
chr20	35739017	35740524	ENST00000403542	.	-	35740528
chr20	35713096	35714184	ENST00000403542	.	-	35740528
chr20	35729365	35729461	ENST00000403542	.	-	35740528
chr20	35714389	35716739	ENST00000403542	.	-	35740528
chr20	35707201	35709223	ENST00000403542	.	-	35740528
chr20	35729527	35731940	ENST00000403542	.	-	35740528
chr20	35709274	35713018	ENST00000403542	.	-	35740528
chr20	35704581	35704667	ENST00000403542	.	-	35740528
chr20	35739017	35740524	ENST00000403542	.	-	35740528
chr20	35725155	35729311	ENST00000412738	.	-	35740528
chr20	35724722	35725037	ENST00000412738	.	-	35740528
chr20	35729365	35729461	ENST00000412738	.	-	35740528
chr20	35729527	35731940	ENST00000412738	.	-	35740528
chr20	35734257	35738967	ENST00000412738	.	-	35740528
chr20	35739017	35740524	ENST00000412738	.	-	35740528
chr20	35732135	35734185	ENST00000412738	.	-	35740528
chr20	35725155	35729311	ENST00000412738	.	-	35740528
chr20	35724722	35725037	ENST00000412738	.	-	35740528
chr20	35729365	35729461	ENST00000412738	.	-	35740528
chr20	35729527	35731940	ENST00000412738	.	-	35740528
chr20	35734257	35738967	ENST00000412738	.	-	35740528
chr20	35739017	35740524	ENST00000412738	.	-	35740528
chr20	35732135	35734185	ENST00000412738	.	-	35740528
chr20	35739017	35740524	ENST00000412738	.	-	35740528
chr20	35729527	35731940	ENST00000416108	.	-	35740528
chr20	35739017	35740524	ENST00000416108	.	-	35740528
chr20	35732135	35738967	ENST00000416108	.	-	35740528
chr20	35729527	35731940	ENST00000416108	.	-	35740528
chr20	35739017	35740524	ENST00000416108	.	-	35740528
chr20	35732135	35738967	ENST00000416108	.	-	35740528
chr20	35739017	35740524	ENST00000416108	.	-	35740528
chr20	35725155	35729311	ENST00000429968	.	-	35734217
chr20	35704746	35705224	ENST00000429968	.	-	35734217
chr20	35721877	35724569	ENST00000429968	.	-	35734217
chr20	35724722	35725037	ENST00000429968	.	-	35734217
chr20	35705330	35707119	ENST00000429968	.	-	35734217
chr20	35716805	35721739	ENST00000429968	.	-	35734217
chr20	35713096	35714184	ENST00000429968	.	-	35734217
chr20	35729365	35729461	ENST00000429968	.	-	35734217
chr20	35714389	35716739	ENST00000429968	.	-	35734217
chr20	35707201	35709223	ENST00000429968	.	-	35734217
chr20	35729527	35731940	ENST00000429968	.	-	35734217
chr20	35709274	35713018	ENST00000429968	.	-	35734217
chr20	35704581	35704667	ENST00000429968	.	-	35734217
chr20	35732135	35734185	ENST00000429968	.	-	35734217
chr20	35732135	35734185	ENST00000442447	.	-	35734217
chr20	35725155	35729311	ENST00000444878	.	-	35740528
chr20	35704746	35705224	ENST00000444878	.	-	35740528
chr20	35721877	35724569	ENST00000444878	.	-	35740528
chr20	35724722	35725037	ENST00000444878	.	-	35740528
chr20	35732135	35738967	ENST00000444878	.	-	35740528
chr20	35705330	35707119	ENST00000444878	.	-	35740528
chr20	35716805	35721739	ENST00000444878	.	-	35740528
chr20	35709256	35713018	ENST00000444878	.	-	35740528
chr20	35739017	35740524	ENST00000444878	.	-	35740528
chr20	35713096	35714184	ENST00000444878	.	-	35740528
chr20	35729365	35729461	ENST00000444878	.	-	35740528
chr20	35714389	35716739	ENST00000444878	.	-	35740528
chr20	35707201	35709223	ENST00000444878	.	-	35740528
chr20	35729527	35731940	ENST00000444878	.	-	35740528
chr20	35704581	35704667	ENST00000444878	.	-	35740528
chr20	35725155	35729311	ENST00000444878	.	-	35740528
chr20	35704746	35705224	ENST00000444878	.	-	35740528
chr20	35721877	35724569	ENST00000444878	.	-	35740528
chr20	35724722	35725037	ENST00000444878	.	-	35740528
chr20	35732135	35738967	ENST00000444878	.	-	35740528
chr20	35705330	35707119	ENST00000444878	.	-	35740528
chr20	35716805	35721739	ENST00000444878	.	-	35740528
chr20	35709256	35713018	ENST00000444878	.	-	35740528
chr20	35739017	35740524	ENST00000444878	.	-	35740528
chr20	35713096	35714184	ENST00000444878	.	-	35740528
chr20	35729365	35729461	ENST00000444878	.	-	35740528
chr20	35714389	35716739	ENST00000444878	.	-	35740528
chr20	35707201	35709223	ENST00000444878	.	-	35740528
chr20	35729527	35731940	ENST00000444878	.	-	35740528
chr20	35704581	35704667	ENST00000444878	.	-	35740528
chr20	35739017	35740524	ENST00000444878	.	-	35740528
chr20	35736567	35738967	ENST00000449489	.	-	35740528
chr20	35739017	35740524	ENST00000449489	.	-	35740528
chr20	35732135	35736512	ENST00000449489	.	-	35740528
chr20	35736567	35738967	ENST00000449489	.	-	35740528
chr20	35739017	35740524	ENST00000449489	.	-	35740528
chr20	35732135	35736512	ENST00000449489	.	-	35740528
chr20	35736567	35738967	ENST00000449489	.	-	35740528
chr20	35739017	35740524	ENST00000449489	.	-	35740528
chr20	35735081	35738967	ENST00000453310	.	-	35740528
chr20	35739017	35740524	ENST00000453310	.	-	35740528
chr20	35735081	35738967	ENST00000453310	.	-	35740528
chr20	35739017	35740524	ENST00000453310	.	-	35740528
chr20	35735081	35738967	ENST00000453310	.	-	35740528
chr20	35739017	35740524	ENST00000453310	.	-	35740528
chr20	35729362	35731940	ENST00000455343	.	-	35740528
chr20	35739017	35740524	ENST00000455343	.	-	35740528
chr20	35732135	35738967	ENST00000455343	.	-	35740528
chr20	35729362	35731940	ENST00000455343	.	-	35740528
chr20	35739017	35740524	ENST00000455343	.	-	35740528
chr20	35732135	35738967	ENST00000455343	.	-	35740528
chr20	35739017	35740524	ENST00000455343	.	-	35740528
chr20	35739547	35740524	ENST00000463098	.	-	35740528
chr20	35739547	35740524	ENST00000463098	.	-	35740528
chr20	35739547	35740524	ENST00000463098	.	-	35740528
chr20	35725155	35729311	MSTRG.111273.225	.	-	35740528
chr20	35704746	35705224	MSTRG.111273.225	.	-	35740528
chr20	35721877	35724569	MSTRG.111273.225	.	-	35740528
chr20	35724722	35725037	MSTRG.111273.225	.	-	35740528
chr20	35732135	35738967	MSTRG.111273.225	.	-	35740528
chr20	35705330	35707119	MSTRG.111273.225	.	-	35740528
chr20	35716805	35721739	MSTRG.111273.225	.	-	35740528
chr20	35709256	35713018	MSTRG.111273.225	.	-	35740528
chr20	35739017	35740524	MSTRG.111273.225	.	-	35740528
chr20	35713096	35714184	MSTRG.111273.225	.	-	35740528
chr20	35729365	35729461	MSTRG.111273.225	.	-	35740528
chr20	35714389	35716739	MSTRG.111273.225	.	-	35740528
chr20	35707201	35709223	MSTRG.111273.225	.	-	35740528
chr20	35729527	35731940	MSTRG.111273.225	.	-	35740528
chr20	35704581	35704667	MSTRG.111273.225	.	-	35740528
chr20	35725155	35729311	MSTRG.111273.225	.	-	35740528
chr20	35704746	35705224	MSTRG.111273.225	.	-	35740528
chr20	35721877	35724569	MSTRG.111273.225	.	-	35740528
chr20	35724722	35725037	MSTRG.111273.225	.	-	35740528
chr20	35732135	35738967	MSTRG.111273.225	.	-	35740528
chr20	35705330	35707119	MSTRG.111273.225	.	-	35740528
chr20	35716805	35721739	MSTRG.111273.225	.	-	35740528
chr20	35709256	35713018	MSTRG.111273.225	.	-	35740528
chr20	35739017	35740524	MSTRG.111273.225	.	-	35740528
chr20	35713096	35714184	MSTRG.111273.225	.	-	35740528
chr20	35729365	35729461	MSTRG.111273.225	.	-	35740528
chr20	35714389	35716739	MSTRG.111273.225	.	-	35740528
chr20	35707201	35709223	MSTRG.111273.225	.	-	35740528
chr20	35729527	35731940	MSTRG.111273.225	.	-	35740528
chr20	35704581	35704667	MSTRG.111273.225	.	-	35740528
chr20	35739017	35740524	MSTRG.111273.225	.	-	35740528
chr20	35725155	35729311	MSTRG.111273.226	.	-	35740528
chr20	35713857	35714184	MSTRG.111273.226	.	-	35740528
chr20	35704746	35705224	MSTRG.111273.226	.	-	35740528
chr20	35721877	35724569	MSTRG.111273.226	.	-	35740528
chr20	35724722	35725037	MSTRG.111273.226	.	-	35740528
chr20	35732135	35738967	MSTRG.111273.226	.	-	35740528
chr20	35705330	35707119	MSTRG.111273.226	.	-	35740528
chr20	35716805	35721739	MSTRG.111273.226	.	-	35740528
chr20	35739017	35740524	MSTRG.111273.226	.	-	35740528
chr20	35729365	35729461	MSTRG.111273.226	.	-	35740528
chr20	35714389	35716739	MSTRG.111273.226	.	-	35740528
chr20	35713096	35713293	MSTRG.111273.226	.	-	35740528
chr20	35707201	35709223	MSTRG.111273.226	.	-	35740528
chr20	35729527	35731940	MSTRG.111273.226	.	-	35740528
chr20	35709274	35713018	MSTRG.111273.226	.	-	35740528
chr20	35704581	35704667	MSTRG.111273.226	.	-	35740528
chr20	35725155	35729311	MSTRG.111273.226	.	-	35740528
chr20	35713857	35714184	MSTRG.111273.226	.	-	35740528
chr20	35704746	35705224	MSTRG.111273.226	.	-	35740528
chr20	35721877	35724569	MSTRG.111273.226	.	-	35740528
chr20	35724722	35725037	MSTRG.111273.226	.	-	35740528
chr20	35732135	35738967	MSTRG.111273.226	.	-	35740528
chr20	35705330	35707119	MSTRG.111273.226	.	-	35740528
chr20	35716805	35721739	MSTRG.111273.226	.	-	35740528
chr20	35739017	35740524	MSTRG.111273.226	.	-	35740528
chr20	35729365	35729461	MSTRG.111273.226	.	-	35740528
chr20	35714389	35716739	MSTRG.111273.226	.	-	35740528
chr20	35713096	35713293	MSTRG.111273.226	.	-	35740528
chr20	35707201	35709223	MSTRG.111273.226	.	-	35740528
chr20	35729527	35731940	MSTRG.111273.226	.	-	35740528
chr20	35709274	35713018	MSTRG.111273.226	.	-	35740528
chr20	35704581	35704667	MSTRG.111273.226	.	-	35740528
chr20	35739017	35740524	MSTRG.111273.226	.	-	35740528
chr20	35725155	35729311	MSTRG.111273.227	.	-	35740528
chr20	35713857	35714184	MSTRG.111273.227	.	-	35740528
chr20	35704746	35705224	MSTRG.111273.227	.	-	35740528
chr20	35724722	35725037	MSTRG.111273.227	.	-	35740528
chr20	35732135	35738967	MSTRG.111273.227	.	-	35740528
chr20	35705330	35707119	MSTRG.111273.227	.	-	35740528
chr20	35716805	35721739	MSTRG.111273.227	.	-	35740528
chr20	35739017	35740524	MSTRG.111273.227	.	-	35740528
chr20	35729362	35729461	MSTRG.111273.227	.	-	35740528
chr20	35721873	35724569	MSTRG.111273.227	.	-	35740528
chr20	35714389	35716739	MSTRG.111273.227	.	-	35740528
chr20	35707201	35709223	MSTRG.111273.227	.	-	35740528
chr20	35729527	35731940	MSTRG.111273.227	.	-	35740528
chr20	35709274	35713018	MSTRG.111273.227	.	-	35740528
chr20	35704581	35704667	MSTRG.111273.227	.	-	35740528
chr20	35725155	35729311	MSTRG.111273.227	.	-	35740528
chr20	35713857	35714184	MSTRG.111273.227	.	-	35740528
chr20	35704746	35705224	MSTRG.111273.227	.	-	35740528
chr20	35724722	35725037	MSTRG.111273.227	.	-	35740528
chr20	35732135	35738967	MSTRG.111273.227	.	-	35740528
chr20	35705330	35707119	MSTRG.111273.227	.	-	35740528
chr20	35716805	35721739	MSTRG.111273.227	.	-	35740528
chr20	35739017	35740524	MSTRG.111273.227	.	-	35740528
chr20	35729362	35729461	MSTRG.111273.227	.	-	35740528
chr20	35721873	35724569	MSTRG.111273.227	.	-	35740528
chr20	35714389	35716739	MSTRG.111273.227	.	-	35740528
chr20	35707201	35709223	MSTRG.111273.227	.	-	35740528
chr20	35729527	35731940	MSTRG.111273.227	.	-	35740528
chr20	35709274	35713018	MSTRG.111273.227	.	-	35740528
chr20	35704581	35704667	MSTRG.111273.227	.	-	35740528
chr20	35739017	35740524	MSTRG.111273.227	.	-	35740528
chr20	35725155	35729311	MSTRG.111273.228	.	-	35740528
chr20	35713857	35714184	MSTRG.111273.228	.	-	35740528
chr20	35704746	35705224	MSTRG.111273.228	.	-	35740528
chr20	35721877	35724569	MSTRG.111273.228	.	-	35740528
chr20	35724722	35725037	MSTRG.111273.228	.	-	35740528
chr20	35732135	35738967	MSTRG.111273.228	.	-	35740528
chr20	35705330	35707119	MSTRG.111273.228	.	-	35740528
chr20	35716805	35721739	MSTRG.111273.228	.	-	35740528
chr20	35713096	35713704	MSTRG.111273.228	.	-	35740528
chr20	35709256	35713018	MSTRG.111273.228	.	-	35740528
chr20	35739017	35740524	MSTRG.111273.228	.	-	35740528
chr20	35729362	35729461	MSTRG.111273.228	.	-	35740528
chr20	35714389	35716739	MSTRG.111273.228	.	-	35740528
chr20	35707201	35709223	MSTRG.111273.228	.	-	35740528
chr20	35729527	35731940	MSTRG.111273.228	.	-	35740528
chr20	35704581	35704667	MSTRG.111273.228	.	-	35740528
chr20	35725155	35729311	MSTRG.111273.228	.	-	35740528
chr20	35713857	35714184	MSTRG.111273.228	.	-	35740528
chr20	35704746	35705224	MSTRG.111273.228	.	-	35740528
chr20	35721877	35724569	MSTRG.111273.228	.	-	35740528
chr20	35724722	35725037	MSTRG.111273.228	.	-	35740528
chr20	35732135	35738967	MSTRG.111273.228	.	-	35740528
chr20	35705330	35707119	MSTRG.111273.228	.	-	35740528
chr20	35716805	35721739	MSTRG.111273.228	.	-	35740528
chr20	35713096	35713704	MSTRG.111273.228	.	-	35740528
chr20	35709256	35713018	MSTRG.111273.228	.	-	35740528
chr20	35739017	35740524	MSTRG.111273.228	.	-	35740528
chr20	35729362	35729461	MSTRG.111273.228	.	-	35740528
chr20	35714389	35716739	MSTRG.111273.228	.	-	35740528
chr20	35707201	35709223	MSTRG.111273.228	.	-	35740528
chr20	35729527	35731940	MSTRG.111273.228	.	-	35740528
chr20	35704581	35704667	MSTRG.111273.228	.	-	35740528
chr20	35739017	35740524	MSTRG.111273.228	.	-	35740528
chr20	35725155	35729311	MSTRG.111273.229	.	-	35740528
chr20	35713857	35714184	MSTRG.111273.229	.	-	35740528
chr20	35704746	35705224	MSTRG.111273.229	.	-	35740528
chr20	35721877	35724569	MSTRG.111273.229	.	-	35740528
chr20	35724722	35725037	MSTRG.111273.229	.	-	35740528
chr20	35735081	35738967	MSTRG.111273.229	.	-	35740528
chr20	35705330	35707119	MSTRG.111273.229	.	-	35740528
chr20	35713096	35713701	MSTRG.111273.229	.	-	35740528
chr20	35716805	35721739	MSTRG.111273.229	.	-	35740528
chr20	35709256	35713018	MSTRG.111273.229	.	-	35740528
chr20	35739017	35740524	MSTRG.111273.229	.	-	35740528
chr20	35729362	35729461	MSTRG.111273.229	.	-	35740528
chr20	35714389	35716739	MSTRG.111273.229	.	-	35740528
chr20	35707201	35709223	MSTRG.111273.229	.	-	35740528
chr20	35729527	35731940	MSTRG.111273.229	.	-	35740528
chr20	35704581	35704667	MSTRG.111273.229	.	-	35740528
chr20	35732135	35734185	MSTRG.111273.229	.	-	35740528
chr20	35725155	35729311	MSTRG.111273.229	.	-	35740528
chr20	35713857	35714184	MSTRG.111273.229	.	-	35740528
chr20	35704746	35705224	MSTRG.111273.229	.	-	35740528
chr20	35721877	35724569	MSTRG.111273.229	.	-	35740528
chr20	35724722	35725037	MSTRG.111273.229	.	-	35740528
chr20	35735081	35738967	MSTRG.111273.229	.	-	35740528
chr20	35705330	35707119	MSTRG.111273.229	.	-	35740528
chr20	35713096	35713701	MSTRG.111273.229	.	-	35740528
chr20	35716805	35721739	MSTRG.111273.229	.	-	35740528
chr20	35709256	35713018	MSTRG.111273.229	.	-	35740528
chr20	35739017	35740524	MSTRG.111273.229	.	-	35740528
chr20	35729362	35729461	MSTRG.111273.229	.	-	35740528
chr20	35714389	35716739	MSTRG.111273.229	.	-	35740528
chr20	35707201	35709223	MSTRG.111273.229	.	-	35740528
chr20	35729527	35731940	MSTRG.111273.229	.	-	35740528
chr20	35704581	35704667	MSTRG.111273.229	.	-	35740528
chr20	35732135	35734185	MSTRG.111273.229	.	-	35740528
chr20	35735081	35738967	MSTRG.111273.229	.	-	35740528
chr20	35739017	35740524	MSTRG.111273.229	.	-	35740528
chr20	35725155	35729311	MSTRG.111273.230	.	-	35740528
chr20	35713857	35714184	MSTRG.111273.230	.	-	35740528
chr20	35704746	35705224	MSTRG.111273.230	.	-	35740528
chr20	35721877	35724569	MSTRG.111273.230	.	-	35740528
chr20	35724722	35725037	MSTRG.111273.230	.	-	35740528
chr20	35732135	35738967	MSTRG.111273.230	.	-	35740528
chr20	35705330	35707119	MSTRG.111273.230	.	-	35740528
chr20	35716805	35721739	MSTRG.111273.230	.	-	35740528
chr20	35709256	35713018	MSTRG.111273.230	.	-	35740528
chr20	35739017	35740524	MSTRG.111273.230	.	-	35740528
chr20	35729365	35729461	MSTRG.111273.230	.	-	35740528
chr20	35714389	35716739	MSTRG.111273.230	.	-	35740528
chr20	35713096	35713293	MSTRG.111273.230	.	-	35740528
chr20	35707201	35709223	MSTRG.111273.230	.	-	35740528
chr20	35729527	35731940	MSTRG.111273.230	.	-	35740528
chr20	35704581	35704667	MSTRG.111273.230	.	-	35740528
chr20	35725155	35729311	MSTRG.111273.230	.	-	35740528
chr20	35713857	35714184	MSTRG.111273.230	.	-	35740528
chr20	35704746	35705224	MSTRG.111273.230	.	-	35740528
chr20	35721877	35724569	MSTRG.111273.230	.	-	35740528
chr20	35724722	35725037	MSTRG.111273.230	.	-	35740528
chr20	35732135	35738967	MSTRG.111273.230	.	-	35740528
chr20	35705330	35707119	MSTRG.111273.230	.	-	35740528
chr20	35716805	35721739	MSTRG.111273.230	.	-	35740528
chr20	35709256	35713018	MSTRG.111273.230	.	-	35740528
chr20	35739017	35740524	MSTRG.111273.230	.	-	35740528
chr20	35729365	35729461	MSTRG.111273.230	.	-	35740528
chr20	35714389	35716739	MSTRG.111273.230	.	-	35740528
chr20	35713096	35713293	MSTRG.111273.230	.	-	35740528
chr20	35707201	35709223	MSTRG.111273.230	.	-	35740528
chr20	35729527	35731940	MSTRG.111273.230	.	-	35740528
chr20	35704581	35704667	MSTRG.111273.230	.	-	35740528
chr20	35739017	35740524	MSTRG.111273.230	.	-	35740528
chr20	35725155	35729311	MSTRG.111273.231	.	-	35740528
chr20	35713857	35714184	MSTRG.111273.231	.	-	35740528
chr20	35704746	35705224	MSTRG.111273.231	.	-	35740528
chr20	35721877	35724569	MSTRG.111273.231	.	-	35740528
chr20	35724722	35725037	MSTRG.111273.231	.	-	35740528
chr20	35705330	35707119	MSTRG.111273.231	.	-	35740528
chr20	35716805	35721739	MSTRG.111273.231	.	-	35740528
chr20	35709256	35713018	MSTRG.111273.231	.	-	35740528
chr20	35739017	35740524	MSTRG.111273.231	.	-	35740528
chr20	35729365	35729461	MSTRG.111273.231	.	-	35740528
chr20	35714389	35716739	MSTRG.111273.231	.	-	35740528
chr20	35707201	35709223	MSTRG.111273.231	.	-	35740528
chr20	35729527	35731940	MSTRG.111273.231	.	-	35740528
chr20	35734257	35738967	MSTRG.111273.231	.	-	35740528
chr20	35704581	35704667	MSTRG.111273.231	.	-	35740528
chr20	35732135	35734185	MSTRG.111273.231	.	-	35740528
chr20	35725155	35729311	MSTRG.111273.231	.	-	35740528
chr20	35713857	35714184	MSTRG.111273.231	.	-	35740528
chr20	35704746	35705224	MSTRG.111273.231	.	-	35740528
chr20	35721877	35724569	MSTRG.111273.231	.	-	35740528
chr20	35724722	35725037	MSTRG.111273.231	.	-	35740528
chr20	35705330	35707119	MSTRG.111273.231	.	-	35740528
chr20	35716805	35721739	MSTRG.111273.231	.	-	35740528
chr20	35709256	35713018	MSTRG.111273.231	.	-	35740528
chr20	35739017	35740524	MSTRG.111273.231	.	-	35740528
chr20	35729365	35729461	MSTRG.111273.231	.	-	35740528
chr20	35714389	35716739	MSTRG.111273.231	.	-	35740528
chr20	35707201	35709223	MSTRG.111273.231	.	-	35740528
chr20	35729527	35731940	MSTRG.111273.231	.	-	35740528
chr20	35734257	35738967	MSTRG.111273.231	.	-	35740528
chr20	35704581	35704667	MSTRG.111273.231	.	-	35740528
chr20	35732135	35734185	MSTRG.111273.231	.	-	35740528
chr20	35739017	35740524	MSTRG.111273.231	.	-	35740528
chr20	35725155	35729311	MSTRG.111273.234	.	-	35740528
chr20	35713857	35714184	MSTRG.111273.234	.	-	35740528
chr20	35704746	35705224	MSTRG.111273.234	.	-	35740528
chr20	35721877	35724569	MSTRG.111273.234	.	-	35740528
chr20	35724722	35725037	MSTRG.111273.234	.	-	35740528
chr20	35732135	35738967	MSTRG.111273.234	.	-	35740528
chr20	35705330	35707119	MSTRG.111273.234	.	-	35740528
chr20	35716805	35721739	MSTRG.111273.234	.	-	35740528
chr20	35739017	35740524	MSTRG.111273.234	.	-	35740528
chr20	35729365	35729461	MSTRG.111273.234	.	-	35740528
chr20	35714389	35716739	MSTRG.111273.234	.	-	35740528
chr20	35713096	35713293	MSTRG.111273.234	.	-	35740528
chr20	35707201	35709223	MSTRG.111273.234	.	-	35740528
chr20	35729527	35731940	MSTRG.111273.234	.	-	35740528
chr20	35710420	35713018	MSTRG.111273.234	.	-	35740528
chr20	35704581	35704667	MSTRG.111273.234	.	-	35740528
chr20	35709256	35710282	MSTRG.111273.234	.	-	35740528
chr20	35725155	35729311	MSTRG.111273.234	.	-	35740528
chr20	35713857	35714184	MSTRG.111273.234	.	-	35740528
chr20	35704746	35705224	MSTRG.111273.234	.	-	35740528
chr20	35721877	35724569	MSTRG.111273.234	.	-	35740528
chr20	35724722	35725037	MSTRG.111273.234	.	-	35740528
chr20	35732135	35738967	MSTRG.111273.234	.	-	35740528
chr20	35705330	35707119	MSTRG.111273.234	.	-	35740528
chr20	35716805	35721739	MSTRG.111273.234	.	-	35740528
chr20	35739017	35740524	MSTRG.111273.234	.	-	35740528
chr20	35729365	35729461	MSTRG.111273.234	.	-	35740528
chr20	35714389	35716739	MSTRG.111273.234	.	-	35740528
chr20	35713096	35713293	MSTRG.111273.234	.	-	35740528
chr20	35707201	35709223	MSTRG.111273.234	.	-	35740528
chr20	35729527	35731940	MSTRG.111273.234	.	-	35740528
chr20	35710420	35713018	MSTRG.111273.234	.	-	35740528
chr20	35704581	35704667	MSTRG.111273.234	.	-	35740528
chr20	35709256	35710282	MSTRG.111273.234	.	-	35740528
chr20	35739017	35740524	MSTRG.111273.234	.	-	35740528
chr20	35725155	35729311	MSTRG.111273.237	.	-	35740528
chr20	35713857	35714184	MSTRG.111273.237	.	-	35740528
chr20	35704746	35705224	MSTRG.111273.237	.	-	35740528
chr20	35721877	35724569	MSTRG.111273.237	.	-	35740528
chr20	35724722	35725037	MSTRG.111273.237	.	-	35740528
chr20	35732135	35738967	MSTRG.111273.237	.	-	35740528
chr20	35705330	35707119	MSTRG.111273.237	.	-	35740528
chr20	35716805	35721739	MSTRG.111273.237	.	-	35740528
chr20	35713096	35713704	MSTRG.111273.237	.	-	35740528
chr20	35739017	35740524	MSTRG.111273.237	.	-	35740528
chr20	35729365	35729461	MSTRG.111273.237	.	-	35740528
chr20	35714389	35716739	MSTRG.111273.237	.	-	35740528
chr20	35707201	35709223	MSTRG.111273.237	.	-	35740528
chr20	35729527	35731940	MSTRG.111273.237	.	-	35740528
chr20	35709274	35713018	MSTRG.111273.237	.	-	35740528
chr20	35704581	35704667	MSTRG.111273.237	.	-	35740528
chr20	35725155	35729311	MSTRG.111273.237	.	-	35740528
chr20	35713857	35714184	MSTRG.111273.237	.	-	35740528
chr20	35704746	35705224	MSTRG.111273.237	.	-	35740528
chr20	35721877	35724569	MSTRG.111273.237	.	-	35740528
chr20	35724722	35725037	MSTRG.111273.237	.	-	35740528
chr20	35732135	35738967	MSTRG.111273.237	.	-	35740528
chr20	35705330	35707119	MSTRG.111273.237	.	-	35740528
chr20	35716805	35721739	MSTRG.111273.237	.	-	35740528
chr20	35713096	35713704	MSTRG.111273.237	.	-	35740528
chr20	35739017	35740524	MSTRG.111273.237	.	-	35740528
chr20	35729365	35729461	MSTRG.111273.237	.	-	35740528
chr20	35714389	35716739	MSTRG.111273.237	.	-	35740528
chr20	35707201	35709223	MSTRG.111273.237	.	-	35740528
chr20	35729527	35731940	MSTRG.111273.237	.	-	35740528
chr20	35709274	35713018	MSTRG.111273.237	.	-	35740528
chr20	35704581	35704667	MSTRG.111273.237	.	-	35740528
chr20	35739017	35740524	MSTRG.111273.237	.	-	35740528
chr20	35725155	35729311	MSTRG.111273.238	.	-	35734217
chr20	35713857	35714184	MSTRG.111273.238	.	-	35734217
chr20	35704746	35705224	MSTRG.111273.238	.	-	35734217
chr20	35721877	35724569	MSTRG.111273.238	.	-	35734217
chr20	35724722	35725037	MSTRG.111273.238	.	-	35734217
chr20	35705330	35707119	MSTRG.111273.238	.	-	35734217
chr20	35716805	35721739	MSTRG.111273.238	.	-	35734217
chr20	35709256	35713018	MSTRG.111273.238	.	-	35734217
chr20	35729365	35729461	MSTRG.111273.238	.	-	35734217
chr20	35714389	35716739	MSTRG.111273.238	.	-	35734217
chr20	35707201	35709223	MSTRG.111273.238	.	-	35734217
chr20	35729527	35731940	MSTRG.111273.238	.	-	35734217
chr20	35704581	35704667	MSTRG.111273.238	.	-	35734217
chr20	35732135	35734185	MSTRG.111273.238	.	-	35734217
chr20	35725155	35729311	MSTRG.111273.240	.	-	35740528
chr20	35713857	35714184	MSTRG.111273.240	.	-	35740528
chr20	35704746	35705224	MSTRG.111273.240	.	-	35740528
chr20	35721877	35724569	MSTRG.111273.240	.	-	35740528
chr20	35724722	35725037	MSTRG.111273.240	.	-	35740528
chr20	35732135	35738967	MSTRG.111273.240	.	-	35740528
chr20	35705330	35707119	MSTRG.111273.240	.	-	35740528
chr20	35716805	35721739	MSTRG.111273.240	.	-	35740528
chr20	35713096	35713704	MSTRG.111273.240	.	-	35740528
chr20	35709256	35713018	MSTRG.111273.240	.	-	35740528
chr20	35739017	35740524	MSTRG.111273.240	.	-	35740528
chr20	35729365	35729461	MSTRG.111273.240	.	-	35740528
chr20	35714389	35716739	MSTRG.111273.240	.	-	35740528
chr20	35707201	35709223	MSTRG.111273.240	.	-	35740528
chr20	35729527	35731940	MSTRG.111273.240	.	-	35740528
chr20	35704581	35704667	MSTRG.111273.240	.	-	35740528
chr20	35725155	35729311	MSTRG.111273.240	.	-	35740528
chr20	35713857	35714184	MSTRG.111273.240	.	-	35740528
chr20	35704746	35705224	MSTRG.111273.240	.	-	35740528
chr20	35721877	35724569	MSTRG.111273.240	.	-	35740528
chr20	35724722	35725037	MSTRG.111273.240	.	-	35740528
chr20	35732135	35738967	MSTRG.111273.240	.	-	35740528
chr20	35705330	35707119	MSTRG.111273.240	.	-	35740528
chr20	35716805	35721739	MSTRG.111273.240	.	-	35740528
chr20	35713096	35713704	MSTRG.111273.240	.	-	35740528
chr20	35709256	35713018	MSTRG.111273.240	.	-	35740528
chr20	35739017	35740524	MSTRG.111273.240	.	-	35740528
chr20	35729365	35729461	MSTRG.111273.240	.	-	35740528
chr20	35714389	35716739	MSTRG.111273.240	.	-	35740528
chr20	35707201	35709223	MSTRG.111273.240	.	-	35740528
chr20	35729527	35731940	MSTRG.111273.240	.	-	35740528
chr20	35704581	35704667	MSTRG.111273.240	.	-	35740528
chr20	35739017	35740524	MSTRG.111273.240	.	-	35740528
chr20	35725155	35729311	MSTRG.111273.243	.	-	35740528
chr20	35704746	35705224	MSTRG.111273.243	.	-	35740528
chr20	35721877	35724569	MSTRG.111273.243	.	-	35740528
chr20	35724722	35725037	MSTRG.111273.243	.	-	35740528
chr20	35732135	35738967	MSTRG.111273.243	.	-	35740528
chr20	35705330	35707119	MSTRG.111273.243	.	-	35740528
chr20	35716805	35721739	MSTRG.111273.243	.	-	35740528
chr20	35709256	35713018	MSTRG.111273.243	.	-	35740528
chr20	35729365	35731940	MSTRG.111273.243	.	-	35740528
chr20	35739017	35739392	MSTRG.111273.243	.	-	35740528
chr20	35713096	35714184	MSTRG.111273.243	.	-	35740528
chr20	35714389	35716739	MSTRG.111273.243	.	-	35740528
chr20	35707201	35709223	MSTRG.111273.243	.	-	35740528
chr20	35739547	35740524	MSTRG.111273.243	.	-	35740528
chr20	35704581	35704667	MSTRG.111273.243	.	-	35740528
chr20	35725155	35729311	MSTRG.111273.243	.	-	35740528
chr20	35704746	35705224	MSTRG.111273.243	.	-	35740528
chr20	35721877	35724569	MSTRG.111273.243	.	-	35740528
chr20	35724722	35725037	MSTRG.111273.243	.	-	35740528
chr20	35732135	35738967	MSTRG.111273.243	.	-	35740528
chr20	35705330	35707119	MSTRG.111273.243	.	-	35740528
chr20	35716805	35721739	MSTRG.111273.243	.	-	35740528
chr20	35709256	35713018	MSTRG.111273.243	.	-	35740528
chr20	35729365	35731940	MSTRG.111273.243	.	-	35740528
chr20	35739017	35739392	MSTRG.111273.243	.	-	35740528
chr20	35713096	35714184	MSTRG.111273.243	.	-	35740528
chr20	35714389	35716739	MSTRG.111273.243	.	-	35740528
chr20	35707201	35709223	MSTRG.111273.243	.	-	35740528
chr20	35739547	35740524	MSTRG.111273.243	.	-	35740528
chr20	35704581	35704667	MSTRG.111273.243	.	-	35740528
chr20	35739017	35739392	MSTRG.111273.243	.	-	35740528
chr20	35739547	35740524	MSTRG.111273.243	.	-	35740528
chr20	35725155	35729311	MSTRG.111273.244	.	-	35740528
chr20	35713857	35714184	MSTRG.111273.244	.	-	35740528
chr20	35704746	35705224	MSTRG.111273.244	.	-	35740528
chr20	35721877	35724569	MSTRG.111273.244	.	-	35740528
chr20	35724722	35725037	MSTRG.111273.244	.	-	35740528
chr20	35732135	35738967	MSTRG.111273.244	.	-	35740528
chr20	35705330	35707119	MSTRG.111273.244	.	-	35740528
chr20	35716805	35721739	MSTRG.111273.244	.	-	35740528
chr20	35739017	35739392	MSTRG.111273.244	.	-	35740528
chr20	35729365	35729461	MSTRG.111273.244	.	-	35740528
chr20	35714389	35716739	MSTRG.111273.244	.	-	35740528
chr20	35707201	35709223	MSTRG.111273.244	.	-	35740528
chr20	35729527	35731940	MSTRG.111273.244	.	-	35740528
chr20	35710420	35713018	MSTRG.111273.244	.	-	35740528
chr20	35739547	35740524	MSTRG.111273.244	.	-	35740528
chr20	35704581	35704667	MSTRG.111273.244	.	-	35740528
chr20	35709256	35710282	MSTRG.111273.244	.	-	35740528
chr20	35725155	35729311	MSTRG.111273.244	.	-	35740528
chr20	35713857	35714184	MSTRG.111273.244	.	-	35740528
chr20	35704746	35705224	MSTRG.111273.244	.	-	35740528
chr20	35721877	35724569	MSTRG.111273.244	.	-	35740528
chr20	35724722	35725037	MSTRG.111273.244	.	-	35740528
chr20	35732135	35738967	MSTRG.111273.244	.	-	35740528
chr20	35705330	35707119	MSTRG.111273.244	.	-	35740528
chr20	35716805	35721739	MSTRG.111273.244	.	-	35740528
chr20	35739017	35739392	MSTRG.111273.244	.	-	35740528
chr20	35729365	35729461	MSTRG.111273.244	.	-	35740528
chr20	35714389	35716739	MSTRG.111273.244	.	-	35740528
chr20	35707201	35709223	MSTRG.111273.244	.	-	35740528
chr20	35729527	35731940	MSTRG.111273.244	.	-	35740528
chr20	35710420	35713018	MSTRG.111273.244	.	-	35740528
chr20	35739547	35740524	MSTRG.111273.244	.	-	35740528
chr20	35704581	35704667	MSTRG.111273.244	.	-	35740528
chr20	35709256	35710282	MSTRG.111273.244	.	-	35740528
chr20	35739017	35739392	MSTRG.111273.244	.	-	35740528
chr20	35739547	35740524	MSTRG.111273.244	.	-	35740528
chr20	35725155	35729311	MSTRG.111273.245	.	-	35740528
chr20	35713857	35714184	MSTRG.111273.245	.	-	35740528
chr20	35704746	35705224	MSTRG.111273.245	.	-	35740528
chr20	35721877	35724569	MSTRG.111273.245	.	-	35740528
chr20	35724722	35725037	MSTRG.111273.245	.	-	35740528
chr20	35732135	35738967	MSTRG.111273.245	.	-	35740528
chr20	35705330	35707119	MSTRG.111273.245	.	-	35740528
chr20	35716805	35721739	MSTRG.111273.245	.	-	35740528
chr20	35739017	35740524	MSTRG.111273.245	.	-	35740528
chr20	35729365	35729461	MSTRG.111273.245	.	-	35740528
chr20	35714389	35716739	MSTRG.111273.245	.	-	35740528
chr20	35713096	35713293	MSTRG.111273.245	.	-	35740528
chr20	35707201	35709223	MSTRG.111273.245	.	-	35740528
chr20	35729527	35731940	MSTRG.111273.245	.	-	35740528
chr20	35709274	35713018	MSTRG.111273.245	.	-	35740528
chr20	35713413	35713579	MSTRG.111273.245	.	-	35740528
chr20	35704581	35704667	MSTRG.111273.245	.	-	35740528
chr20	35725155	35729311	MSTRG.111273.245	.	-	35740528
chr20	35713857	35714184	MSTRG.111273.245	.	-	35740528
chr20	35704746	35705224	MSTRG.111273.245	.	-	35740528
chr20	35721877	35724569	MSTRG.111273.245	.	-	35740528
chr20	35724722	35725037	MSTRG.111273.245	.	-	35740528
chr20	35732135	35738967	MSTRG.111273.245	.	-	35740528
chr20	35705330	35707119	MSTRG.111273.245	.	-	35740528
chr20	35716805	35721739	MSTRG.111273.245	.	-	35740528
chr20	35739017	35740524	MSTRG.111273.245	.	-	35740528
chr20	35729365	35729461	MSTRG.111273.245	.	-	35740528
chr20	35714389	35716739	MSTRG.111273.245	.	-	35740528
chr20	35713096	35713293	MSTRG.111273.245	.	-	35740528
chr20	35707201	35709223	MSTRG.111273.245	.	-	35740528
chr20	35729527	35731940	MSTRG.111273.245	.	-	35740528
chr20	35709274	35713018	MSTRG.111273.245	.	-	35740528
chr20	35713413	35713579	MSTRG.111273.245	.	-	35740528
chr20	35704581	35704667	MSTRG.111273.245	.	-	35740528
chr20	35739017	35740524	MSTRG.111273.245	.	-	35740528
chr20	35725155	35729311	MSTRG.111273.248	.	-	35740528
chr20	35713857	35714184	MSTRG.111273.248	.	-	35740528
chr20	35704746	35705224	MSTRG.111273.248	.	-	35740528
chr20	35721877	35724569	MSTRG.111273.248	.	-	35740528
chr20	35724722	35725037	MSTRG.111273.248	.	-	35740528
chr20	35732135	35738967	MSTRG.111273.248	.	-	35740528
chr20	35705330	35707119	MSTRG.111273.248	.	-	35740528
chr20	35716805	35721739	MSTRG.111273.248	.	-	35740528
chr20	35713096	35713704	MSTRG.111273.248	.	-	35740528
chr20	35709256	35713018	MSTRG.111273.248	.	-	35740528
chr20	35729365	35729461	MSTRG.111273.248	.	-	35740528
chr20	35714389	35716739	MSTRG.111273.248	.	-	35740528
chr20	35707201	35709223	MSTRG.111273.248	.	-	35740528
chr20	35729527	35731940	MSTRG.111273.248	.	-	35740528
chr20	35739547	35740524	MSTRG.111273.248	.	-	35740528
chr20	35704581	35704667	MSTRG.111273.248	.	-	35740528
chr20	35725155	35729311	MSTRG.111273.248	.	-	35740528
chr20	35713857	35714184	MSTRG.111273.248	.	-	35740528
chr20	35704746	35705224	MSTRG.111273.248	.	-	35740528
chr20	35721877	35724569	MSTRG.111273.248	.	-	35740528
chr20	35724722	35725037	MSTRG.111273.248	.	-	35740528
chr20	35732135	35738967	MSTRG.111273.248	.	-	35740528
chr20	35705330	35707119	MSTRG.111273.248	.	-	35740528
chr20	35716805	35721739	MSTRG.111273.248	.	-	35740528
chr20	35713096	35713704	MSTRG.111273.248	.	-	35740528
chr20	35709256	35713018	MSTRG.111273.248	.	-	35740528
chr20	35729365	35729461	MSTRG.111273.248	.	-	35740528
chr20	35714389	35716739	MSTRG.111273.248	.	-	35740528
chr20	35707201	35709223	MSTRG.111273.248	.	-	35740528
chr20	35729527	35731940	MSTRG.111273.248	.	-	35740528
chr20	35739547	35740524	MSTRG.111273.248	.	-	35740528
chr20	35704581	35704667	MSTRG.111273.248	.	-	35740528
chr20	35739547	35740524	MSTRG.111273.248	.	-	35740528
chr20	35725155	35729311	MSTRG.111273.249	.	-	35740528
chr20	35713857	35714184	MSTRG.111273.249	.	-	35740528
chr20	35704746	35705224	MSTRG.111273.249	.	-	35740528
chr20	35724722	35725037	MSTRG.111273.249	.	-	35740528
chr20	35732135	35738967	MSTRG.111273.249	.	-	35740528
chr20	35705330	35707119	MSTRG.111273.249	.	-	35740528
chr20	35716805	35721739	MSTRG.111273.249	.	-	35740528
chr20	35709256	35713018	MSTRG.111273.249	.	-	35740528
chr20	35739017	35740524	MSTRG.111273.249	.	-	35740528
chr20	35721873	35724569	MSTRG.111273.249	.	-	35740528
chr20	35729365	35729461	MSTRG.111273.249	.	-	35740528
chr20	35714389	35716739	MSTRG.111273.249	.	-	35740528
chr20	35713096	35713293	MSTRG.111273.249	.	-	35740528
chr20	35707201	35709223	MSTRG.111273.249	.	-	35740528
chr20	35729527	35731940	MSTRG.111273.249	.	-	35740528
chr20	35704581	35704667	MSTRG.111273.249	.	-	35740528
chr20	35725155	35729311	MSTRG.111273.249	.	-	35740528
chr20	35713857	35714184	MSTRG.111273.249	.	-	35740528
chr20	35704746	35705224	MSTRG.111273.249	.	-	35740528
chr20	35724722	35725037	MSTRG.111273.249	.	-	35740528
chr20	35732135	35738967	MSTRG.111273.249	.	-	35740528
chr20	35705330	35707119	MSTRG.111273.249	.	-	35740528
chr20	35716805	35721739	MSTRG.111273.249	.	-	35740528
chr20	35709256	35713018	MSTRG.111273.249	.	-	35740528
chr20	35739017	35740524	MSTRG.111273.249	.	-	35740528
chr20	35721873	35724569	MSTRG.111273.249	.	-	35740528
chr20	35729365	35729461	MSTRG.111273.249	.	-	35740528
chr20	35714389	35716739	MSTRG.111273.249	.	-	35740528
chr20	35713096	35713293	MSTRG.111273.249	.	-	35740528
chr20	35707201	35709223	MSTRG.111273.249	.	-	35740528
chr20	35729527	35731940	MSTRG.111273.249	.	-	35740528
chr20	35704581	35704667	MSTRG.111273.249	.	-	35740528
chr20	35739017	35740524	MSTRG.111273.249	.	-	35740528
chr20	35725155	35729311	MSTRG.111273.250	.	-	35740528
chr20	35713857	35714184	MSTRG.111273.250	.	-	35740528
chr20	35704746	35705224	MSTRG.111273.250	.	-	35740528
chr20	35724722	35725037	MSTRG.111273.250	.	-	35740528
chr20	35732135	35738967	MSTRG.111273.250	.	-	35740528
chr20	35705330	35707119	MSTRG.111273.250	.	-	35740528
chr20	35716805	35721739	MSTRG.111273.250	.	-	35740528
chr20	35713096	35713704	MSTRG.111273.250	.	-	35740528
chr20	35709256	35713018	MSTRG.111273.250	.	-	35740528
chr20	35739017	35740524	MSTRG.111273.250	.	-	35740528
chr20	35721873	35724569	MSTRG.111273.250	.	-	35740528
chr20	35729365	35729461	MSTRG.111273.250	.	-	35740528
chr20	35714389	35716739	MSTRG.111273.250	.	-	35740528
chr20	35707201	35709223	MSTRG.111273.250	.	-	35740528
chr20	35729527	35731940	MSTRG.111273.250	.	-	35740528
chr20	35704581	35704667	MSTRG.111273.250	.	-	35740528
chr20	35725155	35729311	MSTRG.111273.250	.	-	35740528
chr20	35713857	35714184	MSTRG.111273.250	.	-	35740528
chr20	35704746	35705224	MSTRG.111273.250	.	-	35740528
chr20	35724722	35725037	MSTRG.111273.250	.	-	35740528
chr20	35732135	35738967	MSTRG.111273.250	.	-	35740528
chr20	35705330	35707119	MSTRG.111273.250	.	-	35740528
chr20	35716805	35721739	MSTRG.111273.250	.	-	35740528
chr20	35713096	35713704	MSTRG.111273.250	.	-	35740528
chr20	35709256	35713018	MSTRG.111273.250	.	-	35740528
chr20	35739017	35740524	MSTRG.111273.250	.	-	35740528
chr20	35721873	35724569	MSTRG.111273.250	.	-	35740528
chr20	35729365	35729461	MSTRG.111273.250	.	-	35740528
chr20	35714389	35716739	MSTRG.111273.250	.	-	35740528
chr20	35707201	35709223	MSTRG.111273.250	.	-	35740528
chr20	35729527	35731940	MSTRG.111273.250	.	-	35740528
chr20	35704581	35704667	MSTRG.111273.250	.	-	35740528
chr20	35739017	35740524	MSTRG.111273.250	.	-	35740528
chr20	35725155	35729311	MSTRG.111273.251	.	-	35740528
chr20	35704746	35705224	MSTRG.111273.251	.	-	35740528
chr20	35724722	35725037	MSTRG.111273.251	.	-	35740528
chr20	35732135	35738967	MSTRG.111273.251	.	-	35740528
chr20	35705330	35707119	MSTRG.111273.251	.	-	35740528
chr20	35716805	35721739	MSTRG.111273.251	.	-	35740528
chr20	35709256	35713018	MSTRG.111273.251	.	-	35740528
chr20	35739017	35740524	MSTRG.111273.251	.	-	35740528
chr20	35729362	35729461	MSTRG.111273.251	.	-	35740528
chr20	35713096	35714184	MSTRG.111273.251	.	-	35740528
chr20	35721873	35724569	MSTRG.111273.251	.	-	35740528
chr20	35714389	35716739	MSTRG.111273.251	.	-	35740528
chr20	35707201	35709223	MSTRG.111273.251	.	-	35740528
chr20	35729527	35731940	MSTRG.111273.251	.	-	35740528
chr20	35704581	35704667	MSTRG.111273.251	.	-	35740528
chr20	35725155	35729311	MSTRG.111273.251	.	-	35740528
chr20	35704746	35705224	MSTRG.111273.251	.	-	35740528
chr20	35724722	35725037	MSTRG.111273.251	.	-	35740528
chr20	35732135	35738967	MSTRG.111273.251	.	-	35740528
chr20	35705330	35707119	MSTRG.111273.251	.	-	35740528
chr20	35716805	35721739	MSTRG.111273.251	.	-	35740528
chr20	35709256	35713018	MSTRG.111273.251	.	-	35740528
chr20	35739017	35740524	MSTRG.111273.251	.	-	35740528
chr20	35729362	35729461	MSTRG.111273.251	.	-	35740528
chr20	35713096	35714184	MSTRG.111273.251	.	-	35740528
chr20	35721873	35724569	MSTRG.111273.251	.	-	35740528
chr20	35714389	35716739	MSTRG.111273.251	.	-	35740528
chr20	35707201	35709223	MSTRG.111273.251	.	-	35740528
chr20	35729527	35731940	MSTRG.111273.251	.	-	35740528
chr20	35704581	35704667	MSTRG.111273.251	.	-	35740528
chr20	35739017	35740524	MSTRG.111273.251	.	-	35740528
chr20	35725155	35729311	MSTRG.111273.252	.	-	35740528
chr20	35713857	35714184	MSTRG.111273.252	.	-	35740528
chr20	35704746	35705224	MSTRG.111273.252	.	-	35740528
chr20	35721877	35724569	MSTRG.111273.252	.	-	35740528
chr20	35724722	35725037	MSTRG.111273.252	.	-	35740528
chr20	35732135	35738967	MSTRG.111273.252	.	-	35740528
chr20	35705330	35707119	MSTRG.111273.252	.	-	35740528
chr20	35713096	35713701	MSTRG.111273.252	.	-	35740528
chr20	35716805	35721739	MSTRG.111273.252	.	-	35740528
chr20	35739017	35740524	MSTRG.111273.252	.	-	35740528
chr20	35729365	35729461	MSTRG.111273.252	.	-	35740528
chr20	35714389	35716739	MSTRG.111273.252	.	-	35740528
chr20	35707201	35709223	MSTRG.111273.252	.	-	35740528
chr20	35729527	35731940	MSTRG.111273.252	.	-	35740528
chr20	35709274	35713018	MSTRG.111273.252	.	-	35740528
chr20	35704581	35704667	MSTRG.111273.252	.	-	35740528
chr20	35725155	35729311	MSTRG.111273.252	.	-	35740528
chr20	35713857	35714184	MSTRG.111273.252	.	-	35740528
chr20	35704746	35705224	MSTRG.111273.252	.	-	35740528
chr20	35721877	35724569	MSTRG.111273.252	.	-	35740528
chr20	35724722	35725037	MSTRG.111273.252	.	-	35740528
chr20	35732135	35738967	MSTRG.111273.252	.	-	35740528
chr20	35705330	35707119	MSTRG.111273.252	.	-	35740528
chr20	35713096	35713701	MSTRG.111273.252	.	-	35740528
chr20	35716805	35721739	MSTRG.111273.252	.	-	35740528
chr20	35739017	35740524	MSTRG.111273.252	.	-	35740528
chr20	35729365	35729461	MSTRG.111273.252	.	-	35740528
chr20	35714389	35716739	MSTRG.111273.252	.	-	35740528
chr20	35707201	35709223	MSTRG.111273.252	.	-	35740528
chr20	35729527	35731940	MSTRG.111273.252	.	-	35740528
chr20	35709274	35713018	MSTRG.111273.252	.	-	35740528
chr20	35704581	35704667	MSTRG.111273.252	.	-	35740528
chr20	35739017	35740524	MSTRG.111273.252	.	-	35740528
chr20	35725155	35729311	MSTRG.111273.255	.	-	35740528
chr20	35704746	35705224	MSTRG.111273.255	.	-	35740528
chr20	35721877	35724569	MSTRG.111273.255	.	-	35740528
chr20	35724722	35725037	MSTRG.111273.255	.	-	35740528
chr20	35732135	35738967	MSTRG.111273.255	.	-	35740528
chr20	35705330	35707119	MSTRG.111273.255	.	-	35740528
chr20	35716805	35721739	MSTRG.111273.255	.	-	35740528
chr20	35713096	35714184	MSTRG.111273.255	.	-	35740528
chr20	35729365	35729461	MSTRG.111273.255	.	-	35740528
chr20	35714389	35716739	MSTRG.111273.255	.	-	35740528
chr20	35707201	35709223	MSTRG.111273.255	.	-	35740528
chr20	35710420	35713018	MSTRG.111273.255	.	-	35740528
chr20	35729527	35731940	MSTRG.111273.255	.	-	35740528
chr20	35704581	35704667	MSTRG.111273.255	.	-	35740528
chr20	35709256	35710282	MSTRG.111273.255	.	-	35740528
chr20	35725155	35729311	MSTRG.111273.255	.	-	35740528
chr20	35704746	35705224	MSTRG.111273.255	.	-	35740528
chr20	35721877	35724569	MSTRG.111273.255	.	-	35740528
chr20	35724722	35725037	MSTRG.111273.255	.	-	35740528
chr20	35732135	35738967	MSTRG.111273.255	.	-	35740528
chr20	35705330	35707119	MSTRG.111273.255	.	-	35740528
chr20	35716805	35721739	MSTRG.111273.255	.	-	35740528
chr20	35713096	35714184	MSTRG.111273.255	.	-	35740528
chr20	35729365	35729461	MSTRG.111273.255	.	-	35740528
chr20	35714389	35716739	MSTRG.111273.255	.	-	35740528
chr20	35707201	35709223	MSTRG.111273.255	.	-	35740528
chr20	35710420	35713018	MSTRG.111273.255	.	-	35740528
chr20	35729527	35731940	MSTRG.111273.255	.	-	35740528
chr20	35704581	35704667	MSTRG.111273.255	.	-	35740528
chr20	35709256	35710282	MSTRG.111273.255	.	-	35740528
chr20	35725155	35729311	MSTRG.111273.256	.	-	35740528
chr20	35713857	35714184	MSTRG.111273.256	.	-	35740528
chr20	35704746	35705224	MSTRG.111273.256	.	-	35740528
chr20	35721877	35724569	MSTRG.111273.256	.	-	35740528
chr20	35724722	35725037	MSTRG.111273.256	.	-	35740528
chr20	35732135	35738967	MSTRG.111273.256	.	-	35740528
chr20	35705330	35707119	MSTRG.111273.256	.	-	35740528
chr20	35716805	35721739	MSTRG.111273.256	.	-	35740528
chr20	35713096	35713704	MSTRG.111273.256	.	-	35740528
chr20	35739017	35740524	MSTRG.111273.256	.	-	35740528
chr20	35729362	35729461	MSTRG.111273.256	.	-	35740528
chr20	35714389	35716739	MSTRG.111273.256	.	-	35740528
chr20	35707201	35709223	MSTRG.111273.256	.	-	35740528
chr20	35729527	35731940	MSTRG.111273.256	.	-	35740528
chr20	35709274	35713018	MSTRG.111273.256	.	-	35740528
chr20	35704581	35704667	MSTRG.111273.256	.	-	35740528
chr20	35725155	35729311	MSTRG.111273.256	.	-	35740528
chr20	35713857	35714184	MSTRG.111273.256	.	-	35740528
chr20	35704746	35705224	MSTRG.111273.256	.	-	35740528
chr20	35721877	35724569	MSTRG.111273.256	.	-	35740528
chr20	35724722	35725037	MSTRG.111273.256	.	-	35740528
chr20	35732135	35738967	MSTRG.111273.256	.	-	35740528
chr20	35705330	35707119	MSTRG.111273.256	.	-	35740528
chr20	35716805	35721739	MSTRG.111273.256	.	-	35740528
chr20	35713096	35713704	MSTRG.111273.256	.	-	35740528
chr20	35739017	35740524	MSTRG.111273.256	.	-	35740528
chr20	35729362	35729461	MSTRG.111273.256	.	-	35740528
chr20	35714389	35716739	MSTRG.111273.256	.	-	35740528
chr20	35707201	35709223	MSTRG.111273.256	.	-	35740528
chr20	35729527	35731940	MSTRG.111273.256	.	-	35740528
chr20	35709274	35713018	MSTRG.111273.256	.	-	35740528
chr20	35704581	35704667	MSTRG.111273.256	.	-	35740528
chr20	35739017	35740524	MSTRG.111273.256	.	-	35740528
chr20	35725155	35729311	MSTRG.111273.257	.	-	35740528
chr20	35704746	35705224	MSTRG.111273.257	.	-	35740528
chr20	35721877	35724569	MSTRG.111273.257	.	-	35740528
chr20	35724722	35725037	MSTRG.111273.257	.	-	35740528
chr20	35732135	35738967	MSTRG.111273.257	.	-	35740528
chr20	35705330	35707119	MSTRG.111273.257	.	-	35740528
chr20	35716805	35721739	MSTRG.111273.257	.	-	35740528
chr20	35709256	35713018	MSTRG.111273.257	.	-	35740528
chr20	35739017	35739392	MSTRG.111273.257	.	-	35740528
chr20	35713096	35714184	MSTRG.111273.257	.	-	35740528
chr20	35729365	35729461	MSTRG.111273.257	.	-	35740528
chr20	35714389	35716739	MSTRG.111273.257	.	-	35740528
chr20	35707201	35709223	MSTRG.111273.257	.	-	35740528
chr20	35729527	35731940	MSTRG.111273.257	.	-	35740528
chr20	35739547	35740524	MSTRG.111273.257	.	-	35740528
chr20	35704581	35704667	MSTRG.111273.257	.	-	35740528
chr20	35725155	35729311	MSTRG.111273.257	.	-	35740528
chr20	35704746	35705224	MSTRG.111273.257	.	-	35740528
chr20	35721877	35724569	MSTRG.111273.257	.	-	35740528
chr20	35724722	35725037	MSTRG.111273.257	.	-	35740528
chr20	35732135	35738967	MSTRG.111273.257	.	-	35740528
chr20	35705330	35707119	MSTRG.111273.257	.	-	35740528
chr20	35716805	35721739	MSTRG.111273.257	.	-	35740528
chr20	35709256	35713018	MSTRG.111273.257	.	-	35740528
chr20	35739017	35739392	MSTRG.111273.257	.	-	35740528
chr20	35713096	35714184	MSTRG.111273.257	.	-	35740528
chr20	35729365	35729461	MSTRG.111273.257	.	-	35740528
chr20	35714389	35716739	MSTRG.111273.257	.	-	35740528
chr20	35707201	35709223	MSTRG.111273.257	.	-	35740528
chr20	35729527	35731940	MSTRG.111273.257	.	-	35740528
chr20	35739547	35740524	MSTRG.111273.257	.	-	35740528
chr20	35704581	35704667	MSTRG.111273.257	.	-	35740528
chr20	35739017	35739392	MSTRG.111273.257	.	-	35740528
chr20	35739547	35740524	MSTRG.111273.257	.	-	35740528
chr20	35725155	35729311	MSTRG.111273.259	.	-	35740528
chr20	35713857	35714184	MSTRG.111273.259	.	-	35740528
chr20	35704746	35705224	MSTRG.111273.259	.	-	35740528
chr20	35721877	35724569	MSTRG.111273.259	.	-	35740528
chr20	35724722	35725037	MSTRG.111273.259	.	-	35740528
chr20	35732135	35738967	MSTRG.111273.259	.	-	35740528
chr20	35705330	35707119	MSTRG.111273.259	.	-	35740528
chr20	35716805	35721739	MSTRG.111273.259	.	-	35740528
chr20	35709256	35713018	MSTRG.111273.259	.	-	35740528
chr20	35739017	35740524	MSTRG.111273.259	.	-	35740528
chr20	35713096	35713182	MSTRG.111273.259	.	-	35740528
chr20	35729365	35731940	MSTRG.111273.259	.	-	35740528
chr20	35714389	35716739	MSTRG.111273.259	.	-	35740528
chr20	35707201	35709223	MSTRG.111273.259	.	-	35740528
chr20	35704581	35704667	MSTRG.111273.259	.	-	35740528
chr20	35725155	35729311	MSTRG.111273.259	.	-	35740528
chr20	35713857	35714184	MSTRG.111273.259	.	-	35740528
chr20	35704746	35705224	MSTRG.111273.259	.	-	35740528
chr20	35721877	35724569	MSTRG.111273.259	.	-	35740528
chr20	35724722	35725037	MSTRG.111273.259	.	-	35740528
chr20	35732135	35738967	MSTRG.111273.259	.	-	35740528
chr20	35705330	35707119	MSTRG.111273.259	.	-	35740528
chr20	35716805	35721739	MSTRG.111273.259	.	-	35740528
chr20	35709256	35713018	MSTRG.111273.259	.	-	35740528
chr20	35739017	35740524	MSTRG.111273.259	.	-	35740528
chr20	35713096	35713182	MSTRG.111273.259	.	-	35740528
chr20	35729365	35731940	MSTRG.111273.259	.	-	35740528
chr20	35714389	35716739	MSTRG.111273.259	.	-	35740528
chr20	35707201	35709223	MSTRG.111273.259	.	-	35740528
chr20	35704581	35704667	MSTRG.111273.259	.	-	35740528
chr20	35739017	35740524	MSTRG.111273.259	.	-	35740528
chr20	35725155	35729311	MSTRG.111273.260	.	-	35740528
chr20	35713857	35714184	MSTRG.111273.260	.	-	35740528
chr20	35704746	35705224	MSTRG.111273.260	.	-	35740528
chr20	35721877	35724569	MSTRG.111273.260	.	-	35740528
chr20	35724722	35725037	MSTRG.111273.260	.	-	35740528
chr20	35732135	35738967	MSTRG.111273.260	.	-	35740528
chr20	35705330	35707119	MSTRG.111273.260	.	-	35740528
chr20	35716805	35721739	MSTRG.111273.260	.	-	35740528
chr20	35739017	35740524	MSTRG.111273.260	.	-	35740528
chr20	35729365	35729461	MSTRG.111273.260	.	-	35740528
chr20	35714389	35716739	MSTRG.111273.260	.	-	35740528
chr20	35707201	35709223	MSTRG.111273.260	.	-	35740528
chr20	35729527	35731940	MSTRG.111273.260	.	-	35740528
chr20	35704581	35704667	MSTRG.111273.260	.	-	35740528
chr20	35709274	35713018	MSTRG.111273.260	.	-	35740528
chr20	35725155	35729311	MSTRG.111273.260	.	-	35740528
chr20	35713857	35714184	MSTRG.111273.260	.	-	35740528
chr20	35704746	35705224	MSTRG.111273.260	.	-	35740528
chr20	35721877	35724569	MSTRG.111273.260	.	-	35740528
chr20	35724722	35725037	MSTRG.111273.260	.	-	35740528
chr20	35732135	35738967	MSTRG.111273.260	.	-	35740528
chr20	35705330	35707119	MSTRG.111273.260	.	-	35740528
chr20	35716805	35721739	MSTRG.111273.260	.	-	35740528
chr20	35739017	35740524	MSTRG.111273.260	.	-	35740528
chr20	35729365	35729461	MSTRG.111273.260	.	-	35740528
chr20	35714389	35716739	MSTRG.111273.260	.	-	35740528
chr20	35707201	35709223	MSTRG.111273.260	.	-	35740528
chr20	35729527	35731940	MSTRG.111273.260	.	-	35740528
chr20	35704581	35704667	MSTRG.111273.260	.	-	35740528
chr20	35709274	35713018	MSTRG.111273.260	.	-	35740528
chr20	35739017	35740524	MSTRG.111273.260	.	-	35740528
chr20	35725155	35729311	MSTRG.111273.261	.	-	35740528
chr20	35704746	35705224	MSTRG.111273.261	.	-	35740528
chr20	35721877	35724569	MSTRG.111273.261	.	-	35740528
chr20	35724722	35725037	MSTRG.111273.261	.	-	35740528
chr20	35713090	35714184	MSTRG.111273.261	.	-	35740528
chr20	35732135	35738967	MSTRG.111273.261	.	-	35740528
chr20	35705330	35707119	MSTRG.111273.261	.	-	35740528
chr20	35716805	35721739	MSTRG.111273.261	.	-	35740528
chr20	35739017	35740524	MSTRG.111273.261	.	-	35740528
chr20	35729365	35729461	MSTRG.111273.261	.	-	35740528
chr20	35714389	35716739	MSTRG.111273.261	.	-	35740528
chr20	35707201	35709223	MSTRG.111273.261	.	-	35740528
chr20	35729527	35731940	MSTRG.111273.261	.	-	35740528
chr20	35709274	35713018	MSTRG.111273.261	.	-	35740528
chr20	35704581	35704667	MSTRG.111273.261	.	-	35740528
chr20	35725155	35729311	MSTRG.111273.261	.	-	35740528
chr20	35704746	35705224	MSTRG.111273.261	.	-	35740528
chr20	35721877	35724569	MSTRG.111273.261	.	-	35740528
chr20	35724722	35725037	MSTRG.111273.261	.	-	35740528
chr20	35713090	35714184	MSTRG.111273.261	.	-	35740528
chr20	35732135	35738967	MSTRG.111273.261	.	-	35740528
chr20	35705330	35707119	MSTRG.111273.261	.	-	35740528
chr20	35716805	35721739	MSTRG.111273.261	.	-	35740528
chr20	35739017	35740524	MSTRG.111273.261	.	-	35740528
chr20	35729365	35729461	MSTRG.111273.261	.	-	35740528
chr20	35714389	35716739	MSTRG.111273.261	.	-	35740528
chr20	35707201	35709223	MSTRG.111273.261	.	-	35740528
chr20	35729527	35731940	MSTRG.111273.261	.	-	35740528
chr20	35709274	35713018	MSTRG.111273.261	.	-	35740528
chr20	35704581	35704667	MSTRG.111273.261	.	-	35740528
chr20	35739017	35740524	MSTRG.111273.261	.	-	35740528
chr20	35725155	35729311	MSTRG.111273.263	.	-	35740528
chr20	35704746	35705224	MSTRG.111273.263	.	-	35740528
chr20	35721877	35724569	MSTRG.111273.263	.	-	35740528
chr20	35724722	35725037	MSTRG.111273.263	.	-	35740528
chr20	35732135	35738967	MSTRG.111273.263	.	-	35740528
chr20	35705330	35707119	MSTRG.111273.263	.	-	35740528
chr20	35716805	35721739	MSTRG.111273.263	.	-	35740528
chr20	35709256	35713018	MSTRG.111273.263	.	-	35740528
chr20	35713096	35714184	MSTRG.111273.263	.	-	35740528
chr20	35729365	35729461	MSTRG.111273.263	.	-	35740528
chr20	35714389	35716739	MSTRG.111273.263	.	-	35740528
chr20	35707201	35709223	MSTRG.111273.263	.	-	35740528
chr20	35729527	35731940	MSTRG.111273.263	.	-	35740528
chr20	35739547	35740524	MSTRG.111273.263	.	-	35740528
chr20	35704581	35704667	MSTRG.111273.263	.	-	35740528
chr20	35725155	35729311	MSTRG.111273.263	.	-	35740528
chr20	35704746	35705224	MSTRG.111273.263	.	-	35740528
chr20	35721877	35724569	MSTRG.111273.263	.	-	35740528
chr20	35724722	35725037	MSTRG.111273.263	.	-	35740528
chr20	35732135	35738967	MSTRG.111273.263	.	-	35740528
chr20	35705330	35707119	MSTRG.111273.263	.	-	35740528
chr20	35716805	35721739	MSTRG.111273.263	.	-	35740528
chr20	35709256	35713018	MSTRG.111273.263	.	-	35740528
chr20	35713096	35714184	MSTRG.111273.263	.	-	35740528
chr20	35729365	35729461	MSTRG.111273.263	.	-	35740528
chr20	35714389	35716739	MSTRG.111273.263	.	-	35740528
chr20	35707201	35709223	MSTRG.111273.263	.	-	35740528
chr20	35729527	35731940	MSTRG.111273.263	.	-	35740528
chr20	35739547	35740524	MSTRG.111273.263	.	-	35740528
chr20	35704581	35704667	MSTRG.111273.263	.	-	35740528
chr20	35739547	35740524	MSTRG.111273.263	.	-	35740528
chr20	35725155	35729311	MSTRG.111273.264	.	-	35740528
chr20	35713857	35714184	MSTRG.111273.264	.	-	35740528
chr20	35704746	35705224	MSTRG.111273.264	.	-	35740528
chr20	35721877	35724569	MSTRG.111273.264	.	-	35740528
chr20	35724722	35725037	MSTRG.111273.264	.	-	35740528
chr20	35705330	35707119	MSTRG.111273.264	.	-	35740528
chr20	35716805	35721739	MSTRG.111273.264	.	-	35740528
chr20	35732135	35736512	MSTRG.111273.264	.	-	35740528
chr20	35739017	35740524	MSTRG.111273.264	.	-	35740528
chr20	35729365	35731940	MSTRG.111273.264	.	-	35740528
chr20	35736567	35738967	MSTRG.111273.264	.	-	35740528
chr20	35714389	35716739	MSTRG.111273.264	.	-	35740528
chr20	35713096	35713293	MSTRG.111273.264	.	-	35740528
chr20	35709274	35713018	MSTRG.111273.264	.	-	35740528
chr20	35704581	35704667	MSTRG.111273.264	.	-	35740528
chr20	35725155	35729311	MSTRG.111273.264	.	-	35740528
chr20	35713857	35714184	MSTRG.111273.264	.	-	35740528
chr20	35704746	35705224	MSTRG.111273.264	.	-	35740528
chr20	35721877	35724569	MSTRG.111273.264	.	-	35740528
chr20	35724722	35725037	MSTRG.111273.264	.	-	35740528
chr20	35705330	35707119	MSTRG.111273.264	.	-	35740528
chr20	35716805	35721739	MSTRG.111273.264	.	-	35740528
chr20	35732135	35736512	MSTRG.111273.264	.	-	35740528
chr20	35739017	35740524	MSTRG.111273.264	.	-	35740528
chr20	35729365	35731940	MSTRG.111273.264	.	-	35740528
chr20	35736567	35738967	MSTRG.111273.264	.	-	35740528
chr20	35714389	35716739	MSTRG.111273.264	.	-	35740528
chr20	35713096	35713293	MSTRG.111273.264	.	-	35740528
chr20	35709274	35713018	MSTRG.111273.264	.	-	35740528
chr20	35704581	35704667	MSTRG.111273.264	.	-	35740528
chr20	35739017	35740524	MSTRG.111273.264	.	-	35740528
chr20	35736567	35738967	MSTRG.111273.264	.	-	35740528
chr20	35725155	35729311	MSTRG.111273.265	.	-	35740528
chr20	35713857	35714184	MSTRG.111273.265	.	-	35740528
chr20	35704746	35705224	MSTRG.111273.265	.	-	35740528
chr20	35721877	35724569	MSTRG.111273.265	.	-	35740528
chr20	35724722	35725037	MSTRG.111273.265	.	-	35740528
chr20	35732135	35738967	MSTRG.111273.265	.	-	35740528
chr20	35705330	35707119	MSTRG.111273.265	.	-	35740528
chr20	35716805	35721739	MSTRG.111273.265	.	-	35740528
chr20	35709256	35713018	MSTRG.111273.265	.	-	35740528
chr20	35739017	35739392	MSTRG.111273.265	.	-	35740528
chr20	35729365	35729461	MSTRG.111273.265	.	-	35740528
chr20	35714389	35716739	MSTRG.111273.265	.	-	35740528
chr20	35707201	35709223	MSTRG.111273.265	.	-	35740528
chr20	35729527	35731940	MSTRG.111273.265	.	-	35740528
chr20	35739547	35740524	MSTRG.111273.265	.	-	35740528
chr20	35704581	35704667	MSTRG.111273.265	.	-	35740528
chr20	35725155	35729311	MSTRG.111273.265	.	-	35740528
chr20	35713857	35714184	MSTRG.111273.265	.	-	35740528
chr20	35704746	35705224	MSTRG.111273.265	.	-	35740528
chr20	35721877	35724569	MSTRG.111273.265	.	-	35740528
chr20	35724722	35725037	MSTRG.111273.265	.	-	35740528
chr20	35732135	35738967	MSTRG.111273.265	.	-	35740528
chr20	35705330	35707119	MSTRG.111273.265	.	-	35740528
chr20	35716805	35721739	MSTRG.111273.265	.	-	35740528
chr20	35709256	35713018	MSTRG.111273.265	.	-	35740528
chr20	35739017	35739392	MSTRG.111273.265	.	-	35740528
chr20	35729365	35729461	MSTRG.111273.265	.	-	35740528
chr20	35714389	35716739	MSTRG.111273.265	.	-	35740528
chr20	35707201	35709223	MSTRG.111273.265	.	-	35740528
chr20	35729527	35731940	MSTRG.111273.265	.	-	35740528
chr20	35739547	35740524	MSTRG.111273.265	.	-	35740528
chr20	35704581	35704667	MSTRG.111273.265	.	-	35740528
chr20	35739017	35739392	MSTRG.111273.265	.	-	35740528
chr20	35739547	35740524	MSTRG.111273.265	.	-	35740528
chr20	35725155	35729311	MSTRG.111273.266	.	-	35740528
chr20	35713857	35714184	MSTRG.111273.266	.	-	35740528
chr20	35704746	35705224	MSTRG.111273.266	.	-	35740528
chr20	35721877	35724569	MSTRG.111273.266	.	-	35740528
chr20	35724722	35725037	MSTRG.111273.266	.	-	35740528
chr20	35705330	35707119	MSTRG.111273.266	.	-	35740528
chr20	35716805	35721739	MSTRG.111273.266	.	-	35740528
chr20	35739017	35740524	MSTRG.111273.266	.	-	35740528
chr20	35729365	35729461	MSTRG.111273.266	.	-	35740528
chr20	35714389	35716739	MSTRG.111273.266	.	-	35740528
chr20	35707201	35709223	MSTRG.111273.266	.	-	35740528
chr20	35729527	35731940	MSTRG.111273.266	.	-	35740528
chr20	35734257	35738967	MSTRG.111273.266	.	-	35740528
chr20	35709274	35713018	MSTRG.111273.266	.	-	35740528
chr20	35704581	35704667	MSTRG.111273.266	.	-	35740528
chr20	35732135	35734185	MSTRG.111273.266	.	-	35740528
chr20	35725155	35729311	MSTRG.111273.266	.	-	35740528
chr20	35713857	35714184	MSTRG.111273.266	.	-	35740528
chr20	35704746	35705224	MSTRG.111273.266	.	-	35740528
chr20	35721877	35724569	MSTRG.111273.266	.	-	35740528
chr20	35724722	35725037	MSTRG.111273.266	.	-	35740528
chr20	35705330	35707119	MSTRG.111273.266	.	-	35740528
chr20	35716805	35721739	MSTRG.111273.266	.	-	35740528
chr20	35739017	35740524	MSTRG.111273.266	.	-	35740528
chr20	35729365	35729461	MSTRG.111273.266	.	-	35740528
chr20	35714389	35716739	MSTRG.111273.266	.	-	35740528
chr20	35707201	35709223	MSTRG.111273.266	.	-	35740528
chr20	35729527	35731940	MSTRG.111273.266	.	-	35740528
chr20	35734257	35738967	MSTRG.111273.266	.	-	35740528
chr20	35709274	35713018	MSTRG.111273.266	.	-	35740528
chr20	35704581	35704667	MSTRG.111273.266	.	-	35740528
chr20	35732135	35734185	MSTRG.111273.266	.	-	35740528
chr20	35739017	35740524	MSTRG.111273.266	.	-	35740528
chr20	35725155	35729311	MSTRG.111273.268	.	-	35740528
chr20	35713857	35714184	MSTRG.111273.268	.	-	35740528
chr20	35704746	35705224	MSTRG.111273.268	.	-	35740528
chr20	35724722	35725037	MSTRG.111273.268	.	-	35740528
chr20	35732135	35738967	MSTRG.111273.268	.	-	35740528
chr20	35705330	35707119	MSTRG.111273.268	.	-	35740528
chr20	35716805	35721739	MSTRG.111273.268	.	-	35740528
chr20	35713096	35713704	MSTRG.111273.268	.	-	35740528
chr20	35709256	35713018	MSTRG.111273.268	.	-	35740528
chr20	35739017	35740524	MSTRG.111273.268	.	-	35740528
chr20	35721873	35724569	MSTRG.111273.268	.	-	35740528
chr20	35729365	35729461	MSTRG.111273.268	.	-	35740528
chr20	35714389	35716739	MSTRG.111273.268	.	-	35740528
chr20	35707201	35709223	MSTRG.111273.268	.	-	35740528
chr20	35729527	35731940	MSTRG.111273.268	.	-	35740528
chr20	35704581	35704667	MSTRG.111273.268	.	-	35740528
chr20	35725155	35729311	MSTRG.111273.268	.	-	35740528
chr20	35713857	35714184	MSTRG.111273.268	.	-	35740528
chr20	35704746	35705224	MSTRG.111273.268	.	-	35740528
chr20	35724722	35725037	MSTRG.111273.268	.	-	35740528
chr20	35732135	35738967	MSTRG.111273.268	.	-	35740528
chr20	35705330	35707119	MSTRG.111273.268	.	-	35740528
chr20	35716805	35721739	MSTRG.111273.268	.	-	35740528
chr20	35713096	35713704	MSTRG.111273.268	.	-	35740528
chr20	35709256	35713018	MSTRG.111273.268	.	-	35740528
chr20	35739017	35740524	MSTRG.111273.268	.	-	35740528
chr20	35721873	35724569	MSTRG.111273.268	.	-	35740528
chr20	35729365	35729461	MSTRG.111273.268	.	-	35740528
chr20	35714389	35716739	MSTRG.111273.268	.	-	35740528
chr20	35707201	35709223	MSTRG.111273.268	.	-	35740528
chr20	35729527	35731940	MSTRG.111273.268	.	-	35740528
chr20	35704581	35704667	MSTRG.111273.268	.	-	35740528
chr20	35739017	35740524	MSTRG.111273.268	.	-	35740528
chr20	35725155	35729311	MSTRG.111273.269	.	-	35740528
chr20	35713857	35714184	MSTRG.111273.269	.	-	35740528
chr20	35704746	35705224	MSTRG.111273.269	.	-	35740528
chr20	35721877	35724569	MSTRG.111273.269	.	-	35740528
chr20	35724722	35725037	MSTRG.111273.269	.	-	35740528
chr20	35735081	35738967	MSTRG.111273.269	.	-	35740528
chr20	35705330	35707119	MSTRG.111273.269	.	-	35740528
chr20	35716805	35721739	MSTRG.111273.269	.	-	35740528
chr20	35709256	35713018	MSTRG.111273.269	.	-	35740528
chr20	35739017	35740524	MSTRG.111273.269	.	-	35740528
chr20	35729365	35729461	MSTRG.111273.269	.	-	35740528
chr20	35714389	35716739	MSTRG.111273.269	.	-	35740528
chr20	35713096	35713293	MSTRG.111273.269	.	-	35740528
chr20	35707201	35709223	MSTRG.111273.269	.	-	35740528
chr20	35729527	35731940	MSTRG.111273.269	.	-	35740528
chr20	35704581	35704667	MSTRG.111273.269	.	-	35740528
chr20	35732135	35734185	MSTRG.111273.269	.	-	35740528
chr20	35725155	35729311	MSTRG.111273.269	.	-	35740528
chr20	35713857	35714184	MSTRG.111273.269	.	-	35740528
chr20	35704746	35705224	MSTRG.111273.269	.	-	35740528
chr20	35721877	35724569	MSTRG.111273.269	.	-	35740528
chr20	35724722	35725037	MSTRG.111273.269	.	-	35740528
chr20	35735081	35738967	MSTRG.111273.269	.	-	35740528
chr20	35705330	35707119	MSTRG.111273.269	.	-	35740528
chr20	35716805	35721739	MSTRG.111273.269	.	-	35740528
chr20	35709256	35713018	MSTRG.111273.269	.	-	35740528
chr20	35739017	35740524	MSTRG.111273.269	.	-	35740528
chr20	35729365	35729461	MSTRG.111273.269	.	-	35740528
chr20	35714389	35716739	MSTRG.111273.269	.	-	35740528
chr20	35713096	35713293	MSTRG.111273.269	.	-	35740528
chr20	35707201	35709223	MSTRG.111273.269	.	-	35740528
chr20	35729527	35731940	MSTRG.111273.269	.	-	35740528
chr20	35704581	35704667	MSTRG.111273.269	.	-	35740528
chr20	35732135	35734185	MSTRG.111273.269	.	-	35740528
chr20	35735081	35738967	MSTRG.111273.269	.	-	35740528
chr20	35739017	35740524	MSTRG.111273.269	.	-	35740528
chr20	35725155	35729311	MSTRG.111273.272	.	-	35740528
chr20	35704746	35705224	MSTRG.111273.272	.	-	35740528
chr20	35721877	35724569	MSTRG.111273.272	.	-	35740528
chr20	35724722	35725037	MSTRG.111273.272	.	-	35740528
chr20	35732135	35738967	MSTRG.111273.272	.	-	35740528
chr20	35705330	35707119	MSTRG.111273.272	.	-	35740528
chr20	35716805	35721739	MSTRG.111273.272	.	-	35740528
chr20	35713096	35714184	MSTRG.111273.272	.	-	35740528
chr20	35729365	35729461	MSTRG.111273.272	.	-	35740528
chr20	35714389	35716739	MSTRG.111273.272	.	-	35740528
chr20	35707201	35709223	MSTRG.111273.272	.	-	35740528
chr20	35729527	35731940	MSTRG.111273.272	.	-	35740528
chr20	35709274	35713018	MSTRG.111273.272	.	-	35740528
chr20	35704581	35704667	MSTRG.111273.272	.	-	35740528
chr20	35725155	35729311	MSTRG.111273.272	.	-	35740528
chr20	35704746	35705224	MSTRG.111273.272	.	-	35740528
chr20	35721877	35724569	MSTRG.111273.272	.	-	35740528
chr20	35724722	35725037	MSTRG.111273.272	.	-	35740528
chr20	35732135	35738967	MSTRG.111273.272	.	-	35740528
chr20	35705330	35707119	MSTRG.111273.272	.	-	35740528
chr20	35716805	35721739	MSTRG.111273.272	.	-	35740528
chr20	35713096	35714184	MSTRG.111273.272	.	-	35740528
chr20	35729365	35729461	MSTRG.111273.272	.	-	35740528
chr20	35714389	35716739	MSTRG.111273.272	.	-	35740528
chr20	35707201	35709223	MSTRG.111273.272	.	-	35740528
chr20	35729527	35731940	MSTRG.111273.272	.	-	35740528
chr20	35709274	35713018	MSTRG.111273.272	.	-	35740528
chr20	35704581	35704667	MSTRG.111273.272	.	-	35740528
chr20	35725155	35729311	MSTRG.111273.273	.	-	35740528
chr20	35713857	35714184	MSTRG.111273.273	.	-	35740528
chr20	35704746	35705224	MSTRG.111273.273	.	-	35740528
chr20	35721877	35724569	MSTRG.111273.273	.	-	35740528
chr20	35724722	35725037	MSTRG.111273.273	.	-	35740528
chr20	35732135	35738967	MSTRG.111273.273	.	-	35740528
chr20	35705330	35707119	MSTRG.111273.273	.	-	35740528
chr20	35713096	35713701	MSTRG.111273.273	.	-	35740528
chr20	35716805	35721739	MSTRG.111273.273	.	-	35740528
chr20	35709256	35713018	MSTRG.111273.273	.	-	35740528
chr20	35739017	35740524	MSTRG.111273.273	.	-	35740528
chr20	35729362	35729461	MSTRG.111273.273	.	-	35740528
chr20	35714389	35716739	MSTRG.111273.273	.	-	35740528
chr20	35707201	35709223	MSTRG.111273.273	.	-	35740528
chr20	35729527	35731940	MSTRG.111273.273	.	-	35740528
chr20	35704581	35704667	MSTRG.111273.273	.	-	35740528
chr20	35725155	35729311	MSTRG.111273.273	.	-	35740528
chr20	35713857	35714184	MSTRG.111273.273	.	-	35740528
chr20	35704746	35705224	MSTRG.111273.273	.	-	35740528
chr20	35721877	35724569	MSTRG.111273.273	.	-	35740528
chr20	35724722	35725037	MSTRG.111273.273	.	-	35740528
chr20	35732135	35738967	MSTRG.111273.273	.	-	35740528
chr20	35705330	35707119	MSTRG.111273.273	.	-	35740528
chr20	35713096	35713701	MSTRG.111273.273	.	-	35740528
chr20	35716805	35721739	MSTRG.111273.273	.	-	35740528
chr20	35709256	35713018	MSTRG.111273.273	.	-	35740528
chr20	35739017	35740524	MSTRG.111273.273	.	-	35740528
chr20	35729362	35729461	MSTRG.111273.273	.	-	35740528
chr20	35714389	35716739	MSTRG.111273.273	.	-	35740528
chr20	35707201	35709223	MSTRG.111273.273	.	-	35740528
chr20	35729527	35731940	MSTRG.111273.273	.	-	35740528
chr20	35704581	35704667	MSTRG.111273.273	.	-	35740528
chr20	35739017	35740524	MSTRG.111273.273	.	-	35740528
chr20	35725155	35729311	MSTRG.111273.274	.	-	35734217
chr20	35713857	35714184	MSTRG.111273.274	.	-	35734217
chr20	35704746	35705224	MSTRG.111273.274	.	-	35734217
chr20	35721877	35724569	MSTRG.111273.274	.	-	35734217
chr20	35724722	35725037	MSTRG.111273.274	.	-	35734217
chr20	35705330	35707119	MSTRG.111273.274	.	-	35734217
chr20	35713096	35713701	MSTRG.111273.274	.	-	35734217
chr20	35716805	35721739	MSTRG.111273.274	.	-	35734217
chr20	35709256	35713018	MSTRG.111273.274	.	-	35734217
chr20	35729365	35729461	MSTRG.111273.274	.	-	35734217
chr20	35714389	35716739	MSTRG.111273.274	.	-	35734217
chr20	35707201	35709223	MSTRG.111273.274	.	-	35734217
chr20	35729527	35731940	MSTRG.111273.274	.	-	35734217
chr20	35704581	35704667	MSTRG.111273.274	.	-	35734217
chr20	35732135	35734185	MSTRG.111273.274	.	-	35734217
chr20	35725155	35729311	MSTRG.111273.275	.	-	35740528
chr20	35713857	35714184	MSTRG.111273.275	.	-	35740528
chr20	35704746	35705224	MSTRG.111273.275	.	-	35740528
chr20	35724722	35725037	MSTRG.111273.275	.	-	35740528
chr20	35732135	35738967	MSTRG.111273.275	.	-	35740528
chr20	35705330	35707119	MSTRG.111273.275	.	-	35740528
chr20	35716805	35721739	MSTRG.111273.275	.	-	35740528
chr20	35713096	35713704	MSTRG.111273.275	.	-	35740528
chr20	35709256	35713018	MSTRG.111273.275	.	-	35740528
chr20	35739017	35740524	MSTRG.111273.275	.	-	35740528
chr20	35721873	35724569	MSTRG.111273.275	.	-	35740528
chr20	35729365	35729461	MSTRG.111273.275	.	-	35740528
chr20	35714389	35716739	MSTRG.111273.275	.	-	35740528
chr20	35707201	35709223	MSTRG.111273.275	.	-	35740528
chr20	35729527	35731940	MSTRG.111273.275	.	-	35740528
chr20	35704581	35704667	MSTRG.111273.275	.	-	35740528
chr20	35725155	35729311	MSTRG.111273.275	.	-	35740528
chr20	35713857	35714184	MSTRG.111273.275	.	-	35740528
chr20	35704746	35705224	MSTRG.111273.275	.	-	35740528
chr20	35724722	35725037	MSTRG.111273.275	.	-	35740528
chr20	35732135	35738967	MSTRG.111273.275	.	-	35740528
chr20	35705330	35707119	MSTRG.111273.275	.	-	35740528
chr20	35716805	35721739	MSTRG.111273.275	.	-	35740528
chr20	35713096	35713704	MSTRG.111273.275	.	-	35740528
chr20	35709256	35713018	MSTRG.111273.275	.	-	35740528
chr20	35739017	35740524	MSTRG.111273.275	.	-	35740528
chr20	35721873	35724569	MSTRG.111273.275	.	-	35740528
chr20	35729365	35729461	MSTRG.111273.275	.	-	35740528
chr20	35714389	35716739	MSTRG.111273.275	.	-	35740528
chr20	35707201	35709223	MSTRG.111273.275	.	-	35740528
chr20	35729527	35731940	MSTRG.111273.275	.	-	35740528
chr20	35704581	35704667	MSTRG.111273.275	.	-	35740528
chr20	35739017	35740524	MSTRG.111273.275	.	-	35740528
chr20	35725155	35729311	MSTRG.111273.276	.	-	35740528
chr20	35704746	35705224	MSTRG.111273.276	.	-	35740528
chr20	35721877	35724569	MSTRG.111273.276	.	-	35740528
chr20	35724722	35725037	MSTRG.111273.276	.	-	35740528
chr20	35732135	35738967	MSTRG.111273.276	.	-	35740528
chr20	35705330	35707119	MSTRG.111273.276	.	-	35740528
chr20	35716805	35721739	MSTRG.111273.276	.	-	35740528
chr20	35709256	35713018	MSTRG.111273.276	.	-	35740528
chr20	35739017	35740524	MSTRG.111273.276	.	-	35740528
chr20	35729362	35729461	MSTRG.111273.276	.	-	35740528
chr20	35713096	35714184	MSTRG.111273.276	.	-	35740528
chr20	35714389	35716739	MSTRG.111273.276	.	-	35740528
chr20	35707201	35709223	MSTRG.111273.276	.	-	35740528
chr20	35729527	35731940	MSTRG.111273.276	.	-	35740528
chr20	35704581	35704667	MSTRG.111273.276	.	-	35740528
chr20	35725155	35729311	MSTRG.111273.276	.	-	35740528
chr20	35704746	35705224	MSTRG.111273.276	.	-	35740528
chr20	35721877	35724569	MSTRG.111273.276	.	-	35740528
chr20	35724722	35725037	MSTRG.111273.276	.	-	35740528
chr20	35732135	35738967	MSTRG.111273.276	.	-	35740528
chr20	35705330	35707119	MSTRG.111273.276	.	-	35740528
chr20	35716805	35721739	MSTRG.111273.276	.	-	35740528
chr20	35709256	35713018	MSTRG.111273.276	.	-	35740528
chr20	35739017	35740524	MSTRG.111273.276	.	-	35740528
chr20	35729362	35729461	MSTRG.111273.276	.	-	35740528
chr20	35713096	35714184	MSTRG.111273.276	.	-	35740528
chr20	35714389	35716739	MSTRG.111273.276	.	-	35740528
chr20	35707201	35709223	MSTRG.111273.276	.	-	35740528
chr20	35729527	35731940	MSTRG.111273.276	.	-	35740528
chr20	35704581	35704667	MSTRG.111273.276	.	-	35740528
chr20	35739017	35740524	MSTRG.111273.276	.	-	35740528
chr20	35725155	35729311	MSTRG.111273.278	.	-	35740528
chr20	35713857	35714184	MSTRG.111273.278	.	-	35740528
chr20	35704746	35705224	MSTRG.111273.278	.	-	35740528
chr20	35721877	35724569	MSTRG.111273.278	.	-	35740528
chr20	35724722	35725037	MSTRG.111273.278	.	-	35740528
chr20	35732135	35738967	MSTRG.111273.278	.	-	35740528
chr20	35705330	35707119	MSTRG.111273.278	.	-	35740528
chr20	35713096	35713701	MSTRG.111273.278	.	-	35740528
chr20	35716805	35721739	MSTRG.111273.278	.	-	35740528
chr20	35709256	35713018	MSTRG.111273.278	.	-	35740528
chr20	35739017	35740524	MSTRG.111273.278	.	-	35740528
chr20	35729365	35729461	MSTRG.111273.278	.	-	35740528
chr20	35714389	35716739	MSTRG.111273.278	.	-	35740528
chr20	35707201	35709223	MSTRG.111273.278	.	-	35740528
chr20	35729527	35731940	MSTRG.111273.278	.	-	35740528
chr20	35704581	35704667	MSTRG.111273.278	.	-	35740528
chr20	35725155	35729311	MSTRG.111273.278	.	-	35740528
chr20	35713857	35714184	MSTRG.111273.278	.	-	35740528
chr20	35704746	35705224	MSTRG.111273.278	.	-	35740528
chr20	35721877	35724569	MSTRG.111273.278	.	-	35740528
chr20	35724722	35725037	MSTRG.111273.278	.	-	35740528
chr20	35732135	35738967	MSTRG.111273.278	.	-	35740528
chr20	35705330	35707119	MSTRG.111273.278	.	-	35740528
chr20	35713096	35713701	MSTRG.111273.278	.	-	35740528
chr20	35716805	35721739	MSTRG.111273.278	.	-	35740528
chr20	35709256	35713018	MSTRG.111273.278	.	-	35740528
chr20	35739017	35740524	MSTRG.111273.278	.	-	35740528
chr20	35729365	35729461	MSTRG.111273.278	.	-	35740528
chr20	35714389	35716739	MSTRG.111273.278	.	-	35740528
chr20	35707201	35709223	MSTRG.111273.278	.	-	35740528
chr20	35729527	35731940	MSTRG.111273.278	.	-	35740528
chr20	35704581	35704667	MSTRG.111273.278	.	-	35740528
chr20	35739017	35740524	MSTRG.111273.278	.	-	35740528
chr20	35725155	35729311	MSTRG.111273.279	.	-	35740528
chr20	35704746	35705224	MSTRG.111273.279	.	-	35740528
chr20	35721877	35724569	MSTRG.111273.279	.	-	35740528
chr20	35724722	35725037	MSTRG.111273.279	.	-	35740528
chr20	35713090	35714184	MSTRG.111273.279	.	-	35740528
chr20	35732135	35738967	MSTRG.111273.279	.	-	35740528
chr20	35705330	35707119	MSTRG.111273.279	.	-	35740528
chr20	35716805	35721739	MSTRG.111273.279	.	-	35740528
chr20	35709256	35713018	MSTRG.111273.279	.	-	35740528
chr20	35739017	35740524	MSTRG.111273.279	.	-	35740528
chr20	35729365	35729461	MSTRG.111273.279	.	-	35740528
chr20	35714389	35716739	MSTRG.111273.279	.	-	35740528
chr20	35707201	35709223	MSTRG.111273.279	.	-	35740528
chr20	35729527	35731940	MSTRG.111273.279	.	-	35740528
chr20	35704581	35704667	MSTRG.111273.279	.	-	35740528
chr20	35725155	35729311	MSTRG.111273.279	.	-	35740528
chr20	35704746	35705224	MSTRG.111273.279	.	-	35740528
chr20	35721877	35724569	MSTRG.111273.279	.	-	35740528
chr20	35724722	35725037	MSTRG.111273.279	.	-	35740528
chr20	35713090	35714184	MSTRG.111273.279	.	-	35740528
chr20	35732135	35738967	MSTRG.111273.279	.	-	35740528
chr20	35705330	35707119	MSTRG.111273.279	.	-	35740528
chr20	35716805	35721739	MSTRG.111273.279	.	-	35740528
chr20	35709256	35713018	MSTRG.111273.279	.	-	35740528
chr20	35739017	35740524	MSTRG.111273.279	.	-	35740528
chr20	35729365	35729461	MSTRG.111273.279	.	-	35740528
chr20	35714389	35716739	MSTRG.111273.279	.	-	35740528
chr20	35707201	35709223	MSTRG.111273.279	.	-	35740528
chr20	35729527	35731940	MSTRG.111273.279	.	-	35740528
chr20	35704581	35704667	MSTRG.111273.279	.	-	35740528
chr20	35739017	35740524	MSTRG.111273.279	.	-	35740528
chr20	35725155	35729311	MSTRG.111273.280	.	-	35734217
chr20	35713857	35714184	MSTRG.111273.280	.	-	35734217
chr20	35704746	35705224	MSTRG.111273.280	.	-	35734217
chr20	35721877	35724569	MSTRG.111273.280	.	-	35734217
chr20	35724722	35725037	MSTRG.111273.280	.	-	35734217
chr20	35705330	35707119	MSTRG.111273.280	.	-	35734217
chr20	35716805	35721739	MSTRG.111273.280	.	-	35734217
chr20	35709256	35713018	MSTRG.111273.280	.	-	35734217
chr20	35729365	35729461	MSTRG.111273.280	.	-	35734217
chr20	35714389	35716739	MSTRG.111273.280	.	-	35734217
chr20	35713096	35713293	MSTRG.111273.280	.	-	35734217
chr20	35707201	35709223	MSTRG.111273.280	.	-	35734217
chr20	35729527	35731940	MSTRG.111273.280	.	-	35734217
chr20	35704581	35704667	MSTRG.111273.280	.	-	35734217
chr20	35732135	35734185	MSTRG.111273.280	.	-	35734217
chr20	35725155	35729311	MSTRG.111273.281	.	-	35740528
chr20	35713857	35714184	MSTRG.111273.281	.	-	35740528
chr20	35704746	35705224	MSTRG.111273.281	.	-	35740528
chr20	35721877	35724569	MSTRG.111273.281	.	-	35740528
chr20	35724722	35725037	MSTRG.111273.281	.	-	35740528
chr20	35732135	35738967	MSTRG.111273.281	.	-	35740528
chr20	35705330	35707119	MSTRG.111273.281	.	-	35740528
chr20	35716805	35721739	MSTRG.111273.281	.	-	35740528
chr20	35729365	35731940	MSTRG.111273.281	.	-	35740528
chr20	35739017	35739392	MSTRG.111273.281	.	-	35740528
chr20	35714389	35716739	MSTRG.111273.281	.	-	35740528
chr20	35713096	35713293	MSTRG.111273.281	.	-	35740528
chr20	35707201	35709223	MSTRG.111273.281	.	-	35740528
chr20	35739547	35740524	MSTRG.111273.281	.	-	35740528
chr20	35709274	35713018	MSTRG.111273.281	.	-	35740528
chr20	35704581	35704667	MSTRG.111273.281	.	-	35740528
chr20	35725155	35729311	MSTRG.111273.281	.	-	35740528
chr20	35713857	35714184	MSTRG.111273.281	.	-	35740528
chr20	35704746	35705224	MSTRG.111273.281	.	-	35740528
chr20	35721877	35724569	MSTRG.111273.281	.	-	35740528
chr20	35724722	35725037	MSTRG.111273.281	.	-	35740528
chr20	35732135	35738967	MSTRG.111273.281	.	-	35740528
chr20	35705330	35707119	MSTRG.111273.281	.	-	35740528
chr20	35716805	35721739	MSTRG.111273.281	.	-	35740528
chr20	35729365	35731940	MSTRG.111273.281	.	-	35740528
chr20	35739017	35739392	MSTRG.111273.281	.	-	35740528
chr20	35714389	35716739	MSTRG.111273.281	.	-	35740528
chr20	35713096	35713293	MSTRG.111273.281	.	-	35740528
chr20	35707201	35709223	MSTRG.111273.281	.	-	35740528
chr20	35739547	35740524	MSTRG.111273.281	.	-	35740528
chr20	35709274	35713018	MSTRG.111273.281	.	-	35740528
chr20	35704581	35704667	MSTRG.111273.281	.	-	35740528
chr20	35739017	35739392	MSTRG.111273.281	.	-	35740528
chr20	35739547	35740524	MSTRG.111273.281	.	-	35740528
chr20	35725155	35729311	MSTRG.111273.282	.	-	35740528
chr20	35713857	35714184	MSTRG.111273.282	.	-	35740528
chr20	35704746	35705224	MSTRG.111273.282	.	-	35740528
chr20	35724722	35725037	MSTRG.111273.282	.	-	35740528
chr20	35732135	35738967	MSTRG.111273.282	.	-	35740528
chr20	35705330	35707119	MSTRG.111273.282	.	-	35740528
chr20	35716805	35721739	MSTRG.111273.282	.	-	35740528
chr20	35709256	35713018	MSTRG.111273.282	.	-	35740528
chr20	35721873	35724569	MSTRG.111273.282	.	-	35740528
chr20	35729365	35729461	MSTRG.111273.282	.	-	35740528
chr20	35714389	35716739	MSTRG.111273.282	.	-	35740528
chr20	35707201	35709223	MSTRG.111273.282	.	-	35740528
chr20	35729527	35731940	MSTRG.111273.282	.	-	35740528
chr20	35739547	35740524	MSTRG.111273.282	.	-	35740528
chr20	35704581	35704667	MSTRG.111273.282	.	-	35740528
chr20	35725155	35729311	MSTRG.111273.282	.	-	35740528
chr20	35713857	35714184	MSTRG.111273.282	.	-	35740528
chr20	35704746	35705224	MSTRG.111273.282	.	-	35740528
chr20	35724722	35725037	MSTRG.111273.282	.	-	35740528
chr20	35732135	35738967	MSTRG.111273.282	.	-	35740528
chr20	35705330	35707119	MSTRG.111273.282	.	-	35740528
chr20	35716805	35721739	MSTRG.111273.282	.	-	35740528
chr20	35709256	35713018	MSTRG.111273.282	.	-	35740528
chr20	35721873	35724569	MSTRG.111273.282	.	-	35740528
chr20	35729365	35729461	MSTRG.111273.282	.	-	35740528
chr20	35714389	35716739	MSTRG.111273.282	.	-	35740528
chr20	35707201	35709223	MSTRG.111273.282	.	-	35740528
chr20	35729527	35731940	MSTRG.111273.282	.	-	35740528
chr20	35739547	35740524	MSTRG.111273.282	.	-	35740528
chr20	35704581	35704667	MSTRG.111273.282	.	-	35740528
chr20	35739547	35740524	MSTRG.111273.282	.	-	35740528
chr20	35725155	35729311	MSTRG.111273.284	.	-	35740528
chr20	35713857	35714184	MSTRG.111273.284	.	-	35740528
chr20	35704746	35705224	MSTRG.111273.284	.	-	35740528
chr20	35721877	35724569	MSTRG.111273.284	.	-	35740528
chr20	35724722	35725037	MSTRG.111273.284	.	-	35740528
chr20	35732135	35738967	MSTRG.111273.284	.	-	35740528
chr20	35705330	35707119	MSTRG.111273.284	.	-	35740528
chr20	35716805	35721739	MSTRG.111273.284	.	-	35740528
chr20	35713096	35713704	MSTRG.111273.284	.	-	35740528
chr20	35739017	35739392	MSTRG.111273.284	.	-	35740528
chr20	35729362	35729461	MSTRG.111273.284	.	-	35740528
chr20	35714389	35716739	MSTRG.111273.284	.	-	35740528
chr20	35707201	35709223	MSTRG.111273.284	.	-	35740528
chr20	35729527	35731940	MSTRG.111273.284	.	-	35740528
chr20	35739547	35740524	MSTRG.111273.284	.	-	35740528
chr20	35709274	35713018	MSTRG.111273.284	.	-	35740528
chr20	35704581	35704667	MSTRG.111273.284	.	-	35740528
chr20	35725155	35729311	MSTRG.111273.284	.	-	35740528
chr20	35713857	35714184	MSTRG.111273.284	.	-	35740528
chr20	35704746	35705224	MSTRG.111273.284	.	-	35740528
chr20	35721877	35724569	MSTRG.111273.284	.	-	35740528
chr20	35724722	35725037	MSTRG.111273.284	.	-	35740528
chr20	35732135	35738967	MSTRG.111273.284	.	-	35740528
chr20	35705330	35707119	MSTRG.111273.284	.	-	35740528
chr20	35716805	35721739	MSTRG.111273.284	.	-	35740528
chr20	35713096	35713704	MSTRG.111273.284	.	-	35740528
chr20	35739017	35739392	MSTRG.111273.284	.	-	35740528
chr20	35729362	35729461	MSTRG.111273.284	.	-	35740528
chr20	35714389	35716739	MSTRG.111273.284	.	-	35740528
chr20	35707201	35709223	MSTRG.111273.284	.	-	35740528
chr20	35729527	35731940	MSTRG.111273.284	.	-	35740528
chr20	35739547	35740524	MSTRG.111273.284	.	-	35740528
chr20	35709274	35713018	MSTRG.111273.284	.	-	35740528
chr20	35704581	35704667	MSTRG.111273.284	.	-	35740528
chr20	35739017	35739392	MSTRG.111273.284	.	-	35740528
chr20	35739547	35740524	MSTRG.111273.284	.	-	35740528
chr20	35709274	35713018	MSTRG.111273.285	.	-	35740528
chr20	35725155	35729311	MSTRG.111273.285	.	-	35740528
chr20	35713857	35714184	MSTRG.111273.285	.	-	35740528
chr20	35704746	35705224	MSTRG.111273.285	.	-	35740528
chr20	35721877	35724569	MSTRG.111273.285	.	-	35740528
chr20	35724722	35725037	MSTRG.111273.285	.	-	35740528
chr20	35732135	35738967	MSTRG.111273.285	.	-	35740528
chr20	35705330	35707119	MSTRG.111273.285	.	-	35740528
chr20	35716805	35721739	MSTRG.111273.285	.	-	35740528
chr20	35739017	35740524	MSTRG.111273.285	.	-	35740528
chr20	35729365	35729461	MSTRG.111273.285	.	-	35740528
chr20	35714389	35716739	MSTRG.111273.285	.	-	35740528
chr20	35713096	35713293	MSTRG.111273.285	.	-	35740528
chr20	35707201	35709223	MSTRG.111273.285	.	-	35740528
chr20	35729527	35731940	MSTRG.111273.285	.	-	35740528
chr20	35704581	35704667	MSTRG.111273.285	.	-	35740528
chr20	35709274	35713018	MSTRG.111273.285	.	-	35740528
chr20	35725155	35729311	MSTRG.111273.285	.	-	35740528
chr20	35713857	35714184	MSTRG.111273.285	.	-	35740528
chr20	35704746	35705224	MSTRG.111273.285	.	-	35740528
chr20	35721877	35724569	MSTRG.111273.285	.	-	35740528
chr20	35724722	35725037	MSTRG.111273.285	.	-	35740528
chr20	35732135	35738967	MSTRG.111273.285	.	-	35740528
chr20	35705330	35707119	MSTRG.111273.285	.	-	35740528
chr20	35716805	35721739	MSTRG.111273.285	.	-	35740528
chr20	35739017	35740524	MSTRG.111273.285	.	-	35740528
chr20	35729365	35729461	MSTRG.111273.285	.	-	35740528
chr20	35714389	35716739	MSTRG.111273.285	.	-	35740528
chr20	35713096	35713293	MSTRG.111273.285	.	-	35740528
chr20	35707201	35709223	MSTRG.111273.285	.	-	35740528
chr20	35729527	35731940	MSTRG.111273.285	.	-	35740528
chr20	35704581	35704667	MSTRG.111273.285	.	-	35740528
chr20	35739017	35740524	MSTRG.111273.285	.	-	35740528
chr20	35725155	35729311	MSTRG.111273.286	.	-	35740528
chr20	35713857	35714184	MSTRG.111273.286	.	-	35740528
chr20	35704746	35705224	MSTRG.111273.286	.	-	35740528
chr20	35721877	35724569	MSTRG.111273.286	.	-	35740528
chr20	35724722	35725037	MSTRG.111273.286	.	-	35740528
chr20	35732135	35738967	MSTRG.111273.286	.	-	35740528
chr20	35705330	35707119	MSTRG.111273.286	.	-	35740528
chr20	35716805	35721739	MSTRG.111273.286	.	-	35740528
chr20	35713096	35713704	MSTRG.111273.286	.	-	35740528
chr20	35729365	35731940	MSTRG.111273.286	.	-	35740528
chr20	35709274	35710282	MSTRG.111273.286	.	-	35740528
chr20	35714389	35716739	MSTRG.111273.286	.	-	35740528
chr20	35707201	35709223	MSTRG.111273.286	.	-	35740528
chr20	35710420	35713018	MSTRG.111273.286	.	-	35740528
chr20	35739547	35740524	MSTRG.111273.286	.	-	35740528
chr20	35704581	35704667	MSTRG.111273.286	.	-	35740528
chr20	35725155	35729311	MSTRG.111273.286	.	-	35740528
chr20	35713857	35714184	MSTRG.111273.286	.	-	35740528
chr20	35704746	35705224	MSTRG.111273.286	.	-	35740528
chr20	35721877	35724569	MSTRG.111273.286	.	-	35740528
chr20	35724722	35725037	MSTRG.111273.286	.	-	35740528
chr20	35732135	35738967	MSTRG.111273.286	.	-	35740528
chr20	35705330	35707119	MSTRG.111273.286	.	-	35740528
chr20	35716805	35721739	MSTRG.111273.286	.	-	35740528
chr20	35713096	35713704	MSTRG.111273.286	.	-	35740528
chr20	35729365	35731940	MSTRG.111273.286	.	-	35740528
chr20	35709274	35710282	MSTRG.111273.286	.	-	35740528
chr20	35714389	35716739	MSTRG.111273.286	.	-	35740528
chr20	35707201	35709223	MSTRG.111273.286	.	-	35740528
chr20	35710420	35713018	MSTRG.111273.286	.	-	35740528
chr20	35739547	35740524	MSTRG.111273.286	.	-	35740528
chr20	35704581	35704667	MSTRG.111273.286	.	-	35740528
chr20	35739547	35740524	MSTRG.111273.286	.	-	35740528
chr20	35725155	35729311	MSTRG.111273.289	.	-	35740528
chr20	35713857	35714184	MSTRG.111273.289	.	-	35740528
chr20	35704746	35705224	MSTRG.111273.289	.	-	35740528
chr20	35721877	35724569	MSTRG.111273.289	.	-	35740528
chr20	35724722	35725037	MSTRG.111273.289	.	-	35740528
chr20	35732135	35738967	MSTRG.111273.289	.	-	35740528
chr20	35705330	35707119	MSTRG.111273.289	.	-	35740528
chr20	35716805	35721739	MSTRG.111273.289	.	-	35740528
chr20	35709256	35713018	MSTRG.111273.289	.	-	35740528
chr20	35739017	35740524	MSTRG.111273.289	.	-	35740528
chr20	35729362	35729461	MSTRG.111273.289	.	-	35740528
chr20	35714389	35716739	MSTRG.111273.289	.	-	35740528
chr20	35713096	35713293	MSTRG.111273.289	.	-	35740528
chr20	35707201	35709223	MSTRG.111273.289	.	-	35740528
chr20	35729527	35731940	MSTRG.111273.289	.	-	35740528
chr20	35704581	35704667	MSTRG.111273.289	.	-	35740528
chr20	35725155	35729311	MSTRG.111273.289	.	-	35740528
chr20	35713857	35714184	MSTRG.111273.289	.	-	35740528
chr20	35704746	35705224	MSTRG.111273.289	.	-	35740528
chr20	35721877	35724569	MSTRG.111273.289	.	-	35740528
chr20	35724722	35725037	MSTRG.111273.289	.	-	35740528
chr20	35732135	35738967	MSTRG.111273.289	.	-	35740528
chr20	35705330	35707119	MSTRG.111273.289	.	-	35740528
chr20	35716805	35721739	MSTRG.111273.289	.	-	35740528
chr20	35709256	35713018	MSTRG.111273.289	.	-	35740528
chr20	35739017	35740524	MSTRG.111273.289	.	-	35740528
chr20	35729362	35729461	MSTRG.111273.289	.	-	35740528
chr20	35714389	35716739	MSTRG.111273.289	.	-	35740528
chr20	35713096	35713293	MSTRG.111273.289	.	-	35740528
chr20	35707201	35709223	MSTRG.111273.289	.	-	35740528
chr20	35729527	35731940	MSTRG.111273.289	.	-	35740528
chr20	35704581	35704667	MSTRG.111273.289	.	-	35740528
chr20	35739017	35740524	MSTRG.111273.289	.	-	35740528
chr20	35725155	35729311	MSTRG.111273.290	.	-	35740528
chr20	35704746	35705224	MSTRG.111273.290	.	-	35740528
chr20	35721877	35724569	MSTRG.111273.290	.	-	35740528
chr20	35724722	35725037	MSTRG.111273.290	.	-	35740528
chr20	35732135	35738967	MSTRG.111273.290	.	-	35740528
chr20	35705330	35707119	MSTRG.111273.290	.	-	35740528
chr20	35716805	35721739	MSTRG.111273.290	.	-	35740528
chr20	35739017	35739392	MSTRG.111273.290	.	-	35740528
chr20	35729362	35729461	MSTRG.111273.290	.	-	35740528
chr20	35713096	35714184	MSTRG.111273.290	.	-	35740528
chr20	35714389	35716739	MSTRG.111273.290	.	-	35740528
chr20	35707201	35709223	MSTRG.111273.290	.	-	35740528
chr20	35729527	35731940	MSTRG.111273.290	.	-	35740528
chr20	35739547	35740524	MSTRG.111273.290	.	-	35740528
chr20	35709274	35713018	MSTRG.111273.290	.	-	35740528
chr20	35704581	35704667	MSTRG.111273.290	.	-	35740528
chr20	35725155	35729311	MSTRG.111273.290	.	-	35740528
chr20	35704746	35705224	MSTRG.111273.290	.	-	35740528
chr20	35721877	35724569	MSTRG.111273.290	.	-	35740528
chr20	35724722	35725037	MSTRG.111273.290	.	-	35740528
chr20	35732135	35738967	MSTRG.111273.290	.	-	35740528
chr20	35705330	35707119	MSTRG.111273.290	.	-	35740528
chr20	35716805	35721739	MSTRG.111273.290	.	-	35740528
chr20	35739017	35739392	MSTRG.111273.290	.	-	35740528
chr20	35729362	35729461	MSTRG.111273.290	.	-	35740528
chr20	35713096	35714184	MSTRG.111273.290	.	-	35740528
chr20	35714389	35716739	MSTRG.111273.290	.	-	35740528
chr20	35707201	35709223	MSTRG.111273.290	.	-	35740528
chr20	35729527	35731940	MSTRG.111273.290	.	-	35740528
chr20	35739547	35740524	MSTRG.111273.290	.	-	35740528
chr20	35709274	35713018	MSTRG.111273.290	.	-	35740528
chr20	35704581	35704667	MSTRG.111273.290	.	-	35740528
chr20	35739017	35739392	MSTRG.111273.290	.	-	35740528
chr20	35739547	35740524	MSTRG.111273.290	.	-	35740528
chr20	35725155	35729311	MSTRG.111273.291	.	-	35740528
chr20	35704746	35705224	MSTRG.111273.291	.	-	35740528
chr20	35721877	35724569	MSTRG.111273.291	.	-	35740528
chr20	35724722	35725037	MSTRG.111273.291	.	-	35740528
chr20	35732135	35738967	MSTRG.111273.291	.	-	35740528
chr20	35705330	35707119	MSTRG.111273.291	.	-	35740528
chr20	35716805	35721739	MSTRG.111273.291	.	-	35740528
chr20	35739017	35739392	MSTRG.111273.291	.	-	35740528
chr20	35713096	35714184	MSTRG.111273.291	.	-	35740528
chr20	35729365	35729461	MSTRG.111273.291	.	-	35740528
chr20	35714389	35716739	MSTRG.111273.291	.	-	35740528
chr20	35707201	35709223	MSTRG.111273.291	.	-	35740528
chr20	35729527	35731940	MSTRG.111273.291	.	-	35740528
chr20	35739547	35740524	MSTRG.111273.291	.	-	35740528
chr20	35709274	35713018	MSTRG.111273.291	.	-	35740528
chr20	35704581	35704667	MSTRG.111273.291	.	-	35740528
chr20	35725155	35729311	MSTRG.111273.291	.	-	35740528
chr20	35704746	35705224	MSTRG.111273.291	.	-	35740528
chr20	35721877	35724569	MSTRG.111273.291	.	-	35740528
chr20	35724722	35725037	MSTRG.111273.291	.	-	35740528
chr20	35732135	35738967	MSTRG.111273.291	.	-	35740528
chr20	35705330	35707119	MSTRG.111273.291	.	-	35740528
chr20	35716805	35721739	MSTRG.111273.291	.	-	35740528
chr20	35739017	35739392	MSTRG.111273.291	.	-	35740528
chr20	35713096	35714184	MSTRG.111273.291	.	-	35740528
chr20	35729365	35729461	MSTRG.111273.291	.	-	35740528
chr20	35714389	35716739	MSTRG.111273.291	.	-	35740528
chr20	35707201	35709223	MSTRG.111273.291	.	-	35740528
chr20	35729527	35731940	MSTRG.111273.291	.	-	35740528
chr20	35739547	35740524	MSTRG.111273.291	.	-	35740528
chr20	35709274	35713018	MSTRG.111273.291	.	-	35740528
chr20	35704581	35704667	MSTRG.111273.291	.	-	35740528
chr20	35739017	35739392	MSTRG.111273.291	.	-	35740528
chr20	35739547	35740524	MSTRG.111273.291	.	-	35740528
chr20	35709274	35713018	MSTRG.111273.292	.	-	35740528
chr20	35725155	35729311	MSTRG.111273.292	.	-	35740528
chr20	35713857	35714184	MSTRG.111273.292	.	-	35740528
chr20	35704746	35705224	MSTRG.111273.292	.	-	35740528
chr20	35721877	35724569	MSTRG.111273.292	.	-	35740528
chr20	35724722	35725037	MSTRG.111273.292	.	-	35740528
chr20	35732135	35738967	MSTRG.111273.292	.	-	35740528
chr20	35705330	35707119	MSTRG.111273.292	.	-	35740528
chr20	35716805	35721739	MSTRG.111273.292	.	-	35740528
chr20	35729365	35731940	MSTRG.111273.292	.	-	35740528
chr20	35739017	35739392	MSTRG.111273.292	.	-	35740528
chr20	35714389	35716739	MSTRG.111273.292	.	-	35740528
chr20	35707201	35709223	MSTRG.111273.292	.	-	35740528
chr20	35739547	35740524	MSTRG.111273.292	.	-	35740528
chr20	35704581	35704667	MSTRG.111273.292	.	-	35740528
chr20	35709274	35713018	MSTRG.111273.292	.	-	35740528
chr20	35725155	35729311	MSTRG.111273.292	.	-	35740528
chr20	35713857	35714184	MSTRG.111273.292	.	-	35740528
chr20	35704746	35705224	MSTRG.111273.292	.	-	35740528
chr20	35721877	35724569	MSTRG.111273.292	.	-	35740528
chr20	35724722	35725037	MSTRG.111273.292	.	-	35740528
chr20	35732135	35738967	MSTRG.111273.292	.	-	35740528
chr20	35705330	35707119	MSTRG.111273.292	.	-	35740528
chr20	35716805	35721739	MSTRG.111273.292	.	-	35740528
chr20	35729365	35731940	MSTRG.111273.292	.	-	35740528
chr20	35739017	35739392	MSTRG.111273.292	.	-	35740528
chr20	35714389	35716739	MSTRG.111273.292	.	-	35740528
chr20	35707201	35709223	MSTRG.111273.292	.	-	35740528
chr20	35739547	35740524	MSTRG.111273.292	.	-	35740528
chr20	35704581	35704667	MSTRG.111273.292	.	-	35740528
chr20	35739017	35739392	MSTRG.111273.292	.	-	35740528
chr20	35739547	35740524	MSTRG.111273.292	.	-	35740528
chr20	35725155	35729311	MSTRG.111273.293	.	-	35740528
chr20	35704746	35705224	MSTRG.111273.293	.	-	35740528
chr20	35721877	35724569	MSTRG.111273.293	.	-	35740528
chr20	35724722	35725037	MSTRG.111273.293	.	-	35740528
chr20	35732135	35738967	MSTRG.111273.293	.	-	35740528
chr20	35705330	35707119	MSTRG.111273.293	.	-	35740528
chr20	35716805	35721739	MSTRG.111273.293	.	-	35740528
chr20	35709256	35713018	MSTRG.111273.293	.	-	35740528
chr20	35739017	35740524	MSTRG.111273.293	.	-	35740528
chr20	35729362	35729461	MSTRG.111273.293	.	-	35740528
chr20	35713096	35714184	MSTRG.111273.293	.	-	35740528
chr20	35714389	35716739	MSTRG.111273.293	.	-	35740528
chr20	35707201	35709223	MSTRG.111273.293	.	-	35740528
chr20	35729527	35731940	MSTRG.111273.293	.	-	35740528
chr20	35704581	35704667	MSTRG.111273.293	.	-	35740528
chr20	35725155	35729311	MSTRG.111273.293	.	-	35740528
chr20	35704746	35705224	MSTRG.111273.293	.	-	35740528
chr20	35721877	35724569	MSTRG.111273.293	.	-	35740528
chr20	35724722	35725037	MSTRG.111273.293	.	-	35740528
chr20	35732135	35738967	MSTRG.111273.293	.	-	35740528
chr20	35705330	35707119	MSTRG.111273.293	.	-	35740528
chr20	35716805	35721739	MSTRG.111273.293	.	-	35740528
chr20	35709256	35713018	MSTRG.111273.293	.	-	35740528
chr20	35739017	35740524	MSTRG.111273.293	.	-	35740528
chr20	35729362	35729461	MSTRG.111273.293	.	-	35740528
chr20	35713096	35714184	MSTRG.111273.293	.	-	35740528
chr20	35714389	35716739	MSTRG.111273.293	.	-	35740528
chr20	35707201	35709223	MSTRG.111273.293	.	-	35740528
chr20	35729527	35731940	MSTRG.111273.293	.	-	35740528
chr20	35704581	35704667	MSTRG.111273.293	.	-	35740528
chr20	35739017	35740524	MSTRG.111273.293	.	-	35740528
chr20	35725155	35729311	MSTRG.111273.295	.	-	35740528
chr20	35704746	35705224	MSTRG.111273.295	.	-	35740528
chr20	35721877	35724569	MSTRG.111273.295	.	-	35740528
chr20	35724722	35725037	MSTRG.111273.295	.	-	35740528
chr20	35732135	35738967	MSTRG.111273.295	.	-	35740528
chr20	35705330	35707119	MSTRG.111273.295	.	-	35740528
chr20	35716805	35721739	MSTRG.111273.295	.	-	35740528
chr20	35739017	35740524	MSTRG.111273.295	.	-	35740528
chr20	35729365	35731940	MSTRG.111273.295	.	-	35740528
chr20	35713096	35714184	MSTRG.111273.295	.	-	35740528
chr20	35714389	35716739	MSTRG.111273.295	.	-	35740528
chr20	35707201	35709223	MSTRG.111273.295	.	-	35740528
chr20	35709274	35713018	MSTRG.111273.295	.	-	35740528
chr20	35704581	35704667	MSTRG.111273.295	.	-	35740528
chr20	35725155	35729311	MSTRG.111273.295	.	-	35740528
chr20	35704746	35705224	MSTRG.111273.295	.	-	35740528
chr20	35721877	35724569	MSTRG.111273.295	.	-	35740528
chr20	35724722	35725037	MSTRG.111273.295	.	-	35740528
chr20	35732135	35738967	MSTRG.111273.295	.	-	35740528
chr20	35705330	35707119	MSTRG.111273.295	.	-	35740528
chr20	35716805	35721739	MSTRG.111273.295	.	-	35740528
chr20	35739017	35740524	MSTRG.111273.295	.	-	35740528
chr20	35729365	35731940	MSTRG.111273.295	.	-	35740528
chr20	35713096	35714184	MSTRG.111273.295	.	-	35740528
chr20	35714389	35716739	MSTRG.111273.295	.	-	35740528
chr20	35707201	35709223	MSTRG.111273.295	.	-	35740528
chr20	35709274	35713018	MSTRG.111273.295	.	-	35740528
chr20	35704581	35704667	MSTRG.111273.295	.	-	35740528
chr20	35739017	35740524	MSTRG.111273.295	.	-	35740528
chr20	35725155	35729311	MSTRG.111273.296	.	-	35740528
chr20	35713857	35714184	MSTRG.111273.296	.	-	35740528
chr20	35704746	35705224	MSTRG.111273.296	.	-	35740528
chr20	35721877	35724569	MSTRG.111273.296	.	-	35740528
chr20	35724722	35725037	MSTRG.111273.296	.	-	35740528
chr20	35705330	35707119	MSTRG.111273.296	.	-	35740528
chr20	35716805	35721739	MSTRG.111273.296	.	-	35740528
chr20	35713096	35713704	MSTRG.111273.296	.	-	35740528
chr20	35732135	35736512	MSTRG.111273.296	.	-	35740528
chr20	35739017	35740524	MSTRG.111273.296	.	-	35740528
chr20	35729365	35729461	MSTRG.111273.296	.	-	35740528
chr20	35714389	35716739	MSTRG.111273.296	.	-	35740528
chr20	35736567	35738967	MSTRG.111273.296	.	-	35740528
chr20	35707201	35709223	MSTRG.111273.296	.	-	35740528
chr20	35729527	35731940	MSTRG.111273.296	.	-	35740528
chr20	35709274	35713018	MSTRG.111273.296	.	-	35740528
chr20	35704581	35704667	MSTRG.111273.296	.	-	35740528
chr20	35725155	35729311	MSTRG.111273.296	.	-	35740528
chr20	35713857	35714184	MSTRG.111273.296	.	-	35740528
chr20	35704746	35705224	MSTRG.111273.296	.	-	35740528
chr20	35721877	35724569	MSTRG.111273.296	.	-	35740528
chr20	35724722	35725037	MSTRG.111273.296	.	-	35740528
chr20	35705330	35707119	MSTRG.111273.296	.	-	35740528
chr20	35716805	35721739	MSTRG.111273.296	.	-	35740528
chr20	35713096	35713704	MSTRG.111273.296	.	-	35740528
chr20	35732135	35736512	MSTRG.111273.296	.	-	35740528
chr20	35739017	35740524	MSTRG.111273.296	.	-	35740528
chr20	35729365	35729461	MSTRG.111273.296	.	-	35740528
chr20	35714389	35716739	MSTRG.111273.296	.	-	35740528
chr20	35736567	35738967	MSTRG.111273.296	.	-	35740528
chr20	35707201	35709223	MSTRG.111273.296	.	-	35740528
chr20	35729527	35731940	MSTRG.111273.296	.	-	35740528
chr20	35709274	35713018	MSTRG.111273.296	.	-	35740528
chr20	35704581	35704667	MSTRG.111273.296	.	-	35740528
chr20	35739017	35740524	MSTRG.111273.296	.	-	35740528
chr20	35736567	35738967	MSTRG.111273.296	.	-	35740528
chr20	35725155	35729311	MSTRG.111273.297	.	-	35740528
chr20	35713857	35714184	MSTRG.111273.297	.	-	35740528
chr20	35704746	35705224	MSTRG.111273.297	.	-	35740528
chr20	35724722	35725037	MSTRG.111273.297	.	-	35740528
chr20	35735081	35738967	MSTRG.111273.297	.	-	35740528
chr20	35705330	35707119	MSTRG.111273.297	.	-	35740528
chr20	35716805	35721739	MSTRG.111273.297	.	-	35740528
chr20	35713096	35713704	MSTRG.111273.297	.	-	35740528
chr20	35709256	35713018	MSTRG.111273.297	.	-	35740528
chr20	35739017	35740524	MSTRG.111273.297	.	-	35740528
chr20	35721873	35724569	MSTRG.111273.297	.	-	35740528
chr20	35729365	35729461	MSTRG.111273.297	.	-	35740528
chr20	35714389	35716739	MSTRG.111273.297	.	-	35740528
chr20	35707201	35709223	MSTRG.111273.297	.	-	35740528
chr20	35729527	35731940	MSTRG.111273.297	.	-	35740528
chr20	35704581	35704667	MSTRG.111273.297	.	-	35740528
chr20	35732135	35734185	MSTRG.111273.297	.	-	35740528
chr20	35725155	35729311	MSTRG.111273.297	.	-	35740528
chr20	35713857	35714184	MSTRG.111273.297	.	-	35740528
chr20	35704746	35705224	MSTRG.111273.297	.	-	35740528
chr20	35724722	35725037	MSTRG.111273.297	.	-	35740528
chr20	35735081	35738967	MSTRG.111273.297	.	-	35740528
chr20	35705330	35707119	MSTRG.111273.297	.	-	35740528
chr20	35716805	35721739	MSTRG.111273.297	.	-	35740528
chr20	35713096	35713704	MSTRG.111273.297	.	-	35740528
chr20	35709256	35713018	MSTRG.111273.297	.	-	35740528
chr20	35739017	35740524	MSTRG.111273.297	.	-	35740528
chr20	35721873	35724569	MSTRG.111273.297	.	-	35740528
chr20	35729365	35729461	MSTRG.111273.297	.	-	35740528
chr20	35714389	35716739	MSTRG.111273.297	.	-	35740528
chr20	35707201	35709223	MSTRG.111273.297	.	-	35740528
chr20	35729527	35731940	MSTRG.111273.297	.	-	35740528
chr20	35704581	35704667	MSTRG.111273.297	.	-	35740528
chr20	35732135	35734185	MSTRG.111273.297	.	-	35740528
chr20	35735081	35738967	MSTRG.111273.297	.	-	35740528
chr20	35739017	35740524	MSTRG.111273.297	.	-	35740528
chr20	35725155	35729311	MSTRG.111273.300	.	-	35740528
chr20	35704746	35705224	MSTRG.111273.300	.	-	35740528
chr20	35721877	35724569	MSTRG.111273.300	.	-	35740528
chr20	35724722	35725037	MSTRG.111273.300	.	-	35740528
chr20	35705330	35707119	MSTRG.111273.300	.	-	35740528
chr20	35716805	35721739	MSTRG.111273.300	.	-	35740528
chr20	35709256	35713018	MSTRG.111273.300	.	-	35740528
chr20	35739017	35740524	MSTRG.111273.300	.	-	35740528
chr20	35713096	35714184	MSTRG.111273.300	.	-	35740528
chr20	35729365	35729461	MSTRG.111273.300	.	-	35740528
chr20	35714389	35716739	MSTRG.111273.300	.	-	35740528
chr20	35729527	35731940	MSTRG.111273.300	.	-	35740528
chr20	35734257	35738967	MSTRG.111273.300	.	-	35740528
chr20	35707195	35709223	MSTRG.111273.300	.	-	35740528
chr20	35704581	35704667	MSTRG.111273.300	.	-	35740528
chr20	35732135	35734185	MSTRG.111273.300	.	-	35740528
chr20	35725155	35729311	MSTRG.111273.300	.	-	35740528
chr20	35704746	35705224	MSTRG.111273.300	.	-	35740528
chr20	35721877	35724569	MSTRG.111273.300	.	-	35740528
chr20	35724722	35725037	MSTRG.111273.300	.	-	35740528
chr20	35705330	35707119	MSTRG.111273.300	.	-	35740528
chr20	35716805	35721739	MSTRG.111273.300	.	-	35740528
chr20	35709256	35713018	MSTRG.111273.300	.	-	35740528
chr20	35739017	35740524	MSTRG.111273.300	.	-	35740528
chr20	35713096	35714184	MSTRG.111273.300	.	-	35740528
chr20	35729365	35729461	MSTRG.111273.300	.	-	35740528
chr20	35714389	35716739	MSTRG.111273.300	.	-	35740528
chr20	35729527	35731940	MSTRG.111273.300	.	-	35740528
chr20	35734257	35738967	MSTRG.111273.300	.	-	35740528
chr20	35707195	35709223	MSTRG.111273.300	.	-	35740528
chr20	35704581	35704667	MSTRG.111273.300	.	-	35740528
chr20	35732135	35734185	MSTRG.111273.300	.	-	35740528
chr20	35739017	35740524	MSTRG.111273.300	.	-	35740528
chr20	35725155	35729311	MSTRG.111273.302	.	-	35740528
chr20	35713857	35714184	MSTRG.111273.302	.	-	35740528
chr20	35704746	35705224	MSTRG.111273.302	.	-	35740528
chr20	35721877	35724569	MSTRG.111273.302	.	-	35740528
chr20	35724722	35725037	MSTRG.111273.302	.	-	35740528
chr20	35735081	35738967	MSTRG.111273.302	.	-	35740528
chr20	35705330	35707119	MSTRG.111273.302	.	-	35740528
chr20	35716805	35721739	MSTRG.111273.302	.	-	35740528
chr20	35713096	35713704	MSTRG.111273.302	.	-	35740528
chr20	35709256	35713018	MSTRG.111273.302	.	-	35740528
chr20	35739017	35740524	MSTRG.111273.302	.	-	35740528
chr20	35729365	35729461	MSTRG.111273.302	.	-	35740528
chr20	35714389	35716739	MSTRG.111273.302	.	-	35740528
chr20	35707201	35709223	MSTRG.111273.302	.	-	35740528
chr20	35729527	35731940	MSTRG.111273.302	.	-	35740528
chr20	35704581	35704667	MSTRG.111273.302	.	-	35740528
chr20	35732135	35734185	MSTRG.111273.302	.	-	35740528
chr20	35725155	35729311	MSTRG.111273.302	.	-	35740528
chr20	35713857	35714184	MSTRG.111273.302	.	-	35740528
chr20	35704746	35705224	MSTRG.111273.302	.	-	35740528
chr20	35721877	35724569	MSTRG.111273.302	.	-	35740528
chr20	35724722	35725037	MSTRG.111273.302	.	-	35740528
chr20	35735081	35738967	MSTRG.111273.302	.	-	35740528
chr20	35705330	35707119	MSTRG.111273.302	.	-	35740528
chr20	35716805	35721739	MSTRG.111273.302	.	-	35740528
chr20	35713096	35713704	MSTRG.111273.302	.	-	35740528
chr20	35709256	35713018	MSTRG.111273.302	.	-	35740528
chr20	35739017	35740524	MSTRG.111273.302	.	-	35740528
chr20	35729365	35729461	MSTRG.111273.302	.	-	35740528
chr20	35714389	35716739	MSTRG.111273.302	.	-	35740528
chr20	35707201	35709223	MSTRG.111273.302	.	-	35740528
chr20	35729527	35731940	MSTRG.111273.302	.	-	35740528
chr20	35704581	35704667	MSTRG.111273.302	.	-	35740528
chr20	35732135	35734185	MSTRG.111273.302	.	-	35740528
chr20	35735081	35738967	MSTRG.111273.302	.	-	35740528
chr20	35739017	35740524	MSTRG.111273.302	.	-	35740528
chr20	35725155	35729311	MSTRG.111273.303	.	-	35740528
chr20	35704746	35705224	MSTRG.111273.303	.	-	35740528
chr20	35721877	35724569	MSTRG.111273.303	.	-	35740528
chr20	35724722	35725037	MSTRG.111273.303	.	-	35740528
chr20	35732135	35738967	MSTRG.111273.303	.	-	35740528
chr20	35705330	35707119	MSTRG.111273.303	.	-	35740528
chr20	35716805	35721739	MSTRG.111273.303	.	-	35740528
chr20	35713096	35714184	MSTRG.111273.303	.	-	35740528
chr20	35729365	35729461	MSTRG.111273.303	.	-	35740528
chr20	35714389	35716739	MSTRG.111273.303	.	-	35740528
chr20	35707201	35709223	MSTRG.111273.303	.	-	35740528
chr20	35729527	35731940	MSTRG.111273.303	.	-	35740528
chr20	35739547	35740524	MSTRG.111273.303	.	-	35740528
chr20	35709274	35713018	MSTRG.111273.303	.	-	35740528
chr20	35704581	35704667	MSTRG.111273.303	.	-	35740528
chr20	35725155	35729311	MSTRG.111273.303	.	-	35740528
chr20	35704746	35705224	MSTRG.111273.303	.	-	35740528
chr20	35721877	35724569	MSTRG.111273.303	.	-	35740528
chr20	35724722	35725037	MSTRG.111273.303	.	-	35740528
chr20	35732135	35738967	MSTRG.111273.303	.	-	35740528
chr20	35705330	35707119	MSTRG.111273.303	.	-	35740528
chr20	35716805	35721739	MSTRG.111273.303	.	-	35740528
chr20	35713096	35714184	MSTRG.111273.303	.	-	35740528
chr20	35729365	35729461	MSTRG.111273.303	.	-	35740528
chr20	35714389	35716739	MSTRG.111273.303	.	-	35740528
chr20	35707201	35709223	MSTRG.111273.303	.	-	35740528
chr20	35729527	35731940	MSTRG.111273.303	.	-	35740528
chr20	35739547	35740524	MSTRG.111273.303	.	-	35740528
chr20	35709274	35713018	MSTRG.111273.303	.	-	35740528
chr20	35704581	35704667	MSTRG.111273.303	.	-	35740528
chr20	35739547	35740524	MSTRG.111273.303	.	-	35740528
chr20	35725155	35729311	MSTRG.111273.304	.	-	35740528
chr20	35713857	35714184	MSTRG.111273.304	.	-	35740528
chr20	35704746	35705224	MSTRG.111273.304	.	-	35740528
chr20	35721877	35724569	MSTRG.111273.304	.	-	35740528
chr20	35724722	35725037	MSTRG.111273.304	.	-	35740528
chr20	35735081	35738967	MSTRG.111273.304	.	-	35740528
chr20	35705330	35707119	MSTRG.111273.304	.	-	35740528
chr20	35716805	35721739	MSTRG.111273.304	.	-	35740528
chr20	35709256	35713018	MSTRG.111273.304	.	-	35740528
chr20	35739017	35740524	MSTRG.111273.304	.	-	35740528
chr20	35729362	35729461	MSTRG.111273.304	.	-	35740528
chr20	35714389	35716739	MSTRG.111273.304	.	-	35740528
chr20	35707201	35709223	MSTRG.111273.304	.	-	35740528
chr20	35729527	35731940	MSTRG.111273.304	.	-	35740528
chr20	35704581	35704667	MSTRG.111273.304	.	-	35740528
chr20	35732135	35734185	MSTRG.111273.304	.	-	35740528
chr20	35725155	35729311	MSTRG.111273.304	.	-	35740528
chr20	35713857	35714184	MSTRG.111273.304	.	-	35740528
chr20	35704746	35705224	MSTRG.111273.304	.	-	35740528
chr20	35721877	35724569	MSTRG.111273.304	.	-	35740528
chr20	35724722	35725037	MSTRG.111273.304	.	-	35740528
chr20	35735081	35738967	MSTRG.111273.304	.	-	35740528
chr20	35705330	35707119	MSTRG.111273.304	.	-	35740528
chr20	35716805	35721739	MSTRG.111273.304	.	-	35740528
chr20	35709256	35713018	MSTRG.111273.304	.	-	35740528
chr20	35739017	35740524	MSTRG.111273.304	.	-	35740528
chr20	35729362	35729461	MSTRG.111273.304	.	-	35740528
chr20	35714389	35716739	MSTRG.111273.304	.	-	35740528
chr20	35707201	35709223	MSTRG.111273.304	.	-	35740528
chr20	35729527	35731940	MSTRG.111273.304	.	-	35740528
chr20	35704581	35704667	MSTRG.111273.304	.	-	35740528
chr20	35732135	35734185	MSTRG.111273.304	.	-	35740528
chr20	35735081	35738967	MSTRG.111273.304	.	-	35740528
chr20	35739017	35740524	MSTRG.111273.304	.	-	35740528
chr20	35725155	35729311	MSTRG.111273.305	.	-	35734217
chr20	35713857	35714184	MSTRG.111273.305	.	-	35734217
chr20	35704746	35705224	MSTRG.111273.305	.	-	35734217
chr20	35721877	35724569	MSTRG.111273.305	.	-	35734217
chr20	35724722	35725037	MSTRG.111273.305	.	-	35734217
chr20	35705330	35707119	MSTRG.111273.305	.	-	35734217
chr20	35716805	35721739	MSTRG.111273.305	.	-	35734217
chr20	35713096	35713704	MSTRG.111273.305	.	-	35734217
chr20	35709256	35713018	MSTRG.111273.305	.	-	35734217
chr20	35729365	35729461	MSTRG.111273.305	.	-	35734217
chr20	35714389	35716739	MSTRG.111273.305	.	-	35734217
chr20	35707201	35709223	MSTRG.111273.305	.	-	35734217
chr20	35729527	35731940	MSTRG.111273.305	.	-	35734217
chr20	35704581	35704667	MSTRG.111273.305	.	-	35734217
chr20	35732135	35734185	MSTRG.111273.305	.	-	35734217
chr20	35725155	35729311	MSTRG.111273.306	.	-	35740528
chr20	35713857	35714184	MSTRG.111273.306	.	-	35740528
chr20	35704746	35705224	MSTRG.111273.306	.	-	35740528
chr20	35721877	35724569	MSTRG.111273.306	.	-	35740528
chr20	35724722	35725037	MSTRG.111273.306	.	-	35740528
chr20	35732135	35738967	MSTRG.111273.306	.	-	35740528
chr20	35705330	35707119	MSTRG.111273.306	.	-	35740528
chr20	35716805	35721739	MSTRG.111273.306	.	-	35740528
chr20	35739017	35739392	MSTRG.111273.306	.	-	35740528
chr20	35729362	35729461	MSTRG.111273.306	.	-	35740528
chr20	35714389	35716739	MSTRG.111273.306	.	-	35740528
chr20	35713096	35713293	MSTRG.111273.306	.	-	35740528
chr20	35707201	35709223	MSTRG.111273.306	.	-	35740528
chr20	35729527	35731940	MSTRG.111273.306	.	-	35740528
chr20	35739547	35740524	MSTRG.111273.306	.	-	35740528
chr20	35709274	35713018	MSTRG.111273.306	.	-	35740528
chr20	35704581	35704667	MSTRG.111273.306	.	-	35740528
chr20	35725155	35729311	MSTRG.111273.306	.	-	35740528
chr20	35713857	35714184	MSTRG.111273.306	.	-	35740528
chr20	35704746	35705224	MSTRG.111273.306	.	-	35740528
chr20	35721877	35724569	MSTRG.111273.306	.	-	35740528
chr20	35724722	35725037	MSTRG.111273.306	.	-	35740528
chr20	35732135	35738967	MSTRG.111273.306	.	-	35740528
chr20	35705330	35707119	MSTRG.111273.306	.	-	35740528
chr20	35716805	35721739	MSTRG.111273.306	.	-	35740528
chr20	35739017	35739392	MSTRG.111273.306	.	-	35740528
chr20	35729362	35729461	MSTRG.111273.306	.	-	35740528
chr20	35714389	35716739	MSTRG.111273.306	.	-	35740528
chr20	35713096	35713293	MSTRG.111273.306	.	-	35740528
chr20	35707201	35709223	MSTRG.111273.306	.	-	35740528
chr20	35729527	35731940	MSTRG.111273.306	.	-	35740528
chr20	35739547	35740524	MSTRG.111273.306	.	-	35740528
chr20	35709274	35713018	MSTRG.111273.306	.	-	35740528
chr20	35704581	35704667	MSTRG.111273.306	.	-	35740528
chr20	35739017	35739392	MSTRG.111273.306	.	-	35740528
chr20	35739547	35740524	MSTRG.111273.306	.	-	35740528
chr20	35725155	35729311	MSTRG.111273.307	.	-	35740528
chr20	35704746	35705224	MSTRG.111273.307	.	-	35740528
chr20	35721877	35724569	MSTRG.111273.307	.	-	35740528
chr20	35724722	35725037	MSTRG.111273.307	.	-	35740528
chr20	35732135	35738967	MSTRG.111273.307	.	-	35740528
chr20	35705330	35707119	MSTRG.111273.307	.	-	35740528
chr20	35716805	35721739	MSTRG.111273.307	.	-	35740528
chr20	35729362	35729461	MSTRG.111273.307	.	-	35740528
chr20	35713096	35714184	MSTRG.111273.307	.	-	35740528
chr20	35714389	35716739	MSTRG.111273.307	.	-	35740528
chr20	35707201	35709223	MSTRG.111273.307	.	-	35740528
chr20	35729527	35731940	MSTRG.111273.307	.	-	35740528
chr20	35739547	35740524	MSTRG.111273.307	.	-	35740528
chr20	35709274	35713018	MSTRG.111273.307	.	-	35740528
chr20	35704581	35704667	MSTRG.111273.307	.	-	35740528
chr20	35725155	35729311	MSTRG.111273.307	.	-	35740528
chr20	35704746	35705224	MSTRG.111273.307	.	-	35740528
chr20	35721877	35724569	MSTRG.111273.307	.	-	35740528
chr20	35724722	35725037	MSTRG.111273.307	.	-	35740528
chr20	35732135	35738967	MSTRG.111273.307	.	-	35740528
chr20	35705330	35707119	MSTRG.111273.307	.	-	35740528
chr20	35716805	35721739	MSTRG.111273.307	.	-	35740528
chr20	35729362	35729461	MSTRG.111273.307	.	-	35740528
chr20	35713096	35714184	MSTRG.111273.307	.	-	35740528
chr20	35714389	35716739	MSTRG.111273.307	.	-	35740528
chr20	35707201	35709223	MSTRG.111273.307	.	-	35740528
chr20	35729527	35731940	MSTRG.111273.307	.	-	35740528
chr20	35739547	35740524	MSTRG.111273.307	.	-	35740528
chr20	35709274	35713018	MSTRG.111273.307	.	-	35740528
chr20	35704581	35704667	MSTRG.111273.307	.	-	35740528
chr20	35739547	35740524	MSTRG.111273.307	.	-	35740528
chr20	35725155	35729311	MSTRG.111273.310	.	-	35740528
chr20	35713857	35714184	MSTRG.111273.310	.	-	35740528
chr20	35704746	35705224	MSTRG.111273.310	.	-	35740528
chr20	35721877	35724569	MSTRG.111273.310	.	-	35740528
chr20	35724722	35725037	MSTRG.111273.310	.	-	35740528
chr20	35705330	35707119	MSTRG.111273.310	.	-	35740528
chr20	35716805	35721739	MSTRG.111273.310	.	-	35740528
chr20	35729362	35729461	MSTRG.111273.310	.	-	35740528
chr20	35714389	35716739	MSTRG.111273.310	.	-	35740528
chr20	35707201	35709223	MSTRG.111273.310	.	-	35740528
chr20	35729527	35731940	MSTRG.111273.310	.	-	35740528
chr20	35734257	35738967	MSTRG.111273.310	.	-	35740528
chr20	35739547	35740524	MSTRG.111273.310	.	-	35740528
chr20	35709274	35713018	MSTRG.111273.310	.	-	35740528
chr20	35704581	35704667	MSTRG.111273.310	.	-	35740528
chr20	35732135	35734185	MSTRG.111273.310	.	-	35740528
chr20	35725155	35729311	MSTRG.111273.310	.	-	35740528
chr20	35713857	35714184	MSTRG.111273.310	.	-	35740528
chr20	35704746	35705224	MSTRG.111273.310	.	-	35740528
chr20	35721877	35724569	MSTRG.111273.310	.	-	35740528
chr20	35724722	35725037	MSTRG.111273.310	.	-	35740528
chr20	35705330	35707119	MSTRG.111273.310	.	-	35740528
chr20	35716805	35721739	MSTRG.111273.310	.	-	35740528
chr20	35729362	35729461	MSTRG.111273.310	.	-	35740528
chr20	35714389	35716739	MSTRG.111273.310	.	-	35740528
chr20	35707201	35709223	MSTRG.111273.310	.	-	35740528
chr20	35729527	35731940	MSTRG.111273.310	.	-	35740528
chr20	35734257	35738967	MSTRG.111273.310	.	-	35740528
chr20	35739547	35740524	MSTRG.111273.310	.	-	35740528
chr20	35709274	35713018	MSTRG.111273.310	.	-	35740528
chr20	35704581	35704667	MSTRG.111273.310	.	-	35740528
chr20	35732135	35734185	MSTRG.111273.310	.	-	35740528
chr20	35739547	35740524	MSTRG.111273.310	.	-	35740528
chr20	35725155	35729311	MSTRG.111273.311	.	-	35740528
chr20	35713857	35714184	MSTRG.111273.311	.	-	35740528
chr20	35704746	35705224	MSTRG.111273.311	.	-	35740528
chr20	35721877	35724569	MSTRG.111273.311	.	-	35740528
chr20	35724722	35725037	MSTRG.111273.311	.	-	35740528
chr20	35732135	35738967	MSTRG.111273.311	.	-	35740528
chr20	35705330	35707119	MSTRG.111273.311	.	-	35740528
chr20	35713096	35713701	MSTRG.111273.311	.	-	35740528
chr20	35716805	35721739	MSTRG.111273.311	.	-	35740528
chr20	35709256	35713018	MSTRG.111273.311	.	-	35740528
chr20	35739017	35739392	MSTRG.111273.311	.	-	35740528
chr20	35729365	35729461	MSTRG.111273.311	.	-	35740528
chr20	35714389	35716739	MSTRG.111273.311	.	-	35740528
chr20	35707201	35709223	MSTRG.111273.311	.	-	35740528
chr20	35729527	35731940	MSTRG.111273.311	.	-	35740528
chr20	35704581	35704667	MSTRG.111273.311	.	-	35740528
chr20	35725155	35729311	MSTRG.111273.311	.	-	35740528
chr20	35713857	35714184	MSTRG.111273.311	.	-	35740528
chr20	35704746	35705224	MSTRG.111273.311	.	-	35740528
chr20	35721877	35724569	MSTRG.111273.311	.	-	35740528
chr20	35724722	35725037	MSTRG.111273.311	.	-	35740528
chr20	35732135	35738967	MSTRG.111273.311	.	-	35740528
chr20	35705330	35707119	MSTRG.111273.311	.	-	35740528
chr20	35713096	35713701	MSTRG.111273.311	.	-	35740528
chr20	35716805	35721739	MSTRG.111273.311	.	-	35740528
chr20	35709256	35713018	MSTRG.111273.311	.	-	35740528
chr20	35739017	35739392	MSTRG.111273.311	.	-	35740528
chr20	35729365	35729461	MSTRG.111273.311	.	-	35740528
chr20	35714389	35716739	MSTRG.111273.311	.	-	35740528
chr20	35707201	35709223	MSTRG.111273.311	.	-	35740528
chr20	35729527	35731940	MSTRG.111273.311	.	-	35740528
chr20	35704581	35704667	MSTRG.111273.311	.	-	35740528
chr20	35739017	35739392	MSTRG.111273.311	.	-	35740528
chr20	35725155	35729311	MSTRG.111273.312	.	-	35740528
chr20	35713857	35714184	MSTRG.111273.312	.	-	35740528
chr20	35704746	35705224	MSTRG.111273.312	.	-	35740528
chr20	35724722	35725037	MSTRG.111273.312	.	-	35740528
chr20	35732135	35738967	MSTRG.111273.312	.	-	35740528
chr20	35705330	35707119	MSTRG.111273.312	.	-	35740528
chr20	35716805	35721739	MSTRG.111273.312	.	-	35740528
chr20	35713096	35713704	MSTRG.111273.312	.	-	35740528
chr20	35709256	35713018	MSTRG.111273.312	.	-	35740528
chr20	35739017	35740524	MSTRG.111273.312	.	-	35740528
chr20	35731959	35731992	MSTRG.111273.312	.	-	35740528
chr20	35721873	35724569	MSTRG.111273.312	.	-	35740528
chr20	35729365	35729461	MSTRG.111273.312	.	-	35740528
chr20	35714389	35716739	MSTRG.111273.312	.	-	35740528
chr20	35707201	35709223	MSTRG.111273.312	.	-	35740528
chr20	35729527	35731940	MSTRG.111273.312	.	-	35740528
chr20	35704581	35704667	MSTRG.111273.312	.	-	35740528
chr20	35725155	35729311	MSTRG.111273.312	.	-	35740528
chr20	35713857	35714184	MSTRG.111273.312	.	-	35740528
chr20	35704746	35705224	MSTRG.111273.312	.	-	35740528
chr20	35724722	35725037	MSTRG.111273.312	.	-	35740528
chr20	35732135	35738967	MSTRG.111273.312	.	-	35740528
chr20	35705330	35707119	MSTRG.111273.312	.	-	35740528
chr20	35716805	35721739	MSTRG.111273.312	.	-	35740528
chr20	35713096	35713704	MSTRG.111273.312	.	-	35740528
chr20	35709256	35713018	MSTRG.111273.312	.	-	35740528
chr20	35739017	35740524	MSTRG.111273.312	.	-	35740528
chr20	35731959	35731992	MSTRG.111273.312	.	-	35740528
chr20	35721873	35724569	MSTRG.111273.312	.	-	35740528
chr20	35729365	35729461	MSTRG.111273.312	.	-	35740528
chr20	35714389	35716739	MSTRG.111273.312	.	-	35740528
chr20	35707201	35709223	MSTRG.111273.312	.	-	35740528
chr20	35729527	35731940	MSTRG.111273.312	.	-	35740528
chr20	35704581	35704667	MSTRG.111273.312	.	-	35740528
chr20	35739017	35740524	MSTRG.111273.312	.	-	35740528
chr20	35725155	35729311	MSTRG.111273.313	.	-	35740528
chr20	35704746	35705224	MSTRG.111273.313	.	-	35740528
chr20	35721877	35724569	MSTRG.111273.313	.	-	35740528
chr20	35724722	35725037	MSTRG.111273.313	.	-	35740528
chr20	35732135	35738967	MSTRG.111273.313	.	-	35740528
chr20	35705330	35707119	MSTRG.111273.313	.	-	35740528
chr20	35716805	35721739	MSTRG.111273.313	.	-	35740528
chr20	35709256	35713018	MSTRG.111273.313	.	-	35740528
chr20	35739017	35740524	MSTRG.111273.313	.	-	35740528
chr20	35713096	35714184	MSTRG.111273.313	.	-	35740528
chr20	35729365	35729461	MSTRG.111273.313	.	-	35740528
chr20	35714389	35716739	MSTRG.111273.313	.	-	35740528
chr20	35707201	35709223	MSTRG.111273.313	.	-	35740528
chr20	35729527	35731940	MSTRG.111273.313	.	-	35740528
chr20	35704581	35704667	MSTRG.111273.313	.	-	35740528
chr20	35725155	35729311	MSTRG.111273.313	.	-	35740528
chr20	35704746	35705224	MSTRG.111273.313	.	-	35740528
chr20	35721877	35724569	MSTRG.111273.313	.	-	35740528
chr20	35724722	35725037	MSTRG.111273.313	.	-	35740528
chr20	35732135	35738967	MSTRG.111273.313	.	-	35740528
chr20	35705330	35707119	MSTRG.111273.313	.	-	35740528
chr20	35716805	35721739	MSTRG.111273.313	.	-	35740528
chr20	35709256	35713018	MSTRG.111273.313	.	-	35740528
chr20	35739017	35740524	MSTRG.111273.313	.	-	35740528
chr20	35713096	35714184	MSTRG.111273.313	.	-	35740528
chr20	35729365	35729461	MSTRG.111273.313	.	-	35740528
chr20	35714389	35716739	MSTRG.111273.313	.	-	35740528
chr20	35707201	35709223	MSTRG.111273.313	.	-	35740528
chr20	35729527	35731940	MSTRG.111273.313	.	-	35740528
chr20	35704581	35704667	MSTRG.111273.313	.	-	35740528
chr20	35739017	35740524	MSTRG.111273.313	.	-	35740528
chr20	35725155	35729311	MSTRG.111273.314	.	-	35740528
chr20	35704746	35705224	MSTRG.111273.314	.	-	35740528
chr20	35721877	35724569	MSTRG.111273.314	.	-	35740528
chr20	35724722	35725037	MSTRG.111273.314	.	-	35740528
chr20	35732135	35738967	MSTRG.111273.314	.	-	35740528
chr20	35705330	35707119	MSTRG.111273.314	.	-	35740528
chr20	35716805	35721739	MSTRG.111273.314	.	-	35740528
chr20	35739017	35740524	MSTRG.111273.314	.	-	35740528
chr20	35729365	35729461	MSTRG.111273.314	.	-	35740528
chr20	35714389	35716739	MSTRG.111273.314	.	-	35740528
chr20	35707201	35709223	MSTRG.111273.314	.	-	35740528
chr20	35729527	35731940	MSTRG.111273.314	.	-	35740528
chr20	35704581	35704667	MSTRG.111273.314	.	-	35740528
chr20	35709256	35714184	MSTRG.111273.314	.	-	35740528
chr20	35725155	35729311	MSTRG.111273.314	.	-	35740528
chr20	35704746	35705224	MSTRG.111273.314	.	-	35740528
chr20	35721877	35724569	MSTRG.111273.314	.	-	35740528
chr20	35724722	35725037	MSTRG.111273.314	.	-	35740528
chr20	35732135	35738967	MSTRG.111273.314	.	-	35740528
chr20	35705330	35707119	MSTRG.111273.314	.	-	35740528
chr20	35716805	35721739	MSTRG.111273.314	.	-	35740528
chr20	35739017	35740524	MSTRG.111273.314	.	-	35740528
chr20	35729365	35729461	MSTRG.111273.314	.	-	35740528
chr20	35714389	35716739	MSTRG.111273.314	.	-	35740528
chr20	35707201	35709223	MSTRG.111273.314	.	-	35740528
chr20	35729527	35731940	MSTRG.111273.314	.	-	35740528
chr20	35704581	35704667	MSTRG.111273.314	.	-	35740528
chr20	35709256	35714184	MSTRG.111273.314	.	-	35740528
chr20	35739017	35740524	MSTRG.111273.314	.	-	35740528
chr20	35725155	35729311	MSTRG.111273.315	.	-	35740528
chr20	35713857	35714184	MSTRG.111273.315	.	-	35740528
chr20	35704746	35705224	MSTRG.111273.315	.	-	35740528
chr20	35721877	35724569	MSTRG.111273.315	.	-	35740528
chr20	35724722	35725037	MSTRG.111273.315	.	-	35740528
chr20	35732135	35738967	MSTRG.111273.315	.	-	35740528
chr20	35705330	35707119	MSTRG.111273.315	.	-	35740528
chr20	35716805	35721739	MSTRG.111273.315	.	-	35740528
chr20	35709256	35713018	MSTRG.111273.315	.	-	35740528
chr20	35729365	35729461	MSTRG.111273.315	.	-	35740528
chr20	35714389	35716739	MSTRG.111273.315	.	-	35740528
chr20	35713096	35713293	MSTRG.111273.315	.	-	35740528
chr20	35707201	35709223	MSTRG.111273.315	.	-	35740528
chr20	35729527	35731940	MSTRG.111273.315	.	-	35740528
chr20	35739547	35740524	MSTRG.111273.315	.	-	35740528
chr20	35704581	35704667	MSTRG.111273.315	.	-	35740528
chr20	35725155	35729311	MSTRG.111273.315	.	-	35740528
chr20	35713857	35714184	MSTRG.111273.315	.	-	35740528
chr20	35704746	35705224	MSTRG.111273.315	.	-	35740528
chr20	35721877	35724569	MSTRG.111273.315	.	-	35740528
chr20	35724722	35725037	MSTRG.111273.315	.	-	35740528
chr20	35732135	35738967	MSTRG.111273.315	.	-	35740528
chr20	35705330	35707119	MSTRG.111273.315	.	-	35740528
chr20	35716805	35721739	MSTRG.111273.315	.	-	35740528
chr20	35709256	35713018	MSTRG.111273.315	.	-	35740528
chr20	35729365	35729461	MSTRG.111273.315	.	-	35740528
chr20	35714389	35716739	MSTRG.111273.315	.	-	35740528
chr20	35713096	35713293	MSTRG.111273.315	.	-	35740528
chr20	35707201	35709223	MSTRG.111273.315	.	-	35740528
chr20	35729527	35731940	MSTRG.111273.315	.	-	35740528
chr20	35739547	35740524	MSTRG.111273.315	.	-	35740528
chr20	35704581	35704667	MSTRG.111273.315	.	-	35740528
chr20	35739547	35740524	MSTRG.111273.315	.	-	35740528
chr20	35725155	35729311	MSTRG.111273.317	.	-	35740528
chr20	35704746	35705224	MSTRG.111273.317	.	-	35740528
chr20	35721877	35724569	MSTRG.111273.317	.	-	35740528
chr20	35724722	35725037	MSTRG.111273.317	.	-	35740528
chr20	35732135	35738967	MSTRG.111273.317	.	-	35740528
chr20	35705330	35707119	MSTRG.111273.317	.	-	35740528
chr20	35716805	35721739	MSTRG.111273.317	.	-	35740528
chr20	35713096	35714184	MSTRG.111273.317	.	-	35740528
chr20	35729365	35729461	MSTRG.111273.317	.	-	35740528
chr20	35714389	35716739	MSTRG.111273.317	.	-	35740528
chr20	35707201	35709223	MSTRG.111273.317	.	-	35740528
chr20	35710420	35713018	MSTRG.111273.317	.	-	35740528
chr20	35729527	35731940	MSTRG.111273.317	.	-	35740528
chr20	35739547	35740524	MSTRG.111273.317	.	-	35740528
chr20	35704581	35704667	MSTRG.111273.317	.	-	35740528
chr20	35709256	35710282	MSTRG.111273.317	.	-	35740528
chr20	35725155	35729311	MSTRG.111273.317	.	-	35740528
chr20	35704746	35705224	MSTRG.111273.317	.	-	35740528
chr20	35721877	35724569	MSTRG.111273.317	.	-	35740528
chr20	35724722	35725037	MSTRG.111273.317	.	-	35740528
chr20	35732135	35738967	MSTRG.111273.317	.	-	35740528
chr20	35705330	35707119	MSTRG.111273.317	.	-	35740528
chr20	35716805	35721739	MSTRG.111273.317	.	-	35740528
chr20	35713096	35714184	MSTRG.111273.317	.	-	35740528
chr20	35729365	35729461	MSTRG.111273.317	.	-	35740528
chr20	35714389	35716739	MSTRG.111273.317	.	-	35740528
chr20	35707201	35709223	MSTRG.111273.317	.	-	35740528
chr20	35710420	35713018	MSTRG.111273.317	.	-	35740528
chr20	35729527	35731940	MSTRG.111273.317	.	-	35740528
chr20	35739547	35740524	MSTRG.111273.317	.	-	35740528
chr20	35704581	35704667	MSTRG.111273.317	.	-	35740528
chr20	35709256	35710282	MSTRG.111273.317	.	-	35740528
chr20	35739547	35740524	MSTRG.111273.317	.	-	35740528
chr20	35709274	35713018	MSTRG.111273.319	.	-	35740528
chr20	35725155	35729311	MSTRG.111273.319	.	-	35740528
chr20	35713857	35714184	MSTRG.111273.319	.	-	35740528
chr20	35704746	35705224	MSTRG.111273.319	.	-	35740528
chr20	35721877	35724569	MSTRG.111273.319	.	-	35740528
chr20	35724722	35725037	MSTRG.111273.319	.	-	35740528
chr20	35732135	35738967	MSTRG.111273.319	.	-	35740528
chr20	35705330	35707119	MSTRG.111273.319	.	-	35740528
chr20	35713096	35713698	MSTRG.111273.319	.	-	35740528
chr20	35716805	35721739	MSTRG.111273.319	.	-	35740528
chr20	35739017	35740524	MSTRG.111273.319	.	-	35740528
chr20	35729365	35729461	MSTRG.111273.319	.	-	35740528
chr20	35714389	35716739	MSTRG.111273.319	.	-	35740528
chr20	35707201	35709223	MSTRG.111273.319	.	-	35740528
chr20	35729527	35731940	MSTRG.111273.319	.	-	35740528
chr20	35704581	35704667	MSTRG.111273.319	.	-	35740528
chr20	35709274	35713018	MSTRG.111273.319	.	-	35740528
chr20	35725155	35729311	MSTRG.111273.319	.	-	35740528
chr20	35713857	35714184	MSTRG.111273.319	.	-	35740528
chr20	35704746	35705224	MSTRG.111273.319	.	-	35740528
chr20	35721877	35724569	MSTRG.111273.319	.	-	35740528
chr20	35724722	35725037	MSTRG.111273.319	.	-	35740528
chr20	35732135	35738967	MSTRG.111273.319	.	-	35740528
chr20	35705330	35707119	MSTRG.111273.319	.	-	35740528
chr20	35713096	35713698	MSTRG.111273.319	.	-	35740528
chr20	35716805	35721739	MSTRG.111273.319	.	-	35740528
chr20	35739017	35740524	MSTRG.111273.319	.	-	35740528
chr20	35729365	35729461	MSTRG.111273.319	.	-	35740528
chr20	35714389	35716739	MSTRG.111273.319	.	-	35740528
chr20	35707201	35709223	MSTRG.111273.319	.	-	35740528
chr20	35729527	35731940	MSTRG.111273.319	.	-	35740528
chr20	35704581	35704667	MSTRG.111273.319	.	-	35740528
chr20	35739017	35740524	MSTRG.111273.319	.	-	35740528
chr20	35725155	35729311	MSTRG.111273.320	.	-	35740528
chr20	35704746	35705224	MSTRG.111273.320	.	-	35740528
chr20	35721877	35724569	MSTRG.111273.320	.	-	35740528
chr20	35724722	35725037	MSTRG.111273.320	.	-	35740528
chr20	35732135	35738967	MSTRG.111273.320	.	-	35740528
chr20	35705330	35707119	MSTRG.111273.320	.	-	35740528
chr20	35716805	35721739	MSTRG.111273.320	.	-	35740528
chr20	35709256	35713018	MSTRG.111273.320	.	-	35740528
chr20	35739017	35740524	MSTRG.111273.320	.	-	35740528
chr20	35729365	35731940	MSTRG.111273.320	.	-	35740528
chr20	35713096	35714184	MSTRG.111273.320	.	-	35740528
chr20	35714389	35716739	MSTRG.111273.320	.	-	35740528
chr20	35707201	35709223	MSTRG.111273.320	.	-	35740528
chr20	35704581	35704667	MSTRG.111273.320	.	-	35740528
chr20	35725155	35729311	MSTRG.111273.320	.	-	35740528
chr20	35704746	35705224	MSTRG.111273.320	.	-	35740528
chr20	35721877	35724569	MSTRG.111273.320	.	-	35740528
chr20	35724722	35725037	MSTRG.111273.320	.	-	35740528
chr20	35732135	35738967	MSTRG.111273.320	.	-	35740528
chr20	35705330	35707119	MSTRG.111273.320	.	-	35740528
chr20	35716805	35721739	MSTRG.111273.320	.	-	35740528
chr20	35709256	35713018	MSTRG.111273.320	.	-	35740528
chr20	35739017	35740524	MSTRG.111273.320	.	-	35740528
chr20	35729365	35731940	MSTRG.111273.320	.	-	35740528
chr20	35713096	35714184	MSTRG.111273.320	.	-	35740528
chr20	35714389	35716739	MSTRG.111273.320	.	-	35740528
chr20	35707201	35709223	MSTRG.111273.320	.	-	35740528
chr20	35704581	35704667	MSTRG.111273.320	.	-	35740528
chr20	35739017	35740524	MSTRG.111273.320	.	-	35740528
chr20	35725155	35729311	MSTRG.111273.321	.	-	35740528
chr20	35713857	35714184	MSTRG.111273.321	.	-	35740528
chr20	35704746	35705224	MSTRG.111273.321	.	-	35740528
chr20	35721877	35724569	MSTRG.111273.321	.	-	35740528
chr20	35724722	35725037	MSTRG.111273.321	.	-	35740528
chr20	35732135	35738967	MSTRG.111273.321	.	-	35740528
chr20	35705330	35707119	MSTRG.111273.321	.	-	35740528
chr20	35716805	35721739	MSTRG.111273.321	.	-	35740528
chr20	35709256	35713018	MSTRG.111273.321	.	-	35740528
chr20	35729362	35729461	MSTRG.111273.321	.	-	35740528
chr20	35714389	35716739	MSTRG.111273.321	.	-	35740528
chr20	35713096	35713293	MSTRG.111273.321	.	-	35740528
chr20	35707201	35709223	MSTRG.111273.321	.	-	35740528
chr20	35729527	35731940	MSTRG.111273.321	.	-	35740528
chr20	35739547	35740524	MSTRG.111273.321	.	-	35740528
chr20	35704581	35704667	MSTRG.111273.321	.	-	35740528
chr20	35725155	35729311	MSTRG.111273.321	.	-	35740528
chr20	35713857	35714184	MSTRG.111273.321	.	-	35740528
chr20	35704746	35705224	MSTRG.111273.321	.	-	35740528
chr20	35721877	35724569	MSTRG.111273.321	.	-	35740528
chr20	35724722	35725037	MSTRG.111273.321	.	-	35740528
chr20	35732135	35738967	MSTRG.111273.321	.	-	35740528
chr20	35705330	35707119	MSTRG.111273.321	.	-	35740528
chr20	35716805	35721739	MSTRG.111273.321	.	-	35740528
chr20	35709256	35713018	MSTRG.111273.321	.	-	35740528
chr20	35729362	35729461	MSTRG.111273.321	.	-	35740528
chr20	35714389	35716739	MSTRG.111273.321	.	-	35740528
chr20	35713096	35713293	MSTRG.111273.321	.	-	35740528
chr20	35707201	35709223	MSTRG.111273.321	.	-	35740528
chr20	35729527	35731940	MSTRG.111273.321	.	-	35740528
chr20	35739547	35740524	MSTRG.111273.321	.	-	35740528
chr20	35704581	35704667	MSTRG.111273.321	.	-	35740528
chr20	35739547	35740524	MSTRG.111273.321	.	-	35740528
chr20	35725155	35729311	MSTRG.111273.322	.	-	35740528
chr20	35713857	35714184	MSTRG.111273.322	.	-	35740528
chr20	35704746	35705224	MSTRG.111273.322	.	-	35740528
chr20	35721877	35724569	MSTRG.111273.322	.	-	35740528
chr20	35724722	35725037	MSTRG.111273.322	.	-	35740528
chr20	35705330	35707119	MSTRG.111273.322	.	-	35740528
chr20	35716805	35721739	MSTRG.111273.322	.	-	35740528
chr20	35709256	35713018	MSTRG.111273.322	.	-	35740528
chr20	35729362	35729461	MSTRG.111273.322	.	-	35740528
chr20	35714389	35716739	MSTRG.111273.322	.	-	35740528
chr20	35713096	35713293	MSTRG.111273.322	.	-	35740528
chr20	35707201	35709223	MSTRG.111273.322	.	-	35740528
chr20	35729527	35731940	MSTRG.111273.322	.	-	35740528
chr20	35734257	35738967	MSTRG.111273.322	.	-	35740528
chr20	35704581	35704667	MSTRG.111273.322	.	-	35740528
chr20	35732135	35734185	MSTRG.111273.322	.	-	35740528
chr20	35725155	35729311	MSTRG.111273.322	.	-	35740528
chr20	35713857	35714184	MSTRG.111273.322	.	-	35740528
chr20	35704746	35705224	MSTRG.111273.322	.	-	35740528
chr20	35721877	35724569	MSTRG.111273.322	.	-	35740528
chr20	35724722	35725037	MSTRG.111273.322	.	-	35740528
chr20	35705330	35707119	MSTRG.111273.322	.	-	35740528
chr20	35716805	35721739	MSTRG.111273.322	.	-	35740528
chr20	35709256	35713018	MSTRG.111273.322	.	-	35740528
chr20	35729362	35729461	MSTRG.111273.322	.	-	35740528
chr20	35714389	35716739	MSTRG.111273.322	.	-	35740528
chr20	35713096	35713293	MSTRG.111273.322	.	-	35740528
chr20	35707201	35709223	MSTRG.111273.322	.	-	35740528
chr20	35729527	35731940	MSTRG.111273.322	.	-	35740528
chr20	35734257	35738967	MSTRG.111273.322	.	-	35740528
chr20	35704581	35704667	MSTRG.111273.322	.	-	35740528
chr20	35732135	35734185	MSTRG.111273.322	.	-	35740528
chr20	35725155	35729311	MSTRG.111273.325	.	-	35740528
chr20	35713857	35714184	MSTRG.111273.325	.	-	35740528
chr20	35704746	35705224	MSTRG.111273.325	.	-	35740528
chr20	35721877	35724569	MSTRG.111273.325	.	-	35740528
chr20	35724722	35725037	MSTRG.111273.325	.	-	35740528
chr20	35732135	35738967	MSTRG.111273.325	.	-	35740528
chr20	35705330	35707119	MSTRG.111273.325	.	-	35740528
chr20	35716805	35721739	MSTRG.111273.325	.	-	35740528
chr20	35709256	35713018	MSTRG.111273.325	.	-	35740528
chr20	35739017	35740524	MSTRG.111273.325	.	-	35740528
chr20	35729365	35731940	MSTRG.111273.325	.	-	35740528
chr20	35714389	35716739	MSTRG.111273.325	.	-	35740528
chr20	35707201	35709223	MSTRG.111273.325	.	-	35740528
chr20	35704581	35704667	MSTRG.111273.325	.	-	35740528
chr20	35725155	35729311	MSTRG.111273.325	.	-	35740528
chr20	35713857	35714184	MSTRG.111273.325	.	-	35740528
chr20	35704746	35705224	MSTRG.111273.325	.	-	35740528
chr20	35721877	35724569	MSTRG.111273.325	.	-	35740528
chr20	35724722	35725037	MSTRG.111273.325	.	-	35740528
chr20	35732135	35738967	MSTRG.111273.325	.	-	35740528
chr20	35705330	35707119	MSTRG.111273.325	.	-	35740528
chr20	35716805	35721739	MSTRG.111273.325	.	-	35740528
chr20	35709256	35713018	MSTRG.111273.325	.	-	35740528
chr20	35739017	35740524	MSTRG.111273.325	.	-	35740528
chr20	35729365	35731940	MSTRG.111273.325	.	-	35740528
chr20	35714389	35716739	MSTRG.111273.325	.	-	35740528
chr20	35707201	35709223	MSTRG.111273.325	.	-	35740528
chr20	35704581	35704667	MSTRG.111273.325	.	-	35740528
chr20	35739017	35740524	MSTRG.111273.325	.	-	35740528
chr20	35725155	35729311	MSTRG.111273.326	.	-	35740528
chr20	35713857	35714184	MSTRG.111273.326	.	-	35740528
chr20	35704746	35705224	MSTRG.111273.326	.	-	35740528
chr20	35724722	35725037	MSTRG.111273.326	.	-	35740528
chr20	35705330	35707119	MSTRG.111273.326	.	-	35740528
chr20	35716805	35721739	MSTRG.111273.326	.	-	35740528
chr20	35709256	35713018	MSTRG.111273.326	.	-	35740528
chr20	35739017	35740524	MSTRG.111273.326	.	-	35740528
chr20	35721873	35724569	MSTRG.111273.326	.	-	35740528
chr20	35729365	35729461	MSTRG.111273.326	.	-	35740528
chr20	35714389	35716739	MSTRG.111273.326	.	-	35740528
chr20	35713096	35713293	MSTRG.111273.326	.	-	35740528
chr20	35707201	35709223	MSTRG.111273.326	.	-	35740528
chr20	35729527	35731940	MSTRG.111273.326	.	-	35740528
chr20	35734257	35738967	MSTRG.111273.326	.	-	35740528
chr20	35704581	35704667	MSTRG.111273.326	.	-	35740528
chr20	35732135	35734185	MSTRG.111273.326	.	-	35740528
chr20	35725155	35729311	MSTRG.111273.326	.	-	35740528
chr20	35713857	35714184	MSTRG.111273.326	.	-	35740528
chr20	35704746	35705224	MSTRG.111273.326	.	-	35740528
chr20	35724722	35725037	MSTRG.111273.326	.	-	35740528
chr20	35705330	35707119	MSTRG.111273.326	.	-	35740528
chr20	35716805	35721739	MSTRG.111273.326	.	-	35740528
chr20	35709256	35713018	MSTRG.111273.326	.	-	35740528
chr20	35739017	35740524	MSTRG.111273.326	.	-	35740528
chr20	35721873	35724569	MSTRG.111273.326	.	-	35740528
chr20	35729365	35729461	MSTRG.111273.326	.	-	35740528
chr20	35714389	35716739	MSTRG.111273.326	.	-	35740528
chr20	35713096	35713293	MSTRG.111273.326	.	-	35740528
chr20	35707201	35709223	MSTRG.111273.326	.	-	35740528
chr20	35729527	35731940	MSTRG.111273.326	.	-	35740528
chr20	35734257	35738967	MSTRG.111273.326	.	-	35740528
chr20	35704581	35704667	MSTRG.111273.326	.	-	35740528
chr20	35732135	35734185	MSTRG.111273.326	.	-	35740528
chr20	35739017	35740524	MSTRG.111273.326	.	-	35740528
chr20	35725155	35729311	MSTRG.111273.327	.	-	35740528
chr20	35713857	35714184	MSTRG.111273.327	.	-	35740528
chr20	35704746	35705224	MSTRG.111273.327	.	-	35740528
chr20	35724722	35725037	MSTRG.111273.327	.	-	35740528
chr20	35735081	35738967	MSTRG.111273.327	.	-	35740528
chr20	35705330	35707119	MSTRG.111273.327	.	-	35740528
chr20	35716805	35721739	MSTRG.111273.327	.	-	35740528
chr20	35709256	35713018	MSTRG.111273.327	.	-	35740528
chr20	35739017	35740524	MSTRG.111273.327	.	-	35740528
chr20	35729362	35729461	MSTRG.111273.327	.	-	35740528
chr20	35721873	35724569	MSTRG.111273.327	.	-	35740528
chr20	35714389	35716739	MSTRG.111273.327	.	-	35740528
chr20	35707201	35709223	MSTRG.111273.327	.	-	35740528
chr20	35729527	35731940	MSTRG.111273.327	.	-	35740528
chr20	35734257	35735039	MSTRG.111273.327	.	-	35740528
chr20	35704581	35704667	MSTRG.111273.327	.	-	35740528
chr20	35732135	35734185	MSTRG.111273.327	.	-	35740528
chr20	35725155	35729311	MSTRG.111273.327	.	-	35740528
chr20	35713857	35714184	MSTRG.111273.327	.	-	35740528
chr20	35704746	35705224	MSTRG.111273.327	.	-	35740528
chr20	35724722	35725037	MSTRG.111273.327	.	-	35740528
chr20	35735081	35738967	MSTRG.111273.327	.	-	35740528
chr20	35705330	35707119	MSTRG.111273.327	.	-	35740528
chr20	35716805	35721739	MSTRG.111273.327	.	-	35740528
chr20	35709256	35713018	MSTRG.111273.327	.	-	35740528
chr20	35739017	35740524	MSTRG.111273.327	.	-	35740528
chr20	35729362	35729461	MSTRG.111273.327	.	-	35740528
chr20	35721873	35724569	MSTRG.111273.327	.	-	35740528
chr20	35714389	35716739	MSTRG.111273.327	.	-	35740528
chr20	35707201	35709223	MSTRG.111273.327	.	-	35740528
chr20	35729527	35731940	MSTRG.111273.327	.	-	35740528
chr20	35734257	35735039	MSTRG.111273.327	.	-	35740528
chr20	35704581	35704667	MSTRG.111273.327	.	-	35740528
chr20	35732135	35734185	MSTRG.111273.327	.	-	35740528
chr20	35735081	35738967	MSTRG.111273.327	.	-	35740528
chr20	35739017	35740524	MSTRG.111273.327	.	-	35740528
chr20	35725155	35729311	MSTRG.111273.328	.	-	35740528
chr20	35713857	35714184	MSTRG.111273.328	.	-	35740528
chr20	35704746	35705224	MSTRG.111273.328	.	-	35740528
chr20	35724722	35725037	MSTRG.111273.328	.	-	35740528
chr20	35732135	35738967	MSTRG.111273.328	.	-	35740528
chr20	35705330	35707119	MSTRG.111273.328	.	-	35740528
chr20	35716805	35721739	MSTRG.111273.328	.	-	35740528
chr20	35713096	35713704	MSTRG.111273.328	.	-	35740528
chr20	35709256	35713018	MSTRG.111273.328	.	-	35740528
chr20	35721873	35724569	MSTRG.111273.328	.	-	35740528
chr20	35729365	35729461	MSTRG.111273.328	.	-	35740528
chr20	35714389	35716739	MSTRG.111273.328	.	-	35740528
chr20	35707201	35709223	MSTRG.111273.328	.	-	35740528
chr20	35729527	35731940	MSTRG.111273.328	.	-	35740528
chr20	35739547	35740524	MSTRG.111273.328	.	-	35740528
chr20	35704581	35704667	MSTRG.111273.328	.	-	35740528
chr20	35725155	35729311	MSTRG.111273.328	.	-	35740528
chr20	35713857	35714184	MSTRG.111273.328	.	-	35740528
chr20	35704746	35705224	MSTRG.111273.328	.	-	35740528
chr20	35724722	35725037	MSTRG.111273.328	.	-	35740528
chr20	35732135	35738967	MSTRG.111273.328	.	-	35740528
chr20	35705330	35707119	MSTRG.111273.328	.	-	35740528
chr20	35716805	35721739	MSTRG.111273.328	.	-	35740528
chr20	35713096	35713704	MSTRG.111273.328	.	-	35740528
chr20	35709256	35713018	MSTRG.111273.328	.	-	35740528
chr20	35721873	35724569	MSTRG.111273.328	.	-	35740528
chr20	35729365	35729461	MSTRG.111273.328	.	-	35740528
chr20	35714389	35716739	MSTRG.111273.328	.	-	35740528
chr20	35707201	35709223	MSTRG.111273.328	.	-	35740528
chr20	35729527	35731940	MSTRG.111273.328	.	-	35740528
chr20	35739547	35740524	MSTRG.111273.328	.	-	35740528
chr20	35704581	35704667	MSTRG.111273.328	.	-	35740528
chr20	35739547	35740524	MSTRG.111273.328	.	-	35740528
chr20	35725155	35729311	MSTRG.111273.329	.	-	35740528
chr20	35713857	35714184	MSTRG.111273.329	.	-	35740528
chr20	35704746	35705224	MSTRG.111273.329	.	-	35740528
chr20	35724722	35725037	MSTRG.111273.329	.	-	35740528
chr20	35732135	35738967	MSTRG.111273.329	.	-	35740528
chr20	35705330	35707119	MSTRG.111273.329	.	-	35740528
chr20	35716805	35721739	MSTRG.111273.329	.	-	35740528
chr20	35709256	35713018	MSTRG.111273.329	.	-	35740528
chr20	35739017	35740524	MSTRG.111273.329	.	-	35740528
chr20	35729526	35731940	MSTRG.111273.329	.	-	35740528
chr20	35721873	35724569	MSTRG.111273.329	.	-	35740528
chr20	35729365	35729461	MSTRG.111273.329	.	-	35740528
chr20	35714389	35716739	MSTRG.111273.329	.	-	35740528
chr20	35707201	35709223	MSTRG.111273.329	.	-	35740528
chr20	35704581	35704667	MSTRG.111273.329	.	-	35740528
chr20	35725155	35729311	MSTRG.111273.329	.	-	35740528
chr20	35713857	35714184	MSTRG.111273.329	.	-	35740528
chr20	35704746	35705224	MSTRG.111273.329	.	-	35740528
chr20	35724722	35725037	MSTRG.111273.329	.	-	35740528
chr20	35732135	35738967	MSTRG.111273.329	.	-	35740528
chr20	35705330	35707119	MSTRG.111273.329	.	-	35740528
chr20	35716805	35721739	MSTRG.111273.329	.	-	35740528
chr20	35709256	35713018	MSTRG.111273.329	.	-	35740528
chr20	35739017	35740524	MSTRG.111273.329	.	-	35740528
chr20	35729526	35731940	MSTRG.111273.329	.	-	35740528
chr20	35721873	35724569	MSTRG.111273.329	.	-	35740528
chr20	35729365	35729461	MSTRG.111273.329	.	-	35740528
chr20	35714389	35716739	MSTRG.111273.329	.	-	35740528
chr20	35707201	35709223	MSTRG.111273.329	.	-	35740528
chr20	35704581	35704667	MSTRG.111273.329	.	-	35740528
chr20	35739017	35740524	MSTRG.111273.329	.	-	35740528
chr20	35729365	35731940	MSTRG.111273.330	.	-	35740528
chr20	35725155	35729311	MSTRG.111273.330	.	-	35740528
chr20	35713857	35714184	MSTRG.111273.330	.	-	35740528
chr20	35704746	35705224	MSTRG.111273.330	.	-	35740528
chr20	35721877	35724569	MSTRG.111273.330	.	-	35740528
chr20	35724722	35725037	MSTRG.111273.330	.	-	35740528
chr20	35732135	35738967	MSTRG.111273.330	.	-	35740528
chr20	35705330	35707119	MSTRG.111273.330	.	-	35740528
chr20	35714389	35716739	MSTRG.111273.330	.	-	35740528
chr20	35707201	35709223	MSTRG.111273.330	.	-	35740528
chr20	35716805	35721739	MSTRG.111273.330	.	-	35740528
chr20	35709274	35713018	MSTRG.111273.330	.	-	35740528
chr20	35704581	35704667	MSTRG.111273.330	.	-	35740528
chr20	35729365	35731940	MSTRG.111273.330	.	-	35740528
chr20	35725155	35729311	MSTRG.111273.330	.	-	35740528
chr20	35713857	35714184	MSTRG.111273.330	.	-	35740528
chr20	35704746	35705224	MSTRG.111273.330	.	-	35740528
chr20	35721877	35724569	MSTRG.111273.330	.	-	35740528
chr20	35724722	35725037	MSTRG.111273.330	.	-	35740528
chr20	35732135	35738967	MSTRG.111273.330	.	-	35740528
chr20	35705330	35707119	MSTRG.111273.330	.	-	35740528
chr20	35714389	35716739	MSTRG.111273.330	.	-	35740528
chr20	35707201	35709223	MSTRG.111273.330	.	-	35740528
chr20	35716805	35721739	MSTRG.111273.330	.	-	35740528
chr20	35709274	35713018	MSTRG.111273.330	.	-	35740528
chr20	35704581	35704667	MSTRG.111273.330	.	-	35740528
chr20	35725155	35729311	MSTRG.111273.333	.	-	35740528
chr20	35713857	35714184	MSTRG.111273.333	.	-	35740528
chr20	35704746	35705224	MSTRG.111273.333	.	-	35740528
chr20	35721877	35724569	MSTRG.111273.333	.	-	35740528
chr20	35724722	35725037	MSTRG.111273.333	.	-	35740528
chr20	35705330	35707119	MSTRG.111273.333	.	-	35740528
chr20	35716805	35721739	MSTRG.111273.333	.	-	35740528
chr20	35713096	35713704	MSTRG.111273.333	.	-	35740528
chr20	35709256	35713018	MSTRG.111273.333	.	-	35740528
chr20	35729362	35729461	MSTRG.111273.333	.	-	35740528
chr20	35714389	35716739	MSTRG.111273.333	.	-	35740528
chr20	35707201	35709223	MSTRG.111273.333	.	-	35740528
chr20	35729527	35731940	MSTRG.111273.333	.	-	35740528
chr20	35734257	35738967	MSTRG.111273.333	.	-	35740528
chr20	35704581	35704667	MSTRG.111273.333	.	-	35740528
chr20	35732135	35734185	MSTRG.111273.333	.	-	35740528
chr20	35725155	35729311	MSTRG.111273.333	.	-	35740528
chr20	35713857	35714184	MSTRG.111273.333	.	-	35740528
chr20	35704746	35705224	MSTRG.111273.333	.	-	35740528
chr20	35721877	35724569	MSTRG.111273.333	.	-	35740528
chr20	35724722	35725037	MSTRG.111273.333	.	-	35740528
chr20	35705330	35707119	MSTRG.111273.333	.	-	35740528
chr20	35716805	35721739	MSTRG.111273.333	.	-	35740528
chr20	35713096	35713704	MSTRG.111273.333	.	-	35740528
chr20	35709256	35713018	MSTRG.111273.333	.	-	35740528
chr20	35729362	35729461	MSTRG.111273.333	.	-	35740528
chr20	35714389	35716739	MSTRG.111273.333	.	-	35740528
chr20	35707201	35709223	MSTRG.111273.333	.	-	35740528
chr20	35729527	35731940	MSTRG.111273.333	.	-	35740528
chr20	35734257	35738967	MSTRG.111273.333	.	-	35740528
chr20	35704581	35704667	MSTRG.111273.333	.	-	35740528
chr20	35732135	35734185	MSTRG.111273.333	.	-	35740528
chr20	35725155	35729311	MSTRG.111273.336	.	-	35740528
chr20	35704746	35705224	MSTRG.111273.336	.	-	35740528
chr20	35724722	35725037	MSTRG.111273.336	.	-	35740528
chr20	35732135	35738967	MSTRG.111273.336	.	-	35740528
chr20	35705330	35707119	MSTRG.111273.336	.	-	35740528
chr20	35716805	35721739	MSTRG.111273.336	.	-	35740528
chr20	35739017	35740524	MSTRG.111273.336	.	-	35740528
chr20	35729362	35729461	MSTRG.111273.336	.	-	35740528
chr20	35713096	35714184	MSTRG.111273.336	.	-	35740528
chr20	35721873	35724569	MSTRG.111273.336	.	-	35740528
chr20	35714389	35716739	MSTRG.111273.336	.	-	35740528
chr20	35707201	35709223	MSTRG.111273.336	.	-	35740528
chr20	35729527	35731940	MSTRG.111273.336	.	-	35740528
chr20	35710420	35713018	MSTRG.111273.336	.	-	35740528
chr20	35704581	35704667	MSTRG.111273.336	.	-	35740528
chr20	35709256	35710282	MSTRG.111273.336	.	-	35740528
chr20	35725155	35729311	MSTRG.111273.336	.	-	35740528
chr20	35704746	35705224	MSTRG.111273.336	.	-	35740528
chr20	35724722	35725037	MSTRG.111273.336	.	-	35740528
chr20	35732135	35738967	MSTRG.111273.336	.	-	35740528
chr20	35705330	35707119	MSTRG.111273.336	.	-	35740528
chr20	35716805	35721739	MSTRG.111273.336	.	-	35740528
chr20	35739017	35740524	MSTRG.111273.336	.	-	35740528
chr20	35729362	35729461	MSTRG.111273.336	.	-	35740528
chr20	35713096	35714184	MSTRG.111273.336	.	-	35740528
chr20	35721873	35724569	MSTRG.111273.336	.	-	35740528
chr20	35714389	35716739	MSTRG.111273.336	.	-	35740528
chr20	35707201	35709223	MSTRG.111273.336	.	-	35740528
chr20	35729527	35731940	MSTRG.111273.336	.	-	35740528
chr20	35710420	35713018	MSTRG.111273.336	.	-	35740528
chr20	35704581	35704667	MSTRG.111273.336	.	-	35740528
chr20	35709256	35710282	MSTRG.111273.336	.	-	35740528
chr20	35739017	35740524	MSTRG.111273.336	.	-	35740528
chr20	35716805	35720513	MSTRG.111273.337	.	-	35740528
chr20	35713857	35714184	MSTRG.111273.337	.	-	35740528
chr20	35704746	35705224	MSTRG.111273.337	.	-	35740528
chr20	35721877	35724569	MSTRG.111273.337	.	-	35740528
chr20	35724722	35725037	MSTRG.111273.337	.	-	35740528
chr20	35732135	35738967	MSTRG.111273.337	.	-	35740528
chr20	35705330	35707119	MSTRG.111273.337	.	-	35740528
chr20	35720602	35721739	MSTRG.111273.337	.	-	35740528
chr20	35709256	35713018	MSTRG.111273.337	.	-	35740528
chr20	35739017	35740524	MSTRG.111273.337	.	-	35740528
chr20	35714389	35716739	MSTRG.111273.337	.	-	35740528
chr20	35707201	35709223	MSTRG.111273.337	.	-	35740528
chr20	35725155	35729461	MSTRG.111273.337	.	-	35740528
chr20	35729527	35731940	MSTRG.111273.337	.	-	35740528
chr20	35704581	35704667	MSTRG.111273.337	.	-	35740528
chr20	35716805	35720513	MSTRG.111273.337	.	-	35740528
chr20	35713857	35714184	MSTRG.111273.337	.	-	35740528
chr20	35704746	35705224	MSTRG.111273.337	.	-	35740528
chr20	35721877	35724569	MSTRG.111273.337	.	-	35740528
chr20	35724722	35725037	MSTRG.111273.337	.	-	35740528
chr20	35732135	35738967	MSTRG.111273.337	.	-	35740528
chr20	35705330	35707119	MSTRG.111273.337	.	-	35740528
chr20	35720602	35721739	MSTRG.111273.337	.	-	35740528
chr20	35709256	35713018	MSTRG.111273.337	.	-	35740528
chr20	35739017	35740524	MSTRG.111273.337	.	-	35740528
chr20	35714389	35716739	MSTRG.111273.337	.	-	35740528
chr20	35707201	35709223	MSTRG.111273.337	.	-	35740528
chr20	35725155	35729461	MSTRG.111273.337	.	-	35740528
chr20	35729527	35731940	MSTRG.111273.337	.	-	35740528
chr20	35704581	35704667	MSTRG.111273.337	.	-	35740528
chr20	35739017	35740524	MSTRG.111273.337	.	-	35740528
chr20	35725155	35729311	MSTRG.111273.338	.	-	35740528
chr20	35713857	35714184	MSTRG.111273.338	.	-	35740528
chr20	35704746	35705224	MSTRG.111273.338	.	-	35740528
chr20	35721877	35724569	MSTRG.111273.338	.	-	35740528
chr20	35724722	35725037	MSTRG.111273.338	.	-	35740528
chr20	35732135	35738967	MSTRG.111273.338	.	-	35740528
chr20	35705330	35707119	MSTRG.111273.338	.	-	35740528
chr20	35713096	35713701	MSTRG.111273.338	.	-	35740528
chr20	35716805	35721739	MSTRG.111273.338	.	-	35740528
chr20	35709256	35713018	MSTRG.111273.338	.	-	35740528
chr20	35739017	35740524	MSTRG.111273.338	.	-	35740528
chr20	35729365	35729461	MSTRG.111273.338	.	-	35740528
chr20	35714389	35716739	MSTRG.111273.338	.	-	35740528
chr20	35707201	35709223	MSTRG.111273.338	.	-	35740528
chr20	35729527	35731940	MSTRG.111273.338	.	-	35740528
chr20	35704581	35704667	MSTRG.111273.338	.	-	35740528
chr20	35725155	35729311	MSTRG.111273.338	.	-	35740528
chr20	35713857	35714184	MSTRG.111273.338	.	-	35740528
chr20	35704746	35705224	MSTRG.111273.338	.	-	35740528
chr20	35721877	35724569	MSTRG.111273.338	.	-	35740528
chr20	35724722	35725037	MSTRG.111273.338	.	-	35740528
chr20	35732135	35738967	MSTRG.111273.338	.	-	35740528
chr20	35705330	35707119	MSTRG.111273.338	.	-	35740528
chr20	35713096	35713701	MSTRG.111273.338	.	-	35740528
chr20	35716805	35721739	MSTRG.111273.338	.	-	35740528
chr20	35709256	35713018	MSTRG.111273.338	.	-	35740528
chr20	35739017	35740524	MSTRG.111273.338	.	-	35740528
chr20	35729365	35729461	MSTRG.111273.338	.	-	35740528
chr20	35714389	35716739	MSTRG.111273.338	.	-	35740528
chr20	35707201	35709223	MSTRG.111273.338	.	-	35740528
chr20	35729527	35731940	MSTRG.111273.338	.	-	35740528
chr20	35704581	35704667	MSTRG.111273.338	.	-	35740528
chr20	35739017	35740524	MSTRG.111273.338	.	-	35740528
chr20	35725155	35729311	MSTRG.111273.339	.	-	35740528
chr20	35713857	35714184	MSTRG.111273.339	.	-	35740528
chr20	35704746	35705224	MSTRG.111273.339	.	-	35740528
chr20	35724722	35725037	MSTRG.111273.339	.	-	35740528
chr20	35732135	35738967	MSTRG.111273.339	.	-	35740528
chr20	35705330	35707119	MSTRG.111273.339	.	-	35740528
chr20	35716805	35721739	MSTRG.111273.339	.	-	35740528
chr20	35739017	35740524	MSTRG.111273.339	.	-	35740528
chr20	35721873	35724569	MSTRG.111273.339	.	-	35740528
chr20	35729365	35729461	MSTRG.111273.339	.	-	35740528
chr20	35714389	35716739	MSTRG.111273.339	.	-	35740528
chr20	35713096	35713293	MSTRG.111273.339	.	-	35740528
chr20	35707201	35709223	MSTRG.111273.339	.	-	35740528
chr20	35729527	35731940	MSTRG.111273.339	.	-	35740528
chr20	35709274	35713018	MSTRG.111273.339	.	-	35740528
chr20	35704581	35704667	MSTRG.111273.339	.	-	35740528
chr20	35725155	35729311	MSTRG.111273.339	.	-	35740528
chr20	35713857	35714184	MSTRG.111273.339	.	-	35740528
chr20	35704746	35705224	MSTRG.111273.339	.	-	35740528
chr20	35724722	35725037	MSTRG.111273.339	.	-	35740528
chr20	35732135	35738967	MSTRG.111273.339	.	-	35740528
chr20	35705330	35707119	MSTRG.111273.339	.	-	35740528
chr20	35716805	35721739	MSTRG.111273.339	.	-	35740528
chr20	35739017	35740524	MSTRG.111273.339	.	-	35740528
chr20	35721873	35724569	MSTRG.111273.339	.	-	35740528
chr20	35729365	35729461	MSTRG.111273.339	.	-	35740528
chr20	35714389	35716739	MSTRG.111273.339	.	-	35740528
chr20	35713096	35713293	MSTRG.111273.339	.	-	35740528
chr20	35707201	35709223	MSTRG.111273.339	.	-	35740528
chr20	35729527	35731940	MSTRG.111273.339	.	-	35740528
chr20	35709274	35713018	MSTRG.111273.339	.	-	35740528
chr20	35704581	35704667	MSTRG.111273.339	.	-	35740528
chr20	35739017	35740524	MSTRG.111273.339	.	-	35740528
chr20	35725155	35729311	MSTRG.111273.340	.	-	35740528
chr20	35713857	35714184	MSTRG.111273.340	.	-	35740528
chr20	35704746	35705224	MSTRG.111273.340	.	-	35740528
chr20	35724722	35725037	MSTRG.111273.340	.	-	35740528
chr20	35732135	35738967	MSTRG.111273.340	.	-	35740528
chr20	35705330	35707119	MSTRG.111273.340	.	-	35740528
chr20	35716805	35721739	MSTRG.111273.340	.	-	35740528
chr20	35709256	35713018	MSTRG.111273.340	.	-	35740528
chr20	35729362	35729461	MSTRG.111273.340	.	-	35740528
chr20	35721873	35724569	MSTRG.111273.340	.	-	35740528
chr20	35714389	35716739	MSTRG.111273.340	.	-	35740528
chr20	35707201	35709223	MSTRG.111273.340	.	-	35740528
chr20	35729527	35731940	MSTRG.111273.340	.	-	35740528
chr20	35704581	35704667	MSTRG.111273.340	.	-	35740528
chr20	35725155	35729311	MSTRG.111273.340	.	-	35740528
chr20	35713857	35714184	MSTRG.111273.340	.	-	35740528
chr20	35704746	35705224	MSTRG.111273.340	.	-	35740528
chr20	35724722	35725037	MSTRG.111273.340	.	-	35740528
chr20	35732135	35738967	MSTRG.111273.340	.	-	35740528
chr20	35705330	35707119	MSTRG.111273.340	.	-	35740528
chr20	35716805	35721739	MSTRG.111273.340	.	-	35740528
chr20	35709256	35713018	MSTRG.111273.340	.	-	35740528
chr20	35729362	35729461	MSTRG.111273.340	.	-	35740528
chr20	35721873	35724569	MSTRG.111273.340	.	-	35740528
chr20	35714389	35716739	MSTRG.111273.340	.	-	35740528
chr20	35707201	35709223	MSTRG.111273.340	.	-	35740528
chr20	35729527	35731940	MSTRG.111273.340	.	-	35740528
chr20	35704581	35704667	MSTRG.111273.340	.	-	35740528
chr20	35725155	35729311	MSTRG.111273.341	.	-	35740528
chr20	35713857	35714184	MSTRG.111273.341	.	-	35740528
chr20	35704746	35705224	MSTRG.111273.341	.	-	35740528
chr20	35721877	35724569	MSTRG.111273.341	.	-	35740528
chr20	35724722	35725037	MSTRG.111273.341	.	-	35740528
chr20	35735081	35738967	MSTRG.111273.341	.	-	35740528
chr20	35705330	35707119	MSTRG.111273.341	.	-	35740528
chr20	35713096	35713701	MSTRG.111273.341	.	-	35740528
chr20	35716805	35721739	MSTRG.111273.341	.	-	35740528
chr20	35709256	35713018	MSTRG.111273.341	.	-	35740528
chr20	35729365	35729461	MSTRG.111273.341	.	-	35740528
chr20	35714389	35716739	MSTRG.111273.341	.	-	35740528
chr20	35707201	35709223	MSTRG.111273.341	.	-	35740528
chr20	35729527	35731940	MSTRG.111273.341	.	-	35740528
chr20	35739547	35740524	MSTRG.111273.341	.	-	35740528
chr20	35704581	35704667	MSTRG.111273.341	.	-	35740528
chr20	35732135	35734185	MSTRG.111273.341	.	-	35740528
chr20	35725155	35729311	MSTRG.111273.341	.	-	35740528
chr20	35713857	35714184	MSTRG.111273.341	.	-	35740528
chr20	35704746	35705224	MSTRG.111273.341	.	-	35740528
chr20	35721877	35724569	MSTRG.111273.341	.	-	35740528
chr20	35724722	35725037	MSTRG.111273.341	.	-	35740528
chr20	35735081	35738967	MSTRG.111273.341	.	-	35740528
chr20	35705330	35707119	MSTRG.111273.341	.	-	35740528
chr20	35713096	35713701	MSTRG.111273.341	.	-	35740528
chr20	35716805	35721739	MSTRG.111273.341	.	-	35740528
chr20	35709256	35713018	MSTRG.111273.341	.	-	35740528
chr20	35729365	35729461	MSTRG.111273.341	.	-	35740528
chr20	35714389	35716739	MSTRG.111273.341	.	-	35740528
chr20	35707201	35709223	MSTRG.111273.341	.	-	35740528
chr20	35729527	35731940	MSTRG.111273.341	.	-	35740528
chr20	35739547	35740524	MSTRG.111273.341	.	-	35740528
chr20	35704581	35704667	MSTRG.111273.341	.	-	35740528
chr20	35732135	35734185	MSTRG.111273.341	.	-	35740528
chr20	35735081	35738967	MSTRG.111273.341	.	-	35740528
chr20	35739547	35740524	MSTRG.111273.341	.	-	35740528
chr20	35725155	35729311	MSTRG.111273.343	.	-	35740528
chr20	35713857	35714184	MSTRG.111273.343	.	-	35740528
chr20	35704746	35705224	MSTRG.111273.343	.	-	35740528
chr20	35721877	35724569	MSTRG.111273.343	.	-	35740528
chr20	35724722	35725037	MSTRG.111273.343	.	-	35740528
chr20	35735081	35738967	MSTRG.111273.343	.	-	35740528
chr20	35705330	35707119	MSTRG.111273.343	.	-	35740528
chr20	35716805	35721739	MSTRG.111273.343	.	-	35740528
chr20	35709274	35710282	MSTRG.111273.343	.	-	35740528
chr20	35729365	35729461	MSTRG.111273.343	.	-	35740528
chr20	35714389	35716739	MSTRG.111273.343	.	-	35740528
chr20	35707201	35709223	MSTRG.111273.343	.	-	35740528
chr20	35729527	35731940	MSTRG.111273.343	.	-	35740528
chr20	35710420	35713018	MSTRG.111273.343	.	-	35740528
chr20	35739547	35740524	MSTRG.111273.343	.	-	35740528
chr20	35704581	35704667	MSTRG.111273.343	.	-	35740528
chr20	35732135	35734185	MSTRG.111273.343	.	-	35740528
chr20	35725155	35729311	MSTRG.111273.343	.	-	35740528
chr20	35713857	35714184	MSTRG.111273.343	.	-	35740528
chr20	35704746	35705224	MSTRG.111273.343	.	-	35740528
chr20	35721877	35724569	MSTRG.111273.343	.	-	35740528
chr20	35724722	35725037	MSTRG.111273.343	.	-	35740528
chr20	35735081	35738967	MSTRG.111273.343	.	-	35740528
chr20	35705330	35707119	MSTRG.111273.343	.	-	35740528
chr20	35716805	35721739	MSTRG.111273.343	.	-	35740528
chr20	35709274	35710282	MSTRG.111273.343	.	-	35740528
chr20	35729365	35729461	MSTRG.111273.343	.	-	35740528
chr20	35714389	35716739	MSTRG.111273.343	.	-	35740528
chr20	35707201	35709223	MSTRG.111273.343	.	-	35740528
chr20	35729527	35731940	MSTRG.111273.343	.	-	35740528
chr20	35710420	35713018	MSTRG.111273.343	.	-	35740528
chr20	35739547	35740524	MSTRG.111273.343	.	-	35740528
chr20	35704581	35704667	MSTRG.111273.343	.	-	35740528
chr20	35732135	35734185	MSTRG.111273.343	.	-	35740528
chr20	35735081	35738967	MSTRG.111273.343	.	-	35740528
chr20	35739547	35740524	MSTRG.111273.343	.	-	35740528
chr20	35725155	35729311	MSTRG.111273.344	.	-	35740528
chr20	35713857	35714184	MSTRG.111273.344	.	-	35740528
chr20	35732135	35732423	MSTRG.111273.344	.	-	35740528
chr20	35721877	35724569	MSTRG.111273.344	.	-	35740528
chr20	35724722	35725037	MSTRG.111273.344	.	-	35740528
chr20	35704746	35705224	MSTRG.111273.344	.	-	35740528
chr20	35705330	35707119	MSTRG.111273.344	.	-	35740528
chr20	35716805	35721739	MSTRG.111273.344	.	-	35740528
chr20	35739017	35739392	MSTRG.111273.344	.	-	35740528
chr20	35729362	35729461	MSTRG.111273.344	.	-	35740528
chr20	35714389	35716739	MSTRG.111273.344	.	-	35740528
chr20	35713096	35713293	MSTRG.111273.344	.	-	35740528
chr20	35707201	35709223	MSTRG.111273.344	.	-	35740528
chr20	35729527	35731940	MSTRG.111273.344	.	-	35740528
chr20	35710420	35713018	MSTRG.111273.344	.	-	35740528
chr20	35734257	35738967	MSTRG.111273.344	.	-	35740528
chr20	35704581	35704667	MSTRG.111273.344	.	-	35740528
chr20	35709256	35710282	MSTRG.111273.344	.	-	35740528
chr20	35725155	35729311	MSTRG.111273.344	.	-	35740528
chr20	35713857	35714184	MSTRG.111273.344	.	-	35740528
chr20	35732135	35732423	MSTRG.111273.344	.	-	35740528
chr20	35721877	35724569	MSTRG.111273.344	.	-	35740528
chr20	35724722	35725037	MSTRG.111273.344	.	-	35740528
chr20	35704746	35705224	MSTRG.111273.344	.	-	35740528
chr20	35705330	35707119	MSTRG.111273.344	.	-	35740528
chr20	35716805	35721739	MSTRG.111273.344	.	-	35740528
chr20	35739017	35739392	MSTRG.111273.344	.	-	35740528
chr20	35729362	35729461	MSTRG.111273.344	.	-	35740528
chr20	35714389	35716739	MSTRG.111273.344	.	-	35740528
chr20	35713096	35713293	MSTRG.111273.344	.	-	35740528
chr20	35707201	35709223	MSTRG.111273.344	.	-	35740528
chr20	35729527	35731940	MSTRG.111273.344	.	-	35740528
chr20	35710420	35713018	MSTRG.111273.344	.	-	35740528
chr20	35734257	35738967	MSTRG.111273.344	.	-	35740528
chr20	35704581	35704667	MSTRG.111273.344	.	-	35740528
chr20	35709256	35710282	MSTRG.111273.344	.	-	35740528
chr20	35739017	35739392	MSTRG.111273.344	.	-	35740528
chr20	35725155	35729311	MSTRG.111273.347	.	-	35740528
chr20	35713857	35714184	MSTRG.111273.347	.	-	35740528
chr20	35704746	35705224	MSTRG.111273.347	.	-	35740528
chr20	35721877	35724569	MSTRG.111273.347	.	-	35740528
chr20	35724722	35725037	MSTRG.111273.347	.	-	35740528
chr20	35705330	35707119	MSTRG.111273.347	.	-	35740528
chr20	35713096	35713701	MSTRG.111273.347	.	-	35740528
chr20	35716805	35721739	MSTRG.111273.347	.	-	35740528
chr20	35732135	35736512	MSTRG.111273.347	.	-	35740528
chr20	35739017	35740524	MSTRG.111273.347	.	-	35740528
chr20	35729365	35729461	MSTRG.111273.347	.	-	35740528
chr20	35714389	35716739	MSTRG.111273.347	.	-	35740528
chr20	35736567	35738967	MSTRG.111273.347	.	-	35740528
chr20	35707201	35709223	MSTRG.111273.347	.	-	35740528
chr20	35729527	35731940	MSTRG.111273.347	.	-	35740528
chr20	35709274	35713018	MSTRG.111273.347	.	-	35740528
chr20	35704581	35704667	MSTRG.111273.347	.	-	35740528
chr20	35725155	35729311	MSTRG.111273.347	.	-	35740528
chr20	35713857	35714184	MSTRG.111273.347	.	-	35740528
chr20	35704746	35705224	MSTRG.111273.347	.	-	35740528
chr20	35721877	35724569	MSTRG.111273.347	.	-	35740528
chr20	35724722	35725037	MSTRG.111273.347	.	-	35740528
chr20	35705330	35707119	MSTRG.111273.347	.	-	35740528
chr20	35713096	35713701	MSTRG.111273.347	.	-	35740528
chr20	35716805	35721739	MSTRG.111273.347	.	-	35740528
chr20	35732135	35736512	MSTRG.111273.347	.	-	35740528
chr20	35739017	35740524	MSTRG.111273.347	.	-	35740528
chr20	35729365	35729461	MSTRG.111273.347	.	-	35740528
chr20	35714389	35716739	MSTRG.111273.347	.	-	35740528
chr20	35736567	35738967	MSTRG.111273.347	.	-	35740528
chr20	35707201	35709223	MSTRG.111273.347	.	-	35740528
chr20	35729527	35731940	MSTRG.111273.347	.	-	35740528
chr20	35709274	35713018	MSTRG.111273.347	.	-	35740528
chr20	35704581	35704667	MSTRG.111273.347	.	-	35740528
chr20	35739017	35740524	MSTRG.111273.347	.	-	35740528
chr20	35736567	35738967	MSTRG.111273.347	.	-	35740528
chr20	35725155	35729311	MSTRG.111273.348	.	-	35740528
chr20	35713857	35714184	MSTRG.111273.348	.	-	35740528
chr20	35704746	35705224	MSTRG.111273.348	.	-	35740528
chr20	35721877	35724569	MSTRG.111273.348	.	-	35740528
chr20	35724722	35725037	MSTRG.111273.348	.	-	35740528
chr20	35732135	35738967	MSTRG.111273.348	.	-	35740528
chr20	35705330	35707119	MSTRG.111273.348	.	-	35740528
chr20	35716805	35721739	MSTRG.111273.348	.	-	35740528
chr20	35709256	35713018	MSTRG.111273.348	.	-	35740528
chr20	35729365	35731940	MSTRG.111273.348	.	-	35740528
chr20	35739017	35739392	MSTRG.111273.348	.	-	35740528
chr20	35714389	35716739	MSTRG.111273.348	.	-	35740528
chr20	35707201	35709223	MSTRG.111273.348	.	-	35740528
chr20	35739547	35740524	MSTRG.111273.348	.	-	35740528
chr20	35704581	35704667	MSTRG.111273.348	.	-	35740528
chr20	35725155	35729311	MSTRG.111273.348	.	-	35740528
chr20	35713857	35714184	MSTRG.111273.348	.	-	35740528
chr20	35704746	35705224	MSTRG.111273.348	.	-	35740528
chr20	35721877	35724569	MSTRG.111273.348	.	-	35740528
chr20	35724722	35725037	MSTRG.111273.348	.	-	35740528
chr20	35732135	35738967	MSTRG.111273.348	.	-	35740528
chr20	35705330	35707119	MSTRG.111273.348	.	-	35740528
chr20	35716805	35721739	MSTRG.111273.348	.	-	35740528
chr20	35709256	35713018	MSTRG.111273.348	.	-	35740528
chr20	35729365	35731940	MSTRG.111273.348	.	-	35740528
chr20	35739017	35739392	MSTRG.111273.348	.	-	35740528
chr20	35714389	35716739	MSTRG.111273.348	.	-	35740528
chr20	35707201	35709223	MSTRG.111273.348	.	-	35740528
chr20	35739547	35740524	MSTRG.111273.348	.	-	35740528
chr20	35704581	35704667	MSTRG.111273.348	.	-	35740528
chr20	35739017	35739392	MSTRG.111273.348	.	-	35740528
chr20	35739547	35740524	MSTRG.111273.348	.	-	35740528
chr20	35725155	35729311	MSTRG.111273.350	.	-	35740528
chr20	35713857	35714184	MSTRG.111273.350	.	-	35740528
chr20	35704746	35705224	MSTRG.111273.350	.	-	35740528
chr20	35721877	35724569	MSTRG.111273.350	.	-	35740528
chr20	35724722	35725037	MSTRG.111273.350	.	-	35740528
chr20	35732135	35738967	MSTRG.111273.350	.	-	35740528
chr20	35705330	35707119	MSTRG.111273.350	.	-	35740528
chr20	35716805	35721739	MSTRG.111273.350	.	-	35740528
chr20	35709256	35713018	MSTRG.111273.350	.	-	35740528
chr20	35729365	35731940	MSTRG.111273.350	.	-	35740528
chr20	35714389	35716739	MSTRG.111273.350	.	-	35740528
chr20	35707201	35709223	MSTRG.111273.350	.	-	35740528
chr20	35739547	35740524	MSTRG.111273.350	.	-	35740528
chr20	35704581	35704667	MSTRG.111273.350	.	-	35740528
chr20	35725155	35729311	MSTRG.111273.350	.	-	35740528
chr20	35713857	35714184	MSTRG.111273.350	.	-	35740528
chr20	35704746	35705224	MSTRG.111273.350	.	-	35740528
chr20	35721877	35724569	MSTRG.111273.350	.	-	35740528
chr20	35724722	35725037	MSTRG.111273.350	.	-	35740528
chr20	35732135	35738967	MSTRG.111273.350	.	-	35740528
chr20	35705330	35707119	MSTRG.111273.350	.	-	35740528
chr20	35716805	35721739	MSTRG.111273.350	.	-	35740528
chr20	35709256	35713018	MSTRG.111273.350	.	-	35740528
chr20	35729365	35731940	MSTRG.111273.350	.	-	35740528
chr20	35714389	35716739	MSTRG.111273.350	.	-	35740528
chr20	35707201	35709223	MSTRG.111273.350	.	-	35740528
chr20	35739547	35740524	MSTRG.111273.350	.	-	35740528
chr20	35704581	35704667	MSTRG.111273.350	.	-	35740528
chr20	35739547	35740524	MSTRG.111273.350	.	-	35740528
chr20	35725155	35729311	MSTRG.111273.351	.	-	35740528
chr20	35704746	35705224	MSTRG.111273.351	.	-	35740528
chr20	35724722	35725037	MSTRG.111273.351	.	-	35740528
chr20	35705330	35707119	MSTRG.111273.351	.	-	35740528
chr20	35716805	35721739	MSTRG.111273.351	.	-	35740528
chr20	35709256	35713018	MSTRG.111273.351	.	-	35740528
chr20	35739017	35740524	MSTRG.111273.351	.	-	35740528
chr20	35713096	35714184	MSTRG.111273.351	.	-	35740528
chr20	35721873	35724569	MSTRG.111273.351	.	-	35740528
chr20	35729365	35729461	MSTRG.111273.351	.	-	35740528
chr20	35714389	35716739	MSTRG.111273.351	.	-	35740528
chr20	35707201	35709223	MSTRG.111273.351	.	-	35740528
chr20	35729527	35731940	MSTRG.111273.351	.	-	35740528
chr20	35734257	35738967	MSTRG.111273.351	.	-	35740528
chr20	35704581	35704667	MSTRG.111273.351	.	-	35740528
chr20	35732135	35734185	MSTRG.111273.351	.	-	35740528
chr20	35725155	35729311	MSTRG.111273.351	.	-	35740528
chr20	35704746	35705224	MSTRG.111273.351	.	-	35740528
chr20	35724722	35725037	MSTRG.111273.351	.	-	35740528
chr20	35705330	35707119	MSTRG.111273.351	.	-	35740528
chr20	35716805	35721739	MSTRG.111273.351	.	-	35740528
chr20	35709256	35713018	MSTRG.111273.351	.	-	35740528
chr20	35739017	35740524	MSTRG.111273.351	.	-	35740528
chr20	35713096	35714184	MSTRG.111273.351	.	-	35740528
chr20	35721873	35724569	MSTRG.111273.351	.	-	35740528
chr20	35729365	35729461	MSTRG.111273.351	.	-	35740528
chr20	35714389	35716739	MSTRG.111273.351	.	-	35740528
chr20	35707201	35709223	MSTRG.111273.351	.	-	35740528
chr20	35729527	35731940	MSTRG.111273.351	.	-	35740528
chr20	35734257	35738967	MSTRG.111273.351	.	-	35740528
chr20	35704581	35704667	MSTRG.111273.351	.	-	35740528
chr20	35732135	35734185	MSTRG.111273.351	.	-	35740528
chr20	35739017	35740524	MSTRG.111273.351	.	-	35740528
chr20	35725155	35729311	MSTRG.111273.353	.	-	35740528
chr20	35713857	35714184	MSTRG.111273.353	.	-	35740528
chr20	35704746	35705224	MSTRG.111273.353	.	-	35740528
chr20	35721877	35724569	MSTRG.111273.353	.	-	35740528
chr20	35724722	35725037	MSTRG.111273.353	.	-	35740528
chr20	35732135	35738967	MSTRG.111273.353	.	-	35740528
chr20	35705330	35707119	MSTRG.111273.353	.	-	35740528
chr20	35716805	35721739	MSTRG.111273.353	.	-	35740528
chr20	35713096	35713704	MSTRG.111273.353	.	-	35740528
chr20	35729365	35731940	MSTRG.111273.353	.	-	35740528
chr20	35714389	35716739	MSTRG.111273.353	.	-	35740528
chr20	35707201	35709223	MSTRG.111273.353	.	-	35740528
chr20	35710420	35713018	MSTRG.111273.353	.	-	35740528
chr20	35704581	35704667	MSTRG.111273.353	.	-	35740528
chr20	35709256	35710282	MSTRG.111273.353	.	-	35740528
chr20	35725155	35729311	MSTRG.111273.353	.	-	35740528
chr20	35713857	35714184	MSTRG.111273.353	.	-	35740528
chr20	35704746	35705224	MSTRG.111273.353	.	-	35740528
chr20	35721877	35724569	MSTRG.111273.353	.	-	35740528
chr20	35724722	35725037	MSTRG.111273.353	.	-	35740528
chr20	35732135	35738967	MSTRG.111273.353	.	-	35740528
chr20	35705330	35707119	MSTRG.111273.353	.	-	35740528
chr20	35716805	35721739	MSTRG.111273.353	.	-	35740528
chr20	35713096	35713704	MSTRG.111273.353	.	-	35740528
chr20	35729365	35731940	MSTRG.111273.353	.	-	35740528
chr20	35714389	35716739	MSTRG.111273.353	.	-	35740528
chr20	35707201	35709223	MSTRG.111273.353	.	-	35740528
chr20	35710420	35713018	MSTRG.111273.353	.	-	35740528
chr20	35704581	35704667	MSTRG.111273.353	.	-	35740528
chr20	35709256	35710282	MSTRG.111273.353	.	-	35740528
chr20	35725155	35729311	MSTRG.111273.354	.	-	35734217
chr20	35704746	35705224	MSTRG.111273.354	.	-	35734217
chr20	35721877	35724569	MSTRG.111273.354	.	-	35734217
chr20	35724722	35725037	MSTRG.111273.354	.	-	35734217
chr20	35705330	35707119	MSTRG.111273.354	.	-	35734217
chr20	35716805	35721739	MSTRG.111273.354	.	-	35734217
chr20	35709256	35713018	MSTRG.111273.354	.	-	35734217
chr20	35713096	35714184	MSTRG.111273.354	.	-	35734217
chr20	35729365	35729461	MSTRG.111273.354	.	-	35734217
chr20	35714389	35716739	MSTRG.111273.354	.	-	35734217
chr20	35707201	35709223	MSTRG.111273.354	.	-	35734217
chr20	35729527	35731940	MSTRG.111273.354	.	-	35734217
chr20	35704581	35704667	MSTRG.111273.354	.	-	35734217
chr20	35732135	35734185	MSTRG.111273.354	.	-	35734217
chr20	35725155	35729311	MSTRG.111273.360	.	-	35734217
chr20	35713857	35714184	MSTRG.111273.360	.	-	35734217
chr20	35704746	35705224	MSTRG.111273.360	.	-	35734217
chr20	35724722	35725037	MSTRG.111273.360	.	-	35734217
chr20	35705330	35707119	MSTRG.111273.360	.	-	35734217
chr20	35716805	35721739	MSTRG.111273.360	.	-	35734217
chr20	35713096	35713704	MSTRG.111273.360	.	-	35734217
chr20	35709256	35713018	MSTRG.111273.360	.	-	35734217
chr20	35721873	35724569	MSTRG.111273.360	.	-	35734217
chr20	35729365	35729461	MSTRG.111273.360	.	-	35734217
chr20	35714389	35716739	MSTRG.111273.360	.	-	35734217
chr20	35707201	35709223	MSTRG.111273.360	.	-	35734217
chr20	35729527	35731940	MSTRG.111273.360	.	-	35734217
chr20	35704581	35704667	MSTRG.111273.360	.	-	35734217
chr20	35732135	35734185	MSTRG.111273.360	.	-	35734217
chr20	35725155	35729311	MSTRG.111273.361	.	-	35740528
chr20	35713857	35714184	MSTRG.111273.361	.	-	35740528
chr20	35704746	35705224	MSTRG.111273.361	.	-	35740528
chr20	35721877	35724569	MSTRG.111273.361	.	-	35740528
chr20	35724722	35725037	MSTRG.111273.361	.	-	35740528
chr20	35732135	35738967	MSTRG.111273.361	.	-	35740528
chr20	35705330	35707119	MSTRG.111273.361	.	-	35740528
chr20	35716805	35721739	MSTRG.111273.361	.	-	35740528
chr20	35739017	35740524	MSTRG.111273.361	.	-	35740528
chr20	35729362	35729461	MSTRG.111273.361	.	-	35740528
chr20	35714389	35716739	MSTRG.111273.361	.	-	35740528
chr20	35713096	35713293	MSTRG.111273.361	.	-	35740528
chr20	35707201	35709223	MSTRG.111273.361	.	-	35740528
chr20	35729527	35731940	MSTRG.111273.361	.	-	35740528
chr20	35709274	35713018	MSTRG.111273.361	.	-	35740528
chr20	35704581	35704667	MSTRG.111273.361	.	-	35740528
chr20	35725155	35729311	MSTRG.111273.361	.	-	35740528
chr20	35713857	35714184	MSTRG.111273.361	.	-	35740528
chr20	35704746	35705224	MSTRG.111273.361	.	-	35740528
chr20	35721877	35724569	MSTRG.111273.361	.	-	35740528
chr20	35724722	35725037	MSTRG.111273.361	.	-	35740528
chr20	35732135	35738967	MSTRG.111273.361	.	-	35740528
chr20	35705330	35707119	MSTRG.111273.361	.	-	35740528
chr20	35716805	35721739	MSTRG.111273.361	.	-	35740528
chr20	35739017	35740524	MSTRG.111273.361	.	-	35740528
chr20	35729362	35729461	MSTRG.111273.361	.	-	35740528
chr20	35714389	35716739	MSTRG.111273.361	.	-	35740528
chr20	35713096	35713293	MSTRG.111273.361	.	-	35740528
chr20	35707201	35709223	MSTRG.111273.361	.	-	35740528
chr20	35729527	35731940	MSTRG.111273.361	.	-	35740528
chr20	35709274	35713018	MSTRG.111273.361	.	-	35740528
chr20	35704581	35704667	MSTRG.111273.361	.	-	35740528
chr20	35739017	35740524	MSTRG.111273.361	.	-	35740528
chr20	35729365	35731940	MSTRG.111273.365	.	-	35740528
chr20	35725155	35729311	MSTRG.111273.365	.	-	35740528
chr20	35704746	35705224	MSTRG.111273.365	.	-	35740528
chr20	35721877	35724569	MSTRG.111273.365	.	-	35740528
chr20	35724722	35725037	MSTRG.111273.365	.	-	35740528
chr20	35732135	35738967	MSTRG.111273.365	.	-	35740528
chr20	35713096	35714184	MSTRG.111273.365	.	-	35740528
chr20	35705330	35707119	MSTRG.111273.365	.	-	35740528
chr20	35714389	35716739	MSTRG.111273.365	.	-	35740528
chr20	35707201	35709223	MSTRG.111273.365	.	-	35740528
chr20	35716805	35721739	MSTRG.111273.365	.	-	35740528
chr20	35709274	35713018	MSTRG.111273.365	.	-	35740528
chr20	35704581	35704667	MSTRG.111273.365	.	-	35740528
chr20	35729365	35731940	MSTRG.111273.365	.	-	35740528
chr20	35725155	35729311	MSTRG.111273.365	.	-	35740528
chr20	35704746	35705224	MSTRG.111273.365	.	-	35740528
chr20	35721877	35724569	MSTRG.111273.365	.	-	35740528
chr20	35724722	35725037	MSTRG.111273.365	.	-	35740528
chr20	35732135	35738967	MSTRG.111273.365	.	-	35740528
chr20	35713096	35714184	MSTRG.111273.365	.	-	35740528
chr20	35705330	35707119	MSTRG.111273.365	.	-	35740528
chr20	35714389	35716739	MSTRG.111273.365	.	-	35740528
chr20	35707201	35709223	MSTRG.111273.365	.	-	35740528
chr20	35716805	35721739	MSTRG.111273.365	.	-	35740528
chr20	35709274	35713018	MSTRG.111273.365	.	-	35740528
chr20	35704581	35704667	MSTRG.111273.365	.	-	35740528
chr20	35725155	35729311	MSTRG.111273.366	.	-	35740528
chr20	35704746	35705224	MSTRG.111273.366	.	-	35740528
chr20	35724722	35725037	MSTRG.111273.366	.	-	35740528
chr20	35705330	35707119	MSTRG.111273.366	.	-	35740528
chr20	35716805	35721739	MSTRG.111273.366	.	-	35740528
chr20	35713096	35714184	MSTRG.111273.366	.	-	35740528
chr20	35721873	35724569	MSTRG.111273.366	.	-	35740528
chr20	35729365	35729461	MSTRG.111273.366	.	-	35740528
chr20	35714389	35716739	MSTRG.111273.366	.	-	35740528
chr20	35707201	35709223	MSTRG.111273.366	.	-	35740528
chr20	35710420	35713018	MSTRG.111273.366	.	-	35740528
chr20	35729527	35731940	MSTRG.111273.366	.	-	35740528
chr20	35734257	35738967	MSTRG.111273.366	.	-	35740528
chr20	35704581	35704667	MSTRG.111273.366	.	-	35740528
chr20	35732135	35734185	MSTRG.111273.366	.	-	35740528
chr20	35709256	35710282	MSTRG.111273.366	.	-	35740528
chr20	35725155	35729311	MSTRG.111273.366	.	-	35740528
chr20	35704746	35705224	MSTRG.111273.366	.	-	35740528
chr20	35724722	35725037	MSTRG.111273.366	.	-	35740528
chr20	35705330	35707119	MSTRG.111273.366	.	-	35740528
chr20	35716805	35721739	MSTRG.111273.366	.	-	35740528
chr20	35713096	35714184	MSTRG.111273.366	.	-	35740528
chr20	35721873	35724569	MSTRG.111273.366	.	-	35740528
chr20	35729365	35729461	MSTRG.111273.366	.	-	35740528
chr20	35714389	35716739	MSTRG.111273.366	.	-	35740528
chr20	35707201	35709223	MSTRG.111273.366	.	-	35740528
chr20	35710420	35713018	MSTRG.111273.366	.	-	35740528
chr20	35729527	35731940	MSTRG.111273.366	.	-	35740528
chr20	35734257	35738967	MSTRG.111273.366	.	-	35740528
chr20	35704581	35704667	MSTRG.111273.366	.	-	35740528
chr20	35732135	35734185	MSTRG.111273.366	.	-	35740528
chr20	35709256	35710282	MSTRG.111273.366	.	-	35740528
chr20	35725155	35729311	MSTRG.111273.367	.	-	35740528
chr20	35704746	35705224	MSTRG.111273.367	.	-	35740528
chr20	35724722	35725037	MSTRG.111273.367	.	-	35740528
chr20	35705330	35707119	MSTRG.111273.367	.	-	35740528
chr20	35716805	35721739	MSTRG.111273.367	.	-	35740528
chr20	35739017	35740524	MSTRG.111273.367	.	-	35740528
chr20	35713096	35714184	MSTRG.111273.367	.	-	35740528
chr20	35721873	35724569	MSTRG.111273.367	.	-	35740528
chr20	35729365	35729461	MSTRG.111273.367	.	-	35740528
chr20	35714389	35716739	MSTRG.111273.367	.	-	35740528
chr20	35707201	35709223	MSTRG.111273.367	.	-	35740528
chr20	35729527	35731940	MSTRG.111273.367	.	-	35740528
chr20	35734257	35738967	MSTRG.111273.367	.	-	35740528
chr20	35709274	35713018	MSTRG.111273.367	.	-	35740528
chr20	35704581	35704667	MSTRG.111273.367	.	-	35740528
chr20	35732135	35734185	MSTRG.111273.367	.	-	35740528
chr20	35725155	35729311	MSTRG.111273.367	.	-	35740528
chr20	35704746	35705224	MSTRG.111273.367	.	-	35740528
chr20	35724722	35725037	MSTRG.111273.367	.	-	35740528
chr20	35705330	35707119	MSTRG.111273.367	.	-	35740528
chr20	35716805	35721739	MSTRG.111273.367	.	-	35740528
chr20	35739017	35740524	MSTRG.111273.367	.	-	35740528
chr20	35713096	35714184	MSTRG.111273.367	.	-	35740528
chr20	35721873	35724569	MSTRG.111273.367	.	-	35740528
chr20	35729365	35729461	MSTRG.111273.367	.	-	35740528
chr20	35714389	35716739	MSTRG.111273.367	.	-	35740528
chr20	35707201	35709223	MSTRG.111273.367	.	-	35740528
chr20	35729527	35731940	MSTRG.111273.367	.	-	35740528
chr20	35734257	35738967	MSTRG.111273.367	.	-	35740528
chr20	35709274	35713018	MSTRG.111273.367	.	-	35740528
chr20	35704581	35704667	MSTRG.111273.367	.	-	35740528
chr20	35732135	35734185	MSTRG.111273.367	.	-	35740528
chr20	35739017	35740524	MSTRG.111273.367	.	-	35740528
chr20	35725155	35729311	MSTRG.111273.368	.	-	35740528
chr20	35713857	35714184	MSTRG.111273.368	.	-	35740528
chr20	35704746	35705224	MSTRG.111273.368	.	-	35740528
chr20	35721877	35724569	MSTRG.111273.368	.	-	35740528
chr20	35724722	35725037	MSTRG.111273.368	.	-	35740528
chr20	35732135	35738967	MSTRG.111273.368	.	-	35740528
chr20	35705330	35707119	MSTRG.111273.368	.	-	35740528
chr20	35716805	35721739	MSTRG.111273.368	.	-	35740528
chr20	35709256	35713018	MSTRG.111273.368	.	-	35740528
chr20	35729362	35729461	MSTRG.111273.368	.	-	35740528
chr20	35714389	35716739	MSTRG.111273.368	.	-	35740528
chr20	35729527	35731940	MSTRG.111273.368	.	-	35740528
chr20	35707195	35709223	MSTRG.111273.368	.	-	35740528
chr20	35704581	35704667	MSTRG.111273.368	.	-	35740528
chr20	35725155	35729311	MSTRG.111273.368	.	-	35740528
chr20	35713857	35714184	MSTRG.111273.368	.	-	35740528
chr20	35704746	35705224	MSTRG.111273.368	.	-	35740528
chr20	35721877	35724569	MSTRG.111273.368	.	-	35740528
chr20	35724722	35725037	MSTRG.111273.368	.	-	35740528
chr20	35732135	35738967	MSTRG.111273.368	.	-	35740528
chr20	35705330	35707119	MSTRG.111273.368	.	-	35740528
chr20	35716805	35721739	MSTRG.111273.368	.	-	35740528
chr20	35709256	35713018	MSTRG.111273.368	.	-	35740528
chr20	35729362	35729461	MSTRG.111273.368	.	-	35740528
chr20	35714389	35716739	MSTRG.111273.368	.	-	35740528
chr20	35729527	35731940	MSTRG.111273.368	.	-	35740528
chr20	35707195	35709223	MSTRG.111273.368	.	-	35740528
chr20	35704581	35704667	MSTRG.111273.368	.	-	35740528
chr20	35725155	35729311	MSTRG.111273.373	.	-	35740528
chr20	35713857	35714184	MSTRG.111273.373	.	-	35740528
chr20	35704746	35705224	MSTRG.111273.373	.	-	35740528
chr20	35721877	35724569	MSTRG.111273.373	.	-	35740528
chr20	35724722	35725037	MSTRG.111273.373	.	-	35740528
chr20	35732135	35738967	MSTRG.111273.373	.	-	35740528
chr20	35705330	35707119	MSTRG.111273.373	.	-	35740528
chr20	35716805	35721739	MSTRG.111273.373	.	-	35740528
chr20	35713096	35713704	MSTRG.111273.373	.	-	35740528
chr20	35729365	35729461	MSTRG.111273.373	.	-	35740528
chr20	35714389	35716739	MSTRG.111273.373	.	-	35740528
chr20	35729527	35731940	MSTRG.111273.373	.	-	35740528
chr20	35709274	35713018	MSTRG.111273.373	.	-	35740528
chr20	35707195	35709223	MSTRG.111273.373	.	-	35740528
chr20	35704581	35704667	MSTRG.111273.373	.	-	35740528
chr20	35725155	35729311	MSTRG.111273.373	.	-	35740528
chr20	35713857	35714184	MSTRG.111273.373	.	-	35740528
chr20	35704746	35705224	MSTRG.111273.373	.	-	35740528
chr20	35721877	35724569	MSTRG.111273.373	.	-	35740528
chr20	35724722	35725037	MSTRG.111273.373	.	-	35740528
chr20	35732135	35738967	MSTRG.111273.373	.	-	35740528
chr20	35705330	35707119	MSTRG.111273.373	.	-	35740528
chr20	35716805	35721739	MSTRG.111273.373	.	-	35740528
chr20	35713096	35713704	MSTRG.111273.373	.	-	35740528
chr20	35729365	35729461	MSTRG.111273.373	.	-	35740528
chr20	35714389	35716739	MSTRG.111273.373	.	-	35740528
chr20	35729527	35731940	MSTRG.111273.373	.	-	35740528
chr20	35709274	35713018	MSTRG.111273.373	.	-	35740528
chr20	35707195	35709223	MSTRG.111273.373	.	-	35740528
chr20	35704581	35704667	MSTRG.111273.373	.	-	35740528
chr20	35725155	35729311	MSTRG.111273.380	.	-	35740528
chr20	35713857	35714184	MSTRG.111273.380	.	-	35740528
chr20	35704746	35705224	MSTRG.111273.380	.	-	35740528
chr20	35721877	35724569	MSTRG.111273.380	.	-	35740528
chr20	35724722	35725037	MSTRG.111273.380	.	-	35740528
chr20	35732135	35738967	MSTRG.111273.380	.	-	35740528
chr20	35705330	35707119	MSTRG.111273.380	.	-	35740528
chr20	35716805	35721739	MSTRG.111273.380	.	-	35740528
chr20	35739017	35740524	MSTRG.111273.380	.	-	35740528
chr20	35729365	35729461	MSTRG.111273.380	.	-	35740528
chr20	35714389	35716739	MSTRG.111273.380	.	-	35740528
chr20	35713096	35713293	MSTRG.111273.380	.	-	35740528
chr20	35707201	35709223	MSTRG.111273.380	.	-	35740528
chr20	35729527	35731940	MSTRG.111273.380	.	-	35740528
chr20	35704581	35704667	MSTRG.111273.380	.	-	35740528
chr20	35709274	35713018	MSTRG.111273.380	.	-	35740528
chr20	35725155	35729311	MSTRG.111273.380	.	-	35740528
chr20	35713857	35714184	MSTRG.111273.380	.	-	35740528
chr20	35704746	35705224	MSTRG.111273.380	.	-	35740528
chr20	35721877	35724569	MSTRG.111273.380	.	-	35740528
chr20	35724722	35725037	MSTRG.111273.380	.	-	35740528
chr20	35732135	35738967	MSTRG.111273.380	.	-	35740528
chr20	35705330	35707119	MSTRG.111273.380	.	-	35740528
chr20	35716805	35721739	MSTRG.111273.380	.	-	35740528
chr20	35739017	35740524	MSTRG.111273.380	.	-	35740528
chr20	35729365	35729461	MSTRG.111273.380	.	-	35740528
chr20	35714389	35716739	MSTRG.111273.380	.	-	35740528
chr20	35713096	35713293	MSTRG.111273.380	.	-	35740528
chr20	35707201	35709223	MSTRG.111273.380	.	-	35740528
chr20	35729527	35731940	MSTRG.111273.380	.	-	35740528
chr20	35704581	35704667	MSTRG.111273.380	.	-	35740528
chr20	35709274	35713018	MSTRG.111273.380	.	-	35740528
chr20	35739017	35740524	MSTRG.111273.380	.	-	35740528
chr20	35725155	35729311	MSTRG.111273.381	.	-	35740528
chr20	35713857	35714184	MSTRG.111273.381	.	-	35740528
chr20	35704746	35705224	MSTRG.111273.381	.	-	35740528
chr20	35721877	35724569	MSTRG.111273.381	.	-	35740528
chr20	35724722	35725037	MSTRG.111273.381	.	-	35740528
chr20	35732135	35738967	MSTRG.111273.381	.	-	35740528
chr20	35705330	35707119	MSTRG.111273.381	.	-	35740528
chr20	35713096	35713701	MSTRG.111273.381	.	-	35740528
chr20	35716805	35721739	MSTRG.111273.381	.	-	35740528
chr20	35729365	35729461	MSTRG.111273.381	.	-	35740528
chr20	35714389	35716739	MSTRG.111273.381	.	-	35740528
chr20	35707201	35709223	MSTRG.111273.381	.	-	35740528
chr20	35729527	35731940	MSTRG.111273.381	.	-	35740528
chr20	35739547	35740524	MSTRG.111273.381	.	-	35740528
chr20	35709274	35713018	MSTRG.111273.381	.	-	35740528
chr20	35704581	35704667	MSTRG.111273.381	.	-	35740528
chr20	35725155	35729311	MSTRG.111273.381	.	-	35740528
chr20	35713857	35714184	MSTRG.111273.381	.	-	35740528
chr20	35704746	35705224	MSTRG.111273.381	.	-	35740528
chr20	35721877	35724569	MSTRG.111273.381	.	-	35740528
chr20	35724722	35725037	MSTRG.111273.381	.	-	35740528
chr20	35732135	35738967	MSTRG.111273.381	.	-	35740528
chr20	35705330	35707119	MSTRG.111273.381	.	-	35740528
chr20	35713096	35713701	MSTRG.111273.381	.	-	35740528
chr20	35716805	35721739	MSTRG.111273.381	.	-	35740528
chr20	35729365	35729461	MSTRG.111273.381	.	-	35740528
chr20	35714389	35716739	MSTRG.111273.381	.	-	35740528
chr20	35707201	35709223	MSTRG.111273.381	.	-	35740528
chr20	35729527	35731940	MSTRG.111273.381	.	-	35740528
chr20	35739547	35740524	MSTRG.111273.381	.	-	35740528
chr20	35709274	35713018	MSTRG.111273.381	.	-	35740528
chr20	35704581	35704667	MSTRG.111273.381	.	-	35740528
chr20	35739547	35740524	MSTRG.111273.381	.	-	35740528
chr20	35725155	35729311	MSTRG.111273.383	.	-	35740528
chr20	35713857	35714184	MSTRG.111273.383	.	-	35740528
chr20	35704746	35705224	MSTRG.111273.383	.	-	35740528
chr20	35721877	35724569	MSTRG.111273.383	.	-	35740528
chr20	35724722	35725037	MSTRG.111273.383	.	-	35740528
chr20	35732135	35738967	MSTRG.111273.383	.	-	35740528
chr20	35705330	35707119	MSTRG.111273.383	.	-	35740528
chr20	35716805	35721739	MSTRG.111273.383	.	-	35740528
chr20	35713096	35713704	MSTRG.111273.383	.	-	35740528
chr20	35729362	35729461	MSTRG.111273.383	.	-	35740528
chr20	35714389	35716739	MSTRG.111273.383	.	-	35740528
chr20	35707201	35709223	MSTRG.111273.383	.	-	35740528
chr20	35729527	35731940	MSTRG.111273.383	.	-	35740528
chr20	35739547	35740524	MSTRG.111273.383	.	-	35740528
chr20	35709274	35713018	MSTRG.111273.383	.	-	35740528
chr20	35704581	35704667	MSTRG.111273.383	.	-	35740528
chr20	35725155	35729311	MSTRG.111273.383	.	-	35740528
chr20	35713857	35714184	MSTRG.111273.383	.	-	35740528
chr20	35704746	35705224	MSTRG.111273.383	.	-	35740528
chr20	35721877	35724569	MSTRG.111273.383	.	-	35740528
chr20	35724722	35725037	MSTRG.111273.383	.	-	35740528
chr20	35732135	35738967	MSTRG.111273.383	.	-	35740528
chr20	35705330	35707119	MSTRG.111273.383	.	-	35740528
chr20	35716805	35721739	MSTRG.111273.383	.	-	35740528
chr20	35713096	35713704	MSTRG.111273.383	.	-	35740528
chr20	35729362	35729461	MSTRG.111273.383	.	-	35740528
chr20	35714389	35716739	MSTRG.111273.383	.	-	35740528
chr20	35707201	35709223	MSTRG.111273.383	.	-	35740528
chr20	35729527	35731940	MSTRG.111273.383	.	-	35740528
chr20	35739547	35740524	MSTRG.111273.383	.	-	35740528
chr20	35709274	35713018	MSTRG.111273.383	.	-	35740528
chr20	35704581	35704667	MSTRG.111273.383	.	-	35740528
chr20	35739547	35740524	MSTRG.111273.383	.	-	35740528
chr20	35725155	35729311	MSTRG.111273.387	.	-	35740528
chr20	35704746	35705224	MSTRG.111273.387	.	-	35740528
chr20	35721877	35724569	MSTRG.111273.387	.	-	35740528
chr20	35724722	35725037	MSTRG.111273.387	.	-	35740528
chr20	35713090	35714184	MSTRG.111273.387	.	-	35740528
chr20	35732135	35738967	MSTRG.111273.387	.	-	35740528
chr20	35705330	35707119	MSTRG.111273.387	.	-	35740528
chr20	35716805	35721739	MSTRG.111273.387	.	-	35740528
chr20	35739017	35739392	MSTRG.111273.387	.	-	35740528
chr20	35729365	35729461	MSTRG.111273.387	.	-	35740528
chr20	35714389	35716739	MSTRG.111273.387	.	-	35740528
chr20	35707201	35709223	MSTRG.111273.387	.	-	35740528
chr20	35729527	35731940	MSTRG.111273.387	.	-	35740528
chr20	35709274	35713018	MSTRG.111273.387	.	-	35740528
chr20	35704581	35704667	MSTRG.111273.387	.	-	35740528
chr20	35725155	35729311	MSTRG.111273.387	.	-	35740528
chr20	35704746	35705224	MSTRG.111273.387	.	-	35740528
chr20	35721877	35724569	MSTRG.111273.387	.	-	35740528
chr20	35724722	35725037	MSTRG.111273.387	.	-	35740528
chr20	35713090	35714184	MSTRG.111273.387	.	-	35740528
chr20	35732135	35738967	MSTRG.111273.387	.	-	35740528
chr20	35705330	35707119	MSTRG.111273.387	.	-	35740528
chr20	35716805	35721739	MSTRG.111273.387	.	-	35740528
chr20	35739017	35739392	MSTRG.111273.387	.	-	35740528
chr20	35729365	35729461	MSTRG.111273.387	.	-	35740528
chr20	35714389	35716739	MSTRG.111273.387	.	-	35740528
chr20	35707201	35709223	MSTRG.111273.387	.	-	35740528
chr20	35729527	35731940	MSTRG.111273.387	.	-	35740528
chr20	35709274	35713018	MSTRG.111273.387	.	-	35740528
chr20	35704581	35704667	MSTRG.111273.387	.	-	35740528
chr20	35739017	35739392	MSTRG.111273.387	.	-	35740528
chr20	35725155	35729311	MSTRG.111273.388	.	-	35740528
chr20	35713857	35714184	MSTRG.111273.388	.	-	35740528
chr20	35704746	35705224	MSTRG.111273.388	.	-	35740528
chr20	35724722	35725037	MSTRG.111273.388	.	-	35740528
chr20	35732135	35738967	MSTRG.111273.388	.	-	35740528
chr20	35705330	35707119	MSTRG.111273.388	.	-	35740528
chr20	35716805	35721739	MSTRG.111273.388	.	-	35740528
chr20	35709256	35713018	MSTRG.111273.388	.	-	35740528
chr20	35739017	35740524	MSTRG.111273.388	.	-	35740528
chr20	35729362	35729461	MSTRG.111273.388	.	-	35740528
chr20	35721873	35724569	MSTRG.111273.388	.	-	35740528
chr20	35714389	35716739	MSTRG.111273.388	.	-	35740528
chr20	35713096	35713293	MSTRG.111273.388	.	-	35740528
chr20	35707201	35709223	MSTRG.111273.388	.	-	35740528
chr20	35729527	35731940	MSTRG.111273.388	.	-	35740528
chr20	35704581	35704667	MSTRG.111273.388	.	-	35740528
chr20	35725155	35729311	MSTRG.111273.388	.	-	35740528
chr20	35713857	35714184	MSTRG.111273.388	.	-	35740528
chr20	35704746	35705224	MSTRG.111273.388	.	-	35740528
chr20	35724722	35725037	MSTRG.111273.388	.	-	35740528
chr20	35732135	35738967	MSTRG.111273.388	.	-	35740528
chr20	35705330	35707119	MSTRG.111273.388	.	-	35740528
chr20	35716805	35721739	MSTRG.111273.388	.	-	35740528
chr20	35709256	35713018	MSTRG.111273.388	.	-	35740528
chr20	35739017	35740524	MSTRG.111273.388	.	-	35740528
chr20	35729362	35729461	MSTRG.111273.388	.	-	35740528
chr20	35721873	35724569	MSTRG.111273.388	.	-	35740528
chr20	35714389	35716739	MSTRG.111273.388	.	-	35740528
chr20	35713096	35713293	MSTRG.111273.388	.	-	35740528
chr20	35707201	35709223	MSTRG.111273.388	.	-	35740528
chr20	35729527	35731940	MSTRG.111273.388	.	-	35740528
chr20	35704581	35704667	MSTRG.111273.388	.	-	35740528
chr20	35739017	35740524	MSTRG.111273.388	.	-	35740528
chr20	35713857	35714184	MSTRG.111273.389	.	-	35740528
chr20	35704746	35705224	MSTRG.111273.389	.	-	35740528
chr20	35724722	35725037	MSTRG.111273.389	.	-	35740528
chr20	35735081	35738967	MSTRG.111273.389	.	-	35740528
chr20	35705330	35707119	MSTRG.111273.389	.	-	35740528
chr20	35716805	35721739	MSTRG.111273.389	.	-	35740528
chr20	35709256	35713018	MSTRG.111273.389	.	-	35740528
chr20	35739017	35740524	MSTRG.111273.389	.	-	35740528
chr20	35721873	35724569	MSTRG.111273.389	.	-	35740528
chr20	35725153	35729311	MSTRG.111273.389	.	-	35740528
chr20	35714389	35716739	MSTRG.111273.389	.	-	35740528
chr20	35729365	35729461	MSTRG.111273.389	.	-	35740528
chr20	35707201	35709223	MSTRG.111273.389	.	-	35740528
chr20	35729527	35731940	MSTRG.111273.389	.	-	35740528
chr20	35704581	35704667	MSTRG.111273.389	.	-	35740528
chr20	35732135	35734185	MSTRG.111273.389	.	-	35740528
chr20	35713857	35714184	MSTRG.111273.389	.	-	35740528
chr20	35704746	35705224	MSTRG.111273.389	.	-	35740528
chr20	35724722	35725037	MSTRG.111273.389	.	-	35740528
chr20	35735081	35738967	MSTRG.111273.389	.	-	35740528
chr20	35705330	35707119	MSTRG.111273.389	.	-	35740528
chr20	35716805	35721739	MSTRG.111273.389	.	-	35740528
chr20	35709256	35713018	MSTRG.111273.389	.	-	35740528
chr20	35739017	35740524	MSTRG.111273.389	.	-	35740528
chr20	35721873	35724569	MSTRG.111273.389	.	-	35740528
chr20	35725153	35729311	MSTRG.111273.389	.	-	35740528
chr20	35714389	35716739	MSTRG.111273.389	.	-	35740528
chr20	35729365	35729461	MSTRG.111273.389	.	-	35740528
chr20	35707201	35709223	MSTRG.111273.389	.	-	35740528
chr20	35729527	35731940	MSTRG.111273.389	.	-	35740528
chr20	35704581	35704667	MSTRG.111273.389	.	-	35740528
chr20	35732135	35734185	MSTRG.111273.389	.	-	35740528
chr20	35735081	35738967	MSTRG.111273.389	.	-	35740528
chr20	35739017	35740524	MSTRG.111273.389	.	-	35740528
chr20	35725155	35729311	MSTRG.111273.391	.	-	35734217
chr20	35713857	35714184	MSTRG.111273.391	.	-	35734217
chr20	35704746	35705224	MSTRG.111273.391	.	-	35734217
chr20	35721877	35724569	MSTRG.111273.391	.	-	35734217
chr20	35724722	35725037	MSTRG.111273.391	.	-	35734217
chr20	35705330	35707119	MSTRG.111273.391	.	-	35734217
chr20	35716805	35721739	MSTRG.111273.391	.	-	35734217
chr20	35729365	35729461	MSTRG.111273.391	.	-	35734217
chr20	35714389	35716739	MSTRG.111273.391	.	-	35734217
chr20	35707201	35709223	MSTRG.111273.391	.	-	35734217
chr20	35729527	35731940	MSTRG.111273.391	.	-	35734217
chr20	35709274	35713018	MSTRG.111273.391	.	-	35734217
chr20	35704581	35704667	MSTRG.111273.391	.	-	35734217
chr20	35732135	35734185	MSTRG.111273.391	.	-	35734217
chr20	35725155	35729311	MSTRG.111273.394	.	-	35740528
chr20	35713857	35714184	MSTRG.111273.394	.	-	35740528
chr20	35704746	35705224	MSTRG.111273.394	.	-	35740528
chr20	35724722	35725037	MSTRG.111273.394	.	-	35740528
chr20	35705330	35707119	MSTRG.111273.394	.	-	35740528
chr20	35716805	35721739	MSTRG.111273.394	.	-	35740528
chr20	35713096	35713704	MSTRG.111273.394	.	-	35740528
chr20	35709256	35713018	MSTRG.111273.394	.	-	35740528
chr20	35732135	35736512	MSTRG.111273.394	.	-	35740528
chr20	35739017	35740524	MSTRG.111273.394	.	-	35740528
chr20	35721873	35724569	MSTRG.111273.394	.	-	35740528
chr20	35729365	35729461	MSTRG.111273.394	.	-	35740528
chr20	35714389	35716739	MSTRG.111273.394	.	-	35740528
chr20	35736567	35738967	MSTRG.111273.394	.	-	35740528
chr20	35707201	35709223	MSTRG.111273.394	.	-	35740528
chr20	35729527	35731940	MSTRG.111273.394	.	-	35740528
chr20	35704581	35704667	MSTRG.111273.394	.	-	35740528
chr20	35725155	35729311	MSTRG.111273.394	.	-	35740528
chr20	35713857	35714184	MSTRG.111273.394	.	-	35740528
chr20	35704746	35705224	MSTRG.111273.394	.	-	35740528
chr20	35724722	35725037	MSTRG.111273.394	.	-	35740528
chr20	35705330	35707119	MSTRG.111273.394	.	-	35740528
chr20	35716805	35721739	MSTRG.111273.394	.	-	35740528
chr20	35713096	35713704	MSTRG.111273.394	.	-	35740528
chr20	35709256	35713018	MSTRG.111273.394	.	-	35740528
chr20	35732135	35736512	MSTRG.111273.394	.	-	35740528
chr20	35739017	35740524	MSTRG.111273.394	.	-	35740528
chr20	35721873	35724569	MSTRG.111273.394	.	-	35740528
chr20	35729365	35729461	MSTRG.111273.394	.	-	35740528
chr20	35714389	35716739	MSTRG.111273.394	.	-	35740528
chr20	35736567	35738967	MSTRG.111273.394	.	-	35740528
chr20	35707201	35709223	MSTRG.111273.394	.	-	35740528
chr20	35729527	35731940	MSTRG.111273.394	.	-	35740528
chr20	35704581	35704667	MSTRG.111273.394	.	-	35740528
chr20	35739017	35740524	MSTRG.111273.394	.	-	35740528
chr20	35736567	35738967	MSTRG.111273.394	.	-	35740528
chr20	35725155	35729311	MSTRG.111273.395	.	-	35740528
chr20	35704746	35705224	MSTRG.111273.395	.	-	35740528
chr20	35721877	35724569	MSTRG.111273.395	.	-	35740528
chr20	35724722	35725037	MSTRG.111273.395	.	-	35740528
chr20	35735081	35738967	MSTRG.111273.395	.	-	35740528
chr20	35705330	35707119	MSTRG.111273.395	.	-	35740528
chr20	35716805	35721739	MSTRG.111273.395	.	-	35740528
chr20	35709256	35713018	MSTRG.111273.395	.	-	35740528
chr20	35739017	35740524	MSTRG.111273.395	.	-	35740528
chr20	35713096	35714184	MSTRG.111273.395	.	-	35740528
chr20	35729365	35729461	MSTRG.111273.395	.	-	35740528
chr20	35714389	35716739	MSTRG.111273.395	.	-	35740528
chr20	35707201	35709223	MSTRG.111273.395	.	-	35740528
chr20	35729527	35731940	MSTRG.111273.395	.	-	35740528
chr20	35704581	35704667	MSTRG.111273.395	.	-	35740528
chr20	35732135	35734185	MSTRG.111273.395	.	-	35740528
chr20	35725155	35729311	MSTRG.111273.395	.	-	35740528
chr20	35704746	35705224	MSTRG.111273.395	.	-	35740528
chr20	35721877	35724569	MSTRG.111273.395	.	-	35740528
chr20	35724722	35725037	MSTRG.111273.395	.	-	35740528
chr20	35735081	35738967	MSTRG.111273.395	.	-	35740528
chr20	35705330	35707119	MSTRG.111273.395	.	-	35740528
chr20	35716805	35721739	MSTRG.111273.395	.	-	35740528
chr20	35709256	35713018	MSTRG.111273.395	.	-	35740528
chr20	35739017	35740524	MSTRG.111273.395	.	-	35740528
chr20	35713096	35714184	MSTRG.111273.395	.	-	35740528
chr20	35729365	35729461	MSTRG.111273.395	.	-	35740528
chr20	35714389	35716739	MSTRG.111273.395	.	-	35740528
chr20	35707201	35709223	MSTRG.111273.395	.	-	35740528
chr20	35729527	35731940	MSTRG.111273.395	.	-	35740528
chr20	35704581	35704667	MSTRG.111273.395	.	-	35740528
chr20	35732135	35734185	MSTRG.111273.395	.	-	35740528
chr20	35735081	35738967	MSTRG.111273.395	.	-	35740528
chr20	35739017	35740524	MSTRG.111273.395	.	-	35740528
chr20	35725155	35729311	MSTRG.111273.396	.	-	35740528
chr20	35713857	35714184	MSTRG.111273.396	.	-	35740528
chr20	35704746	35705224	MSTRG.111273.396	.	-	35740528
chr20	35721877	35724569	MSTRG.111273.396	.	-	35740528
chr20	35724722	35725037	MSTRG.111273.396	.	-	35740528
chr20	35705330	35707119	MSTRG.111273.396	.	-	35740528
chr20	35716805	35721739	MSTRG.111273.396	.	-	35740528
chr20	35709256	35713018	MSTRG.111273.396	.	-	35740528
chr20	35729365	35729461	MSTRG.111273.396	.	-	35740528
chr20	35714389	35716739	MSTRG.111273.396	.	-	35740528
chr20	35713096	35713293	MSTRG.111273.396	.	-	35740528
chr20	35707201	35709223	MSTRG.111273.396	.	-	35740528
chr20	35729527	35731940	MSTRG.111273.396	.	-	35740528
chr20	35734257	35738967	MSTRG.111273.396	.	-	35740528
chr20	35739547	35740524	MSTRG.111273.396	.	-	35740528
chr20	35704581	35704667	MSTRG.111273.396	.	-	35740528
chr20	35732135	35734185	MSTRG.111273.396	.	-	35740528
chr20	35725155	35729311	MSTRG.111273.396	.	-	35740528
chr20	35713857	35714184	MSTRG.111273.396	.	-	35740528
chr20	35704746	35705224	MSTRG.111273.396	.	-	35740528
chr20	35721877	35724569	MSTRG.111273.396	.	-	35740528
chr20	35724722	35725037	MSTRG.111273.396	.	-	35740528
chr20	35705330	35707119	MSTRG.111273.396	.	-	35740528
chr20	35716805	35721739	MSTRG.111273.396	.	-	35740528
chr20	35709256	35713018	MSTRG.111273.396	.	-	35740528
chr20	35729365	35729461	MSTRG.111273.396	.	-	35740528
chr20	35714389	35716739	MSTRG.111273.396	.	-	35740528
chr20	35713096	35713293	MSTRG.111273.396	.	-	35740528
chr20	35707201	35709223	MSTRG.111273.396	.	-	35740528
chr20	35729527	35731940	MSTRG.111273.396	.	-	35740528
chr20	35734257	35738967	MSTRG.111273.396	.	-	35740528
chr20	35739547	35740524	MSTRG.111273.396	.	-	35740528
chr20	35704581	35704667	MSTRG.111273.396	.	-	35740528
chr20	35732135	35734185	MSTRG.111273.396	.	-	35740528
chr20	35739547	35740524	MSTRG.111273.396	.	-	35740528
chr20	35725155	35729311	MSTRG.111273.401	.	-	35740528
chr20	35713857	35714184	MSTRG.111273.401	.	-	35740528
chr20	35704746	35705224	MSTRG.111273.401	.	-	35740528
chr20	35721877	35724569	MSTRG.111273.401	.	-	35740528
chr20	35724722	35725037	MSTRG.111273.401	.	-	35740528
chr20	35735081	35738967	MSTRG.111273.401	.	-	35740528
chr20	35705330	35707119	MSTRG.111273.401	.	-	35740528
chr20	35716805	35721739	MSTRG.111273.401	.	-	35740528
chr20	35713096	35713704	MSTRG.111273.401	.	-	35740528
chr20	35709256	35713018	MSTRG.111273.401	.	-	35740528
chr20	35729365	35731940	MSTRG.111273.401	.	-	35740528
chr20	35714389	35716739	MSTRG.111273.401	.	-	35740528
chr20	35707201	35709223	MSTRG.111273.401	.	-	35740528
chr20	35704581	35704667	MSTRG.111273.401	.	-	35740528
chr20	35732135	35734185	MSTRG.111273.401	.	-	35740528
chr20	35725155	35729311	MSTRG.111273.401	.	-	35740528
chr20	35713857	35714184	MSTRG.111273.401	.	-	35740528
chr20	35704746	35705224	MSTRG.111273.401	.	-	35740528
chr20	35721877	35724569	MSTRG.111273.401	.	-	35740528
chr20	35724722	35725037	MSTRG.111273.401	.	-	35740528
chr20	35735081	35738967	MSTRG.111273.401	.	-	35740528
chr20	35705330	35707119	MSTRG.111273.401	.	-	35740528
chr20	35716805	35721739	MSTRG.111273.401	.	-	35740528
chr20	35713096	35713704	MSTRG.111273.401	.	-	35740528
chr20	35709256	35713018	MSTRG.111273.401	.	-	35740528
chr20	35729365	35731940	MSTRG.111273.401	.	-	35740528
chr20	35714389	35716739	MSTRG.111273.401	.	-	35740528
chr20	35707201	35709223	MSTRG.111273.401	.	-	35740528
chr20	35704581	35704667	MSTRG.111273.401	.	-	35740528
chr20	35732135	35734185	MSTRG.111273.401	.	-	35740528
chr20	35735081	35738967	MSTRG.111273.401	.	-	35740528
chr20	35725155	35729311	MSTRG.111273.405	.	-	35740528
chr20	35713857	35714184	MSTRG.111273.405	.	-	35740528
chr20	35704746	35705224	MSTRG.111273.405	.	-	35740528
chr20	35721877	35724569	MSTRG.111273.405	.	-	35740528
chr20	35724722	35725037	MSTRG.111273.405	.	-	35740528
chr20	35735081	35738967	MSTRG.111273.405	.	-	35740528
chr20	35705330	35707119	MSTRG.111273.405	.	-	35740528
chr20	35716805	35721739	MSTRG.111273.405	.	-	35740528
chr20	35739017	35740524	MSTRG.111273.405	.	-	35740528
chr20	35729365	35729461	MSTRG.111273.405	.	-	35740528
chr20	35714389	35716739	MSTRG.111273.405	.	-	35740528
chr20	35707201	35709223	MSTRG.111273.405	.	-	35740528
chr20	35729527	35731940	MSTRG.111273.405	.	-	35740528
chr20	35709274	35713018	MSTRG.111273.405	.	-	35740528
chr20	35704581	35704667	MSTRG.111273.405	.	-	35740528
chr20	35732135	35734185	MSTRG.111273.405	.	-	35740528
chr20	35725155	35729311	MSTRG.111273.405	.	-	35740528
chr20	35713857	35714184	MSTRG.111273.405	.	-	35740528
chr20	35704746	35705224	MSTRG.111273.405	.	-	35740528
chr20	35721877	35724569	MSTRG.111273.405	.	-	35740528
chr20	35724722	35725037	MSTRG.111273.405	.	-	35740528
chr20	35735081	35738967	MSTRG.111273.405	.	-	35740528
chr20	35705330	35707119	MSTRG.111273.405	.	-	35740528
chr20	35716805	35721739	MSTRG.111273.405	.	-	35740528
chr20	35739017	35740524	MSTRG.111273.405	.	-	35740528
chr20	35729365	35729461	MSTRG.111273.405	.	-	35740528
chr20	35714389	35716739	MSTRG.111273.405	.	-	35740528
chr20	35707201	35709223	MSTRG.111273.405	.	-	35740528
chr20	35729527	35731940	MSTRG.111273.405	.	-	35740528
chr20	35709274	35713018	MSTRG.111273.405	.	-	35740528
chr20	35704581	35704667	MSTRG.111273.405	.	-	35740528
chr20	35732135	35734185	MSTRG.111273.405	.	-	35740528
chr20	35735081	35738967	MSTRG.111273.405	.	-	35740528
chr20	35739017	35740524	MSTRG.111273.405	.	-	35740528
chr20	35725155	35729311	MSTRG.111273.406	.	-	35740528
chr20	35704746	35705224	MSTRG.111273.406	.	-	35740528
chr20	35721877	35724569	MSTRG.111273.406	.	-	35740528
chr20	35724722	35725037	MSTRG.111273.406	.	-	35740528
chr20	35735081	35738967	MSTRG.111273.406	.	-	35740528
chr20	35705330	35707119	MSTRG.111273.406	.	-	35740528
chr20	35716805	35721739	MSTRG.111273.406	.	-	35740528
chr20	35709256	35713018	MSTRG.111273.406	.	-	35740528
chr20	35713096	35714184	MSTRG.111273.406	.	-	35740528
chr20	35729365	35729461	MSTRG.111273.406	.	-	35740528
chr20	35714389	35716739	MSTRG.111273.406	.	-	35740528
chr20	35707201	35709223	MSTRG.111273.406	.	-	35740528
chr20	35729527	35731940	MSTRG.111273.406	.	-	35740528
chr20	35704581	35704667	MSTRG.111273.406	.	-	35740528
chr20	35732135	35734185	MSTRG.111273.406	.	-	35740528
chr20	35725155	35729311	MSTRG.111273.406	.	-	35740528
chr20	35704746	35705224	MSTRG.111273.406	.	-	35740528
chr20	35721877	35724569	MSTRG.111273.406	.	-	35740528
chr20	35724722	35725037	MSTRG.111273.406	.	-	35740528
chr20	35735081	35738967	MSTRG.111273.406	.	-	35740528
chr20	35705330	35707119	MSTRG.111273.406	.	-	35740528
chr20	35716805	35721739	MSTRG.111273.406	.	-	35740528
chr20	35709256	35713018	MSTRG.111273.406	.	-	35740528
chr20	35713096	35714184	MSTRG.111273.406	.	-	35740528
chr20	35729365	35729461	MSTRG.111273.406	.	-	35740528
chr20	35714389	35716739	MSTRG.111273.406	.	-	35740528
chr20	35707201	35709223	MSTRG.111273.406	.	-	35740528
chr20	35729527	35731940	MSTRG.111273.406	.	-	35740528
chr20	35704581	35704667	MSTRG.111273.406	.	-	35740528
chr20	35732135	35734185	MSTRG.111273.406	.	-	35740528
chr20	35735081	35738967	MSTRG.111273.406	.	-	35740528
chr20	35725155	35729311	MSTRG.111273.407	.	-	35740528
chr20	35713857	35714184	MSTRG.111273.407	.	-	35740528
chr20	35704746	35705224	MSTRG.111273.407	.	-	35740528
chr20	35721877	35724569	MSTRG.111273.407	.	-	35740528
chr20	35724722	35725037	MSTRG.111273.407	.	-	35740528
chr20	35735081	35738967	MSTRG.111273.407	.	-	35740528
chr20	35705330	35707119	MSTRG.111273.407	.	-	35740528
chr20	35716805	35721739	MSTRG.111273.407	.	-	35740528
chr20	35729365	35729461	MSTRG.111273.407	.	-	35740528
chr20	35714389	35716739	MSTRG.111273.407	.	-	35740528
chr20	35707201	35709223	MSTRG.111273.407	.	-	35740528
chr20	35710420	35713018	MSTRG.111273.407	.	-	35740528
chr20	35729527	35731940	MSTRG.111273.407	.	-	35740528
chr20	35704581	35704667	MSTRG.111273.407	.	-	35740528
chr20	35732135	35734185	MSTRG.111273.407	.	-	35740528
chr20	35709256	35710282	MSTRG.111273.407	.	-	35740528
chr20	35725155	35729311	MSTRG.111273.407	.	-	35740528
chr20	35713857	35714184	MSTRG.111273.407	.	-	35740528
chr20	35704746	35705224	MSTRG.111273.407	.	-	35740528
chr20	35721877	35724569	MSTRG.111273.407	.	-	35740528
chr20	35724722	35725037	MSTRG.111273.407	.	-	35740528
chr20	35735081	35738967	MSTRG.111273.407	.	-	35740528
chr20	35705330	35707119	MSTRG.111273.407	.	-	35740528
chr20	35716805	35721739	MSTRG.111273.407	.	-	35740528
chr20	35729365	35729461	MSTRG.111273.407	.	-	35740528
chr20	35714389	35716739	MSTRG.111273.407	.	-	35740528
chr20	35707201	35709223	MSTRG.111273.407	.	-	35740528
chr20	35710420	35713018	MSTRG.111273.407	.	-	35740528
chr20	35729527	35731940	MSTRG.111273.407	.	-	35740528
chr20	35704581	35704667	MSTRG.111273.407	.	-	35740528
chr20	35732135	35734185	MSTRG.111273.407	.	-	35740528
chr20	35709256	35710282	MSTRG.111273.407	.	-	35740528
chr20	35735081	35738967	MSTRG.111273.407	.	-	35740528
chr20	35725155	35729311	MSTRG.111273.408	.	-	35740528
chr20	35713857	35714184	MSTRG.111273.408	.	-	35740528
chr20	35704746	35705224	MSTRG.111273.408	.	-	35740528
chr20	35721877	35724569	MSTRG.111273.408	.	-	35740528
chr20	35724722	35725037	MSTRG.111273.408	.	-	35740528
chr20	35732135	35738967	MSTRG.111273.408	.	-	35740528
chr20	35705330	35707119	MSTRG.111273.408	.	-	35740528
chr20	35713096	35713701	MSTRG.111273.408	.	-	35740528
chr20	35716805	35721739	MSTRG.111273.408	.	-	35740528
chr20	35709256	35713018	MSTRG.111273.408	.	-	35740528
chr20	35729365	35729461	MSTRG.111273.408	.	-	35740528
chr20	35714389	35716739	MSTRG.111273.408	.	-	35740528
chr20	35707201	35709223	MSTRG.111273.408	.	-	35740528
chr20	35729527	35731940	MSTRG.111273.408	.	-	35740528
chr20	35739547	35740524	MSTRG.111273.408	.	-	35740528
chr20	35704581	35704667	MSTRG.111273.408	.	-	35740528
chr20	35725155	35729311	MSTRG.111273.408	.	-	35740528
chr20	35713857	35714184	MSTRG.111273.408	.	-	35740528
chr20	35704746	35705224	MSTRG.111273.408	.	-	35740528
chr20	35721877	35724569	MSTRG.111273.408	.	-	35740528
chr20	35724722	35725037	MSTRG.111273.408	.	-	35740528
chr20	35732135	35738967	MSTRG.111273.408	.	-	35740528
chr20	35705330	35707119	MSTRG.111273.408	.	-	35740528
chr20	35713096	35713701	MSTRG.111273.408	.	-	35740528
chr20	35716805	35721739	MSTRG.111273.408	.	-	35740528
chr20	35709256	35713018	MSTRG.111273.408	.	-	35740528
chr20	35729365	35729461	MSTRG.111273.408	.	-	35740528
chr20	35714389	35716739	MSTRG.111273.408	.	-	35740528
chr20	35707201	35709223	MSTRG.111273.408	.	-	35740528
chr20	35729527	35731940	MSTRG.111273.408	.	-	35740528
chr20	35739547	35740524	MSTRG.111273.408	.	-	35740528
chr20	35704581	35704667	MSTRG.111273.408	.	-	35740528
chr20	35739547	35740524	MSTRG.111273.408	.	-	35740528
chr20	35725155	35729311	MSTRG.111273.409	.	-	35740528
chr20	35713857	35714184	MSTRG.111273.409	.	-	35740528
chr20	35704746	35705224	MSTRG.111273.409	.	-	35740528
chr20	35721877	35724569	MSTRG.111273.409	.	-	35740528
chr20	35724722	35725037	MSTRG.111273.409	.	-	35740528
chr20	35732135	35738967	MSTRG.111273.409	.	-	35740528
chr20	35705330	35707119	MSTRG.111273.409	.	-	35740528
chr20	35716805	35721739	MSTRG.111273.409	.	-	35740528
chr20	35729365	35731940	MSTRG.111273.409	.	-	35740528
chr20	35714389	35716739	MSTRG.111273.409	.	-	35740528
chr20	35707201	35709223	MSTRG.111273.409	.	-	35740528
chr20	35739547	35740524	MSTRG.111273.409	.	-	35740528
chr20	35709274	35713018	MSTRG.111273.409	.	-	35740528
chr20	35704581	35704667	MSTRG.111273.409	.	-	35740528
chr20	35725155	35729311	MSTRG.111273.409	.	-	35740528
chr20	35713857	35714184	MSTRG.111273.409	.	-	35740528
chr20	35704746	35705224	MSTRG.111273.409	.	-	35740528
chr20	35721877	35724569	MSTRG.111273.409	.	-	35740528
chr20	35724722	35725037	MSTRG.111273.409	.	-	35740528
chr20	35732135	35738967	MSTRG.111273.409	.	-	35740528
chr20	35705330	35707119	MSTRG.111273.409	.	-	35740528
chr20	35716805	35721739	MSTRG.111273.409	.	-	35740528
chr20	35729365	35731940	MSTRG.111273.409	.	-	35740528
chr20	35714389	35716739	MSTRG.111273.409	.	-	35740528
chr20	35707201	35709223	MSTRG.111273.409	.	-	35740528
chr20	35739547	35740524	MSTRG.111273.409	.	-	35740528
chr20	35709274	35713018	MSTRG.111273.409	.	-	35740528
chr20	35704581	35704667	MSTRG.111273.409	.	-	35740528
chr20	35739547	35740524	MSTRG.111273.409	.	-	35740528
chr20	35725155	35729311	MSTRG.111273.410	.	-	35734217
chr20	35704746	35705224	MSTRG.111273.410	.	-	35734217
chr20	35721877	35724569	MSTRG.111273.410	.	-	35734217
chr20	35724722	35725037	MSTRG.111273.410	.	-	35734217
chr20	35705330	35707119	MSTRG.111273.410	.	-	35734217
chr20	35716805	35721739	MSTRG.111273.410	.	-	35734217
chr20	35709256	35713018	MSTRG.111273.410	.	-	35734217
chr20	35713096	35714184	MSTRG.111273.410	.	-	35734217
chr20	35729365	35729461	MSTRG.111273.410	.	-	35734217
chr20	35714389	35716739	MSTRG.111273.410	.	-	35734217
chr20	35707201	35709223	MSTRG.111273.410	.	-	35734217
chr20	35729527	35731940	MSTRG.111273.410	.	-	35734217
chr20	35732135	35734185	MSTRG.111273.410	.	-	35734217
chr20	35725155	35729311	MSTRG.111273.411	.	-	35740528
chr20	35713857	35714184	MSTRG.111273.411	.	-	35740528
chr20	35704746	35705224	MSTRG.111273.411	.	-	35740528
chr20	35724722	35725037	MSTRG.111273.411	.	-	35740528
chr20	35732135	35738967	MSTRG.111273.411	.	-	35740528
chr20	35705330	35707119	MSTRG.111273.411	.	-	35740528
chr20	35716805	35721739	MSTRG.111273.411	.	-	35740528
chr20	35729362	35729461	MSTRG.111273.411	.	-	35740528
chr20	35721873	35724569	MSTRG.111273.411	.	-	35740528
chr20	35714389	35716739	MSTRG.111273.411	.	-	35740528
chr20	35707201	35709223	MSTRG.111273.411	.	-	35740528
chr20	35729527	35731940	MSTRG.111273.411	.	-	35740528
chr20	35709274	35713018	MSTRG.111273.411	.	-	35740528
chr20	35704581	35704667	MSTRG.111273.411	.	-	35740528
chr20	35725155	35729311	MSTRG.111273.411	.	-	35740528
chr20	35713857	35714184	MSTRG.111273.411	.	-	35740528
chr20	35704746	35705224	MSTRG.111273.411	.	-	35740528
chr20	35724722	35725037	MSTRG.111273.411	.	-	35740528
chr20	35732135	35738967	MSTRG.111273.411	.	-	35740528
chr20	35705330	35707119	MSTRG.111273.411	.	-	35740528
chr20	35716805	35721739	MSTRG.111273.411	.	-	35740528
chr20	35729362	35729461	MSTRG.111273.411	.	-	35740528
chr20	35721873	35724569	MSTRG.111273.411	.	-	35740528
chr20	35714389	35716739	MSTRG.111273.411	.	-	35740528
chr20	35707201	35709223	MSTRG.111273.411	.	-	35740528
chr20	35729527	35731940	MSTRG.111273.411	.	-	35740528
chr20	35709274	35713018	MSTRG.111273.411	.	-	35740528
chr20	35704581	35704667	MSTRG.111273.411	.	-	35740528
chr20	35725155	35729311	MSTRG.111273.414	.	-	35740528
chr20	35704746	35705224	MSTRG.111273.414	.	-	35740528
chr20	35721877	35724569	MSTRG.111273.414	.	-	35740528
chr20	35724722	35725037	MSTRG.111273.414	.	-	35740528
chr20	35713090	35714184	MSTRG.111273.414	.	-	35740528
chr20	35732135	35738967	MSTRG.111273.414	.	-	35740528
chr20	35705330	35707119	MSTRG.111273.414	.	-	35740528
chr20	35716805	35721739	MSTRG.111273.414	.	-	35740528
chr20	35709256	35713018	MSTRG.111273.414	.	-	35740528
chr20	35739017	35740524	MSTRG.111273.414	.	-	35740528
chr20	35729365	35729461	MSTRG.111273.414	.	-	35740528
chr20	35714389	35716739	MSTRG.111273.414	.	-	35740528
chr20	35707201	35709223	MSTRG.111273.414	.	-	35740528
chr20	35729527	35731940	MSTRG.111273.414	.	-	35740528
chr20	35704581	35704667	MSTRG.111273.414	.	-	35740528
chr20	35725155	35729311	MSTRG.111273.414	.	-	35740528
chr20	35704746	35705224	MSTRG.111273.414	.	-	35740528
chr20	35721877	35724569	MSTRG.111273.414	.	-	35740528
chr20	35724722	35725037	MSTRG.111273.414	.	-	35740528
chr20	35713090	35714184	MSTRG.111273.414	.	-	35740528
chr20	35732135	35738967	MSTRG.111273.414	.	-	35740528
chr20	35705330	35707119	MSTRG.111273.414	.	-	35740528
chr20	35716805	35721739	MSTRG.111273.414	.	-	35740528
chr20	35709256	35713018	MSTRG.111273.414	.	-	35740528
chr20	35739017	35740524	MSTRG.111273.414	.	-	35740528
chr20	35729365	35729461	MSTRG.111273.414	.	-	35740528
chr20	35714389	35716739	MSTRG.111273.414	.	-	35740528
chr20	35707201	35709223	MSTRG.111273.414	.	-	35740528
chr20	35729527	35731940	MSTRG.111273.414	.	-	35740528
chr20	35704581	35704667	MSTRG.111273.414	.	-	35740528
chr20	35739017	35740524	MSTRG.111273.414	.	-	35740528
chr20	35725155	35729311	MSTRG.111273.417	.	-	35740528
chr20	35713857	35714184	MSTRG.111273.417	.	-	35740528
chr20	35704746	35705224	MSTRG.111273.417	.	-	35740528
chr20	35721877	35724569	MSTRG.111273.417	.	-	35740528
chr20	35724722	35725037	MSTRG.111273.417	.	-	35740528
chr20	35732135	35738967	MSTRG.111273.417	.	-	35740528
chr20	35705330	35707119	MSTRG.111273.417	.	-	35740528
chr20	35716805	35721739	MSTRG.111273.417	.	-	35740528
chr20	35713096	35713704	MSTRG.111273.417	.	-	35740528
chr20	35739017	35739392	MSTRG.111273.417	.	-	35740528
chr20	35729365	35729461	MSTRG.111273.417	.	-	35740528
chr20	35714389	35716739	MSTRG.111273.417	.	-	35740528
chr20	35707201	35709223	MSTRG.111273.417	.	-	35740528
chr20	35729527	35731940	MSTRG.111273.417	.	-	35740528
chr20	35710420	35713018	MSTRG.111273.417	.	-	35740528
chr20	35739547	35740524	MSTRG.111273.417	.	-	35740528
chr20	35704581	35704667	MSTRG.111273.417	.	-	35740528
chr20	35709256	35710282	MSTRG.111273.417	.	-	35740528
chr20	35725155	35729311	MSTRG.111273.417	.	-	35740528
chr20	35713857	35714184	MSTRG.111273.417	.	-	35740528
chr20	35704746	35705224	MSTRG.111273.417	.	-	35740528
chr20	35721877	35724569	MSTRG.111273.417	.	-	35740528
chr20	35724722	35725037	MSTRG.111273.417	.	-	35740528
chr20	35732135	35738967	MSTRG.111273.417	.	-	35740528
chr20	35705330	35707119	MSTRG.111273.417	.	-	35740528
chr20	35716805	35721739	MSTRG.111273.417	.	-	35740528
chr20	35713096	35713704	MSTRG.111273.417	.	-	35740528
chr20	35739017	35739392	MSTRG.111273.417	.	-	35740528
chr20	35729365	35729461	MSTRG.111273.417	.	-	35740528
chr20	35714389	35716739	MSTRG.111273.417	.	-	35740528
chr20	35707201	35709223	MSTRG.111273.417	.	-	35740528
chr20	35729527	35731940	MSTRG.111273.417	.	-	35740528
chr20	35710420	35713018	MSTRG.111273.417	.	-	35740528
chr20	35739547	35740524	MSTRG.111273.417	.	-	35740528
chr20	35704581	35704667	MSTRG.111273.417	.	-	35740528
chr20	35709256	35710282	MSTRG.111273.417	.	-	35740528
chr20	35739017	35739392	MSTRG.111273.417	.	-	35740528
chr20	35739547	35740524	MSTRG.111273.417	.	-	35740528
chr20	35725155	35729311	MSTRG.111273.419	.	-	35740528
chr20	35713857	35714184	MSTRG.111273.419	.	-	35740528
chr20	35704746	35705224	MSTRG.111273.419	.	-	35740528
chr20	35724722	35725037	MSTRG.111273.419	.	-	35740528
chr20	35735081	35738967	MSTRG.111273.419	.	-	35740528
chr20	35705330	35707119	MSTRG.111273.419	.	-	35740528
chr20	35713096	35713701	MSTRG.111273.419	.	-	35740528
chr20	35716805	35721739	MSTRG.111273.419	.	-	35740528
chr20	35739017	35740524	MSTRG.111273.419	.	-	35740528
chr20	35721873	35724569	MSTRG.111273.419	.	-	35740528
chr20	35729365	35729461	MSTRG.111273.419	.	-	35740528
chr20	35714389	35716739	MSTRG.111273.419	.	-	35740528
chr20	35707201	35709223	MSTRG.111273.419	.	-	35740528
chr20	35729527	35731940	MSTRG.111273.419	.	-	35740528
chr20	35709274	35713018	MSTRG.111273.419	.	-	35740528
chr20	35704581	35704667	MSTRG.111273.419	.	-	35740528
chr20	35732135	35734185	MSTRG.111273.419	.	-	35740528
chr20	35725155	35729311	MSTRG.111273.419	.	-	35740528
chr20	35713857	35714184	MSTRG.111273.419	.	-	35740528
chr20	35704746	35705224	MSTRG.111273.419	.	-	35740528
chr20	35724722	35725037	MSTRG.111273.419	.	-	35740528
chr20	35735081	35738967	MSTRG.111273.419	.	-	35740528
chr20	35705330	35707119	MSTRG.111273.419	.	-	35740528
chr20	35713096	35713701	MSTRG.111273.419	.	-	35740528
chr20	35716805	35721739	MSTRG.111273.419	.	-	35740528
chr20	35739017	35740524	MSTRG.111273.419	.	-	35740528
chr20	35721873	35724569	MSTRG.111273.419	.	-	35740528
chr20	35729365	35729461	MSTRG.111273.419	.	-	35740528
chr20	35714389	35716739	MSTRG.111273.419	.	-	35740528
chr20	35707201	35709223	MSTRG.111273.419	.	-	35740528
chr20	35729527	35731940	MSTRG.111273.419	.	-	35740528
chr20	35709274	35713018	MSTRG.111273.419	.	-	35740528
chr20	35704581	35704667	MSTRG.111273.419	.	-	35740528
chr20	35732135	35734185	MSTRG.111273.419	.	-	35740528
chr20	35735081	35738967	MSTRG.111273.419	.	-	35740528
chr20	35739017	35740524	MSTRG.111273.419	.	-	35740528
chr20	35725155	35729311	MSTRG.111273.420	.	-	35740528
chr20	35713857	35714184	MSTRG.111273.420	.	-	35740528
chr20	35704746	35705224	MSTRG.111273.420	.	-	35740528
chr20	35721877	35724569	MSTRG.111273.420	.	-	35740528
chr20	35724722	35725037	MSTRG.111273.420	.	-	35740528
chr20	35705330	35707119	MSTRG.111273.420	.	-	35740528
chr20	35716805	35721739	MSTRG.111273.420	.	-	35740528
chr20	35709256	35713018	MSTRG.111273.420	.	-	35740528
chr20	35732135	35736512	MSTRG.111273.420	.	-	35740528
chr20	35739017	35740524	MSTRG.111273.420	.	-	35740528
chr20	35729362	35729461	MSTRG.111273.420	.	-	35740528
chr20	35736567	35738967	MSTRG.111273.420	.	-	35740528
chr20	35714389	35716739	MSTRG.111273.420	.	-	35740528
chr20	35707201	35709223	MSTRG.111273.420	.	-	35740528
chr20	35729527	35731940	MSTRG.111273.420	.	-	35740528
chr20	35704581	35704667	MSTRG.111273.420	.	-	35740528
chr20	35725155	35729311	MSTRG.111273.420	.	-	35740528
chr20	35713857	35714184	MSTRG.111273.420	.	-	35740528
chr20	35704746	35705224	MSTRG.111273.420	.	-	35740528
chr20	35721877	35724569	MSTRG.111273.420	.	-	35740528
chr20	35724722	35725037	MSTRG.111273.420	.	-	35740528
chr20	35705330	35707119	MSTRG.111273.420	.	-	35740528
chr20	35716805	35721739	MSTRG.111273.420	.	-	35740528
chr20	35709256	35713018	MSTRG.111273.420	.	-	35740528
chr20	35732135	35736512	MSTRG.111273.420	.	-	35740528
chr20	35739017	35740524	MSTRG.111273.420	.	-	35740528
chr20	35729362	35729461	MSTRG.111273.420	.	-	35740528
chr20	35736567	35738967	MSTRG.111273.420	.	-	35740528
chr20	35714389	35716739	MSTRG.111273.420	.	-	35740528
chr20	35707201	35709223	MSTRG.111273.420	.	-	35740528
chr20	35729527	35731940	MSTRG.111273.420	.	-	35740528
chr20	35704581	35704667	MSTRG.111273.420	.	-	35740528
chr20	35739017	35740524	MSTRG.111273.420	.	-	35740528
chr20	35736567	35738967	MSTRG.111273.420	.	-	35740528
chr20	35725155	35729311	MSTRG.111273.422	.	-	35740528
chr20	35713857	35714184	MSTRG.111273.422	.	-	35740528
chr20	35704746	35705224	MSTRG.111273.422	.	-	35740528
chr20	35721877	35724569	MSTRG.111273.422	.	-	35740528
chr20	35724722	35725037	MSTRG.111273.422	.	-	35740528
chr20	35732135	35738967	MSTRG.111273.422	.	-	35740528
chr20	35705330	35707119	MSTRG.111273.422	.	-	35740528
chr20	35716805	35721739	MSTRG.111273.422	.	-	35740528
chr20	35709256	35713018	MSTRG.111273.422	.	-	35740528
chr20	35729365	35731940	MSTRG.111273.422	.	-	35740528
chr20	35739017	35739392	MSTRG.111273.422	.	-	35740528
chr20	35714389	35716739	MSTRG.111273.422	.	-	35740528
chr20	35707201	35709223	MSTRG.111273.422	.	-	35740528
chr20	35739547	35740524	MSTRG.111273.422	.	-	35740528
chr20	35704581	35704667	MSTRG.111273.422	.	-	35740528
chr20	35725155	35729311	MSTRG.111273.422	.	-	35740528
chr20	35713857	35714184	MSTRG.111273.422	.	-	35740528
chr20	35704746	35705224	MSTRG.111273.422	.	-	35740528
chr20	35721877	35724569	MSTRG.111273.422	.	-	35740528
chr20	35724722	35725037	MSTRG.111273.422	.	-	35740528
chr20	35732135	35738967	MSTRG.111273.422	.	-	35740528
chr20	35705330	35707119	MSTRG.111273.422	.	-	35740528
chr20	35716805	35721739	MSTRG.111273.422	.	-	35740528
chr20	35709256	35713018	MSTRG.111273.422	.	-	35740528
chr20	35729365	35731940	MSTRG.111273.422	.	-	35740528
chr20	35739017	35739392	MSTRG.111273.422	.	-	35740528
chr20	35714389	35716739	MSTRG.111273.422	.	-	35740528
chr20	35707201	35709223	MSTRG.111273.422	.	-	35740528
chr20	35739547	35740524	MSTRG.111273.422	.	-	35740528
chr20	35704581	35704667	MSTRG.111273.422	.	-	35740528
chr20	35739017	35739392	MSTRG.111273.422	.	-	35740528
chr20	35739547	35740524	MSTRG.111273.422	.	-	35740528
chr20	35725155	35729311	MSTRG.111273.423	.	-	35734217
chr20	35713857	35714184	MSTRG.111273.423	.	-	35734217
chr20	35704746	35705224	MSTRG.111273.423	.	-	35734217
chr20	35721877	35724569	MSTRG.111273.423	.	-	35734217
chr20	35724722	35725037	MSTRG.111273.423	.	-	35734217
chr20	35705330	35707119	MSTRG.111273.423	.	-	35734217
chr20	35716805	35721739	MSTRG.111273.423	.	-	35734217
chr20	35729365	35729461	MSTRG.111273.423	.	-	35734217
chr20	35714389	35716739	MSTRG.111273.423	.	-	35734217
chr20	35707201	35709223	MSTRG.111273.423	.	-	35734217
chr20	35729527	35731940	MSTRG.111273.423	.	-	35734217
chr20	35709274	35713018	MSTRG.111273.423	.	-	35734217
chr20	35704581	35704667	MSTRG.111273.423	.	-	35734217
chr20	35732135	35734185	MSTRG.111273.423	.	-	35734217
chr20	35725155	35729311	MSTRG.111273.425	.	-	35740528
chr20	35704746	35705224	MSTRG.111273.425	.	-	35740528
chr20	35724722	35725037	MSTRG.111273.425	.	-	35740528
chr20	35713090	35714184	MSTRG.111273.425	.	-	35740528
chr20	35732135	35738967	MSTRG.111273.425	.	-	35740528
chr20	35705330	35707119	MSTRG.111273.425	.	-	35740528
chr20	35716805	35721739	MSTRG.111273.425	.	-	35740528
chr20	35739017	35740524	MSTRG.111273.425	.	-	35740528
chr20	35721873	35724569	MSTRG.111273.425	.	-	35740528
chr20	35729365	35729461	MSTRG.111273.425	.	-	35740528
chr20	35714389	35716739	MSTRG.111273.425	.	-	35740528
chr20	35707201	35709223	MSTRG.111273.425	.	-	35740528
chr20	35729527	35731940	MSTRG.111273.425	.	-	35740528
chr20	35709274	35713018	MSTRG.111273.425	.	-	35740528
chr20	35704581	35704667	MSTRG.111273.425	.	-	35740528
chr20	35725155	35729311	MSTRG.111273.425	.	-	35740528
chr20	35704746	35705224	MSTRG.111273.425	.	-	35740528
chr20	35724722	35725037	MSTRG.111273.425	.	-	35740528
chr20	35713090	35714184	MSTRG.111273.425	.	-	35740528
chr20	35732135	35738967	MSTRG.111273.425	.	-	35740528
chr20	35705330	35707119	MSTRG.111273.425	.	-	35740528
chr20	35716805	35721739	MSTRG.111273.425	.	-	35740528
chr20	35739017	35740524	MSTRG.111273.425	.	-	35740528
chr20	35721873	35724569	MSTRG.111273.425	.	-	35740528
chr20	35729365	35729461	MSTRG.111273.425	.	-	35740528
chr20	35714389	35716739	MSTRG.111273.425	.	-	35740528
chr20	35707201	35709223	MSTRG.111273.425	.	-	35740528
chr20	35729527	35731940	MSTRG.111273.425	.	-	35740528
chr20	35709274	35713018	MSTRG.111273.425	.	-	35740528
chr20	35704581	35704667	MSTRG.111273.425	.	-	35740528
chr20	35739017	35740524	MSTRG.111273.425	.	-	35740528
chr20	35725155	35729311	MSTRG.111273.427	.	-	35740528
chr20	35713857	35714184	MSTRG.111273.427	.	-	35740528
chr20	35704746	35705224	MSTRG.111273.427	.	-	35740528
chr20	35724722	35725037	MSTRG.111273.427	.	-	35740528
chr20	35732135	35738967	MSTRG.111273.427	.	-	35740528
chr20	35705330	35707119	MSTRG.111273.427	.	-	35740528
chr20	35716805	35721739	MSTRG.111273.427	.	-	35740528
chr20	35709256	35713018	MSTRG.111273.427	.	-	35740528
chr20	35729362	35729461	MSTRG.111273.427	.	-	35740528
chr20	35721873	35724569	MSTRG.111273.427	.	-	35740528
chr20	35714389	35716739	MSTRG.111273.427	.	-	35740528
chr20	35713096	35713293	MSTRG.111273.427	.	-	35740528
chr20	35707201	35709223	MSTRG.111273.427	.	-	35740528
chr20	35729527	35731940	MSTRG.111273.427	.	-	35740528
chr20	35704581	35704667	MSTRG.111273.427	.	-	35740528
chr20	35725155	35729311	MSTRG.111273.427	.	-	35740528
chr20	35713857	35714184	MSTRG.111273.427	.	-	35740528
chr20	35704746	35705224	MSTRG.111273.427	.	-	35740528
chr20	35724722	35725037	MSTRG.111273.427	.	-	35740528
chr20	35732135	35738967	MSTRG.111273.427	.	-	35740528
chr20	35705330	35707119	MSTRG.111273.427	.	-	35740528
chr20	35716805	35721739	MSTRG.111273.427	.	-	35740528
chr20	35709256	35713018	MSTRG.111273.427	.	-	35740528
chr20	35729362	35729461	MSTRG.111273.427	.	-	35740528
chr20	35721873	35724569	MSTRG.111273.427	.	-	35740528
chr20	35714389	35716739	MSTRG.111273.427	.	-	35740528
chr20	35713096	35713293	MSTRG.111273.427	.	-	35740528
chr20	35707201	35709223	MSTRG.111273.427	.	-	35740528
chr20	35729527	35731940	MSTRG.111273.427	.	-	35740528
chr20	35704581	35704667	MSTRG.111273.427	.	-	35740528
chr20	35725155	35729311	MSTRG.111273.429	.	-	35740528
chr20	35713857	35714184	MSTRG.111273.429	.	-	35740528
chr20	35704746	35705224	MSTRG.111273.429	.	-	35740528
chr20	35721877	35724569	MSTRG.111273.429	.	-	35740528
chr20	35724722	35725037	MSTRG.111273.429	.	-	35740528
chr20	35732135	35738967	MSTRG.111273.429	.	-	35740528
chr20	35705330	35707119	MSTRG.111273.429	.	-	35740528
chr20	35716805	35721739	MSTRG.111273.429	.	-	35740528
chr20	35709256	35713018	MSTRG.111273.429	.	-	35740528
chr20	35739017	35740524	MSTRG.111273.429	.	-	35740528
chr20	35713407	35713831	MSTRG.111273.429	.	-	35740528
chr20	35729365	35729461	MSTRG.111273.429	.	-	35740528
chr20	35714389	35716739	MSTRG.111273.429	.	-	35740528
chr20	35707201	35709223	MSTRG.111273.429	.	-	35740528
chr20	35729527	35731940	MSTRG.111273.429	.	-	35740528
chr20	35704581	35704667	MSTRG.111273.429	.	-	35740528
chr20	35725155	35729311	MSTRG.111273.429	.	-	35740528
chr20	35713857	35714184	MSTRG.111273.429	.	-	35740528
chr20	35704746	35705224	MSTRG.111273.429	.	-	35740528
chr20	35721877	35724569	MSTRG.111273.429	.	-	35740528
chr20	35724722	35725037	MSTRG.111273.429	.	-	35740528
chr20	35732135	35738967	MSTRG.111273.429	.	-	35740528
chr20	35705330	35707119	MSTRG.111273.429	.	-	35740528
chr20	35716805	35721739	MSTRG.111273.429	.	-	35740528
chr20	35709256	35713018	MSTRG.111273.429	.	-	35740528
chr20	35739017	35740524	MSTRG.111273.429	.	-	35740528
chr20	35713407	35713831	MSTRG.111273.429	.	-	35740528
chr20	35729365	35729461	MSTRG.111273.429	.	-	35740528
chr20	35714389	35716739	MSTRG.111273.429	.	-	35740528
chr20	35707201	35709223	MSTRG.111273.429	.	-	35740528
chr20	35729527	35731940	MSTRG.111273.429	.	-	35740528
chr20	35704581	35704667	MSTRG.111273.429	.	-	35740528
chr20	35739017	35740524	MSTRG.111273.429	.	-	35740528
chr20	35725155	35729311	MSTRG.111273.430	.	-	35740528
chr20	35713857	35714184	MSTRG.111273.430	.	-	35740528
chr20	35704746	35705224	MSTRG.111273.430	.	-	35740528
chr20	35721877	35724569	MSTRG.111273.430	.	-	35740528
chr20	35724722	35725037	MSTRG.111273.430	.	-	35740528
chr20	35735081	35738967	MSTRG.111273.430	.	-	35740528
chr20	35705330	35707119	MSTRG.111273.430	.	-	35740528
chr20	35713096	35713701	MSTRG.111273.430	.	-	35740528
chr20	35716805	35721739	MSTRG.111273.430	.	-	35740528
chr20	35709256	35713018	MSTRG.111273.430	.	-	35740528
chr20	35739017	35740524	MSTRG.111273.430	.	-	35740528
chr20	35729365	35729461	MSTRG.111273.430	.	-	35740528
chr20	35714389	35716739	MSTRG.111273.430	.	-	35740528
chr20	35707201	35709223	MSTRG.111273.430	.	-	35740528
chr20	35729527	35731940	MSTRG.111273.430	.	-	35740528
chr20	35704581	35704667	MSTRG.111273.430	.	-	35740528
chr20	35732135	35734185	MSTRG.111273.430	.	-	35740528
chr20	35725155	35729311	MSTRG.111273.430	.	-	35740528
chr20	35713857	35714184	MSTRG.111273.430	.	-	35740528
chr20	35704746	35705224	MSTRG.111273.430	.	-	35740528
chr20	35721877	35724569	MSTRG.111273.430	.	-	35740528
chr20	35724722	35725037	MSTRG.111273.430	.	-	35740528
chr20	35735081	35738967	MSTRG.111273.430	.	-	35740528
chr20	35705330	35707119	MSTRG.111273.430	.	-	35740528
chr20	35713096	35713701	MSTRG.111273.430	.	-	35740528
chr20	35716805	35721739	MSTRG.111273.430	.	-	35740528
chr20	35709256	35713018	MSTRG.111273.430	.	-	35740528
chr20	35739017	35740524	MSTRG.111273.430	.	-	35740528
chr20	35729365	35729461	MSTRG.111273.430	.	-	35740528
chr20	35714389	35716739	MSTRG.111273.430	.	-	35740528
chr20	35707201	35709223	MSTRG.111273.430	.	-	35740528
chr20	35729527	35731940	MSTRG.111273.430	.	-	35740528
chr20	35704581	35704667	MSTRG.111273.430	.	-	35740528
chr20	35732135	35734185	MSTRG.111273.430	.	-	35740528
chr20	35735081	35738967	MSTRG.111273.430	.	-	35740528
chr20	35739017	35740524	MSTRG.111273.430	.	-	35740528
chr20	35725155	35729311	MSTRG.111273.432	.	-	35740528
chr20	35713857	35714184	MSTRG.111273.432	.	-	35740528
chr20	35704746	35705224	MSTRG.111273.432	.	-	35740528
chr20	35724722	35725037	MSTRG.111273.432	.	-	35740528
chr20	35732135	35738967	MSTRG.111273.432	.	-	35740528
chr20	35705330	35707119	MSTRG.111273.432	.	-	35740528
chr20	35716805	35721739	MSTRG.111273.432	.	-	35740528
chr20	35713096	35713704	MSTRG.111273.432	.	-	35740528
chr20	35709256	35713018	MSTRG.111273.432	.	-	35740528
chr20	35739017	35740524	MSTRG.111273.432	.	-	35740528
chr20	35729362	35729461	MSTRG.111273.432	.	-	35740528
chr20	35721873	35724569	MSTRG.111273.432	.	-	35740528
chr20	35714389	35716739	MSTRG.111273.432	.	-	35740528
chr20	35707201	35709223	MSTRG.111273.432	.	-	35740528
chr20	35729527	35731940	MSTRG.111273.432	.	-	35740528
chr20	35704581	35704667	MSTRG.111273.432	.	-	35740528
chr20	35725155	35729311	MSTRG.111273.432	.	-	35740528
chr20	35713857	35714184	MSTRG.111273.432	.	-	35740528
chr20	35704746	35705224	MSTRG.111273.432	.	-	35740528
chr20	35724722	35725037	MSTRG.111273.432	.	-	35740528
chr20	35732135	35738967	MSTRG.111273.432	.	-	35740528
chr20	35705330	35707119	MSTRG.111273.432	.	-	35740528
chr20	35716805	35721739	MSTRG.111273.432	.	-	35740528
chr20	35713096	35713704	MSTRG.111273.432	.	-	35740528
chr20	35709256	35713018	MSTRG.111273.432	.	-	35740528
chr20	35739017	35740524	MSTRG.111273.432	.	-	35740528
chr20	35729362	35729461	MSTRG.111273.432	.	-	35740528
chr20	35721873	35724569	MSTRG.111273.432	.	-	35740528
chr20	35714389	35716739	MSTRG.111273.432	.	-	35740528
chr20	35707201	35709223	MSTRG.111273.432	.	-	35740528
chr20	35729527	35731940	MSTRG.111273.432	.	-	35740528
chr20	35704581	35704667	MSTRG.111273.432	.	-	35740528
chr20	35739017	35740524	MSTRG.111273.432	.	-	35740528
chr20	35725155	35729311	MSTRG.111273.434	.	-	35740528
chr20	35704746	35705224	MSTRG.111273.434	.	-	35740528
chr20	35721877	35724569	MSTRG.111273.434	.	-	35740528
chr20	35724722	35725037	MSTRG.111273.434	.	-	35740528
chr20	35732135	35738967	MSTRG.111273.434	.	-	35740528
chr20	35705330	35707119	MSTRG.111273.434	.	-	35740528
chr20	35716805	35721739	MSTRG.111273.434	.	-	35740528
chr20	35729365	35731940	MSTRG.111273.434	.	-	35740528
chr20	35709274	35710282	MSTRG.111273.434	.	-	35740528
chr20	35713096	35714184	MSTRG.111273.434	.	-	35740528
chr20	35714389	35716739	MSTRG.111273.434	.	-	35740528
chr20	35707201	35709223	MSTRG.111273.434	.	-	35740528
chr20	35710420	35713018	MSTRG.111273.434	.	-	35740528
chr20	35704581	35704667	MSTRG.111273.434	.	-	35740528
chr20	35725155	35729311	MSTRG.111273.434	.	-	35740528
chr20	35704746	35705224	MSTRG.111273.434	.	-	35740528
chr20	35721877	35724569	MSTRG.111273.434	.	-	35740528
chr20	35724722	35725037	MSTRG.111273.434	.	-	35740528
chr20	35732135	35738967	MSTRG.111273.434	.	-	35740528
chr20	35705330	35707119	MSTRG.111273.434	.	-	35740528
chr20	35716805	35721739	MSTRG.111273.434	.	-	35740528
chr20	35729365	35731940	MSTRG.111273.434	.	-	35740528
chr20	35709274	35710282	MSTRG.111273.434	.	-	35740528
chr20	35713096	35714184	MSTRG.111273.434	.	-	35740528
chr20	35714389	35716739	MSTRG.111273.434	.	-	35740528
chr20	35707201	35709223	MSTRG.111273.434	.	-	35740528
chr20	35710420	35713018	MSTRG.111273.434	.	-	35740528
chr20	35704581	35704667	MSTRG.111273.434	.	-	35740528
chr20	35725155	35729311	MSTRG.111273.439	.	-	35740528
chr20	35713857	35714184	MSTRG.111273.439	.	-	35740528
chr20	35704746	35705224	MSTRG.111273.439	.	-	35740528
chr20	35724722	35725037	MSTRG.111273.439	.	-	35740528
chr20	35705330	35707119	MSTRG.111273.439	.	-	35740528
chr20	35716805	35721739	MSTRG.111273.439	.	-	35740528
chr20	35721873	35724569	MSTRG.111273.439	.	-	35740528
chr20	35729365	35729461	MSTRG.111273.439	.	-	35740528
chr20	35714389	35716739	MSTRG.111273.439	.	-	35740528
chr20	35707201	35709223	MSTRG.111273.439	.	-	35740528
chr20	35729527	35731940	MSTRG.111273.439	.	-	35740528
chr20	35709274	35713018	MSTRG.111273.439	.	-	35740528
chr20	35704581	35704667	MSTRG.111273.439	.	-	35740528
chr20	35732132	35738967	MSTRG.111273.439	.	-	35740528
chr20	35725155	35729311	MSTRG.111273.439	.	-	35740528
chr20	35713857	35714184	MSTRG.111273.439	.	-	35740528
chr20	35704746	35705224	MSTRG.111273.439	.	-	35740528
chr20	35724722	35725037	MSTRG.111273.439	.	-	35740528
chr20	35705330	35707119	MSTRG.111273.439	.	-	35740528
chr20	35716805	35721739	MSTRG.111273.439	.	-	35740528
chr20	35721873	35724569	MSTRG.111273.439	.	-	35740528
chr20	35729365	35729461	MSTRG.111273.439	.	-	35740528
chr20	35714389	35716739	MSTRG.111273.439	.	-	35740528
chr20	35707201	35709223	MSTRG.111273.439	.	-	35740528
chr20	35729527	35731940	MSTRG.111273.439	.	-	35740528
chr20	35709274	35713018	MSTRG.111273.439	.	-	35740528
chr20	35704581	35704667	MSTRG.111273.439	.	-	35740528
chr20	35732132	35738967	MSTRG.111273.439	.	-	35740528
chr20	35725155	35729311	MSTRG.111273.440	.	-	35740528
chr20	35713857	35714184	MSTRG.111273.440	.	-	35740528
chr20	35704746	35705224	MSTRG.111273.440	.	-	35740528
chr20	35721877	35724569	MSTRG.111273.440	.	-	35740528
chr20	35724722	35725037	MSTRG.111273.440	.	-	35740528
chr20	35735081	35738967	MSTRG.111273.440	.	-	35740528
chr20	35705330	35707119	MSTRG.111273.440	.	-	35740528
chr20	35716805	35721739	MSTRG.111273.440	.	-	35740528
chr20	35709256	35713018	MSTRG.111273.440	.	-	35740528
chr20	35729362	35729461	MSTRG.111273.440	.	-	35740528
chr20	35714389	35716739	MSTRG.111273.440	.	-	35740528
chr20	35707201	35709223	MSTRG.111273.440	.	-	35740528
chr20	35729527	35731940	MSTRG.111273.440	.	-	35740528
chr20	35704581	35704667	MSTRG.111273.440	.	-	35740528
chr20	35732135	35734185	MSTRG.111273.440	.	-	35740528
chr20	35725155	35729311	MSTRG.111273.440	.	-	35740528
chr20	35713857	35714184	MSTRG.111273.440	.	-	35740528
chr20	35704746	35705224	MSTRG.111273.440	.	-	35740528
chr20	35721877	35724569	MSTRG.111273.440	.	-	35740528
chr20	35724722	35725037	MSTRG.111273.440	.	-	35740528
chr20	35735081	35738967	MSTRG.111273.440	.	-	35740528
chr20	35705330	35707119	MSTRG.111273.440	.	-	35740528
chr20	35716805	35721739	MSTRG.111273.440	.	-	35740528
chr20	35709256	35713018	MSTRG.111273.440	.	-	35740528
chr20	35729362	35729461	MSTRG.111273.440	.	-	35740528
chr20	35714389	35716739	MSTRG.111273.440	.	-	35740528
chr20	35707201	35709223	MSTRG.111273.440	.	-	35740528
chr20	35729527	35731940	MSTRG.111273.440	.	-	35740528
chr20	35704581	35704667	MSTRG.111273.440	.	-	35740528
chr20	35732135	35734185	MSTRG.111273.440	.	-	35740528
chr20	35735081	35738967	MSTRG.111273.440	.	-	35740528
chr20	35725155	35729311	MSTRG.111273.441	.	-	35740528
chr20	35713857	35714184	MSTRG.111273.441	.	-	35740528
chr20	35704746	35705224	MSTRG.111273.441	.	-	35740528
chr20	35721877	35724569	MSTRG.111273.441	.	-	35740528
chr20	35724722	35725037	MSTRG.111273.441	.	-	35740528
chr20	35732135	35738967	MSTRG.111273.441	.	-	35740528
chr20	35705330	35707119	MSTRG.111273.441	.	-	35740528
chr20	35716805	35721739	MSTRG.111273.441	.	-	35740528
chr20	35709256	35713018	MSTRG.111273.441	.	-	35740528
chr20	35739017	35739392	MSTRG.111273.441	.	-	35740528
chr20	35729365	35729461	MSTRG.111273.441	.	-	35740528
chr20	35714389	35716739	MSTRG.111273.441	.	-	35740528
chr20	35713096	35713293	MSTRG.111273.441	.	-	35740528
chr20	35707201	35709223	MSTRG.111273.441	.	-	35740528
chr20	35729527	35731940	MSTRG.111273.441	.	-	35740528
chr20	35704581	35704667	MSTRG.111273.441	.	-	35740528
chr20	35725155	35729311	MSTRG.111273.441	.	-	35740528
chr20	35713857	35714184	MSTRG.111273.441	.	-	35740528
chr20	35704746	35705224	MSTRG.111273.441	.	-	35740528
chr20	35721877	35724569	MSTRG.111273.441	.	-	35740528
chr20	35724722	35725037	MSTRG.111273.441	.	-	35740528
chr20	35732135	35738967	MSTRG.111273.441	.	-	35740528
chr20	35705330	35707119	MSTRG.111273.441	.	-	35740528
chr20	35716805	35721739	MSTRG.111273.441	.	-	35740528
chr20	35709256	35713018	MSTRG.111273.441	.	-	35740528
chr20	35739017	35739392	MSTRG.111273.441	.	-	35740528
chr20	35729365	35729461	MSTRG.111273.441	.	-	35740528
chr20	35714389	35716739	MSTRG.111273.441	.	-	35740528
chr20	35713096	35713293	MSTRG.111273.441	.	-	35740528
chr20	35707201	35709223	MSTRG.111273.441	.	-	35740528
chr20	35729527	35731940	MSTRG.111273.441	.	-	35740528
chr20	35704581	35704667	MSTRG.111273.441	.	-	35740528
chr20	35739017	35739392	MSTRG.111273.441	.	-	35740528
chr20	35725155	35729311	MSTRG.111273.447	.	-	35740528
chr20	35713857	35714184	MSTRG.111273.447	.	-	35740528
chr20	35704746	35705224	MSTRG.111273.447	.	-	35740528
chr20	35721877	35724569	MSTRG.111273.447	.	-	35740528
chr20	35724722	35725037	MSTRG.111273.447	.	-	35740528
chr20	35732135	35738967	MSTRG.111273.447	.	-	35740528
chr20	35705330	35707119	MSTRG.111273.447	.	-	35740528
chr20	35716805	35721739	MSTRG.111273.447	.	-	35740528
chr20	35709256	35713018	MSTRG.111273.447	.	-	35740528
chr20	35739017	35740524	MSTRG.111273.447	.	-	35740528
chr20	35729362	35729461	MSTRG.111273.447	.	-	35740528
chr20	35714389	35716739	MSTRG.111273.447	.	-	35740528
chr20	35713096	35713293	MSTRG.111273.447	.	-	35740528
chr20	35707201	35709223	MSTRG.111273.447	.	-	35740528
chr20	35729527	35731940	MSTRG.111273.447	.	-	35740528
chr20	35704581	35704667	MSTRG.111273.447	.	-	35740528
chr20	35725155	35729311	MSTRG.111273.447	.	-	35740528
chr20	35713857	35714184	MSTRG.111273.447	.	-	35740528
chr20	35704746	35705224	MSTRG.111273.447	.	-	35740528
chr20	35721877	35724569	MSTRG.111273.447	.	-	35740528
chr20	35724722	35725037	MSTRG.111273.447	.	-	35740528
chr20	35732135	35738967	MSTRG.111273.447	.	-	35740528
chr20	35705330	35707119	MSTRG.111273.447	.	-	35740528
chr20	35716805	35721739	MSTRG.111273.447	.	-	35740528
chr20	35709256	35713018	MSTRG.111273.447	.	-	35740528
chr20	35739017	35740524	MSTRG.111273.447	.	-	35740528
chr20	35729362	35729461	MSTRG.111273.447	.	-	35740528
chr20	35714389	35716739	MSTRG.111273.447	.	-	35740528
chr20	35713096	35713293	MSTRG.111273.447	.	-	35740528
chr20	35707201	35709223	MSTRG.111273.447	.	-	35740528
chr20	35729527	35731940	MSTRG.111273.447	.	-	35740528
chr20	35704581	35704667	MSTRG.111273.447	.	-	35740528
chr20	35739017	35740524	MSTRG.111273.447	.	-	35740528
chr20	35725155	35729311	MSTRG.111273.448	.	-	35740528
chr20	35713857	35714184	MSTRG.111273.448	.	-	35740528
chr20	35704746	35705224	MSTRG.111273.448	.	-	35740528
chr20	35724722	35725037	MSTRG.111273.448	.	-	35740528
chr20	35732135	35738967	MSTRG.111273.448	.	-	35740528
chr20	35705330	35707119	MSTRG.111273.448	.	-	35740528
chr20	35713096	35713701	MSTRG.111273.448	.	-	35740528
chr20	35716805	35721739	MSTRG.111273.448	.	-	35740528
chr20	35739017	35740524	MSTRG.111273.448	.	-	35740528
chr20	35721873	35724569	MSTRG.111273.448	.	-	35740528
chr20	35729365	35729461	MSTRG.111273.448	.	-	35740528
chr20	35714389	35716739	MSTRG.111273.448	.	-	35740528
chr20	35707201	35709223	MSTRG.111273.448	.	-	35740528
chr20	35729527	35731940	MSTRG.111273.448	.	-	35740528
chr20	35709274	35713018	MSTRG.111273.448	.	-	35740528
chr20	35704581	35704667	MSTRG.111273.448	.	-	35740528
chr20	35725155	35729311	MSTRG.111273.448	.	-	35740528
chr20	35713857	35714184	MSTRG.111273.448	.	-	35740528
chr20	35704746	35705224	MSTRG.111273.448	.	-	35740528
chr20	35724722	35725037	MSTRG.111273.448	.	-	35740528
chr20	35732135	35738967	MSTRG.111273.448	.	-	35740528
chr20	35705330	35707119	MSTRG.111273.448	.	-	35740528
chr20	35713096	35713701	MSTRG.111273.448	.	-	35740528
chr20	35716805	35721739	MSTRG.111273.448	.	-	35740528
chr20	35739017	35740524	MSTRG.111273.448	.	-	35740528
chr20	35721873	35724569	MSTRG.111273.448	.	-	35740528
chr20	35729365	35729461	MSTRG.111273.448	.	-	35740528
chr20	35714389	35716739	MSTRG.111273.448	.	-	35740528
chr20	35707201	35709223	MSTRG.111273.448	.	-	35740528
chr20	35729527	35731940	MSTRG.111273.448	.	-	35740528
chr20	35709274	35713018	MSTRG.111273.448	.	-	35740528
chr20	35704581	35704667	MSTRG.111273.448	.	-	35740528
chr20	35739017	35740524	MSTRG.111273.448	.	-	35740528
chr20	35725155	35729311	MSTRG.111273.449	.	-	35740528
chr20	35713857	35714184	MSTRG.111273.449	.	-	35740528
chr20	35704746	35705224	MSTRG.111273.449	.	-	35740528
chr20	35721877	35724569	MSTRG.111273.449	.	-	35740528
chr20	35724722	35725037	MSTRG.111273.449	.	-	35740528
chr20	35732135	35738967	MSTRG.111273.449	.	-	35740528
chr20	35705330	35707119	MSTRG.111273.449	.	-	35740528
chr20	35716805	35721739	MSTRG.111273.449	.	-	35740528
chr20	35729365	35729461	MSTRG.111273.449	.	-	35740528
chr20	35714389	35716739	MSTRG.111273.449	.	-	35740528
chr20	35707201	35709223	MSTRG.111273.449	.	-	35740528
chr20	35729527	35731940	MSTRG.111273.449	.	-	35740528
chr20	35739547	35740524	MSTRG.111273.449	.	-	35740528
chr20	35709274	35713018	MSTRG.111273.449	.	-	35740528
chr20	35704581	35704667	MSTRG.111273.449	.	-	35740528
chr20	35725155	35729311	MSTRG.111273.449	.	-	35740528
chr20	35713857	35714184	MSTRG.111273.449	.	-	35740528
chr20	35704746	35705224	MSTRG.111273.449	.	-	35740528
chr20	35721877	35724569	MSTRG.111273.449	.	-	35740528
chr20	35724722	35725037	MSTRG.111273.449	.	-	35740528
chr20	35732135	35738967	MSTRG.111273.449	.	-	35740528
chr20	35705330	35707119	MSTRG.111273.449	.	-	35740528
chr20	35716805	35721739	MSTRG.111273.449	.	-	35740528
chr20	35729365	35729461	MSTRG.111273.449	.	-	35740528
chr20	35714389	35716739	MSTRG.111273.449	.	-	35740528
chr20	35707201	35709223	MSTRG.111273.449	.	-	35740528
chr20	35729527	35731940	MSTRG.111273.449	.	-	35740528
chr20	35739547	35740524	MSTRG.111273.449	.	-	35740528
chr20	35709274	35713018	MSTRG.111273.449	.	-	35740528
chr20	35704581	35704667	MSTRG.111273.449	.	-	35740528
chr20	35739547	35740524	MSTRG.111273.449	.	-	35740528
chr20	35725155	35729311	MSTRG.111273.451	.	-	35740528
chr20	35713857	35714184	MSTRG.111273.451	.	-	35740528
chr20	35704746	35705224	MSTRG.111273.451	.	-	35740528
chr20	35721877	35724569	MSTRG.111273.451	.	-	35740528
chr20	35724722	35725037	MSTRG.111273.451	.	-	35740528
chr20	35732135	35738967	MSTRG.111273.451	.	-	35740528
chr20	35705330	35707119	MSTRG.111273.451	.	-	35740528
chr20	35716805	35721739	MSTRG.111273.451	.	-	35740528
chr20	35739017	35740524	MSTRG.111273.451	.	-	35740528
chr20	35729365	35731940	MSTRG.111273.451	.	-	35740528
chr20	35714389	35716739	MSTRG.111273.451	.	-	35740528
chr20	35707201	35709223	MSTRG.111273.451	.	-	35740528
chr20	35710420	35713018	MSTRG.111273.451	.	-	35740528
chr20	35704581	35704667	MSTRG.111273.451	.	-	35740528
chr20	35709256	35710282	MSTRG.111273.451	.	-	35740528
chr20	35725155	35729311	MSTRG.111273.451	.	-	35740528
chr20	35713857	35714184	MSTRG.111273.451	.	-	35740528
chr20	35704746	35705224	MSTRG.111273.451	.	-	35740528
chr20	35721877	35724569	MSTRG.111273.451	.	-	35740528
chr20	35724722	35725037	MSTRG.111273.451	.	-	35740528
chr20	35732135	35738967	MSTRG.111273.451	.	-	35740528
chr20	35705330	35707119	MSTRG.111273.451	.	-	35740528
chr20	35716805	35721739	MSTRG.111273.451	.	-	35740528
chr20	35739017	35740524	MSTRG.111273.451	.	-	35740528
chr20	35729365	35731940	MSTRG.111273.451	.	-	35740528
chr20	35714389	35716739	MSTRG.111273.451	.	-	35740528
chr20	35707201	35709223	MSTRG.111273.451	.	-	35740528
chr20	35710420	35713018	MSTRG.111273.451	.	-	35740528
chr20	35704581	35704667	MSTRG.111273.451	.	-	35740528
chr20	35709256	35710282	MSTRG.111273.451	.	-	35740528
chr20	35739017	35740524	MSTRG.111273.451	.	-	35740528
chr20	35709274	35713018	MSTRG.111273.452	.	-	35740528
chr20	35725155	35729311	MSTRG.111273.452	.	-	35740528
chr20	35704746	35705224	MSTRG.111273.452	.	-	35740528
chr20	35721877	35724569	MSTRG.111273.452	.	-	35740528
chr20	35724722	35725037	MSTRG.111273.452	.	-	35740528
chr20	35732135	35738967	MSTRG.111273.452	.	-	35740528
chr20	35705330	35707119	MSTRG.111273.452	.	-	35740528
chr20	35716805	35721739	MSTRG.111273.452	.	-	35740528
chr20	35739017	35740524	MSTRG.111273.452	.	-	35740528
chr20	35713096	35714184	MSTRG.111273.452	.	-	35740528
chr20	35729365	35729461	MSTRG.111273.452	.	-	35740528
chr20	35714389	35716739	MSTRG.111273.452	.	-	35740528
chr20	35707201	35709223	MSTRG.111273.452	.	-	35740528
chr20	35729527	35731940	MSTRG.111273.452	.	-	35740528
chr20	35704581	35704667	MSTRG.111273.452	.	-	35740528
chr20	35709274	35713018	MSTRG.111273.452	.	-	35740528
chr20	35725155	35729311	MSTRG.111273.452	.	-	35740528
chr20	35704746	35705224	MSTRG.111273.452	.	-	35740528
chr20	35721877	35724569	MSTRG.111273.452	.	-	35740528
chr20	35724722	35725037	MSTRG.111273.452	.	-	35740528
chr20	35732135	35738967	MSTRG.111273.452	.	-	35740528
chr20	35705330	35707119	MSTRG.111273.452	.	-	35740528
chr20	35716805	35721739	MSTRG.111273.452	.	-	35740528
chr20	35739017	35740524	MSTRG.111273.452	.	-	35740528
chr20	35713096	35714184	MSTRG.111273.452	.	-	35740528
chr20	35729365	35729461	MSTRG.111273.452	.	-	35740528
chr20	35714389	35716739	MSTRG.111273.452	.	-	35740528
chr20	35707201	35709223	MSTRG.111273.452	.	-	35740528
chr20	35729527	35731940	MSTRG.111273.452	.	-	35740528
chr20	35704581	35704667	MSTRG.111273.452	.	-	35740528
chr20	35739017	35740524	MSTRG.111273.452	.	-	35740528
chr20	35725155	35729311	MSTRG.111273.454	.	-	35740528
chr20	35704746	35705224	MSTRG.111273.454	.	-	35740528
chr20	35721877	35724569	MSTRG.111273.454	.	-	35740528
chr20	35724722	35725037	MSTRG.111273.454	.	-	35740528
chr20	35713090	35714184	MSTRG.111273.454	.	-	35740528
chr20	35732135	35738967	MSTRG.111273.454	.	-	35740528
chr20	35705330	35707119	MSTRG.111273.454	.	-	35740528
chr20	35716805	35721739	MSTRG.111273.454	.	-	35740528
chr20	35709256	35713018	MSTRG.111273.454	.	-	35740528
chr20	35739017	35740524	MSTRG.111273.454	.	-	35740528
chr20	35729365	35729461	MSTRG.111273.454	.	-	35740528
chr20	35714389	35716739	MSTRG.111273.454	.	-	35740528
chr20	35707201	35709223	MSTRG.111273.454	.	-	35740528
chr20	35729527	35731940	MSTRG.111273.454	.	-	35740528
chr20	35704581	35704667	MSTRG.111273.454	.	-	35740528
chr20	35725155	35729311	MSTRG.111273.454	.	-	35740528
chr20	35704746	35705224	MSTRG.111273.454	.	-	35740528
chr20	35721877	35724569	MSTRG.111273.454	.	-	35740528
chr20	35724722	35725037	MSTRG.111273.454	.	-	35740528
chr20	35713090	35714184	MSTRG.111273.454	.	-	35740528
chr20	35732135	35738967	MSTRG.111273.454	.	-	35740528
chr20	35705330	35707119	MSTRG.111273.454	.	-	35740528
chr20	35716805	35721739	MSTRG.111273.454	.	-	35740528
chr20	35709256	35713018	MSTRG.111273.454	.	-	35740528
chr20	35739017	35740524	MSTRG.111273.454	.	-	35740528
chr20	35729365	35729461	MSTRG.111273.454	.	-	35740528
chr20	35714389	35716739	MSTRG.111273.454	.	-	35740528
chr20	35707201	35709223	MSTRG.111273.454	.	-	35740528
chr20	35729527	35731940	MSTRG.111273.454	.	-	35740528
chr20	35704581	35704667	MSTRG.111273.454	.	-	35740528
chr20	35739017	35740524	MSTRG.111273.454	.	-	35740528
chr20	35725155	35729311	MSTRG.111273.455	.	-	35740528
chr20	35713857	35714184	MSTRG.111273.455	.	-	35740528
chr20	35704746	35705224	MSTRG.111273.455	.	-	35740528
chr20	35721877	35724569	MSTRG.111273.455	.	-	35740528
chr20	35724722	35725037	MSTRG.111273.455	.	-	35740528
chr20	35732135	35738967	MSTRG.111273.455	.	-	35740528
chr20	35705330	35707119	MSTRG.111273.455	.	-	35740528
chr20	35716805	35721739	MSTRG.111273.455	.	-	35740528
chr20	35739017	35739392	MSTRG.111273.455	.	-	35740528
chr20	35729365	35729461	MSTRG.111273.455	.	-	35740528
chr20	35714389	35716739	MSTRG.111273.455	.	-	35740528
chr20	35707201	35709223	MSTRG.111273.455	.	-	35740528
chr20	35729527	35731940	MSTRG.111273.455	.	-	35740528
chr20	35739547	35740524	MSTRG.111273.455	.	-	35740528
chr20	35709274	35713018	MSTRG.111273.455	.	-	35740528
chr20	35704581	35704667	MSTRG.111273.455	.	-	35740528
chr20	35725155	35729311	MSTRG.111273.455	.	-	35740528
chr20	35713857	35714184	MSTRG.111273.455	.	-	35740528
chr20	35704746	35705224	MSTRG.111273.455	.	-	35740528
chr20	35721877	35724569	MSTRG.111273.455	.	-	35740528
chr20	35724722	35725037	MSTRG.111273.455	.	-	35740528
chr20	35732135	35738967	MSTRG.111273.455	.	-	35740528
chr20	35705330	35707119	MSTRG.111273.455	.	-	35740528
chr20	35716805	35721739	MSTRG.111273.455	.	-	35740528
chr20	35739017	35739392	MSTRG.111273.455	.	-	35740528
chr20	35729365	35729461	MSTRG.111273.455	.	-	35740528
chr20	35714389	35716739	MSTRG.111273.455	.	-	35740528
chr20	35707201	35709223	MSTRG.111273.455	.	-	35740528
chr20	35729527	35731940	MSTRG.111273.455	.	-	35740528
chr20	35739547	35740524	MSTRG.111273.455	.	-	35740528
chr20	35709274	35713018	MSTRG.111273.455	.	-	35740528
chr20	35704581	35704667	MSTRG.111273.455	.	-	35740528
chr20	35739017	35739392	MSTRG.111273.455	.	-	35740528
chr20	35739547	35740524	MSTRG.111273.455	.	-	35740528
chr20	35725155	35729311	MSTRG.111273.457	.	-	35740528
chr20	35713857	35714184	MSTRG.111273.457	.	-	35740528
chr20	35704746	35705224	MSTRG.111273.457	.	-	35740528
chr20	35721877	35724569	MSTRG.111273.457	.	-	35740528
chr20	35724722	35725037	MSTRG.111273.457	.	-	35740528
chr20	35735081	35738967	MSTRG.111273.457	.	-	35740528
chr20	35705330	35707119	MSTRG.111273.457	.	-	35740528
chr20	35716805	35721739	MSTRG.111273.457	.	-	35740528
chr20	35739017	35740524	MSTRG.111273.457	.	-	35740528
chr20	35729362	35729461	MSTRG.111273.457	.	-	35740528
chr20	35714389	35716739	MSTRG.111273.457	.	-	35740528
chr20	35729527	35731940	MSTRG.111273.457	.	-	35740528
chr20	35709274	35713018	MSTRG.111273.457	.	-	35740528
chr20	35707195	35709223	MSTRG.111273.457	.	-	35740528
chr20	35704581	35704667	MSTRG.111273.457	.	-	35740528
chr20	35732135	35734185	MSTRG.111273.457	.	-	35740528
chr20	35725155	35729311	MSTRG.111273.457	.	-	35740528
chr20	35713857	35714184	MSTRG.111273.457	.	-	35740528
chr20	35704746	35705224	MSTRG.111273.457	.	-	35740528
chr20	35721877	35724569	MSTRG.111273.457	.	-	35740528
chr20	35724722	35725037	MSTRG.111273.457	.	-	35740528
chr20	35735081	35738967	MSTRG.111273.457	.	-	35740528
chr20	35705330	35707119	MSTRG.111273.457	.	-	35740528
chr20	35716805	35721739	MSTRG.111273.457	.	-	35740528
chr20	35739017	35740524	MSTRG.111273.457	.	-	35740528
chr20	35729362	35729461	MSTRG.111273.457	.	-	35740528
chr20	35714389	35716739	MSTRG.111273.457	.	-	35740528
chr20	35729527	35731940	MSTRG.111273.457	.	-	35740528
chr20	35709274	35713018	MSTRG.111273.457	.	-	35740528
chr20	35707195	35709223	MSTRG.111273.457	.	-	35740528
chr20	35704581	35704667	MSTRG.111273.457	.	-	35740528
chr20	35732135	35734185	MSTRG.111273.457	.	-	35740528
chr20	35735081	35738967	MSTRG.111273.457	.	-	35740528
chr20	35739017	35740524	MSTRG.111273.457	.	-	35740528
chr20	35725155	35729311	MSTRG.111273.458	.	-	35740528
chr20	35713857	35714184	MSTRG.111273.458	.	-	35740528
chr20	35704746	35705224	MSTRG.111273.458	.	-	35740528
chr20	35713453	35713757	MSTRG.111273.458	.	-	35740528
chr20	35721877	35724569	MSTRG.111273.458	.	-	35740528
chr20	35724722	35725037	MSTRG.111273.458	.	-	35740528
chr20	35732135	35738967	MSTRG.111273.458	.	-	35740528
chr20	35705330	35707119	MSTRG.111273.458	.	-	35740528
chr20	35716805	35721739	MSTRG.111273.458	.	-	35740528
chr20	35709256	35713018	MSTRG.111273.458	.	-	35740528
chr20	35739017	35740524	MSTRG.111273.458	.	-	35740528
chr20	35729365	35729461	MSTRG.111273.458	.	-	35740528
chr20	35714389	35716739	MSTRG.111273.458	.	-	35740528
chr20	35707201	35709223	MSTRG.111273.458	.	-	35740528
chr20	35729527	35731940	MSTRG.111273.458	.	-	35740528
chr20	35704581	35704667	MSTRG.111273.458	.	-	35740528
chr20	35725155	35729311	MSTRG.111273.458	.	-	35740528
chr20	35713857	35714184	MSTRG.111273.458	.	-	35740528
chr20	35704746	35705224	MSTRG.111273.458	.	-	35740528
chr20	35713453	35713757	MSTRG.111273.458	.	-	35740528
chr20	35721877	35724569	MSTRG.111273.458	.	-	35740528
chr20	35724722	35725037	MSTRG.111273.458	.	-	35740528
chr20	35732135	35738967	MSTRG.111273.458	.	-	35740528
chr20	35705330	35707119	MSTRG.111273.458	.	-	35740528
chr20	35716805	35721739	MSTRG.111273.458	.	-	35740528
chr20	35709256	35713018	MSTRG.111273.458	.	-	35740528
chr20	35739017	35740524	MSTRG.111273.458	.	-	35740528
chr20	35729365	35729461	MSTRG.111273.458	.	-	35740528
chr20	35714389	35716739	MSTRG.111273.458	.	-	35740528
chr20	35707201	35709223	MSTRG.111273.458	.	-	35740528
chr20	35729527	35731940	MSTRG.111273.458	.	-	35740528
chr20	35704581	35704667	MSTRG.111273.458	.	-	35740528
chr20	35739017	35740524	MSTRG.111273.458	.	-	35740528
chr20	35725155	35729311	MSTRG.111273.459	.	-	35740528
chr20	35713857	35714184	MSTRG.111273.459	.	-	35740528
chr20	35704746	35705224	MSTRG.111273.459	.	-	35740528
chr20	35721877	35724569	MSTRG.111273.459	.	-	35740528
chr20	35724722	35725037	MSTRG.111273.459	.	-	35740528
chr20	35732135	35738967	MSTRG.111273.459	.	-	35740528
chr20	35705330	35707119	MSTRG.111273.459	.	-	35740528
chr20	35716805	35721739	MSTRG.111273.459	.	-	35740528
chr20	35709256	35713018	MSTRG.111273.459	.	-	35740528
chr20	35739017	35740524	MSTRG.111273.459	.	-	35740528
chr20	35729362	35729461	MSTRG.111273.459	.	-	35740528
chr20	35714389	35716739	MSTRG.111273.459	.	-	35740528
chr20	35713096	35713293	MSTRG.111273.459	.	-	35740528
chr20	35707201	35709223	MSTRG.111273.459	.	-	35740528
chr20	35729527	35731940	MSTRG.111273.459	.	-	35740528
chr20	35704581	35704667	MSTRG.111273.459	.	-	35740528
chr20	35725155	35729311	MSTRG.111273.459	.	-	35740528
chr20	35713857	35714184	MSTRG.111273.459	.	-	35740528
chr20	35704746	35705224	MSTRG.111273.459	.	-	35740528
chr20	35721877	35724569	MSTRG.111273.459	.	-	35740528
chr20	35724722	35725037	MSTRG.111273.459	.	-	35740528
chr20	35732135	35738967	MSTRG.111273.459	.	-	35740528
chr20	35705330	35707119	MSTRG.111273.459	.	-	35740528
chr20	35716805	35721739	MSTRG.111273.459	.	-	35740528
chr20	35709256	35713018	MSTRG.111273.459	.	-	35740528
chr20	35739017	35740524	MSTRG.111273.459	.	-	35740528
chr20	35729362	35729461	MSTRG.111273.459	.	-	35740528
chr20	35714389	35716739	MSTRG.111273.459	.	-	35740528
chr20	35713096	35713293	MSTRG.111273.459	.	-	35740528
chr20	35707201	35709223	MSTRG.111273.459	.	-	35740528
chr20	35729527	35731940	MSTRG.111273.459	.	-	35740528
chr20	35704581	35704667	MSTRG.111273.459	.	-	35740528
chr20	35739017	35740524	MSTRG.111273.459	.	-	35740528
chr20	35725155	35729311	MSTRG.111273.461	.	-	35740528
chr20	35704746	35705224	MSTRG.111273.461	.	-	35740528
chr20	35721877	35724569	MSTRG.111273.461	.	-	35740528
chr20	35724722	35725037	MSTRG.111273.461	.	-	35740528
chr20	35732135	35738967	MSTRG.111273.461	.	-	35740528
chr20	35705330	35707119	MSTRG.111273.461	.	-	35740528
chr20	35716805	35721739	MSTRG.111273.461	.	-	35740528
chr20	35729365	35729461	MSTRG.111273.461	.	-	35740528
chr20	35714389	35716739	MSTRG.111273.461	.	-	35740528
chr20	35707201	35709223	MSTRG.111273.461	.	-	35740528
chr20	35729527	35731940	MSTRG.111273.461	.	-	35740528
chr20	35739547	35740524	MSTRG.111273.461	.	-	35740528
chr20	35704581	35704667	MSTRG.111273.461	.	-	35740528
chr20	35709256	35714184	MSTRG.111273.461	.	-	35740528
chr20	35725155	35729311	MSTRG.111273.461	.	-	35740528
chr20	35704746	35705224	MSTRG.111273.461	.	-	35740528
chr20	35721877	35724569	MSTRG.111273.461	.	-	35740528
chr20	35724722	35725037	MSTRG.111273.461	.	-	35740528
chr20	35732135	35738967	MSTRG.111273.461	.	-	35740528
chr20	35705330	35707119	MSTRG.111273.461	.	-	35740528
chr20	35716805	35721739	MSTRG.111273.461	.	-	35740528
chr20	35729365	35729461	MSTRG.111273.461	.	-	35740528
chr20	35714389	35716739	MSTRG.111273.461	.	-	35740528
chr20	35707201	35709223	MSTRG.111273.461	.	-	35740528
chr20	35729527	35731940	MSTRG.111273.461	.	-	35740528
chr20	35739547	35740524	MSTRG.111273.461	.	-	35740528
chr20	35704581	35704667	MSTRG.111273.461	.	-	35740528
chr20	35709256	35714184	MSTRG.111273.461	.	-	35740528
chr20	35739547	35740524	MSTRG.111273.461	.	-	35740528
chr20	35725155	35729311	MSTRG.111273.466	.	-	35740528
chr20	35704746	35705224	MSTRG.111273.466	.	-	35740528
chr20	35724722	35725037	MSTRG.111273.466	.	-	35740528
chr20	35732135	35738967	MSTRG.111273.466	.	-	35740528
chr20	35705330	35707119	MSTRG.111273.466	.	-	35740528
chr20	35716805	35721739	MSTRG.111273.466	.	-	35740528
chr20	35709256	35713018	MSTRG.111273.466	.	-	35740528
chr20	35739017	35740524	MSTRG.111273.466	.	-	35740528
chr20	35713096	35714184	MSTRG.111273.466	.	-	35740528
chr20	35721873	35724569	MSTRG.111273.466	.	-	35740528
chr20	35729365	35729461	MSTRG.111273.466	.	-	35740528
chr20	35714389	35716739	MSTRG.111273.466	.	-	35740528
chr20	35707201	35709223	MSTRG.111273.466	.	-	35740528
chr20	35729527	35731940	MSTRG.111273.466	.	-	35740528
chr20	35704581	35704667	MSTRG.111273.466	.	-	35740528
chr20	35725155	35729311	MSTRG.111273.466	.	-	35740528
chr20	35704746	35705224	MSTRG.111273.466	.	-	35740528
chr20	35724722	35725037	MSTRG.111273.466	.	-	35740528
chr20	35732135	35738967	MSTRG.111273.466	.	-	35740528
chr20	35705330	35707119	MSTRG.111273.466	.	-	35740528
chr20	35716805	35721739	MSTRG.111273.466	.	-	35740528
chr20	35709256	35713018	MSTRG.111273.466	.	-	35740528
chr20	35739017	35740524	MSTRG.111273.466	.	-	35740528
chr20	35713096	35714184	MSTRG.111273.466	.	-	35740528
chr20	35721873	35724569	MSTRG.111273.466	.	-	35740528
chr20	35729365	35729461	MSTRG.111273.466	.	-	35740528
chr20	35714389	35716739	MSTRG.111273.466	.	-	35740528
chr20	35707201	35709223	MSTRG.111273.466	.	-	35740528
chr20	35729527	35731940	MSTRG.111273.466	.	-	35740528
chr20	35704581	35704667	MSTRG.111273.466	.	-	35740528
chr20	35739017	35740524	MSTRG.111273.466	.	-	35740528
chr20	35725155	35729311	MSTRG.111273.469	.	-	35740528
chr20	35713857	35714184	MSTRG.111273.469	.	-	35740528
chr20	35704746	35705224	MSTRG.111273.469	.	-	35740528
chr20	35721877	35724569	MSTRG.111273.469	.	-	35740528
chr20	35724722	35725037	MSTRG.111273.469	.	-	35740528
chr20	35732135	35738967	MSTRG.111273.469	.	-	35740528
chr20	35705330	35707119	MSTRG.111273.469	.	-	35740528
chr20	35716805	35721739	MSTRG.111273.469	.	-	35740528
chr20	35713445	35713812	MSTRG.111273.469	.	-	35740528
chr20	35729365	35729461	MSTRG.111273.469	.	-	35740528
chr20	35714389	35716739	MSTRG.111273.469	.	-	35740528
chr20	35707201	35709223	MSTRG.111273.469	.	-	35740528
chr20	35729527	35731940	MSTRG.111273.469	.	-	35740528
chr20	35709274	35713018	MSTRG.111273.469	.	-	35740528
chr20	35704581	35704667	MSTRG.111273.469	.	-	35740528
chr20	35725155	35729311	MSTRG.111273.469	.	-	35740528
chr20	35713857	35714184	MSTRG.111273.469	.	-	35740528
chr20	35704746	35705224	MSTRG.111273.469	.	-	35740528
chr20	35721877	35724569	MSTRG.111273.469	.	-	35740528
chr20	35724722	35725037	MSTRG.111273.469	.	-	35740528
chr20	35732135	35738967	MSTRG.111273.469	.	-	35740528
chr20	35705330	35707119	MSTRG.111273.469	.	-	35740528
chr20	35716805	35721739	MSTRG.111273.469	.	-	35740528
chr20	35713445	35713812	MSTRG.111273.469	.	-	35740528
chr20	35729365	35729461	MSTRG.111273.469	.	-	35740528
chr20	35714389	35716739	MSTRG.111273.469	.	-	35740528
chr20	35707201	35709223	MSTRG.111273.469	.	-	35740528
chr20	35729527	35731940	MSTRG.111273.469	.	-	35740528
chr20	35709274	35713018	MSTRG.111273.469	.	-	35740528
chr20	35704581	35704667	MSTRG.111273.469	.	-	35740528
chr20	35725155	35729311	MSTRG.111273.470	.	-	35740528
chr20	35704746	35705224	MSTRG.111273.470	.	-	35740528
chr20	35721877	35724569	MSTRG.111273.470	.	-	35740528
chr20	35724722	35725037	MSTRG.111273.470	.	-	35740528
chr20	35732135	35738967	MSTRG.111273.470	.	-	35740528
chr20	35705330	35707119	MSTRG.111273.470	.	-	35740528
chr20	35716805	35721739	MSTRG.111273.470	.	-	35740528
chr20	35713096	35713704	MSTRG.111273.470	.	-	35740528
chr20	35739017	35739392	MSTRG.111273.470	.	-	35740528
chr20	35709274	35710282	MSTRG.111273.470	.	-	35740528
chr20	35729365	35729461	MSTRG.111273.470	.	-	35740528
chr20	35714389	35716739	MSTRG.111273.470	.	-	35740528
chr20	35707201	35709223	MSTRG.111273.470	.	-	35740528
chr20	35710420	35713018	MSTRG.111273.470	.	-	35740528
chr20	35729527	35731940	MSTRG.111273.470	.	-	35740528
chr20	35704581	35704667	MSTRG.111273.470	.	-	35740528
chr20	35725155	35729311	MSTRG.111273.470	.	-	35740528
chr20	35704746	35705224	MSTRG.111273.470	.	-	35740528
chr20	35721877	35724569	MSTRG.111273.470	.	-	35740528
chr20	35724722	35725037	MSTRG.111273.470	.	-	35740528
chr20	35732135	35738967	MSTRG.111273.470	.	-	35740528
chr20	35705330	35707119	MSTRG.111273.470	.	-	35740528
chr20	35716805	35721739	MSTRG.111273.470	.	-	35740528
chr20	35713096	35713704	MSTRG.111273.470	.	-	35740528
chr20	35739017	35739392	MSTRG.111273.470	.	-	35740528
chr20	35709274	35710282	MSTRG.111273.470	.	-	35740528
chr20	35729365	35729461	MSTRG.111273.470	.	-	35740528
chr20	35714389	35716739	MSTRG.111273.470	.	-	35740528
chr20	35707201	35709223	MSTRG.111273.470	.	-	35740528
chr20	35710420	35713018	MSTRG.111273.470	.	-	35740528
chr20	35729527	35731940	MSTRG.111273.470	.	-	35740528
chr20	35704581	35704667	MSTRG.111273.470	.	-	35740528
chr20	35739017	35739392	MSTRG.111273.470	.	-	35740528
chr20	35713857	35714184	MSTRG.111273.471	.	-	35740528
chr20	35704746	35705224	MSTRG.111273.471	.	-	35740528
chr20	35721877	35724569	MSTRG.111273.471	.	-	35740528
chr20	35724722	35725037	MSTRG.111273.471	.	-	35740528
chr20	35735081	35738967	MSTRG.111273.471	.	-	35740528
chr20	35705330	35707119	MSTRG.111273.471	.	-	35740528
chr20	35716805	35721739	MSTRG.111273.471	.	-	35740528
chr20	35728139	35729311	MSTRG.111273.471	.	-	35740528
chr20	35709256	35713018	MSTRG.111273.471	.	-	35740528
chr20	35725155	35728035	MSTRG.111273.471	.	-	35740528
chr20	35729365	35729461	MSTRG.111273.471	.	-	35740528
chr20	35714389	35716739	MSTRG.111273.471	.	-	35740528
chr20	35707201	35709223	MSTRG.111273.471	.	-	35740528
chr20	35729527	35731940	MSTRG.111273.471	.	-	35740528
chr20	35704581	35704667	MSTRG.111273.471	.	-	35740528
chr20	35732135	35734185	MSTRG.111273.471	.	-	35740528
chr20	35713857	35714184	MSTRG.111273.471	.	-	35740528
chr20	35704746	35705224	MSTRG.111273.471	.	-	35740528
chr20	35721877	35724569	MSTRG.111273.471	.	-	35740528
chr20	35724722	35725037	MSTRG.111273.471	.	-	35740528
chr20	35735081	35738967	MSTRG.111273.471	.	-	35740528
chr20	35705330	35707119	MSTRG.111273.471	.	-	35740528
chr20	35716805	35721739	MSTRG.111273.471	.	-	35740528
chr20	35728139	35729311	MSTRG.111273.471	.	-	35740528
chr20	35709256	35713018	MSTRG.111273.471	.	-	35740528
chr20	35725155	35728035	MSTRG.111273.471	.	-	35740528
chr20	35729365	35729461	MSTRG.111273.471	.	-	35740528
chr20	35714389	35716739	MSTRG.111273.471	.	-	35740528
chr20	35707201	35709223	MSTRG.111273.471	.	-	35740528
chr20	35729527	35731940	MSTRG.111273.471	.	-	35740528
chr20	35704581	35704667	MSTRG.111273.471	.	-	35740528
chr20	35732135	35734185	MSTRG.111273.471	.	-	35740528
chr20	35735081	35738967	MSTRG.111273.471	.	-	35740528
chr20	35725155	35729311	MSTRG.111273.472	.	-	35740528
chr20	35713857	35714184	MSTRG.111273.472	.	-	35740528
chr20	35704746	35705224	MSTRG.111273.472	.	-	35740528
chr20	35721877	35724569	MSTRG.111273.472	.	-	35740528
chr20	35724722	35725037	MSTRG.111273.472	.	-	35740528
chr20	35735081	35738967	MSTRG.111273.472	.	-	35740528
chr20	35705330	35707119	MSTRG.111273.472	.	-	35740528
chr20	35716805	35721739	MSTRG.111273.472	.	-	35740528
chr20	35709256	35713018	MSTRG.111273.472	.	-	35740528
chr20	35729365	35729461	MSTRG.111273.472	.	-	35740528
chr20	35714389	35716739	MSTRG.111273.472	.	-	35740528
chr20	35707201	35709223	MSTRG.111273.472	.	-	35740528
chr20	35729527	35731940	MSTRG.111273.472	.	-	35740528
chr20	35739547	35740524	MSTRG.111273.472	.	-	35740528
chr20	35704581	35704667	MSTRG.111273.472	.	-	35740528
chr20	35732135	35734185	MSTRG.111273.472	.	-	35740528
chr20	35725155	35729311	MSTRG.111273.472	.	-	35740528
chr20	35713857	35714184	MSTRG.111273.472	.	-	35740528
chr20	35704746	35705224	MSTRG.111273.472	.	-	35740528
chr20	35721877	35724569	MSTRG.111273.472	.	-	35740528
chr20	35724722	35725037	MSTRG.111273.472	.	-	35740528
chr20	35735081	35738967	MSTRG.111273.472	.	-	35740528
chr20	35705330	35707119	MSTRG.111273.472	.	-	35740528
chr20	35716805	35721739	MSTRG.111273.472	.	-	35740528
chr20	35709256	35713018	MSTRG.111273.472	.	-	35740528
chr20	35729365	35729461	MSTRG.111273.472	.	-	35740528
chr20	35714389	35716739	MSTRG.111273.472	.	-	35740528
chr20	35707201	35709223	MSTRG.111273.472	.	-	35740528
chr20	35729527	35731940	MSTRG.111273.472	.	-	35740528
chr20	35739547	35740524	MSTRG.111273.472	.	-	35740528
chr20	35704581	35704667	MSTRG.111273.472	.	-	35740528
chr20	35732135	35734185	MSTRG.111273.472	.	-	35740528
chr20	35735081	35738967	MSTRG.111273.472	.	-	35740528
chr20	35739547	35740524	MSTRG.111273.472	.	-	35740528
chr20	35725155	35729311	MSTRG.111273.473	.	-	35740528
chr20	35704746	35705224	MSTRG.111273.473	.	-	35740528
chr20	35721877	35724569	MSTRG.111273.473	.	-	35740528
chr20	35724722	35725037	MSTRG.111273.473	.	-	35740528
chr20	35732135	35738967	MSTRG.111273.473	.	-	35740528
chr20	35705330	35707119	MSTRG.111273.473	.	-	35740528
chr20	35716805	35721739	MSTRG.111273.473	.	-	35740528
chr20	35739017	35740524	MSTRG.111273.473	.	-	35740528
chr20	35713579	35714184	MSTRG.111273.473	.	-	35740528
chr20	35729365	35729461	MSTRG.111273.473	.	-	35740528
chr20	35714389	35716739	MSTRG.111273.473	.	-	35740528
chr20	35713096	35713293	MSTRG.111273.473	.	-	35740528
chr20	35707201	35709223	MSTRG.111273.473	.	-	35740528
chr20	35729527	35731940	MSTRG.111273.473	.	-	35740528
chr20	35709274	35713018	MSTRG.111273.473	.	-	35740528
chr20	35704581	35704667	MSTRG.111273.473	.	-	35740528
chr20	35725155	35729311	MSTRG.111273.473	.	-	35740528
chr20	35704746	35705224	MSTRG.111273.473	.	-	35740528
chr20	35721877	35724569	MSTRG.111273.473	.	-	35740528
chr20	35724722	35725037	MSTRG.111273.473	.	-	35740528
chr20	35732135	35738967	MSTRG.111273.473	.	-	35740528
chr20	35705330	35707119	MSTRG.111273.473	.	-	35740528
chr20	35716805	35721739	MSTRG.111273.473	.	-	35740528
chr20	35739017	35740524	MSTRG.111273.473	.	-	35740528
chr20	35713579	35714184	MSTRG.111273.473	.	-	35740528
chr20	35729365	35729461	MSTRG.111273.473	.	-	35740528
chr20	35714389	35716739	MSTRG.111273.473	.	-	35740528
chr20	35713096	35713293	MSTRG.111273.473	.	-	35740528
chr20	35707201	35709223	MSTRG.111273.473	.	-	35740528
chr20	35729527	35731940	MSTRG.111273.473	.	-	35740528
chr20	35709274	35713018	MSTRG.111273.473	.	-	35740528
chr20	35704581	35704667	MSTRG.111273.473	.	-	35740528
chr20	35739017	35740524	MSTRG.111273.473	.	-	35740528
chr20	35725155	35729311	MSTRG.111273.474	.	-	35740528
chr20	35713857	35714184	MSTRG.111273.474	.	-	35740528
chr20	35704746	35705224	MSTRG.111273.474	.	-	35740528
chr20	35721877	35724569	MSTRG.111273.474	.	-	35740528
chr20	35724722	35725037	MSTRG.111273.474	.	-	35740528
chr20	35735081	35738967	MSTRG.111273.474	.	-	35740528
chr20	35705330	35707119	MSTRG.111273.474	.	-	35740528
chr20	35713096	35713701	MSTRG.111273.474	.	-	35740528
chr20	35716805	35721739	MSTRG.111273.474	.	-	35740528
chr20	35729362	35729461	MSTRG.111273.474	.	-	35740528
chr20	35714389	35716739	MSTRG.111273.474	.	-	35740528
chr20	35707201	35709223	MSTRG.111273.474	.	-	35740528
chr20	35729527	35731940	MSTRG.111273.474	.	-	35740528
chr20	35710420	35713018	MSTRG.111273.474	.	-	35740528
chr20	35704581	35704667	MSTRG.111273.474	.	-	35740528
chr20	35732135	35734185	MSTRG.111273.474	.	-	35740528
chr20	35709256	35710282	MSTRG.111273.474	.	-	35740528
chr20	35725155	35729311	MSTRG.111273.474	.	-	35740528
chr20	35713857	35714184	MSTRG.111273.474	.	-	35740528
chr20	35704746	35705224	MSTRG.111273.474	.	-	35740528
chr20	35721877	35724569	MSTRG.111273.474	.	-	35740528
chr20	35724722	35725037	MSTRG.111273.474	.	-	35740528
chr20	35735081	35738967	MSTRG.111273.474	.	-	35740528
chr20	35705330	35707119	MSTRG.111273.474	.	-	35740528
chr20	35713096	35713701	MSTRG.111273.474	.	-	35740528
chr20	35716805	35721739	MSTRG.111273.474	.	-	35740528
chr20	35729362	35729461	MSTRG.111273.474	.	-	35740528
chr20	35714389	35716739	MSTRG.111273.474	.	-	35740528
chr20	35707201	35709223	MSTRG.111273.474	.	-	35740528
chr20	35729527	35731940	MSTRG.111273.474	.	-	35740528
chr20	35710420	35713018	MSTRG.111273.474	.	-	35740528
chr20	35704581	35704667	MSTRG.111273.474	.	-	35740528
chr20	35732135	35734185	MSTRG.111273.474	.	-	35740528
chr20	35709256	35710282	MSTRG.111273.474	.	-	35740528
chr20	35735081	35738967	MSTRG.111273.474	.	-	35740528
chr20	35725155	35729311	MSTRG.111273.475	.	-	35740528
chr20	35713857	35714184	MSTRG.111273.475	.	-	35740528
chr20	35704746	35705224	MSTRG.111273.475	.	-	35740528
chr20	35721877	35724569	MSTRG.111273.475	.	-	35740528
chr20	35724722	35725037	MSTRG.111273.475	.	-	35740528
chr20	35705330	35707119	MSTRG.111273.475	.	-	35740528
chr20	35716805	35721739	MSTRG.111273.475	.	-	35740528
chr20	35709256	35713018	MSTRG.111273.475	.	-	35740528
chr20	35713445	35713812	MSTRG.111273.475	.	-	35740528
chr20	35739017	35740524	MSTRG.111273.475	.	-	35740528
chr20	35729365	35729461	MSTRG.111273.475	.	-	35740528
chr20	35714389	35716739	MSTRG.111273.475	.	-	35740528
chr20	35707201	35709223	MSTRG.111273.475	.	-	35740528
chr20	35729527	35731940	MSTRG.111273.475	.	-	35740528
chr20	35734257	35738967	MSTRG.111273.475	.	-	35740528
chr20	35704581	35704667	MSTRG.111273.475	.	-	35740528
chr20	35732135	35734185	MSTRG.111273.475	.	-	35740528
chr20	35725155	35729311	MSTRG.111273.475	.	-	35740528
chr20	35713857	35714184	MSTRG.111273.475	.	-	35740528
chr20	35704746	35705224	MSTRG.111273.475	.	-	35740528
chr20	35721877	35724569	MSTRG.111273.475	.	-	35740528
chr20	35724722	35725037	MSTRG.111273.475	.	-	35740528
chr20	35705330	35707119	MSTRG.111273.475	.	-	35740528
chr20	35716805	35721739	MSTRG.111273.475	.	-	35740528
chr20	35709256	35713018	MSTRG.111273.475	.	-	35740528
chr20	35713445	35713812	MSTRG.111273.475	.	-	35740528
chr20	35739017	35740524	MSTRG.111273.475	.	-	35740528
chr20	35729365	35729461	MSTRG.111273.475	.	-	35740528
chr20	35714389	35716739	MSTRG.111273.475	.	-	35740528
chr20	35707201	35709223	MSTRG.111273.475	.	-	35740528
chr20	35729527	35731940	MSTRG.111273.475	.	-	35740528
chr20	35734257	35738967	MSTRG.111273.475	.	-	35740528
chr20	35704581	35704667	MSTRG.111273.475	.	-	35740528
chr20	35732135	35734185	MSTRG.111273.475	.	-	35740528
chr20	35739017	35740524	MSTRG.111273.475	.	-	35740528
chr20	35725155	35729311	MSTRG.111273.477	.	-	35740528
chr20	35713857	35714184	MSTRG.111273.477	.	-	35740528
chr20	35704746	35705224	MSTRG.111273.477	.	-	35740528
chr20	35724722	35725037	MSTRG.111273.477	.	-	35740528
chr20	35738621	35738967	MSTRG.111273.477	.	-	35740528
chr20	35705330	35707119	MSTRG.111273.477	.	-	35740528
chr20	35716805	35721739	MSTRG.111273.477	.	-	35740528
chr20	35732132	35734181	MSTRG.111273.477	.	-	35740528
chr20	35709256	35713018	MSTRG.111273.477	.	-	35740528
chr20	35739017	35740524	MSTRG.111273.477	.	-	35740528
chr20	35735081	35738489	MSTRG.111273.477	.	-	35740528
chr20	35721873	35724569	MSTRG.111273.477	.	-	35740528
chr20	35729365	35729461	MSTRG.111273.477	.	-	35740528
chr20	35714389	35716739	MSTRG.111273.477	.	-	35740528
chr20	35713096	35713293	MSTRG.111273.477	.	-	35740528
chr20	35707201	35709223	MSTRG.111273.477	.	-	35740528
chr20	35729527	35731940	MSTRG.111273.477	.	-	35740528
chr20	35704581	35704667	MSTRG.111273.477	.	-	35740528
chr20	35725155	35729311	MSTRG.111273.477	.	-	35740528
chr20	35713857	35714184	MSTRG.111273.477	.	-	35740528
chr20	35704746	35705224	MSTRG.111273.477	.	-	35740528
chr20	35724722	35725037	MSTRG.111273.477	.	-	35740528
chr20	35738621	35738967	MSTRG.111273.477	.	-	35740528
chr20	35705330	35707119	MSTRG.111273.477	.	-	35740528
chr20	35716805	35721739	MSTRG.111273.477	.	-	35740528
chr20	35732132	35734181	MSTRG.111273.477	.	-	35740528
chr20	35709256	35713018	MSTRG.111273.477	.	-	35740528
chr20	35739017	35740524	MSTRG.111273.477	.	-	35740528
chr20	35735081	35738489	MSTRG.111273.477	.	-	35740528
chr20	35721873	35724569	MSTRG.111273.477	.	-	35740528
chr20	35729365	35729461	MSTRG.111273.477	.	-	35740528
chr20	35714389	35716739	MSTRG.111273.477	.	-	35740528
chr20	35713096	35713293	MSTRG.111273.477	.	-	35740528
chr20	35707201	35709223	MSTRG.111273.477	.	-	35740528
chr20	35729527	35731940	MSTRG.111273.477	.	-	35740528
chr20	35704581	35704667	MSTRG.111273.477	.	-	35740528
chr20	35738621	35738967	MSTRG.111273.477	.	-	35740528
chr20	35739017	35740524	MSTRG.111273.477	.	-	35740528
chr20	35735081	35738489	MSTRG.111273.477	.	-	35740528
chr20	35725155	35729311	MSTRG.111273.482	.	-	35740528
chr20	35704746	35705224	MSTRG.111273.482	.	-	35740528
chr20	35721877	35724569	MSTRG.111273.482	.	-	35740528
chr20	35724722	35725037	MSTRG.111273.482	.	-	35740528
chr20	35716805	35721739	MSTRG.111273.482	.	-	35740528
chr20	35709256	35713018	MSTRG.111273.482	.	-	35740528
chr20	35739017	35740524	MSTRG.111273.482	.	-	35740528
chr20	35713096	35714184	MSTRG.111273.482	.	-	35740528
chr20	35729365	35729461	MSTRG.111273.482	.	-	35740528
chr20	35714389	35716739	MSTRG.111273.482	.	-	35740528
chr20	35707201	35709223	MSTRG.111273.482	.	-	35740528
chr20	35729527	35731940	MSTRG.111273.482	.	-	35740528
chr20	35734257	35738967	MSTRG.111273.482	.	-	35740528
chr20	35705328	35707119	MSTRG.111273.482	.	-	35740528
chr20	35704581	35704667	MSTRG.111273.482	.	-	35740528
chr20	35732135	35734185	MSTRG.111273.482	.	-	35740528
chr20	35725155	35729311	MSTRG.111273.482	.	-	35740528
chr20	35704746	35705224	MSTRG.111273.482	.	-	35740528
chr20	35721877	35724569	MSTRG.111273.482	.	-	35740528
chr20	35724722	35725037	MSTRG.111273.482	.	-	35740528
chr20	35716805	35721739	MSTRG.111273.482	.	-	35740528
chr20	35709256	35713018	MSTRG.111273.482	.	-	35740528
chr20	35739017	35740524	MSTRG.111273.482	.	-	35740528
chr20	35713096	35714184	MSTRG.111273.482	.	-	35740528
chr20	35729365	35729461	MSTRG.111273.482	.	-	35740528
chr20	35714389	35716739	MSTRG.111273.482	.	-	35740528
chr20	35707201	35709223	MSTRG.111273.482	.	-	35740528
chr20	35729527	35731940	MSTRG.111273.482	.	-	35740528
chr20	35734257	35738967	MSTRG.111273.482	.	-	35740528
chr20	35705328	35707119	MSTRG.111273.482	.	-	35740528
chr20	35704581	35704667	MSTRG.111273.482	.	-	35740528
chr20	35732135	35734185	MSTRG.111273.482	.	-	35740528
chr20	35739017	35740524	MSTRG.111273.482	.	-	35740528
chr20	35713857	35714184	MSTRG.111273.484	.	-	35740528
chr20	35704746	35705224	MSTRG.111273.484	.	-	35740528
chr20	35721877	35724569	MSTRG.111273.484	.	-	35740528
chr20	35724722	35725037	MSTRG.111273.484	.	-	35740528
chr20	35732135	35738967	MSTRG.111273.484	.	-	35740528
chr20	35705330	35707119	MSTRG.111273.484	.	-	35740528
chr20	35716805	35721739	MSTRG.111273.484	.	-	35740528
chr20	35709256	35713018	MSTRG.111273.484	.	-	35740528
chr20	35739017	35740524	MSTRG.111273.484	.	-	35740528
chr20	35729362	35729461	MSTRG.111273.484	.	-	35740528
chr20	35725153	35729311	MSTRG.111273.484	.	-	35740528
chr20	35714389	35716739	MSTRG.111273.484	.	-	35740528
chr20	35713096	35713293	MSTRG.111273.484	.	-	35740528
chr20	35707201	35709223	MSTRG.111273.484	.	-	35740528
chr20	35729527	35731940	MSTRG.111273.484	.	-	35740528
chr20	35704581	35704667	MSTRG.111273.484	.	-	35740528
chr20	35713857	35714184	MSTRG.111273.484	.	-	35740528
chr20	35704746	35705224	MSTRG.111273.484	.	-	35740528
chr20	35721877	35724569	MSTRG.111273.484	.	-	35740528
chr20	35724722	35725037	MSTRG.111273.484	.	-	35740528
chr20	35732135	35738967	MSTRG.111273.484	.	-	35740528
chr20	35705330	35707119	MSTRG.111273.484	.	-	35740528
chr20	35716805	35721739	MSTRG.111273.484	.	-	35740528
chr20	35709256	35713018	MSTRG.111273.484	.	-	35740528
chr20	35739017	35740524	MSTRG.111273.484	.	-	35740528
chr20	35729362	35729461	MSTRG.111273.484	.	-	35740528
chr20	35725153	35729311	MSTRG.111273.484	.	-	35740528
chr20	35714389	35716739	MSTRG.111273.484	.	-	35740528
chr20	35713096	35713293	MSTRG.111273.484	.	-	35740528
chr20	35707201	35709223	MSTRG.111273.484	.	-	35740528
chr20	35729527	35731940	MSTRG.111273.484	.	-	35740528
chr20	35704581	35704667	MSTRG.111273.484	.	-	35740528
chr20	35739017	35740524	MSTRG.111273.484	.	-	35740528
chr20	35725155	35729311	MSTRG.111273.485	.	-	35740528
chr20	35713857	35714184	MSTRG.111273.485	.	-	35740528
chr20	35704746	35705224	MSTRG.111273.485	.	-	35740528
chr20	35721877	35724569	MSTRG.111273.485	.	-	35740528
chr20	35724722	35725037	MSTRG.111273.485	.	-	35740528
chr20	35735081	35738967	MSTRG.111273.485	.	-	35740528
chr20	35705330	35707119	MSTRG.111273.485	.	-	35740528
chr20	35716805	35721739	MSTRG.111273.485	.	-	35740528
chr20	35739017	35740524	MSTRG.111273.485	.	-	35740528
chr20	35729365	35729461	MSTRG.111273.485	.	-	35740528
chr20	35714389	35716739	MSTRG.111273.485	.	-	35740528
chr20	35713096	35713293	MSTRG.111273.485	.	-	35740528
chr20	35707201	35709223	MSTRG.111273.485	.	-	35740528
chr20	35729527	35731940	MSTRG.111273.485	.	-	35740528
chr20	35709274	35713018	MSTRG.111273.485	.	-	35740528
chr20	35704581	35704667	MSTRG.111273.485	.	-	35740528
chr20	35732135	35734185	MSTRG.111273.485	.	-	35740528
chr20	35725155	35729311	MSTRG.111273.485	.	-	35740528
chr20	35713857	35714184	MSTRG.111273.485	.	-	35740528
chr20	35704746	35705224	MSTRG.111273.485	.	-	35740528
chr20	35721877	35724569	MSTRG.111273.485	.	-	35740528
chr20	35724722	35725037	MSTRG.111273.485	.	-	35740528
chr20	35735081	35738967	MSTRG.111273.485	.	-	35740528
chr20	35705330	35707119	MSTRG.111273.485	.	-	35740528
chr20	35716805	35721739	MSTRG.111273.485	.	-	35740528
chr20	35739017	35740524	MSTRG.111273.485	.	-	35740528
chr20	35729365	35729461	MSTRG.111273.485	.	-	35740528
chr20	35714389	35716739	MSTRG.111273.485	.	-	35740528
chr20	35713096	35713293	MSTRG.111273.485	.	-	35740528
chr20	35707201	35709223	MSTRG.111273.485	.	-	35740528
chr20	35729527	35731940	MSTRG.111273.485	.	-	35740528
chr20	35709274	35713018	MSTRG.111273.485	.	-	35740528
chr20	35704581	35704667	MSTRG.111273.485	.	-	35740528
chr20	35732135	35734185	MSTRG.111273.485	.	-	35740528
chr20	35735081	35738967	MSTRG.111273.485	.	-	35740528
chr20	35739017	35740524	MSTRG.111273.485	.	-	35740528
chr20	35725155	35729311	MSTRG.111273.489	.	-	35740528
chr20	35713857	35714184	MSTRG.111273.489	.	-	35740528
chr20	35704746	35705224	MSTRG.111273.489	.	-	35740528
chr20	35721877	35724569	MSTRG.111273.489	.	-	35740528
chr20	35724722	35725037	MSTRG.111273.489	.	-	35740528
chr20	35732135	35738967	MSTRG.111273.489	.	-	35740528
chr20	35705330	35707119	MSTRG.111273.489	.	-	35740528
chr20	35716805	35721739	MSTRG.111273.489	.	-	35740528
chr20	35709256	35713018	MSTRG.111273.489	.	-	35740528
chr20	35729365	35731940	MSTRG.111273.489	.	-	35740528
chr20	35714389	35716739	MSTRG.111273.489	.	-	35740528
chr20	35713096	35713293	MSTRG.111273.489	.	-	35740528
chr20	35707201	35709223	MSTRG.111273.489	.	-	35740528
chr20	35704581	35704667	MSTRG.111273.489	.	-	35740528
chr20	35725155	35729311	MSTRG.111273.489	.	-	35740528
chr20	35713857	35714184	MSTRG.111273.489	.	-	35740528
chr20	35704746	35705224	MSTRG.111273.489	.	-	35740528
chr20	35721877	35724569	MSTRG.111273.489	.	-	35740528
chr20	35724722	35725037	MSTRG.111273.489	.	-	35740528
chr20	35732135	35738967	MSTRG.111273.489	.	-	35740528
chr20	35705330	35707119	MSTRG.111273.489	.	-	35740528
chr20	35716805	35721739	MSTRG.111273.489	.	-	35740528
chr20	35709256	35713018	MSTRG.111273.489	.	-	35740528
chr20	35729365	35731940	MSTRG.111273.489	.	-	35740528
chr20	35714389	35716739	MSTRG.111273.489	.	-	35740528
chr20	35713096	35713293	MSTRG.111273.489	.	-	35740528
chr20	35707201	35709223	MSTRG.111273.489	.	-	35740528
chr20	35704581	35704667	MSTRG.111273.489	.	-	35740528
chr20	35725155	35729311	MSTRG.111273.490	.	-	35740528
chr20	35713857	35714184	MSTRG.111273.490	.	-	35740528
chr20	35704746	35705224	MSTRG.111273.490	.	-	35740528
chr20	35721877	35724569	MSTRG.111273.490	.	-	35740528
chr20	35724722	35725037	MSTRG.111273.490	.	-	35740528
chr20	35732135	35738967	MSTRG.111273.490	.	-	35740528
chr20	35705330	35707119	MSTRG.111273.490	.	-	35740528
chr20	35716805	35721739	MSTRG.111273.490	.	-	35740528
chr20	35729362	35729461	MSTRG.111273.490	.	-	35740528
chr20	35714389	35716739	MSTRG.111273.490	.	-	35740528
chr20	35729527	35731940	MSTRG.111273.490	.	-	35740528
chr20	35709274	35713018	MSTRG.111273.490	.	-	35740528
chr20	35707195	35709223	MSTRG.111273.490	.	-	35740528
chr20	35704581	35704667	MSTRG.111273.490	.	-	35740528
chr20	35725155	35729311	MSTRG.111273.490	.	-	35740528
chr20	35713857	35714184	MSTRG.111273.490	.	-	35740528
chr20	35704746	35705224	MSTRG.111273.490	.	-	35740528
chr20	35721877	35724569	MSTRG.111273.490	.	-	35740528
chr20	35724722	35725037	MSTRG.111273.490	.	-	35740528
chr20	35732135	35738967	MSTRG.111273.490	.	-	35740528
chr20	35705330	35707119	MSTRG.111273.490	.	-	35740528
chr20	35716805	35721739	MSTRG.111273.490	.	-	35740528
chr20	35729362	35729461	MSTRG.111273.490	.	-	35740528
chr20	35714389	35716739	MSTRG.111273.490	.	-	35740528
chr20	35729527	35731940	MSTRG.111273.490	.	-	35740528
chr20	35709274	35713018	MSTRG.111273.490	.	-	35740528
chr20	35707195	35709223	MSTRG.111273.490	.	-	35740528
chr20	35704581	35704667	MSTRG.111273.490	.	-	35740528
chr20	35725155	35729311	MSTRG.111273.492	.	-	35740528
chr20	35713857	35714184	MSTRG.111273.492	.	-	35740528
chr20	35704746	35705224	MSTRG.111273.492	.	-	35740528
chr20	35721877	35724569	MSTRG.111273.492	.	-	35740528
chr20	35724722	35725037	MSTRG.111273.492	.	-	35740528
chr20	35732135	35738967	MSTRG.111273.492	.	-	35740528
chr20	35705330	35707119	MSTRG.111273.492	.	-	35740528
chr20	35716805	35721739	MSTRG.111273.492	.	-	35740528
chr20	35709256	35713018	MSTRG.111273.492	.	-	35740528
chr20	35739017	35740524	MSTRG.111273.492	.	-	35740528
chr20	35729365	35731940	MSTRG.111273.492	.	-	35740528
chr20	35714389	35716739	MSTRG.111273.492	.	-	35740528
chr20	35713096	35713293	MSTRG.111273.492	.	-	35740528
chr20	35707201	35709223	MSTRG.111273.492	.	-	35740528
chr20	35704581	35704667	MSTRG.111273.492	.	-	35740528
chr20	35725155	35729311	MSTRG.111273.492	.	-	35740528
chr20	35713857	35714184	MSTRG.111273.492	.	-	35740528
chr20	35704746	35705224	MSTRG.111273.492	.	-	35740528
chr20	35721877	35724569	MSTRG.111273.492	.	-	35740528
chr20	35724722	35725037	MSTRG.111273.492	.	-	35740528
chr20	35732135	35738967	MSTRG.111273.492	.	-	35740528
chr20	35705330	35707119	MSTRG.111273.492	.	-	35740528
chr20	35716805	35721739	MSTRG.111273.492	.	-	35740528
chr20	35709256	35713018	MSTRG.111273.492	.	-	35740528
chr20	35739017	35740524	MSTRG.111273.492	.	-	35740528
chr20	35729365	35731940	MSTRG.111273.492	.	-	35740528
chr20	35714389	35716739	MSTRG.111273.492	.	-	35740528
chr20	35713096	35713293	MSTRG.111273.492	.	-	35740528
chr20	35707201	35709223	MSTRG.111273.492	.	-	35740528
chr20	35704581	35704667	MSTRG.111273.492	.	-	35740528
chr20	35739017	35740524	MSTRG.111273.492	.	-	35740528
chr20	35725155	35729311	MSTRG.111273.495	.	-	35740528
chr20	35713857	35714184	MSTRG.111273.495	.	-	35740528
chr20	35704746	35705224	MSTRG.111273.495	.	-	35740528
chr20	35724722	35725037	MSTRG.111273.495	.	-	35740528
chr20	35732135	35738967	MSTRG.111273.495	.	-	35740528
chr20	35705330	35707119	MSTRG.111273.495	.	-	35740528
chr20	35713096	35713701	MSTRG.111273.495	.	-	35740528
chr20	35716805	35721739	MSTRG.111273.495	.	-	35740528
chr20	35709256	35713018	MSTRG.111273.495	.	-	35740528
chr20	35739017	35740524	MSTRG.111273.495	.	-	35740528
chr20	35721873	35724569	MSTRG.111273.495	.	-	35740528
chr20	35729365	35729461	MSTRG.111273.495	.	-	35740528
chr20	35714389	35716739	MSTRG.111273.495	.	-	35740528
chr20	35707201	35709223	MSTRG.111273.495	.	-	35740528
chr20	35729527	35731940	MSTRG.111273.495	.	-	35740528
chr20	35704581	35704667	MSTRG.111273.495	.	-	35740528
chr20	35725155	35729311	MSTRG.111273.495	.	-	35740528
chr20	35713857	35714184	MSTRG.111273.495	.	-	35740528
chr20	35704746	35705224	MSTRG.111273.495	.	-	35740528
chr20	35724722	35725037	MSTRG.111273.495	.	-	35740528
chr20	35732135	35738967	MSTRG.111273.495	.	-	35740528
chr20	35705330	35707119	MSTRG.111273.495	.	-	35740528
chr20	35713096	35713701	MSTRG.111273.495	.	-	35740528
chr20	35716805	35721739	MSTRG.111273.495	.	-	35740528
chr20	35709256	35713018	MSTRG.111273.495	.	-	35740528
chr20	35739017	35740524	MSTRG.111273.495	.	-	35740528
chr20	35721873	35724569	MSTRG.111273.495	.	-	35740528
chr20	35729365	35729461	MSTRG.111273.495	.	-	35740528
chr20	35714389	35716739	MSTRG.111273.495	.	-	35740528
chr20	35707201	35709223	MSTRG.111273.495	.	-	35740528
chr20	35729527	35731940	MSTRG.111273.495	.	-	35740528
chr20	35704581	35704667	MSTRG.111273.495	.	-	35740528
chr20	35739017	35740524	MSTRG.111273.495	.	-	35740528
chr20	35725155	35729311	MSTRG.111273.496	.	-	35740528
chr20	35713857	35714184	MSTRG.111273.496	.	-	35740528
chr20	35704746	35705224	MSTRG.111273.496	.	-	35740528
chr20	35724722	35725037	MSTRG.111273.496	.	-	35740528
chr20	35732135	35738967	MSTRG.111273.496	.	-	35740528
chr20	35705330	35707119	MSTRG.111273.496	.	-	35740528
chr20	35716805	35721739	MSTRG.111273.496	.	-	35740528
chr20	35709256	35713018	MSTRG.111273.496	.	-	35740528
chr20	35739017	35740524	MSTRG.111273.496	.	-	35740528
chr20	35729526	35731940	MSTRG.111273.496	.	-	35740528
chr20	35721873	35724569	MSTRG.111273.496	.	-	35740528
chr20	35729365	35729461	MSTRG.111273.496	.	-	35740528
chr20	35714389	35716739	MSTRG.111273.496	.	-	35740528
chr20	35707201	35709223	MSTRG.111273.496	.	-	35740528
chr20	35704581	35704667	MSTRG.111273.496	.	-	35740528
chr20	35725155	35729311	MSTRG.111273.496	.	-	35740528
chr20	35713857	35714184	MSTRG.111273.496	.	-	35740528
chr20	35704746	35705224	MSTRG.111273.496	.	-	35740528
chr20	35724722	35725037	MSTRG.111273.496	.	-	35740528
chr20	35732135	35738967	MSTRG.111273.496	.	-	35740528
chr20	35705330	35707119	MSTRG.111273.496	.	-	35740528
chr20	35716805	35721739	MSTRG.111273.496	.	-	35740528
chr20	35709256	35713018	MSTRG.111273.496	.	-	35740528
chr20	35739017	35740524	MSTRG.111273.496	.	-	35740528
chr20	35729526	35731940	MSTRG.111273.496	.	-	35740528
chr20	35721873	35724569	MSTRG.111273.496	.	-	35740528
chr20	35729365	35729461	MSTRG.111273.496	.	-	35740528
chr20	35714389	35716739	MSTRG.111273.496	.	-	35740528
chr20	35707201	35709223	MSTRG.111273.496	.	-	35740528
chr20	35704581	35704667	MSTRG.111273.496	.	-	35740528
chr20	35739017	35740524	MSTRG.111273.496	.	-	35740528
chr20	35725155	35729311	MSTRG.111273.497	.	-	35740528
chr20	35713857	35714184	MSTRG.111273.497	.	-	35740528
chr20	35704746	35705224	MSTRG.111273.497	.	-	35740528
chr20	35721877	35724569	MSTRG.111273.497	.	-	35740528
chr20	35724722	35725037	MSTRG.111273.497	.	-	35740528
chr20	35705330	35707119	MSTRG.111273.497	.	-	35740528
chr20	35713096	35713701	MSTRG.111273.497	.	-	35740528
chr20	35716805	35721739	MSTRG.111273.497	.	-	35740528
chr20	35709256	35713018	MSTRG.111273.497	.	-	35740528
chr20	35732135	35736512	MSTRG.111273.497	.	-	35740528
chr20	35739017	35740524	MSTRG.111273.497	.	-	35740528
chr20	35729362	35729461	MSTRG.111273.497	.	-	35740528
chr20	35736567	35738967	MSTRG.111273.497	.	-	35740528
chr20	35714389	35716739	MSTRG.111273.497	.	-	35740528
chr20	35707201	35709223	MSTRG.111273.497	.	-	35740528
chr20	35729527	35731940	MSTRG.111273.497	.	-	35740528
chr20	35704581	35704667	MSTRG.111273.497	.	-	35740528
chr20	35725155	35729311	MSTRG.111273.497	.	-	35740528
chr20	35713857	35714184	MSTRG.111273.497	.	-	35740528
chr20	35704746	35705224	MSTRG.111273.497	.	-	35740528
chr20	35721877	35724569	MSTRG.111273.497	.	-	35740528
chr20	35724722	35725037	MSTRG.111273.497	.	-	35740528
chr20	35705330	35707119	MSTRG.111273.497	.	-	35740528
chr20	35713096	35713701	MSTRG.111273.497	.	-	35740528
chr20	35716805	35721739	MSTRG.111273.497	.	-	35740528
chr20	35709256	35713018	MSTRG.111273.497	.	-	35740528
chr20	35732135	35736512	MSTRG.111273.497	.	-	35740528
chr20	35739017	35740524	MSTRG.111273.497	.	-	35740528
chr20	35729362	35729461	MSTRG.111273.497	.	-	35740528
chr20	35736567	35738967	MSTRG.111273.497	.	-	35740528
chr20	35714389	35716739	MSTRG.111273.497	.	-	35740528
chr20	35707201	35709223	MSTRG.111273.497	.	-	35740528
chr20	35729527	35731940	MSTRG.111273.497	.	-	35740528
chr20	35704581	35704667	MSTRG.111273.497	.	-	35740528
chr20	35739017	35740524	MSTRG.111273.497	.	-	35740528
chr20	35736567	35738967	MSTRG.111273.497	.	-	35740528
chr20	35725155	35729311	MSTRG.111273.499	.	-	35740528
chr20	35713857	35714184	MSTRG.111273.499	.	-	35740528
chr20	35704746	35705224	MSTRG.111273.499	.	-	35740528
chr20	35721877	35724569	MSTRG.111273.499	.	-	35740528
chr20	35724722	35725037	MSTRG.111273.499	.	-	35740528
chr20	35735081	35738967	MSTRG.111273.499	.	-	35740528
chr20	35705330	35707119	MSTRG.111273.499	.	-	35740528
chr20	35716805	35721739	MSTRG.111273.499	.	-	35740528
chr20	35709256	35713018	MSTRG.111273.499	.	-	35740528
chr20	35729365	35729461	MSTRG.111273.499	.	-	35740528
chr20	35714389	35716739	MSTRG.111273.499	.	-	35740528
chr20	35707201	35709223	MSTRG.111273.499	.	-	35740528
chr20	35729527	35731940	MSTRG.111273.499	.	-	35740528
chr20	35739017	35740432	MSTRG.111273.499	.	-	35740528
chr20	35704581	35704667	MSTRG.111273.499	.	-	35740528
chr20	35732135	35734185	MSTRG.111273.499	.	-	35740528
chr20	35725155	35729311	MSTRG.111273.499	.	-	35740528
chr20	35713857	35714184	MSTRG.111273.499	.	-	35740528
chr20	35704746	35705224	MSTRG.111273.499	.	-	35740528
chr20	35721877	35724569	MSTRG.111273.499	.	-	35740528
chr20	35724722	35725037	MSTRG.111273.499	.	-	35740528
chr20	35735081	35738967	MSTRG.111273.499	.	-	35740528
chr20	35705330	35707119	MSTRG.111273.499	.	-	35740528
chr20	35716805	35721739	MSTRG.111273.499	.	-	35740528
chr20	35709256	35713018	MSTRG.111273.499	.	-	35740528
chr20	35729365	35729461	MSTRG.111273.499	.	-	35740528
chr20	35714389	35716739	MSTRG.111273.499	.	-	35740528
chr20	35707201	35709223	MSTRG.111273.499	.	-	35740528
chr20	35729527	35731940	MSTRG.111273.499	.	-	35740528
chr20	35739017	35740432	MSTRG.111273.499	.	-	35740528
chr20	35704581	35704667	MSTRG.111273.499	.	-	35740528
chr20	35732135	35734185	MSTRG.111273.499	.	-	35740528
chr20	35735081	35738967	MSTRG.111273.499	.	-	35740528
chr20	35739017	35740432	MSTRG.111273.499	.	-	35740528
chr20	35725155	35729311	MSTRG.111273.500	.	-	35740528
chr20	35713857	35714184	MSTRG.111273.500	.	-	35740528
chr20	35704746	35705224	MSTRG.111273.500	.	-	35740528
chr20	35721877	35724569	MSTRG.111273.500	.	-	35740528
chr20	35724722	35725037	MSTRG.111273.500	.	-	35740528
chr20	35732135	35738967	MSTRG.111273.500	.	-	35740528
chr20	35705330	35707119	MSTRG.111273.500	.	-	35740528
chr20	35716805	35721739	MSTRG.111273.500	.	-	35740528
chr20	35709256	35713018	MSTRG.111273.500	.	-	35740528
chr20	35739017	35739392	MSTRG.111273.500	.	-	35740528
chr20	35729365	35729461	MSTRG.111273.500	.	-	35740528
chr20	35714389	35716739	MSTRG.111273.500	.	-	35740528
chr20	35713096	35713293	MSTRG.111273.500	.	-	35740528
chr20	35707201	35709223	MSTRG.111273.500	.	-	35740528
chr20	35729527	35731940	MSTRG.111273.500	.	-	35740528
chr20	35739547	35740524	MSTRG.111273.500	.	-	35740528
chr20	35704581	35704667	MSTRG.111273.500	.	-	35740528
chr20	35725155	35729311	MSTRG.111273.500	.	-	35740528
chr20	35713857	35714184	MSTRG.111273.500	.	-	35740528
chr20	35704746	35705224	MSTRG.111273.500	.	-	35740528
chr20	35721877	35724569	MSTRG.111273.500	.	-	35740528
chr20	35724722	35725037	MSTRG.111273.500	.	-	35740528
chr20	35732135	35738967	MSTRG.111273.500	.	-	35740528
chr20	35705330	35707119	MSTRG.111273.500	.	-	35740528
chr20	35716805	35721739	MSTRG.111273.500	.	-	35740528
chr20	35709256	35713018	MSTRG.111273.500	.	-	35740528
chr20	35739017	35739392	MSTRG.111273.500	.	-	35740528
chr20	35729365	35729461	MSTRG.111273.500	.	-	35740528
chr20	35714389	35716739	MSTRG.111273.500	.	-	35740528
chr20	35713096	35713293	MSTRG.111273.500	.	-	35740528
chr20	35707201	35709223	MSTRG.111273.500	.	-	35740528
chr20	35729527	35731940	MSTRG.111273.500	.	-	35740528
chr20	35739547	35740524	MSTRG.111273.500	.	-	35740528
chr20	35704581	35704667	MSTRG.111273.500	.	-	35740528
chr20	35739017	35739392	MSTRG.111273.500	.	-	35740528
chr20	35739547	35740524	MSTRG.111273.500	.	-	35740528
chr20	35725155	35729311	MSTRG.111273.501	.	-	35740528
chr20	35713857	35714184	MSTRG.111273.501	.	-	35740528
chr20	35704746	35705224	MSTRG.111273.501	.	-	35740528
chr20	35721877	35724569	MSTRG.111273.501	.	-	35740528
chr20	35724722	35725037	MSTRG.111273.501	.	-	35740528
chr20	35732135	35738967	MSTRG.111273.501	.	-	35740528
chr20	35705330	35707119	MSTRG.111273.501	.	-	35740528
chr20	35716805	35721739	MSTRG.111273.501	.	-	35740528
chr20	35713096	35713704	MSTRG.111273.501	.	-	35740528
chr20	35739017	35739392	MSTRG.111273.501	.	-	35740528
chr20	35729365	35729461	MSTRG.111273.501	.	-	35740528
chr20	35714389	35716739	MSTRG.111273.501	.	-	35740528
chr20	35707201	35709223	MSTRG.111273.501	.	-	35740528
chr20	35729527	35731940	MSTRG.111273.501	.	-	35740528
chr20	35710420	35713018	MSTRG.111273.501	.	-	35740528
chr20	35704581	35704667	MSTRG.111273.501	.	-	35740528
chr20	35709256	35710282	MSTRG.111273.501	.	-	35740528
chr20	35725155	35729311	MSTRG.111273.501	.	-	35740528
chr20	35713857	35714184	MSTRG.111273.501	.	-	35740528
chr20	35704746	35705224	MSTRG.111273.501	.	-	35740528
chr20	35721877	35724569	MSTRG.111273.501	.	-	35740528
chr20	35724722	35725037	MSTRG.111273.501	.	-	35740528
chr20	35732135	35738967	MSTRG.111273.501	.	-	35740528
chr20	35705330	35707119	MSTRG.111273.501	.	-	35740528
chr20	35716805	35721739	MSTRG.111273.501	.	-	35740528
chr20	35713096	35713704	MSTRG.111273.501	.	-	35740528
chr20	35739017	35739392	MSTRG.111273.501	.	-	35740528
chr20	35729365	35729461	MSTRG.111273.501	.	-	35740528
chr20	35714389	35716739	MSTRG.111273.501	.	-	35740528
chr20	35707201	35709223	MSTRG.111273.501	.	-	35740528
chr20	35729527	35731940	MSTRG.111273.501	.	-	35740528
chr20	35710420	35713018	MSTRG.111273.501	.	-	35740528
chr20	35704581	35704667	MSTRG.111273.501	.	-	35740528
chr20	35709256	35710282	MSTRG.111273.501	.	-	35740528
chr20	35739017	35739392	MSTRG.111273.501	.	-	35740528
chr20	35725155	35729311	MSTRG.111273.502	.	-	35740528
chr20	35713857	35714184	MSTRG.111273.502	.	-	35740528
chr20	35704746	35705224	MSTRG.111273.502	.	-	35740528
chr20	35721877	35724569	MSTRG.111273.502	.	-	35740528
chr20	35724722	35725037	MSTRG.111273.502	.	-	35740528
chr20	35732135	35738967	MSTRG.111273.502	.	-	35740528
chr20	35705330	35707119	MSTRG.111273.502	.	-	35740528
chr20	35716805	35721739	MSTRG.111273.502	.	-	35740528
chr20	35713096	35713704	MSTRG.111273.502	.	-	35740528
chr20	35709256	35713018	MSTRG.111273.502	.	-	35740528
chr20	35739017	35740524	MSTRG.111273.502	.	-	35740528
chr20	35729362	35729461	MSTRG.111273.502	.	-	35740528
chr20	35714389	35716739	MSTRG.111273.502	.	-	35740528
chr20	35707201	35709223	MSTRG.111273.502	.	-	35740528
chr20	35729527	35731940	MSTRG.111273.502	.	-	35740528
chr20	35704581	35704667	MSTRG.111273.502	.	-	35740528
chr20	35725155	35729311	MSTRG.111273.502	.	-	35740528
chr20	35713857	35714184	MSTRG.111273.502	.	-	35740528
chr20	35704746	35705224	MSTRG.111273.502	.	-	35740528
chr20	35721877	35724569	MSTRG.111273.502	.	-	35740528
chr20	35724722	35725037	MSTRG.111273.502	.	-	35740528
chr20	35732135	35738967	MSTRG.111273.502	.	-	35740528
chr20	35705330	35707119	MSTRG.111273.502	.	-	35740528
chr20	35716805	35721739	MSTRG.111273.502	.	-	35740528
chr20	35713096	35713704	MSTRG.111273.502	.	-	35740528
chr20	35709256	35713018	MSTRG.111273.502	.	-	35740528
chr20	35739017	35740524	MSTRG.111273.502	.	-	35740528
chr20	35729362	35729461	MSTRG.111273.502	.	-	35740528
chr20	35714389	35716739	MSTRG.111273.502	.	-	35740528
chr20	35707201	35709223	MSTRG.111273.502	.	-	35740528
chr20	35729527	35731940	MSTRG.111273.502	.	-	35740528
chr20	35704581	35704667	MSTRG.111273.502	.	-	35740528
chr20	35739017	35740524	MSTRG.111273.502	.	-	35740528
chr20	35725155	35729311	MSTRG.111273.508	.	-	35740528
chr20	35713857	35714184	MSTRG.111273.508	.	-	35740528
chr20	35704746	35705224	MSTRG.111273.508	.	-	35740528
chr20	35724722	35725037	MSTRG.111273.508	.	-	35740528
chr20	35732135	35738967	MSTRG.111273.508	.	-	35740528
chr20	35705330	35707119	MSTRG.111273.508	.	-	35740528
chr20	35716805	35721739	MSTRG.111273.508	.	-	35740528
chr20	35709256	35713018	MSTRG.111273.508	.	-	35740528
chr20	35739017	35740524	MSTRG.111273.508	.	-	35740528
chr20	35721873	35724569	MSTRG.111273.508	.	-	35740528
chr20	35729365	35729461	MSTRG.111273.508	.	-	35740528
chr20	35714389	35716739	MSTRG.111273.508	.	-	35740528
chr20	35707201	35709223	MSTRG.111273.508	.	-	35740528
chr20	35729527	35731940	MSTRG.111273.508	.	-	35740528
chr20	35704581	35704667	MSTRG.111273.508	.	-	35740528
chr20	35725155	35729311	MSTRG.111273.508	.	-	35740528
chr20	35713857	35714184	MSTRG.111273.508	.	-	35740528
chr20	35704746	35705224	MSTRG.111273.508	.	-	35740528
chr20	35724722	35725037	MSTRG.111273.508	.	-	35740528
chr20	35732135	35738967	MSTRG.111273.508	.	-	35740528
chr20	35705330	35707119	MSTRG.111273.508	.	-	35740528
chr20	35716805	35721739	MSTRG.111273.508	.	-	35740528
chr20	35709256	35713018	MSTRG.111273.508	.	-	35740528
chr20	35739017	35740524	MSTRG.111273.508	.	-	35740528
chr20	35721873	35724569	MSTRG.111273.508	.	-	35740528
chr20	35729365	35729461	MSTRG.111273.508	.	-	35740528
chr20	35714389	35716739	MSTRG.111273.508	.	-	35740528
chr20	35707201	35709223	MSTRG.111273.508	.	-	35740528
chr20	35729527	35731940	MSTRG.111273.508	.	-	35740528
chr20	35704581	35704667	MSTRG.111273.508	.	-	35740528
chr20	35739017	35740524	MSTRG.111273.508	.	-	35740528
chr20	35725155	35729311	MSTRG.111273.510	.	-	35740528
chr20	35713857	35714184	MSTRG.111273.510	.	-	35740528
chr20	35704746	35705224	MSTRG.111273.510	.	-	35740528
chr20	35721877	35724569	MSTRG.111273.510	.	-	35740528
chr20	35724722	35725037	MSTRG.111273.510	.	-	35740528
chr20	35735081	35738967	MSTRG.111273.510	.	-	35740528
chr20	35705330	35707119	MSTRG.111273.510	.	-	35740528
chr20	35716805	35721739	MSTRG.111273.510	.	-	35740528
chr20	35729365	35731940	MSTRG.111273.510	.	-	35740528
chr20	35714389	35716739	MSTRG.111273.510	.	-	35740528
chr20	35707201	35709223	MSTRG.111273.510	.	-	35740528
chr20	35710420	35713018	MSTRG.111273.510	.	-	35740528
chr20	35704581	35704667	MSTRG.111273.510	.	-	35740528
chr20	35732135	35734185	MSTRG.111273.510	.	-	35740528
chr20	35709256	35710282	MSTRG.111273.510	.	-	35740528
chr20	35725155	35729311	MSTRG.111273.510	.	-	35740528
chr20	35713857	35714184	MSTRG.111273.510	.	-	35740528
chr20	35704746	35705224	MSTRG.111273.510	.	-	35740528
chr20	35721877	35724569	MSTRG.111273.510	.	-	35740528
chr20	35724722	35725037	MSTRG.111273.510	.	-	35740528
chr20	35735081	35738967	MSTRG.111273.510	.	-	35740528
chr20	35705330	35707119	MSTRG.111273.510	.	-	35740528
chr20	35716805	35721739	MSTRG.111273.510	.	-	35740528
chr20	35729365	35731940	MSTRG.111273.510	.	-	35740528
chr20	35714389	35716739	MSTRG.111273.510	.	-	35740528
chr20	35707201	35709223	MSTRG.111273.510	.	-	35740528
chr20	35710420	35713018	MSTRG.111273.510	.	-	35740528
chr20	35704581	35704667	MSTRG.111273.510	.	-	35740528
chr20	35732135	35734185	MSTRG.111273.510	.	-	35740528
chr20	35709256	35710282	MSTRG.111273.510	.	-	35740528
chr20	35735081	35738967	MSTRG.111273.510	.	-	35740528
chr20	35725155	35729311	MSTRG.111273.511	.	-	35740528
chr20	35713857	35714184	MSTRG.111273.511	.	-	35740528
chr20	35704746	35705224	MSTRG.111273.511	.	-	35740528
chr20	35721877	35724569	MSTRG.111273.511	.	-	35740528
chr20	35724722	35725037	MSTRG.111273.511	.	-	35740528
chr20	35732135	35738967	MSTRG.111273.511	.	-	35740528
chr20	35705330	35707119	MSTRG.111273.511	.	-	35740528
chr20	35716805	35721739	MSTRG.111273.511	.	-	35740528
chr20	35713096	35713704	MSTRG.111273.511	.	-	35740528
chr20	35709256	35713018	MSTRG.111273.511	.	-	35740528
chr20	35739017	35740524	MSTRG.111273.511	.	-	35740528
chr20	35729365	35729461	MSTRG.111273.511	.	-	35740528
chr20	35714389	35716739	MSTRG.111273.511	.	-	35740528
chr20	35707201	35709223	MSTRG.111273.511	.	-	35740528
chr20	35729527	35731940	MSTRG.111273.511	.	-	35740528
chr20	35704581	35704667	MSTRG.111273.511	.	-	35740528
chr20	35725155	35729311	MSTRG.111273.511	.	-	35740528
chr20	35713857	35714184	MSTRG.111273.511	.	-	35740528
chr20	35704746	35705224	MSTRG.111273.511	.	-	35740528
chr20	35721877	35724569	MSTRG.111273.511	.	-	35740528
chr20	35724722	35725037	MSTRG.111273.511	.	-	35740528
chr20	35732135	35738967	MSTRG.111273.511	.	-	35740528
chr20	35705330	35707119	MSTRG.111273.511	.	-	35740528
chr20	35716805	35721739	MSTRG.111273.511	.	-	35740528
chr20	35713096	35713704	MSTRG.111273.511	.	-	35740528
chr20	35709256	35713018	MSTRG.111273.511	.	-	35740528
chr20	35739017	35740524	MSTRG.111273.511	.	-	35740528
chr20	35729365	35729461	MSTRG.111273.511	.	-	35740528
chr20	35714389	35716739	MSTRG.111273.511	.	-	35740528
chr20	35707201	35709223	MSTRG.111273.511	.	-	35740528
chr20	35729527	35731940	MSTRG.111273.511	.	-	35740528
chr20	35704581	35704667	MSTRG.111273.511	.	-	35740528
chr20	35739017	35740524	MSTRG.111273.511	.	-	35740528
chr20	35725155	35729311	MSTRG.111273.512	.	-	35740528
chr20	35713857	35714184	MSTRG.111273.512	.	-	35740528
chr20	35704746	35705224	MSTRG.111273.512	.	-	35740528
chr20	35721877	35724569	MSTRG.111273.512	.	-	35740528
chr20	35724722	35725037	MSTRG.111273.512	.	-	35740528
chr20	35732135	35738967	MSTRG.111273.512	.	-	35740528
chr20	35705330	35707119	MSTRG.111273.512	.	-	35740528
chr20	35716805	35721739	MSTRG.111273.512	.	-	35740528
chr20	35713096	35713704	MSTRG.111273.512	.	-	35740528
chr20	35729365	35729461	MSTRG.111273.512	.	-	35740528
chr20	35714389	35716739	MSTRG.111273.512	.	-	35740528
chr20	35707201	35709223	MSTRG.111273.512	.	-	35740528
chr20	35729527	35731940	MSTRG.111273.512	.	-	35740528
chr20	35739547	35740524	MSTRG.111273.512	.	-	35740528
chr20	35709274	35713018	MSTRG.111273.512	.	-	35740528
chr20	35704581	35704667	MSTRG.111273.512	.	-	35740528
chr20	35725155	35729311	MSTRG.111273.512	.	-	35740528
chr20	35713857	35714184	MSTRG.111273.512	.	-	35740528
chr20	35704746	35705224	MSTRG.111273.512	.	-	35740528
chr20	35721877	35724569	MSTRG.111273.512	.	-	35740528
chr20	35724722	35725037	MSTRG.111273.512	.	-	35740528
chr20	35732135	35738967	MSTRG.111273.512	.	-	35740528
chr20	35705330	35707119	MSTRG.111273.512	.	-	35740528
chr20	35716805	35721739	MSTRG.111273.512	.	-	35740528
chr20	35713096	35713704	MSTRG.111273.512	.	-	35740528
chr20	35729365	35729461	MSTRG.111273.512	.	-	35740528
chr20	35714389	35716739	MSTRG.111273.512	.	-	35740528
chr20	35707201	35709223	MSTRG.111273.512	.	-	35740528
chr20	35729527	35731940	MSTRG.111273.512	.	-	35740528
chr20	35739547	35740524	MSTRG.111273.512	.	-	35740528
chr20	35709274	35713018	MSTRG.111273.512	.	-	35740528
chr20	35704581	35704667	MSTRG.111273.512	.	-	35740528
chr20	35739547	35740524	MSTRG.111273.512	.	-	35740528
chr20	35725155	35729311	MSTRG.111273.517	.	-	35740528
chr20	35713857	35714184	MSTRG.111273.517	.	-	35740528
chr20	35704746	35705224	MSTRG.111273.517	.	-	35740528
chr20	35721877	35724569	MSTRG.111273.517	.	-	35740528
chr20	35724722	35725037	MSTRG.111273.517	.	-	35740528
chr20	35705330	35707119	MSTRG.111273.517	.	-	35740528
chr20	35716805	35721739	MSTRG.111273.517	.	-	35740528
chr20	35729365	35729461	MSTRG.111273.517	.	-	35740528
chr20	35714389	35716739	MSTRG.111273.517	.	-	35740528
chr20	35707201	35709223	MSTRG.111273.517	.	-	35740528
chr20	35729527	35731940	MSTRG.111273.517	.	-	35740528
chr20	35709274	35713018	MSTRG.111273.517	.	-	35740528
chr20	35704581	35704667	MSTRG.111273.517	.	-	35740528
chr20	35732132	35738967	MSTRG.111273.517	.	-	35740528
chr20	35725155	35729311	MSTRG.111273.517	.	-	35740528
chr20	35713857	35714184	MSTRG.111273.517	.	-	35740528
chr20	35704746	35705224	MSTRG.111273.517	.	-	35740528
chr20	35721877	35724569	MSTRG.111273.517	.	-	35740528
chr20	35724722	35725037	MSTRG.111273.517	.	-	35740528
chr20	35705330	35707119	MSTRG.111273.517	.	-	35740528
chr20	35716805	35721739	MSTRG.111273.517	.	-	35740528
chr20	35729365	35729461	MSTRG.111273.517	.	-	35740528
chr20	35714389	35716739	MSTRG.111273.517	.	-	35740528
chr20	35707201	35709223	MSTRG.111273.517	.	-	35740528
chr20	35729527	35731940	MSTRG.111273.517	.	-	35740528
chr20	35709274	35713018	MSTRG.111273.517	.	-	35740528
chr20	35704581	35704667	MSTRG.111273.517	.	-	35740528
chr20	35732132	35738967	MSTRG.111273.517	.	-	35740528
chr20	35725155	35729311	MSTRG.111273.520	.	-	35740528
chr20	35704746	35705224	MSTRG.111273.520	.	-	35740528
chr20	35724722	35725037	MSTRG.111273.520	.	-	35740528
chr20	35732135	35738967	MSTRG.111273.520	.	-	35740528
chr20	35705330	35707119	MSTRG.111273.520	.	-	35740528
chr20	35716805	35721739	MSTRG.111273.520	.	-	35740528
chr20	35709256	35713018	MSTRG.111273.520	.	-	35740528
chr20	35713096	35714184	MSTRG.111273.520	.	-	35740528
chr20	35721873	35724569	MSTRG.111273.520	.	-	35740528
chr20	35729365	35729461	MSTRG.111273.520	.	-	35740528
chr20	35714389	35716739	MSTRG.111273.520	.	-	35740528
chr20	35707201	35709223	MSTRG.111273.520	.	-	35740528
chr20	35729527	35731940	MSTRG.111273.520	.	-	35740528
chr20	35704581	35704667	MSTRG.111273.520	.	-	35740528
chr20	35725155	35729311	MSTRG.111273.520	.	-	35740528
chr20	35704746	35705224	MSTRG.111273.520	.	-	35740528
chr20	35724722	35725037	MSTRG.111273.520	.	-	35740528
chr20	35732135	35738967	MSTRG.111273.520	.	-	35740528
chr20	35705330	35707119	MSTRG.111273.520	.	-	35740528
chr20	35716805	35721739	MSTRG.111273.520	.	-	35740528
chr20	35709256	35713018	MSTRG.111273.520	.	-	35740528
chr20	35713096	35714184	MSTRG.111273.520	.	-	35740528
chr20	35721873	35724569	MSTRG.111273.520	.	-	35740528
chr20	35729365	35729461	MSTRG.111273.520	.	-	35740528
chr20	35714389	35716739	MSTRG.111273.520	.	-	35740528
chr20	35707201	35709223	MSTRG.111273.520	.	-	35740528
chr20	35729527	35731940	MSTRG.111273.520	.	-	35740528
chr20	35704581	35704667	MSTRG.111273.520	.	-	35740528
chr20	35725155	35729311	MSTRG.111273.527	.	-	35740528
chr20	35724722	35725037	MSTRG.111273.527	.	-	35740528
chr20	35732135	35738967	MSTRG.111273.527	.	-	35740528
chr20	35705330	35707119	MSTRG.111273.527	.	-	35740528
chr20	35716805	35721739	MSTRG.111273.527	.	-	35740528
chr20	35739017	35740524	MSTRG.111273.527	.	-	35740528
chr20	35713096	35714184	MSTRG.111273.527	.	-	35740528
chr20	35721873	35724569	MSTRG.111273.527	.	-	35740528
chr20	35729365	35729461	MSTRG.111273.527	.	-	35740528
chr20	35714389	35716739	MSTRG.111273.527	.	-	35740528
chr20	35707201	35709223	MSTRG.111273.527	.	-	35740528
chr20	35710420	35713018	MSTRG.111273.527	.	-	35740528
chr20	35729527	35731940	MSTRG.111273.527	.	-	35740528
chr20	35704581	35704667	MSTRG.111273.527	.	-	35740528
chr20	35709256	35710282	MSTRG.111273.527	.	-	35740528
chr20	35725155	35729311	MSTRG.111273.527	.	-	35740528
chr20	35724722	35725037	MSTRG.111273.527	.	-	35740528
chr20	35732135	35738967	MSTRG.111273.527	.	-	35740528
chr20	35705330	35707119	MSTRG.111273.527	.	-	35740528
chr20	35716805	35721739	MSTRG.111273.527	.	-	35740528
chr20	35739017	35740524	MSTRG.111273.527	.	-	35740528
chr20	35713096	35714184	MSTRG.111273.527	.	-	35740528
chr20	35721873	35724569	MSTRG.111273.527	.	-	35740528
chr20	35729365	35729461	MSTRG.111273.527	.	-	35740528
chr20	35714389	35716739	MSTRG.111273.527	.	-	35740528
chr20	35707201	35709223	MSTRG.111273.527	.	-	35740528
chr20	35710420	35713018	MSTRG.111273.527	.	-	35740528
chr20	35729527	35731940	MSTRG.111273.527	.	-	35740528
chr20	35704581	35704667	MSTRG.111273.527	.	-	35740528
chr20	35709256	35710282	MSTRG.111273.527	.	-	35740528
chr20	35739017	35740524	MSTRG.111273.527	.	-	35740528
chr20	35725155	35729311	MSTRG.111273.532	.	-	35740528
chr20	35704746	35705224	MSTRG.111273.532	.	-	35740528
chr20	35721877	35724569	MSTRG.111273.532	.	-	35740528
chr20	35724722	35725037	MSTRG.111273.532	.	-	35740528
chr20	35732135	35738967	MSTRG.111273.532	.	-	35740528
chr20	35713096	35714184	MSTRG.111273.532	.	-	35740528
chr20	35705330	35707119	MSTRG.111273.532	.	-	35740528
chr20	35707201	35709223	MSTRG.111273.532	.	-	35740528
chr20	35709274	35713018	MSTRG.111273.532	.	-	35740528
chr20	35714389	35721739	MSTRG.111273.532	.	-	35740528
chr20	35725155	35729311	MSTRG.111273.532	.	-	35740528
chr20	35704746	35705224	MSTRG.111273.532	.	-	35740528
chr20	35721877	35724569	MSTRG.111273.532	.	-	35740528
chr20	35724722	35725037	MSTRG.111273.532	.	-	35740528
chr20	35732135	35738967	MSTRG.111273.532	.	-	35740528
chr20	35713096	35714184	MSTRG.111273.532	.	-	35740528
chr20	35705330	35707119	MSTRG.111273.532	.	-	35740528
chr20	35707201	35709223	MSTRG.111273.532	.	-	35740528
chr20	35709274	35713018	MSTRG.111273.532	.	-	35740528
chr20	35714389	35721739	MSTRG.111273.532	.	-	35740528
chr20	35725155	35729311	MSTRG.111273.539	.	-	35740528
chr20	35713857	35714184	MSTRG.111273.539	.	-	35740528
chr20	35721877	35724569	MSTRG.111273.539	.	-	35740528
chr20	35724722	35725037	MSTRG.111273.539	.	-	35740528
chr20	35735081	35738967	MSTRG.111273.539	.	-	35740528
chr20	35729365	35729461	MSTRG.111273.539	.	-	35740528
chr20	35714389	35716739	MSTRG.111273.539	.	-	35740528
chr20	35710420	35713018	MSTRG.111273.539	.	-	35740528
chr20	35713096	35713701	MSTRG.111273.539	.	-	35740528
chr20	35716805	35721739	MSTRG.111273.539	.	-	35740528
chr20	35729527	35731940	MSTRG.111273.539	.	-	35740528
chr20	35732135	35734185	MSTRG.111273.539	.	-	35740528
chr20	35725155	35729311	MSTRG.111273.539	.	-	35740528
chr20	35713857	35714184	MSTRG.111273.539	.	-	35740528
chr20	35721877	35724569	MSTRG.111273.539	.	-	35740528
chr20	35724722	35725037	MSTRG.111273.539	.	-	35740528
chr20	35735081	35738967	MSTRG.111273.539	.	-	35740528
chr20	35729365	35729461	MSTRG.111273.539	.	-	35740528
chr20	35714389	35716739	MSTRG.111273.539	.	-	35740528
chr20	35710420	35713018	MSTRG.111273.539	.	-	35740528
chr20	35713096	35713701	MSTRG.111273.539	.	-	35740528
chr20	35716805	35721739	MSTRG.111273.539	.	-	35740528
chr20	35729527	35731940	MSTRG.111273.539	.	-	35740528
chr20	35732135	35734185	MSTRG.111273.539	.	-	35740528
chr20	35735081	35738967	MSTRG.111273.539	.	-	35740528
chr20	35725155	35729311	MSTRG.111273.542	.	-	35740528
chr20	35713857	35714184	MSTRG.111273.542	.	-	35740528
chr20	35721877	35724569	MSTRG.111273.542	.	-	35740528
chr20	35724722	35725037	MSTRG.111273.542	.	-	35740528
chr20	35732135	35738967	MSTRG.111273.542	.	-	35740528
chr20	35729365	35729461	MSTRG.111273.542	.	-	35740528
chr20	35714389	35716739	MSTRG.111273.542	.	-	35740528
chr20	35729527	35731940	MSTRG.111273.542	.	-	35740528
chr20	35716805	35721739	MSTRG.111273.542	.	-	35740528
chr20	35713407	35713831	MSTRG.111273.542	.	-	35740528
chr20	35725155	35729311	MSTRG.111273.542	.	-	35740528
chr20	35713857	35714184	MSTRG.111273.542	.	-	35740528
chr20	35721877	35724569	MSTRG.111273.542	.	-	35740528
chr20	35724722	35725037	MSTRG.111273.542	.	-	35740528
chr20	35732135	35738967	MSTRG.111273.542	.	-	35740528
chr20	35729365	35729461	MSTRG.111273.542	.	-	35740528
chr20	35714389	35716739	MSTRG.111273.542	.	-	35740528
chr20	35729527	35731940	MSTRG.111273.542	.	-	35740528
chr20	35716805	35721739	MSTRG.111273.542	.	-	35740528
chr20	35713407	35713831	MSTRG.111273.542	.	-	35740528
chr20	35724722	35725037	MSTRG.111273.74	.	-	35740528
chr20	35729527	35731940	MSTRG.111273.74	.	-	35740528
chr20	35732135	35734185	MSTRG.111273.74	.	-	35740528
chr20	35725155	35729311	MSTRG.111273.74	.	-	35740528
chr20	35735081	35738967	MSTRG.111273.74	.	-	35740528
chr20	35739017	35740524	MSTRG.111273.74	.	-	35740528
chr20	35729362	35729461	MSTRG.111273.74	.	-	35740528
chr20	35724722	35725037	MSTRG.111273.74	.	-	35740528
chr20	35729527	35731940	MSTRG.111273.74	.	-	35740528
chr20	35732135	35734185	MSTRG.111273.74	.	-	35740528
chr20	35725155	35729311	MSTRG.111273.74	.	-	35740528
chr20	35735081	35738967	MSTRG.111273.74	.	-	35740528
chr20	35739017	35740524	MSTRG.111273.74	.	-	35740528
chr20	35729362	35729461	MSTRG.111273.74	.	-	35740528
chr20	35735081	35738967	MSTRG.111273.74	.	-	35740528
chr20	35739017	35740524	MSTRG.111273.74	.	-	35740528
chr20	43460598	43460702	ENST00000483871	.	+	43459301
chr20	43459895	43460032	ENST00000483871	.	+	43459301
chr20	43460241	43460514	ENST00000483871	.	+	43459301
chr20	43459420	43459770	ENST00000483871	.	+	43459301
chr20	43460598	43460702	MSTRG.111405.2	.	+	43459301
chr20	43459895	43460032	MSTRG.111405.2	.	+	43459301
chr20	43460241	43460514	MSTRG.111405.2	.	+	43459301
chr20	43459420	43459770	MSTRG.111405.2	.	+	43459301
chr20	44279621	44279719	MSTRG.111474.2	.	+	44279297
chr20	44305537	44305844	MSTRG.111476.2	.	-	44306627
chr20	44418512	44419720	ENST00000372920	.	+	44406172
chr20	44413800	44414506	ENST00000372920	.	+	44406172
chr20	44428487	44429522	ENST00000372920	.	+	44406172
chr20	44414662	44418424	ENST00000372920	.	+	44406172
chr20	44406232	44407380	ENST00000372920	.	+	44406172
chr20	44419876	44424017	ENST00000372920	.	+	44406172
chr20	44407475	44413693	ENST00000372920	.	+	44406172
chr20	44424254	44428334	ENST00000372920	.	+	44406172
chr20	44418512	44419720	MSTRG.111478.21	.	+	44406172
chr20	44419876	44424017	MSTRG.111478.21	.	+	44406172
chr20	44428487	44429522	MSTRG.111478.21	.	+	44406172
chr20	44414662	44418424	MSTRG.111478.21	.	+	44406172
chr20	44406232	44407380	MSTRG.111478.21	.	+	44406172
chr20	44413800	44414506	MSTRG.111478.21	.	+	44406172
chr20	44407475	44413693	MSTRG.111478.21	.	+	44406172
chr20	44424254	44428334	MSTRG.111478.21	.	+	44406172
chr20	44418512	44419720	MSTRG.111478.25	.	+	44406172
chr20	44419876	44424017	MSTRG.111478.25	.	+	44406172
chr20	44428487	44429522	MSTRG.111478.25	.	+	44406172
chr20	44414662	44418424	MSTRG.111478.25	.	+	44406172
chr20	44406232	44407380	MSTRG.111478.25	.	+	44406172
chr20	44429528	44429567	MSTRG.111478.25	.	+	44406172
chr20	44413800	44414506	MSTRG.111478.25	.	+	44406172
chr20	44407475	44413693	MSTRG.111478.25	.	+	44406172
chr20	44424254	44428334	MSTRG.111478.25	.	+	44406172
chr20	44431467	44431536	MSTRG.111478.32	.	+	44429662
chr20	44430608	44430630	MSTRG.111478.35	.	+	44429662
chr20	44431467	44431536	MSTRG.111478.39	.	+	44429662
chr20	44432619	44432643	MSTRG.111478.39	.	+	44429662
chr20	44431476	44431536	MSTRG.111478.44	.	+	44429662
chr20	44418512	44419720	MSTRG.111478.51	.	+	44406172
chr20	44413800	44414506	MSTRG.111478.51	.	+	44406172
chr20	44414662	44418424	MSTRG.111478.51	.	+	44406172
chr20	44428457	44429522	MSTRG.111478.51	.	+	44406172
chr20	44406232	44407380	MSTRG.111478.51	.	+	44406172
chr20	44419876	44424017	MSTRG.111478.51	.	+	44406172
chr20	44407475	44413693	MSTRG.111478.51	.	+	44406172
chr20	44424254	44428334	MSTRG.111478.51	.	+	44406172
chr20	44431480	44431521	MSTRG.111478.52	.	+	44429662
chr20	44493069	44493823	MSTRG.111483.11	.	+	44489538
chr20	44493069	44493823	MSTRG.111483.11	.	+	44489538
chr20	44493069	44493823	MSTRG.111483.15	.	+	44489538
chr20	44493069	44493823	MSTRG.111483.15	.	+	44489538
chr20	44498244	44499028	MSTRG.111485.106	.	-	44500298
chr20	44497640	44498140	MSTRG.111485.108	.	-	44500298
chr20	44498379	44498450	MSTRG.111485.109	.	-	44500298
chr20	44498213	44498693	MSTRG.111485.119	.	-	44500298
chr20	44497747	44498140	MSTRG.111485.122	.	-	44500298
chr20	44498244	44498409	MSTRG.111485.55	.	-	44500298
chr20	44497775	44498630	MSTRG.111485.92	.	-	44500298
chr20	44499790	44500170	MSTRG.111485.98	.	-	44500298
chr20	44618503	44618550	MSTRG.111493.36	.	+	44618361
chr20	44618503	44618550	MSTRG.111493.36	.	+	44618361
chr20	44618503	44618550	MSTRG.111493.36	.	+	44618361
chr20	44618503	44618550	MSTRG.111493.36	.	+	44618361
chr20	44618503	44618550	MSTRG.111493.36	.	+	44618361
chr20	44618384	44618492	MSTRG.111493.42	.	+	44618361
chr20	44618384	44618492	MSTRG.111493.42	.	+	44618361
chr20	44618384	44618492	MSTRG.111493.42	.	+	44618361
chr20	44618384	44618492	MSTRG.111493.42	.	+	44618361
chr20	44618384	44618492	MSTRG.111493.42	.	+	44618361
chr20	44618384	44618492	MSTRG.111493.62	.	+	44618361
chr20	44618384	44618492	MSTRG.111493.62	.	+	44618361
chr20	44618384	44618492	MSTRG.111493.62	.	+	44618361
chr20	44618384	44618492	MSTRG.111493.62	.	+	44618361
chr20	44618384	44618492	MSTRG.111493.62	.	+	44618361
chr20	45176136	45176369	ENST00000243924	.	+	45176132
chr20	45176136	45176369	MSTRG.111512.1	.	+	45176132
chr20	45176209	45176369	MSTRG.111512.10	.	+	45176132
chr20	45176136	45176371	MSTRG.111512.4	.	+	45176132
chr20	45176136	45176369	MSTRG.111512.6	.	+	45176132
chr20	45176192	45176369	MSTRG.111512.9	.	+	45176132
chr20	45223425	45224290	ENST00000372769	.	+	45223378
chr20	45208730	45209600	ENST00000372781	.	+	45208683
chr20	45208730	45209600	MSTRG.111515.1	.	+	45208683
chr20	44727354	44727400	MSTRG.111525.19	.	+	44727304
chr20	44751245	44751269	MSTRG.111528.29	.	+	44750835
chr20	44751889	44751974	MSTRG.111528.4	.	+	44750835
chr20	44938748	44939125	ENST00000255136	.	+	44938739
chr20	45053180	45075017	ENST00000372801	.	+	45053166
chr20	44952704	44958336	ENST00000372819	.	+	44952651
chr20	44938748	44939125	ENST00000372824	.	+	44938739
chr20	44938748	44939125	ENST00000479873	.	+	44938674
chr20	44973433	44974099	ENST00000487587	.	+	44973376
chr20	44936730	44938060	ENST00000537323	.	+	44930535
chr20	44938191	44938673	ENST00000537323	.	+	44930535
chr20	44930726	44933071	ENST00000537323	.	+	44930535
chr20	44938748	44939125	ENST00000537323	.	+	44930535
chr20	44933185	44935390	ENST00000537323	.	+	44930535
chr20	44935497	44936636	ENST00000537323	.	+	44930535
chr20	44938748	44939125	ENST00000537323	.	+	44938739
chr20	44907950	44908030	MSTRG.111530.106	.	+	44906435
chr20	44907950	44908030	MSTRG.111530.106	.	+	44906435
chr20	44936730	44938060	MSTRG.111530.109	.	+	44930535
chr20	44938191	44938673	MSTRG.111530.109	.	+	44930535
chr20	44938748	44939125	MSTRG.111530.109	.	+	44930535
chr20	44933185	44935390	MSTRG.111530.109	.	+	44930535
chr20	44935497	44936636	MSTRG.111530.109	.	+	44930535
chr20	44938748	44939125	MSTRG.111530.109	.	+	44938739
chr20	44938748	44939125	MSTRG.111530.110	.	+	44938739
chr20	44936730	44938060	MSTRG.111530.112	.	+	44930535
chr20	44933185	44935390	MSTRG.111530.112	.	+	44930535
chr20	44935497	44936636	MSTRG.111530.112	.	+	44930535
chr20	44936976	44938060	MSTRG.111530.113	.	+	44930535
chr20	44938191	44938673	MSTRG.111530.113	.	+	44930535
chr20	44936730	44936893	MSTRG.111530.113	.	+	44930535
chr20	44938748	44939125	MSTRG.111530.113	.	+	44930535
chr20	44933185	44935390	MSTRG.111530.113	.	+	44930535
chr20	44935497	44936636	MSTRG.111530.113	.	+	44930535
chr20	44932713	44933056	MSTRG.111530.113	.	+	44930535
chr20	44938748	44939125	MSTRG.111530.113	.	+	44938674
chr20	44938191	44938673	MSTRG.111530.115	.	+	44930535
chr20	44936730	44937825	MSTRG.111530.115	.	+	44930535
chr20	44938748	44939125	MSTRG.111530.115	.	+	44930535
chr20	44933185	44935390	MSTRG.111530.115	.	+	44930535
chr20	44935497	44936636	MSTRG.111530.115	.	+	44930535
chr20	44938191	44938673	MSTRG.111530.116	.	+	44930535
chr20	44938748	44939125	MSTRG.111530.116	.	+	44930535
chr20	44936730	44938101	MSTRG.111530.116	.	+	44930535
chr20	44933185	44935390	MSTRG.111530.116	.	+	44930535
chr20	44935497	44936636	MSTRG.111530.116	.	+	44930535
chr20	44936976	44938060	MSTRG.111530.117	.	+	44930535
chr20	44938191	44938673	MSTRG.111530.117	.	+	44930535
chr20	44936730	44936893	MSTRG.111530.117	.	+	44930535
chr20	44933185	44935390	MSTRG.111530.117	.	+	44930535
chr20	44935497	44936636	MSTRG.111530.117	.	+	44930535
chr20	44935497	44936636	MSTRG.111530.119	.	+	44930535
chr20	44936730	44938060	MSTRG.111530.119	.	+	44930535
chr20	44938191	44938673	MSTRG.111530.119	.	+	44930535
chr20	44938748	44939125	MSTRG.111530.119	.	+	44930535
chr20	44933185	44935390	MSTRG.111530.119	.	+	44930535
chr20	44938748	44939125	MSTRG.111530.119	.	+	44938739
chr20	44930726	44931130	MSTRG.111530.120	.	+	44930535
chr20	44936730	44938060	MSTRG.111530.120	.	+	44930535
chr20	44938191	44938673	MSTRG.111530.120	.	+	44930535
chr20	44938748	44939125	MSTRG.111530.120	.	+	44930535
chr20	44933185	44935390	MSTRG.111530.120	.	+	44930535
chr20	44935497	44936636	MSTRG.111530.120	.	+	44930535
chr20	44938748	44939125	MSTRG.111530.120	.	+	44938739
chr20	44952704	44958336	MSTRG.111530.121	.	+	44952651
chr20	44935497	44936636	MSTRG.111530.123	.	+	44930535
chr20	44933185	44935390	MSTRG.111530.123	.	+	44930535
chr20	44935497	44936636	MSTRG.111530.125	.	+	44930535
chr20	44933185	44935390	MSTRG.111530.125	.	+	44930535
chr20	44938748	44939125	MSTRG.111530.126	.	+	44938739
chr20	44935497	44936636	MSTRG.111530.128	.	+	44930535
chr20	44936730	44938060	MSTRG.111530.128	.	+	44930535
chr20	44933185	44935390	MSTRG.111530.128	.	+	44930535
chr20	44938191	44939125	MSTRG.111530.128	.	+	44930535
chr20	44936730	44938060	MSTRG.111530.129	.	+	44930535
chr20	44938191	44938673	MSTRG.111530.129	.	+	44930535
chr20	44938748	44939125	MSTRG.111530.129	.	+	44930535
chr20	44933185	44935390	MSTRG.111530.129	.	+	44930535
chr20	44935497	44936636	MSTRG.111530.129	.	+	44930535
chr20	44932713	44933056	MSTRG.111530.129	.	+	44930535
chr20	44938748	44939125	MSTRG.111530.129	.	+	44938739
chr20	44932432	44933056	MSTRG.111530.130	.	+	44930535
chr20	44936976	44938060	MSTRG.111530.130	.	+	44930535
chr20	44938191	44938673	MSTRG.111530.130	.	+	44930535
chr20	44936730	44936893	MSTRG.111530.130	.	+	44930535
chr20	44930726	44932341	MSTRG.111530.130	.	+	44930535
chr20	44938748	44939125	MSTRG.111530.130	.	+	44930535
chr20	44933185	44935390	MSTRG.111530.130	.	+	44930535
chr20	44935497	44936636	MSTRG.111530.130	.	+	44930535
chr20	44938748	44939125	MSTRG.111530.130	.	+	44938674
chr20	44936730	44938060	MSTRG.111530.131	.	+	44930535
chr20	44938191	44938673	MSTRG.111530.131	.	+	44930535
chr20	44930726	44932341	MSTRG.111530.131	.	+	44930535
chr20	44938748	44939125	MSTRG.111530.131	.	+	44930535
chr20	44933185	44935390	MSTRG.111530.131	.	+	44930535
chr20	44935497	44936636	MSTRG.111530.131	.	+	44930535
chr20	44938748	44939125	MSTRG.111530.131	.	+	44938739
chr20	44936976	44938060	MSTRG.111530.132	.	+	44930535
chr20	44936730	44936893	MSTRG.111530.132	.	+	44930535
chr20	44938191	44939125	MSTRG.111530.132	.	+	44930535
chr20	44933185	44935390	MSTRG.111530.132	.	+	44930535
chr20	44935497	44936636	MSTRG.111530.132	.	+	44930535
chr20	44936730	44938060	MSTRG.111530.133	.	+	44930535
chr20	44934563	44935390	MSTRG.111530.133	.	+	44930535
chr20	44933185	44934500	MSTRG.111530.133	.	+	44930535
chr20	44935497	44936636	MSTRG.111530.133	.	+	44930535
chr20	44936730	44938060	MSTRG.111530.134	.	+	44930535
chr20	44938191	44938673	MSTRG.111530.134	.	+	44930535
chr20	44933185	44935390	MSTRG.111530.134	.	+	44930535
chr20	44935497	44936636	MSTRG.111530.134	.	+	44930535
chr20	44938191	44938673	MSTRG.111530.135	.	+	44930535
chr20	44936730	44938047	MSTRG.111530.135	.	+	44930535
chr20	44938748	44939125	MSTRG.111530.135	.	+	44930535
chr20	44933185	44935390	MSTRG.111530.135	.	+	44930535
chr20	44935497	44936636	MSTRG.111530.135	.	+	44930535
chr20	44938748	44939125	MSTRG.111530.136	.	+	44938674
chr20	44935497	44936636	MSTRG.111530.137	.	+	44930535
chr20	44931130	44931221	MSTRG.111530.137	.	+	44930535
chr20	44936730	44938060	MSTRG.111530.137	.	+	44930535
chr20	44933185	44935390	MSTRG.111530.137	.	+	44930535
chr20	44952704	44958336	MSTRG.111530.137	.	+	44952651
chr20	44938748	44939125	MSTRG.111530.138	.	+	44938674
chr20	44930726	44931130	MSTRG.111530.139	.	+	44930535
chr20	44938191	44938673	MSTRG.111530.139	.	+	44930535
chr20	44938748	44939125	MSTRG.111530.139	.	+	44930535
chr20	44936730	44938101	MSTRG.111530.139	.	+	44930535
chr20	44933185	44935390	MSTRG.111530.139	.	+	44930535
chr20	44935497	44936636	MSTRG.111530.139	.	+	44930535
chr20	44938191	44938673	MSTRG.111530.140	.	+	44930535
chr20	44938748	44939125	MSTRG.111530.140	.	+	44930535
chr20	44936730	44938101	MSTRG.111530.140	.	+	44930535
chr20	44933185	44935390	MSTRG.111530.140	.	+	44930535
chr20	44935497	44936636	MSTRG.111530.140	.	+	44930535
chr20	44932713	44933056	MSTRG.111530.140	.	+	44930535
chr20	44936976	44938060	MSTRG.111530.141	.	+	44930535
chr20	44936730	44936893	MSTRG.111530.141	.	+	44930535
chr20	44933185	44935390	MSTRG.111530.141	.	+	44930535
chr20	44935497	44936636	MSTRG.111530.141	.	+	44930535
chr20	44935497	44936636	MSTRG.111530.142	.	+	44930535
chr20	44936730	44938060	MSTRG.111530.142	.	+	44930535
chr20	44930726	44932341	MSTRG.111530.142	.	+	44930535
chr20	44933185	44935390	MSTRG.111530.142	.	+	44930535
chr20	44952704	44958336	MSTRG.111530.142	.	+	44952651
chr20	44930726	44931130	MSTRG.111530.143	.	+	44930535
chr20	44936976	44938060	MSTRG.111530.143	.	+	44930535
chr20	44938191	44938673	MSTRG.111530.143	.	+	44930535
chr20	44936730	44936893	MSTRG.111530.143	.	+	44930535
chr20	44938748	44939125	MSTRG.111530.143	.	+	44930535
chr20	44933185	44935390	MSTRG.111530.143	.	+	44930535
chr20	44935497	44936636	MSTRG.111530.143	.	+	44930535
chr20	44938748	44939125	MSTRG.111530.143	.	+	44938674
chr20	44936730	44938060	MSTRG.111530.144	.	+	44930535
chr20	44938191	44938673	MSTRG.111530.144	.	+	44930535
chr20	44932432	44932534	MSTRG.111530.144	.	+	44930535
chr20	44930726	44932341	MSTRG.111530.144	.	+	44930535
chr20	44938748	44939125	MSTRG.111530.144	.	+	44930535
chr20	44933185	44935390	MSTRG.111530.144	.	+	44930535
chr20	44935497	44936636	MSTRG.111530.144	.	+	44930535
chr20	44932713	44933056	MSTRG.111530.144	.	+	44930535
chr20	44938748	44939125	MSTRG.111530.144	.	+	44938739
chr20	44930726	44931130	MSTRG.111530.145	.	+	44930535
chr20	44933185	44935390	MSTRG.111530.145	.	+	44930535
chr20	44935497	44936636	MSTRG.111530.145	.	+	44930535
chr20	44938191	44938673	MSTRG.111530.147	.	+	44930535
chr20	44938748	44939125	MSTRG.111530.147	.	+	44930535
chr20	44936730	44938037	MSTRG.111530.147	.	+	44930535
chr20	44933185	44935390	MSTRG.111530.147	.	+	44930535
chr20	44935497	44936636	MSTRG.111530.147	.	+	44930535
chr20	44936730	44938060	MSTRG.111530.148	.	+	44930535
chr20	44938191	44938673	MSTRG.111530.148	.	+	44930535
chr20	44938748	44939125	MSTRG.111530.148	.	+	44930535
chr20	44932026	44933056	MSTRG.111530.148	.	+	44930535
chr20	44933185	44935390	MSTRG.111530.148	.	+	44930535
chr20	44935497	44936636	MSTRG.111530.148	.	+	44930535
chr20	44938748	44939125	MSTRG.111530.148	.	+	44938739
chr20	44935497	44936636	MSTRG.111530.149	.	+	44930535
chr20	44936730	44938060	MSTRG.111530.149	.	+	44930535
chr20	44933185	44935390	MSTRG.111530.149	.	+	44930535
chr20	44952704	44958336	MSTRG.111530.149	.	+	44952651
chr20	44952704	44958336	MSTRG.111530.150	.	+	44952651
chr20	44935497	44936636	MSTRG.111530.151	.	+	44930535
chr20	44938191	44938673	MSTRG.111530.151	.	+	44930535
chr20	44933185	44935390	MSTRG.111530.151	.	+	44930535
chr20	44938748	44939125	MSTRG.111530.152	.	+	44938674
chr20	44936730	44938060	MSTRG.111530.154	.	+	44930535
chr20	44938191	44938673	MSTRG.111530.154	.	+	44930535
chr20	44938748	44939125	MSTRG.111530.154	.	+	44930535
chr20	44933185	44935390	MSTRG.111530.154	.	+	44930535
chr20	44935497	44936636	MSTRG.111530.154	.	+	44930535
chr20	44932534	44933056	MSTRG.111530.154	.	+	44930535
chr20	44938748	44939125	MSTRG.111530.154	.	+	44938739
chr20	44932432	44933056	MSTRG.111530.158	.	+	44930535
chr20	44936730	44938060	MSTRG.111530.158	.	+	44930535
chr20	44938191	44938673	MSTRG.111530.158	.	+	44930535
chr20	44938748	44939125	MSTRG.111530.158	.	+	44930535
chr20	44933185	44935390	MSTRG.111530.158	.	+	44930535
chr20	44935497	44936636	MSTRG.111530.158	.	+	44930535
chr20	44938748	44939125	MSTRG.111530.158	.	+	44938739
chr20	44952704	44958336	MSTRG.111530.162	.	+	44952651
chr20	44938748	44939125	MSTRG.111530.166	.	+	44938739
chr20	44907927	44907989	MSTRG.111530.18	.	+	44906435
chr20	44907927	44907989	MSTRG.111530.18	.	+	44906435
chr20	44973433	44974099	MSTRG.111530.186	.	+	44973376
chr20	44973433	44974099	MSTRG.111530.191	.	+	44973376
chr20	44973433	44974099	MSTRG.111530.192	.	+	44973376
chr20	44973433	44974099	MSTRG.111530.193	.	+	44973376
chr20	44907346	44907440	MSTRG.111530.27	.	+	44906435
chr20	44907346	44907440	MSTRG.111530.27	.	+	44906435
chr20	44907927	44907989	MSTRG.111530.33	.	+	44906435
chr20	44907927	44907989	MSTRG.111530.33	.	+	44906435
chr20	44907927	44907989	MSTRG.111530.34	.	+	44906435
chr20	44907346	44907440	MSTRG.111530.34	.	+	44906435
chr20	44907927	44907989	MSTRG.111530.34	.	+	44906435
chr20	44907346	44907440	MSTRG.111530.34	.	+	44906435
chr20	44907485	44907530	MSTRG.111530.36	.	+	44906435
chr20	44907485	44907530	MSTRG.111530.36	.	+	44906435
chr20	44907346	44907440	MSTRG.111530.39	.	+	44906435
chr20	44907346	44907440	MSTRG.111530.39	.	+	44906435
chr20	44907301	44907346	MSTRG.111530.40	.	+	44906435
chr20	44907927	44907989	MSTRG.111530.40	.	+	44906435
chr20	44907301	44907346	MSTRG.111530.40	.	+	44906435
chr20	44907927	44907989	MSTRG.111530.40	.	+	44906435
chr20	44907927	44907989	MSTRG.111530.43	.	+	44906435
chr20	44907927	44907989	MSTRG.111530.43	.	+	44906435
chr20	44907340	44907440	MSTRG.111530.44	.	+	44906435
chr20	44907340	44907440	MSTRG.111530.44	.	+	44906435
chr20	44907927	44907950	MSTRG.111530.47	.	+	44906435
chr20	44907927	44907950	MSTRG.111530.47	.	+	44906435
chr20	44907950	44907989	MSTRG.111530.49	.	+	44906435
chr20	44907950	44907989	MSTRG.111530.49	.	+	44906435
chr20	44907301	44907350	MSTRG.111530.54	.	+	44906435
chr20	44907301	44907350	MSTRG.111530.54	.	+	44906435
chr20	44907301	44908034	MSTRG.111530.59	.	+	44906435
chr20	44907301	44908034	MSTRG.111530.59	.	+	44906435
chr20	44907340	44907440	MSTRG.111530.61	.	+	44906435
chr20	44907340	44907440	MSTRG.111530.61	.	+	44906435
chr20	44907301	44907350	MSTRG.111530.62	.	+	44906435
chr20	44907301	44907350	MSTRG.111530.62	.	+	44906435
chr20	44907340	44907440	MSTRG.111530.63	.	+	44906435
chr20	44907340	44907440	MSTRG.111530.63	.	+	44906435
chr20	44907936	44907962	MSTRG.111530.64	.	+	44906435
chr20	44907936	44907962	MSTRG.111530.64	.	+	44906435
chr20	44907919	44907950	MSTRG.111530.65	.	+	44906435
chr20	44907919	44907950	MSTRG.111530.65	.	+	44906435
chr20	44907301	44907369	MSTRG.111530.66	.	+	44906435
chr20	44907301	44907369	MSTRG.111530.66	.	+	44906435
chr20	44907301	44907346	MSTRG.111530.67	.	+	44906435
chr20	44907301	44907346	MSTRG.111530.67	.	+	44906435
chr20	44907346	44907440	MSTRG.111530.68	.	+	44906435
chr20	44907346	44907440	MSTRG.111530.68	.	+	44906435
chr20	44907927	44907950	MSTRG.111530.77	.	+	44906435
chr20	44907927	44907950	MSTRG.111530.77	.	+	44906435
chr20	44907950	44908034	MSTRG.111530.82	.	+	44906435
chr20	44907950	44908034	MSTRG.111530.82	.	+	44906435
chr20	44907950	44907989	MSTRG.111530.99	.	+	44906435
chr20	44907950	44907989	MSTRG.111530.99	.	+	44906435
chr20	45408606	45408800	ENST00000419593	.	+	45408463
chr20	45408938	45409931	ENST00000419593	.	+	45408463
chr20	45408606	45408800	ENST00000452133	.	+	45408463
chr20	45408938	45409931	ENST00000452133	.	+	45408463
chr20	45365686	45366874	ENST00000457307	.	+	45365555
chr20	45368707	45368803	MSTRG.111541.23	.	+	45367112
chr20	45367764	45367798	MSTRG.111541.29	.	+	45367112
chr20	45408606	45408800	MSTRG.111541.45	.	+	45408463
chr20	45408606	45408800	MSTRG.111541.53	.	+	45408463
chr20	45409036	45409931	MSTRG.111541.53	.	+	45408463
chr20	45367517	45367549	MSTRG.111541.54	.	+	45367112
chr20	45408606	45408800	MSTRG.111541.66	.	+	45408463
chr20	45408938	45409931	MSTRG.111541.66	.	+	45408463
chr20	45410223	45410248	MSTRG.111541.66	.	+	45408463
chr20	45551612	45552022	ENST00000357199	.	-	45552028
chr20	45551612	45552022	MSTRG.111558.26	.	-	45552028
chr20	45551612	45552022	MSTRG.111558.29	.	-	45552028
chr20	45705927	45707857	ENST00000305479	.	+	45705902
chr20	45480094	45481370	ENST00000339946	.	+	45480090
chr20	45480094	45481370	ENST00000342873	.	+	45480090
chr20	45480094	45481370	ENST00000372676	.	+	45480090
chr20	45471281	45479941	ENST00000447118	.	+	45471166
chr20	45480094	45481370	ENST00000447118	.	+	45471166
chr20	45419590	45420135	ENST00000455050	.	+	45419298
chr20	45420223	45420331	ENST00000455050	.	+	45419298
chr20	45421583	45424215	ENST00000455050	.	+	45419298
chr20	45424381	45424495	ENST00000455050	.	+	45419298
chr20	45420693	45421382	ENST00000455050	.	+	45419298
chr20	45424579	45425573	ENST00000455050	.	+	45419298
chr20	45419395	45419472	ENST00000455050	.	+	45419298
chr20	45420429	45420527	ENST00000455050	.	+	45419298
chr20	45480094	45481370	MSTRG.111586.101	.	+	45480090
chr20	45480094	45481370	MSTRG.111586.104	.	+	45480090
chr20	45480094	45481392	MSTRG.111586.111	.	+	45480090
chr20	45471417	45479941	MSTRG.111586.117	.	+	45471166
chr20	45480094	45481370	MSTRG.111586.117	.	+	45471166
chr20	45480094	45481376	MSTRG.111586.120	.	+	45480090
chr20	45420223	45420331	MSTRG.111586.13	.	+	45419298
chr20	45419590	45420135	MSTRG.111586.13	.	+	45419298
chr20	45419395	45419503	MSTRG.111586.13	.	+	45419298
chr20	45420429	45420507	MSTRG.111586.13	.	+	45419298
chr20	45421583	45424215	MSTRG.111586.13	.	+	45419298
chr20	45424381	45424495	MSTRG.111586.13	.	+	45419298
chr20	45420693	45421382	MSTRG.111586.13	.	+	45419298
chr20	45424579	45425573	MSTRG.111586.13	.	+	45419298
chr20	45420223	45420331	MSTRG.111586.17	.	+	45419298
chr20	45419590	45420135	MSTRG.111586.17	.	+	45419298
chr20	45420693	45421094	MSTRG.111586.17	.	+	45419298
chr20	45419395	45419503	MSTRG.111586.17	.	+	45419298
chr20	45421583	45424215	MSTRG.111586.17	.	+	45419298
chr20	45424381	45424495	MSTRG.111586.17	.	+	45419298
chr20	45424579	45425573	MSTRG.111586.17	.	+	45419298
chr20	45421170	45421382	MSTRG.111586.17	.	+	45419298
chr20	45420429	45420527	MSTRG.111586.17	.	+	45419298
chr20	45420223	45420331	MSTRG.111586.2	.	+	45419298
chr20	45419590	45420135	MSTRG.111586.2	.	+	45419298
chr20	45419395	45419503	MSTRG.111586.2	.	+	45419298
chr20	45421583	45424215	MSTRG.111586.2	.	+	45419298
chr20	45424381	45424495	MSTRG.111586.2	.	+	45419298
chr20	45420693	45421382	MSTRG.111586.2	.	+	45419298
chr20	45424579	45425573	MSTRG.111586.2	.	+	45419298
chr20	45420429	45420527	MSTRG.111586.2	.	+	45419298
chr20	45420223	45420331	MSTRG.111586.24	.	+	45419298
chr20	45419590	45420135	MSTRG.111586.24	.	+	45419298
chr20	45419395	45419503	MSTRG.111586.24	.	+	45419298
chr20	45421533	45424215	MSTRG.111586.24	.	+	45419298
chr20	45424381	45424495	MSTRG.111586.24	.	+	45419298
chr20	45420693	45421382	MSTRG.111586.24	.	+	45419298
chr20	45424579	45425573	MSTRG.111586.24	.	+	45419298
chr20	45420429	45420527	MSTRG.111586.24	.	+	45419298
chr20	45425965	45426060	MSTRG.111586.39	.	+	45425823
chr20	45425954	45426100	MSTRG.111586.40	.	+	45425823
chr20	45419590	45420135	MSTRG.111586.42	.	+	45419298
chr20	45420223	45420331	MSTRG.111586.42	.	+	45419298
chr20	45419395	45419507	MSTRG.111586.42	.	+	45419298
chr20	45421583	45424215	MSTRG.111586.42	.	+	45419298
chr20	45424381	45424495	MSTRG.111586.42	.	+	45419298
chr20	45420693	45421382	MSTRG.111586.42	.	+	45419298
chr20	45424579	45425573	MSTRG.111586.42	.	+	45419298
chr20	45420429	45420527	MSTRG.111586.42	.	+	45419298
chr20	45425962	45426135	MSTRG.111586.8	.	+	45425823
chr20	45480094	45481370	MSTRG.111586.80	.	+	45480090
chr20	45426080	45426135	MSTRG.111586.9	.	+	45425823
chr20	45480094	45481370	MSTRG.111586.95	.	+	45480090
chr20	45480094	45481370	MSTRG.111586.97	.	+	45480090
chr20	45480094	45481370	MSTRG.111586.98	.	+	45480090
chr20	45815913	45816708	ENST00000243893	.	+	45815874
chr20	45815913	45816708	ENST00000405520	.	+	45815874
chr20	46047573	46047980	ENST00000539566	.	+	46045926
chr20	46045996	46046337	ENST00000539566	.	+	46045926
chr20	46048085	46049621	ENST00000539566	.	+	46045926
chr20	46046436	46047453	ENST00000539566	.	+	46045926
chr20	46047573	46047980	MSTRG.111612.41	.	+	46045926
chr20	46048085	46049621	MSTRG.111612.41	.	+	46045926
chr20	46045996	46046337	MSTRG.111612.41	.	+	46045926
chr20	46046436	46047453	MSTRG.111612.41	.	+	46045926
chr20	46047573	46047980	MSTRG.111612.42	.	+	46045926
chr20	46048085	46049621	MSTRG.111612.42	.	+	46045926
chr20	46045996	46046337	MSTRG.111612.42	.	+	46045926
chr20	46046436	46047453	MSTRG.111612.42	.	+	46045926
chr20	46128358	46128881	ENST00000372276	.	+	46128354
chr20	46128358	46128881	ENST00000620709	.	+	46128028
chr20	46128224	46128329	ENST00000620709	.	+	46128028
chr20	45841094	45841115	MSTRG.111636.42	.	+	45840654
chr20	45884398	45884984	ENST00000372520	.	+	45884047
chr20	45884398	45884984	ENST00000372520	.	+	45884047
chr20	45894741	45894822	ENST00000606788	.	+	45893251
chr20	45894072	45894649	ENST00000606788	.	+	45893251
chr20	45893311	45893987	ENST00000606788	.	+	45893251
chr20	45894901	45894993	ENST00000606788	.	+	45893251
chr20	45897806	45898004	ENST00000606788	.	+	45893251
chr20	45897040	45897716	ENST00000606788	.	+	45893251
chr20	45895133	45896964	ENST00000606788	.	+	45893251
chr20	45898109	45898366	ENST00000606788	.	+	45893251
chr20	45884301	45885064	MSTRG.111637.39	.	+	45884047
chr20	45884301	45885064	MSTRG.111637.39	.	+	45884047
chr20	45884639	45884787	MSTRG.111637.50	.	+	45884047
chr20	45884639	45884787	MSTRG.111637.50	.	+	45884047
chr20	45884282	45884309	MSTRG.111637.58	.	+	45884047
chr20	45884282	45884309	MSTRG.111637.58	.	+	45884047
chr20	45898578	45898656	MSTRG.111637.86	.	+	45898447
chr20	45898578	45898656	MSTRG.111637.86	.	+	45898447
chr20	45898578	45898656	MSTRG.111637.86	.	+	45898447
chr20	45898634	45898726	MSTRG.111637.88	.	+	45898447
chr20	45898634	45898726	MSTRG.111637.88	.	+	45898447
chr20	45898634	45898726	MSTRG.111637.88	.	+	45898447
chr20	46736086	46736240	MSTRG.111654.49	.	+	46733831
chr20	45327055	45327092	MSTRG.111663.100	.	-	45327266
chr20	45326724	45326779	MSTRG.111663.110	.	-	45327266
chr20	45326886	45327180	MSTRG.111663.114	.	-	45327266
chr20	45326886	45326977	MSTRG.111663.122	.	-	45327266
chr20	45325606	45325690	MSTRG.111663.130	.	-	45327266
chr20	45325963	45326028	MSTRG.111663.131	.	-	45327266
chr20	45325561	45325606	MSTRG.111663.132	.	-	45327266
chr20	45326255	45327025	MSTRG.111663.65	.	-	45327266
chr20	45325700	45325777	MSTRG.111663.66	.	-	45327266
chr20	45325787	45325860	MSTRG.111663.72	.	-	45327266
chr20	45325963	45326060	MSTRG.111663.73	.	-	45327266
chr20	45325606	45325681	MSTRG.111663.73	.	-	45327266
chr20	45325556	45325606	MSTRG.111663.81	.	-	45327266
chr20	45326047	45326084	MSTRG.111663.83	.	-	45327266
chr20	45325497	45325606	MSTRG.111663.98	.	-	45327266
chr20	45326833	45327092	MSTRG.111663.99	.	-	45327266
chr20	49114619	49114655	MSTRG.111799.121	.	-	49114880
chr20	49114619	49114655	MSTRG.111799.121	.	-	49114880
chr20	49114380	49114841	MSTRG.111799.125	.	-	49114880
chr20	49114380	49114841	MSTRG.111799.125	.	-	49114880
chr20	49114449	49114717	MSTRG.111799.133	.	-	49114880
chr20	49114449	49114717	MSTRG.111799.133	.	-	49114880
chr20	49114449	49114717	MSTRG.111799.133	.	-	49114880
chr20	49114609	49114717	MSTRG.111799.57	.	-	49114880
chr20	49114609	49114717	MSTRG.111799.57	.	-	49114880
chr20	49114605	49114717	MSTRG.111799.97	.	-	49114880
chr20	49504500	49506608	MSTRG.111818.11	.	-	49507922
chr20	49504666	49505095	MSTRG.111818.31	.	-	49507922
chr20	49504435	49504864	MSTRG.111818.32	.	-	49507922
chr20	49506491	49506626	MSTRG.111818.34	.	-	49507922
chr20	49504435	49504864	MSTRG.111818.34	.	-	49507922
chr20	49504864	49506536	MSTRG.111818.4	.	-	49507922
chr20	49505915	49506015	MSTRG.111818.41	.	-	49507922
chr20	49504844	49505158	MSTRG.111818.41	.	-	49507922
chr20	49504844	49505158	MSTRG.111818.49	.	-	49507922
chr20	49504659	49506465	MSTRG.111818.7	.	-	49507922
chr20	49504666	49506465	MSTRG.111818.8	.	-	49507922
chr20	49904448	49905507	MSTRG.111846.10	.	-	49905621
chr20	49904448	49905507	MSTRG.111846.10	.	-	49905621
chr20	49905291	49905332	MSTRG.111846.22	.	-	49905621
chr20	49905291	49905332	MSTRG.111846.22	.	-	49905621
chr20	49903780	49903999	MSTRG.111846.26	.	-	49905621
chr20	49903780	49903999	MSTRG.111846.26	.	-	49905621
chr20	49946250	49949247	ENST00000622999	.	+	49941589
chr20	49945488	49946135	ENST00000622999	.	+	49941589
chr20	49949355	49952075	ENST00000622999	.	+	49941589
chr20	49941711	49945381	ENST00000622999	.	+	49941589
chr20	49952267	49952298	MSTRG.111850.13	.	+	49952138
chr20	49952873	49952894	MSTRG.111850.22	.	+	49952138
chr20	49952659	49953177	MSTRG.111850.26	.	+	49952138
chr20	49953412	49953608	MSTRG.111850.28	.	+	49952138
chr20	49952839	49952872	MSTRG.111850.36	.	+	49952138
chr20	49952795	49953177	MSTRG.111850.41	.	+	49952138
chr20	49952146	49952569	MSTRG.111850.5	.	+	49952138
chr20	49952146	49953177	MSTRG.111850.6	.	+	49952138
chr20	49988517	49988578	MSTRG.111859.5	.	+	49988053
chr20	50143621	50151211	ENST00000453505	.	-	50151301
chr20	50130947	50143501	ENST00000453505	.	-	50151301
chr20	50125179	50127974	ENST00000453505	.	-	50151301
chr20	50128187	50129545	ENST00000453505	.	-	50151301
chr20	50129690	50130855	ENST00000453505	.	-	50151301
chr20	50082914	50084128	ENST00000483534	.	-	50096507
chr20	50084254	50096482	ENST00000483534	.	-	50096507
chr20	50123979	50124100	MSTRG.111902.106	.	-	50125060
chr20	50123143	50123214	MSTRG.111902.111	.	-	50125060
chr20	50122509	50122695	MSTRG.111902.113	.	-	50125060
chr20	50124576	50124658	MSTRG.111902.126	.	-	50125060
chr20	50081511	50081551	MSTRG.111902.14	.	-	50082770
chr20	50081802	50081833	MSTRG.111902.18	.	-	50082770
chr20	50081802	50081833	MSTRG.111902.18	.	-	50082770
chr20	50081339	50081363	MSTRG.111902.39	.	-	50082770
chr20	50081610	50081731	MSTRG.111902.4	.	-	50082770
chr20	50081833	50081977	MSTRG.111902.40	.	-	50082770
chr20	50081833	50081977	MSTRG.111902.40	.	-	50082770
chr20	50081508	50081551	MSTRG.111902.41	.	-	50082770
chr20	50082075	50082375	MSTRG.111902.42	.	-	50082770
chr20	50081737	50081822	MSTRG.111902.46	.	-	50082770
chr20	50081610	50081731	MSTRG.111902.49	.	-	50082770
chr20	50081610	50081731	MSTRG.111902.49	.	-	50082770
chr20	50081511	50081551	MSTRG.111902.50	.	-	50082770
chr20	50081511	50081551	MSTRG.111902.50	.	-	50082770
chr20	50081519	50081557	MSTRG.111902.51	.	-	50082770
chr20	50081519	50081557	MSTRG.111902.51	.	-	50082770
chr20	50081508	50081551	MSTRG.111902.53	.	-	50082770
chr20	50081508	50081551	MSTRG.111902.53	.	-	50082770
chr20	50143621	50151211	MSTRG.111902.89	.	-	50151301
chr20	50130947	50143501	MSTRG.111902.89	.	-	50151301
chr20	50125179	50127974	MSTRG.111902.89	.	-	50151301
chr20	50128187	50129545	MSTRG.111902.89	.	-	50151301
chr20	50129690	50130855	MSTRG.111902.89	.	-	50151301
chr20	50119170	50120005	MSTRG.111902.90	.	-	50125060
chr20	46366757	46366951	MSTRG.111934.249	.	-	46367362
chr20	46366757	46366951	MSTRG.111934.249	.	-	46367362
chr20	46366858	46366951	MSTRG.111934.269	.	-	46367362
chr20	46366858	46366951	MSTRG.111934.269	.	-	46367362
chr20	46366858	46366951	MSTRG.111934.309	.	-	46367362
chr20	46366858	46366951	MSTRG.111934.309	.	-	46367362
chr1	159713450	159713498	MSTRG.11199.1	.	+	159713527
chr1	159712794	159713502	ENST00000368112	.	-	159713527
chr1	159712794	159713502	ENST00000437342	.	-	159713527
chr1	159712794	159713502	ENST00000473196	.	-	159713527
chr1	159712794	159713502	MSTRG.11200.4	.	-	159713527
chr1	159712794	159713502	MSTRG.11200.4	.	-	159713527
chr1	159712794	159713502	MSTRG.11200.5	.	-	159713527
chr1	159712794	159713502	MSTRG.11200.5	.	-	159713527
chr20	50841900	50876485	ENST00000463943	.	+	50840539
chr20	50840930	50841765	ENST00000463943	.	+	50840539
chr20	50841900	50876485	MSTRG.112022.5	.	+	50840539
chr20	50840930	50841765	MSTRG.112022.5	.	+	50840539
chr20	50891167	50891378	MSTRG.112024.36	.	-	50891407
chr20	50891167	50891378	MSTRG.112024.36	.	-	50891407
chr20	50891167	50891378	MSTRG.112024.36	.	-	50891407
chr20	50891167	50891378	MSTRG.112024.36	.	-	50891407
chr20	51598053	51598093	MSTRG.112033.29	.	-	51601213
chr20	51391451	51398642	ENST00000371564	.	-	51398689
chr20	51391451	51398642	ENST00000371564	.	-	51398689
chr20	51391451	51398642	ENST00000371564	.	-	51398689
chr20	51391451	51398642	ENST00000414705	.	-	51398689
chr20	51391451	51398642	ENST00000414705	.	-	51398689
chr20	51391451	51398642	ENST00000414705	.	-	51398689
chr20	51391451	51398642	ENST00000609507	.	-	51398689
chr20	51391451	51398642	ENST00000609507	.	-	51398689
chr20	51391451	51398642	ENST00000610033	.	-	51398689
chr20	51391451	51398642	ENST00000610033	.	-	51398689
chr20	51391451	51398642	MSTRG.112037.32	.	-	51398689
chr20	51391451	51398642	MSTRG.112037.32	.	-	51398689
chr20	51391451	51398642	MSTRG.112037.5	.	-	51398689
chr20	51391451	51398642	MSTRG.112037.5	.	-	51398689
chr20	51391451	51398642	MSTRG.112037.5	.	-	51398689
chr1	154944302	154944333	MSTRG.11205.167	.	-	154945026
chr1	154944235	154944302	MSTRG.11205.208	.	-	154945026
chr1	154925039	154925092	MSTRG.11205.21	.	-	154925131
chr1	154925013	154925121	MSTRG.11205.27	.	-	154925131
chr1	154925039	154925112	MSTRG.11205.38	.	-	154925131
chr1	154962478	154962545	MSTRG.11205.380	.	-	154963805
chr1	154962478	154962545	MSTRG.11205.386	.	-	154963805
chr1	154924922	154925039	MSTRG.11205.41	.	-	154925131
chr1	154962594	154963518	MSTRG.11205.427	.	-	154963805
chr1	154962594	154963518	MSTRG.11205.432	.	-	154963805
chr1	154924982	154925039	MSTRG.11205.45	.	-	154925131
chr1	154962594	154963518	MSTRG.11205.471	.	-	154963805
chr1	154924911	154925039	MSTRG.11205.60	.	-	154925131
chr1	154924978	154925039	MSTRG.11205.61	.	-	154925131
chr1	154925005	154925102	MSTRG.11205.71	.	-	154925131
chr1	154925034	154925092	MSTRG.11205.75	.	-	154925131
chr1	154924982	154925092	MSTRG.11205.78	.	-	154925131
chr1	154925039	154925086	MSTRG.11205.82	.	-	154925131
chr1	154924982	154925061	MSTRG.11205.83	.	-	154925131
chr20	52151959	52152009	MSTRG.112077.43	.	-	52152148
chr20	52151911	52151959	MSTRG.112077.51	.	-	52152148
chr1	154978850	154978897	MSTRG.11211.11	.	+	154978774
chr1	154978840	154978877	MSTRG.11211.12	.	+	154978774
chr1	154978859	154978895	MSTRG.11211.13	.	+	154978774
chr1	154978851	154978873	MSTRG.11211.4	.	+	154978774
chr1	154978845	154978870	MSTRG.11211.5	.	+	154978774
chr1	154978845	154978895	MSTRG.11211.6	.	+	154978774
chr20	53569264	53571720	ENST00000302342	.	-	53571746
chr20	53569264	53571720	ENST00000371471	.	-	53571746
chr20	53569264	53571720	MSTRG.112126.10	.	-	53571746
chr20	53569264	53571720	MSTRG.112126.11	.	-	53571746
chr20	53569264	53571720	MSTRG.112126.14	.	-	53571746
chr20	53569264	53571720	MSTRG.112126.16	.	-	53571746
chr20	53569264	53571720	MSTRG.112126.21	.	-	53571746
chr20	53570435	53571720	MSTRG.112126.24	.	-	53571746
chr20	53569264	53570303	MSTRG.112126.25	.	-	53571746
chr20	53570435	53571720	MSTRG.112126.25	.	-	53571746
chr20	53569264	53571720	MSTRG.112126.26	.	-	53571746
chr20	53569264	53571720	MSTRG.112126.29	.	-	53571746
chr20	53569264	53571720	MSTRG.112126.3	.	-	53571746
chr20	53569264	53571720	MSTRG.112126.30	.	-	53571746
chr20	53569264	53571720	MSTRG.112126.39	.	-	53571746
chr20	53569264	53571720	MSTRG.112126.4	.	-	53571746
chr20	53569264	53571720	MSTRG.112126.41	.	-	53571746
chr20	53569264	53571720	MSTRG.112126.43	.	-	53571746
chr20	53569264	53571720	MSTRG.112126.44	.	-	53571746
chr20	53569264	53571720	MSTRG.112126.45	.	-	53571746
chr20	53569264	53571720	MSTRG.112126.6	.	-	53571746
chr20	53569264	53571720	MSTRG.112126.8	.	-	53571746
chr1	154992673	154992901	ENST00000295530	.	+	154992659
chr1	155062369	155062459	ENST00000360674	.	+	155062353
chr1	155062369	155062459	ENST00000368412	.	+	155062353
chr1	154993848	154993929	ENST00000368427	.	+	154993790
chr1	155047312	155048056	ENST00000525273	.	+	155047202
chr1	155062117	155062244	ENST00000526491	.	+	155062017
chr1	155062369	155062459	ENST00000526491	.	+	155062017
chr1	155062117	155062244	ENST00000529473	.	+	155062017
chr1	155062369	155062459	ENST00000529473	.	+	155062017
chr1	155018179	155018334	MSTRG.11214.137	.	+	155016682
chr1	155018179	155018334	MSTRG.11214.142	.	+	155016682
chr1	155018179	155018334	MSTRG.11214.159	.	+	155016682
chr1	155018179	155018334	MSTRG.11214.163	.	+	155016682
chr1	155018179	155018228	MSTRG.11214.168	.	+	155016682
chr1	155018179	155018363	MSTRG.11214.176	.	+	155016682
chr1	155018179	155018334	MSTRG.11214.177	.	+	155016682
chr1	155017157	155017771	MSTRG.11214.178	.	+	155016682
chr1	155018179	155018228	MSTRG.11214.178	.	+	155016682
chr1	155018179	155018357	MSTRG.11214.179	.	+	155016682
chr1	155018249	155018316	MSTRG.11214.186	.	+	155016682
chr1	155018249	155018316	MSTRG.11214.186	.	+	155016682
chr1	155018179	155018334	MSTRG.11214.193	.	+	155016682
chr1	155018179	155018228	MSTRG.11214.196	.	+	155016682
chr1	155017157	155017771	MSTRG.11214.205	.	+	155016682
chr1	155018179	155018228	MSTRG.11214.209	.	+	155016682
chr1	154992673	154992901	MSTRG.11214.21	.	+	154992659
chr1	155018060	155018432	MSTRG.11214.214	.	+	155016682
chr1	155018179	155018357	MSTRG.11214.215	.	+	155016682
chr1	155018179	155018357	MSTRG.11214.216	.	+	155016682
chr1	154992673	154992901	MSTRG.11214.22	.	+	154992659
chr1	155018179	155018357	MSTRG.11214.225	.	+	155016682
chr1	155018179	155018228	MSTRG.11214.226	.	+	155016682
chr1	155017212	155017771	MSTRG.11214.236	.	+	155016682
chr1	154992673	154992901	MSTRG.11214.24	.	+	154992659
chr1	155018179	155018334	MSTRG.11214.273	.	+	155016682
chr1	155018179	155018334	MSTRG.11214.273	.	+	155016682
chr1	155018179	155018334	MSTRG.11214.279	.	+	155016682
chr1	155018286	155018334	MSTRG.11214.285	.	+	155016682
chr1	155017212	155017745	MSTRG.11214.286	.	+	155016682
chr1	155018179	155018334	MSTRG.11214.286	.	+	155016682
chr1	155062590	155062626	MSTRG.11214.301	.	+	155062499
chr1	155062590	155062626	MSTRG.11214.331	.	+	155062499
chr1	155062369	155062459	MSTRG.11214.338	.	+	155062353
chr1	155062369	155062459	MSTRG.11214.347	.	+	155062353
chr1	155062369	155062459	MSTRG.11214.366	.	+	155062353
chr1	155062369	155062459	MSTRG.11214.368	.	+	155062353
chr1	155062590	155062626	MSTRG.11214.369	.	+	155062499
chr1	155062369	155062459	MSTRG.11214.373	.	+	155062353
chr1	155062117	155062244	MSTRG.11214.380	.	+	155062017
chr1	155062369	155062459	MSTRG.11214.380	.	+	155062017
chr1	155062369	155062459	MSTRG.11214.389	.	+	155062353
chr1	155062569	155062607	MSTRG.11214.406	.	+	155062499
chr1	155062369	155062459	MSTRG.11214.428	.	+	155062353
chr1	154992673	154992901	MSTRG.11214.52	.	+	154992659
chr1	155069227	155069338	MSTRG.11214.549	.	+	155068986
chr1	155069238	155069408	MSTRG.11214.551	.	+	155068986
chr1	155069319	155069425	MSTRG.11214.553	.	+	155068986
chr1	155069250	155069338	MSTRG.11214.560	.	+	155068986
chr1	155069168	155069227	MSTRG.11214.568	.	+	155068986
chr1	154992673	154992901	MSTRG.11214.67	.	+	154992659
chr1	154992673	154992901	MSTRG.11214.71	.	+	154992659
chr20	53256571	53487143	ENST00000371497	.	+	53256560
chr20	53256571	53487143	ENST00000603338	.	+	53256560
chr20	53256571	53487143	MSTRG.112152.16	.	+	53256560
chr20	53487332	53490865	MSTRG.112152.16	.	+	53256560
chr20	53490947	53494873	MSTRG.112152.16	.	+	53256560
chr20	53256571	53257645	MSTRG.112152.17	.	+	53256560
chr20	53490947	53494870	MSTRG.112152.21	.	+	53256560
chr20	53256571	53487143	MSTRG.112152.21	.	+	53256560
chr20	53256571	53487143	MSTRG.112152.23	.	+	53256560
chr20	53256571	53487143	MSTRG.112152.24	.	+	53256560
chr20	53256571	53487143	MSTRG.112152.25	.	+	53256560
chr20	53256571	53257645	MSTRG.112152.27	.	+	53256560
chr20	53256571	53262278	MSTRG.112152.28	.	+	53256560
chr20	53287042	53287091	MSTRG.112152.29	.	+	53256560
chr20	53256571	53261005	MSTRG.112152.29	.	+	53256560
chr20	53256571	53269454	MSTRG.112152.30	.	+	53256560
chr1	155023457	155023552	ENST00000485982	.	-	155023573
chr1	155018760	155023116	ENST00000485982	.	-	155023573
chr1	155023257	155023363	ENST00000485982	.	-	155023573
chr1	155023457	155023552	MSTRG.11217.28	.	-	155023573
chr1	155018760	155023116	MSTRG.11217.28	.	-	155023573
chr1	155023257	155023363	MSTRG.11217.28	.	-	155023573
chr1	155023257	155023363	MSTRG.11217.8	.	-	155023573
chr1	155023457	155023552	MSTRG.11217.8	.	-	155023573
chr1	155018760	155023116	MSTRG.11217.8	.	-	155023573
chr20	54154761	54157168	ENST00000216862	.	-	54157181
chr20	54154761	54157168	ENST00000395954	.	-	54157181
chr20	54154761	54157168	ENST00000395955	.	-	54157181
chr20	54154642	54154816	MSTRG.112339.11	.	-	54157181
chr20	54154933	54157168	MSTRG.112339.11	.	-	54157181
chr20	54154923	54157168	MSTRG.112339.13	.	-	54157181
chr20	54154933	54157168	MSTRG.112339.3	.	-	54157181
chr20	54154781	54157168	MSTRG.112339.5	.	-	54157181
chr20	54154933	54157168	MSTRG.112339.6	.	-	54157181
chr20	54219156	54219191	MSTRG.112341.28	.	+	54219147
chr20	54219170	54219206	MSTRG.112341.29	.	+	54219147
chr1	160548321	160549916	ENST00000368051	.	-	160549923
chr20	56366439	56367252	MSTRG.112434.10	.	+	56366284
chr20	56367221	56367252	MSTRG.112434.13	.	+	56366284
chr20	56367362	56367411	MSTRG.112434.13	.	+	56366284
chr20	56367542	56367679	MSTRG.112434.15	.	+	56366284
chr20	56367536	56367625	MSTRG.112434.2	.	+	56366284
chr20	56367221	56367252	MSTRG.112434.3	.	+	56366284
chr20	56367362	56367430	MSTRG.112434.9	.	+	56366284
chr20	56369852	56369911	MSTRG.112482.13	.	-	56370160
chr20	56369852	56369911	MSTRG.112482.13	.	-	56370160
chr20	56369852	56369911	MSTRG.112482.13	.	-	56370160
chr20	56369852	56369911	MSTRG.112482.13	.	-	56370160
chr20	56369852	56369911	MSTRG.112482.13	.	-	56370160
chr20	56369852	56369911	MSTRG.112482.13	.	-	56370160
chr20	56369872	56369895	MSTRG.112482.34	.	-	56370160
chr20	56369872	56369895	MSTRG.112482.34	.	-	56370160
chr20	56369872	56369895	MSTRG.112482.34	.	-	56370160
chr20	56369872	56369895	MSTRG.112482.34	.	-	56370160
chr20	56369872	56369895	MSTRG.112482.34	.	-	56370160
chr20	56369872	56369895	MSTRG.112482.34	.	-	56370160
chr20	56403974	56404121	MSTRG.112483.15	.	+	56403724
chr20	56403974	56404121	MSTRG.112483.4	.	+	56403724
chr20	56403798	56403892	MSTRG.112483.8	.	+	56403724
chr20	57500410	57503435	ENST00000422109	.	-	57503599
chr20	57503601	57508605	ENST00000426658	.	-	57513849
chr20	57512752	57513235	ENST00000426658	.	-	57513849
chr20	57508788	57512591	ENST00000426658	.	-	57513849
chr20	57500410	57503435	ENST00000426658	.	-	57513849
chr20	57514741	57515464	ENST00000608720	.	-	57515615
chr20	57566338	57566389	MSTRG.112548.33	.	+	57565801
chr20	57566160	57566210	MSTRG.112548.37	.	+	57565801
chr20	57408100	57408159	MSTRG.112559.1	.	+	57407843
chr20	57407906	57408460	MSTRG.112559.11	.	+	57407843
chr20	57408882	57409139	MSTRG.112559.11	.	+	57407843
chr20	57408882	57409101	MSTRG.112559.14	.	+	57407843
chr20	57408882	57409224	MSTRG.112559.17	.	+	57407843
chr20	57408159	57408261	MSTRG.112559.17	.	+	57407843
chr20	57409013	57409224	MSTRG.112559.19	.	+	57407843
chr20	57408100	57408159	MSTRG.112559.19	.	+	57407843
chr20	57408142	57408460	MSTRG.112559.2	.	+	57407843
chr20	57408970	57409139	MSTRG.112559.20	.	+	57407843
chr20	57408100	57408159	MSTRG.112559.20	.	+	57407843
chr20	57408962	57409059	MSTRG.112559.22	.	+	57407843
chr20	57408169	57408882	MSTRG.112559.23	.	+	57407843
chr20	57408335	57409132	MSTRG.112559.25	.	+	57407843
chr20	57408913	57409224	MSTRG.112559.28	.	+	57407843
chr20	57408962	57409059	MSTRG.112559.30	.	+	57407843
chr20	57408159	57408261	MSTRG.112559.30	.	+	57407843
chr20	57408325	57409059	MSTRG.112559.34	.	+	57407843
chr20	57409013	57409224	MSTRG.112559.37	.	+	57407843
chr20	57408970	57409139	MSTRG.112559.39	.	+	57407843
chr20	57408159	57408261	MSTRG.112559.39	.	+	57407843
chr20	57408658	57409139	MSTRG.112559.44	.	+	57407843
chr20	57408882	57409194	MSTRG.112559.45	.	+	57407843
chr20	57408725	57408938	MSTRG.112559.47	.	+	57407843
chr20	57408621	57408725	MSTRG.112559.48	.	+	57407843
chr20	57408864	57409119	MSTRG.112559.59	.	+	57407843
chr20	57408159	57408261	MSTRG.112559.6	.	+	57407843
chr20	57408035	57408460	MSTRG.112559.63	.	+	57407843
chr20	57409013	57409224	MSTRG.112559.65	.	+	57407843
chr20	57408159	57408261	MSTRG.112559.65	.	+	57407843
chr20	57408100	57408420	MSTRG.112559.7	.	+	57407843
chr20	57408420	57408460	MSTRG.112559.8	.	+	57407843
chr20	57408169	57408938	MSTRG.112559.9	.	+	57407843
chr20	57649641	57649677	MSTRG.112601.13	.	-	57652055
chr20	57650451	57650499	MSTRG.112601.14	.	-	57652055
chr20	57650488	57650886	MSTRG.112601.19	.	-	57652055
chr20	57649497	57649728	MSTRG.112601.2	.	-	57652055
chr20	57650482	57651024	MSTRG.112601.21	.	-	57652055
chr20	59324474	59324695	ENST00000371028	.	+	59324456
chr1	160831427	160832518	ENST00000492063	.	-	160832692
chr1	160999091	160999395	ENST00000289779	.	-	161021392
chr1	160999408	160999639	ENST00000289779	.	-	161021392
chr1	161021112	161021387	ENST00000289779	.	-	161021392
chr1	161001127	161001284	ENST00000289779	.	-	161021392
chr1	161000777	161001019	ENST00000289779	.	-	161021392
chr1	161001353	161021009	ENST00000289779	.	-	161021392
chr1	160998906	160999042	ENST00000289779	.	-	161021392
chr1	160999747	160999875	ENST00000289779	.	-	161021392
chr1	160999978	161000145	ENST00000289779	.	-	161021392
chr1	161000348	161000630	ENST00000289779	.	-	161021392
chr1	161001127	161001284	ENST00000470694	.	-	161021392
chr1	161000777	161001019	ENST00000470694	.	-	161021392
chr1	161001353	161021009	ENST00000470694	.	-	161021392
chr1	161021112	161021387	ENST00000470694	.	-	161021392
chr1	161000348	161000630	ENST00000470694	.	-	161021392
chr1	161054473	161054622	ENST00000490279	.	-	161054698
chr1	161049689	161051313	ENST00000490279	.	-	161054698
chr1	161051715	161052285	ENST00000490279	.	-	161054698
chr1	161052363	161052439	ENST00000490279	.	-	161054698
chr1	161052543	161052625	ENST00000490279	.	-	161054698
chr1	161052797	161053257	ENST00000490279	.	-	161054698
chr1	161049334	161049423	ENST00000490279	.	-	161054698
chr1	161053385	161054365	ENST00000490279	.	-	161054698
chr1	160999091	160999395	MSTRG.11281.10	.	-	161021392
chr1	160999408	160999639	MSTRG.11281.10	.	-	161021392
chr1	161021112	161021387	MSTRG.11281.10	.	-	161021392
chr1	160999978	161000145	MSTRG.11281.10	.	-	161021392
chr1	160999747	160999875	MSTRG.11281.10	.	-	161021392
chr1	161001127	161001284	MSTRG.11281.10	.	-	161021392
chr1	161000777	161001019	MSTRG.11281.10	.	-	161021392
chr1	161001353	161021009	MSTRG.11281.10	.	-	161021392
chr1	160998906	160999042	MSTRG.11281.10	.	-	161021392
chr1	161000348	161000630	MSTRG.11281.10	.	-	161021392
chr1	161021112	161021387	MSTRG.11281.11	.	-	161021392
chr1	161001127	161001284	MSTRG.11281.11	.	-	161021392
chr1	161000777	161001019	MSTRG.11281.11	.	-	161021392
chr1	161001353	161021009	MSTRG.11281.11	.	-	161021392
chr1	161000348	161000630	MSTRG.11281.11	.	-	161021392
chr1	161049689	161051313	MSTRG.11281.161	.	-	161054698
chr1	161051715	161052285	MSTRG.11281.161	.	-	161054698
chr1	161052363	161052439	MSTRG.11281.161	.	-	161054698
chr1	161052543	161052625	MSTRG.11281.161	.	-	161054698
chr1	161052797	161053257	MSTRG.11281.161	.	-	161054698
chr1	161049334	161049423	MSTRG.11281.161	.	-	161054698
chr1	161053385	161054365	MSTRG.11281.161	.	-	161054698
chr1	161072342	161072368	MSTRG.11281.204	.	-	161072663
chr1	161021112	161021387	MSTRG.11281.21	.	-	161021392
chr1	161001127	161001284	MSTRG.11281.21	.	-	161021392
chr1	161000777	161001019	MSTRG.11281.21	.	-	161021392
chr1	161001353	161021009	MSTRG.11281.21	.	-	161021392
chr1	161000348	161000630	MSTRG.11281.21	.	-	161021392
chr1	161021112	161021387	MSTRG.11281.23	.	-	161021392
chr1	161001127	161001284	MSTRG.11281.23	.	-	161021392
chr1	161000777	161001019	MSTRG.11281.23	.	-	161021392
chr1	161001353	161021009	MSTRG.11281.23	.	-	161021392
chr1	161000348	161000630	MSTRG.11281.23	.	-	161021392
chr1	161021112	161021387	MSTRG.11281.25	.	-	161021392
chr1	161001127	161001284	MSTRG.11281.25	.	-	161021392
chr1	161000777	161001019	MSTRG.11281.25	.	-	161021392
chr1	161001353	161021009	MSTRG.11281.25	.	-	161021392
chr1	161000348	161000630	MSTRG.11281.25	.	-	161021392
chr1	161021112	161021387	MSTRG.11281.38	.	-	161021392
chr1	161001127	161001284	MSTRG.11281.38	.	-	161021392
chr1	161000777	161001019	MSTRG.11281.38	.	-	161021392
chr1	161001353	161021009	MSTRG.11281.38	.	-	161021392
chr1	161000348	161000630	MSTRG.11281.38	.	-	161021392
chr1	160997645	160997772	MSTRG.11281.39	.	-	160998873
chr1	160999091	160999395	MSTRG.11281.44	.	-	161021392
chr1	160999408	160999639	MSTRG.11281.44	.	-	161021392
chr1	160999747	160999875	MSTRG.11281.44	.	-	161021392
chr1	161021112	161021387	MSTRG.11281.44	.	-	161021392
chr1	160999978	161000145	MSTRG.11281.44	.	-	161021392
chr1	161001127	161001284	MSTRG.11281.44	.	-	161021392
chr1	161000777	161001019	MSTRG.11281.44	.	-	161021392
chr1	161001353	161021009	MSTRG.11281.44	.	-	161021392
chr1	160998906	160999042	MSTRG.11281.44	.	-	161021392
chr1	161000348	161000630	MSTRG.11281.44	.	-	161021392
chr1	161021112	161021387	MSTRG.11281.49	.	-	161021392
chr1	161001127	161001284	MSTRG.11281.49	.	-	161021392
chr1	161000777	161001019	MSTRG.11281.49	.	-	161021392
chr1	161001353	161021009	MSTRG.11281.49	.	-	161021392
chr1	161000348	161000630	MSTRG.11281.49	.	-	161021392
chr1	161001127	161001284	MSTRG.11281.5	.	-	161021392
chr1	161000777	161001019	MSTRG.11281.5	.	-	161021392
chr1	161001353	161021009	MSTRG.11281.5	.	-	161021392
chr1	161000348	161000630	MSTRG.11281.5	.	-	161021392
chr20	62179356	62180168	ENST00000370848	.	+	62179205
chr20	62198852	62199118	ENST00000467101	.	+	62198698
chr20	62199257	62200682	ENST00000467101	.	+	62198698
chr20	62179356	62180168	MSTRG.112819.10	.	+	62179205
chr20	62179356	62180168	MSTRG.112819.16	.	+	62179205
chr20	62179356	62180168	MSTRG.112819.23	.	+	62179205
chr20	62179356	62180168	MSTRG.112819.24	.	+	62179205
chr20	62179356	62180168	MSTRG.112819.26	.	+	62179205
chr20	62179356	62180168	MSTRG.112819.29	.	+	62179205
chr20	62179356	62180168	MSTRG.112819.3	.	+	62179205
chr20	62179356	62180168	MSTRG.112819.3	.	+	62179205
chr20	62179356	62180168	MSTRG.112819.31	.	+	62179205
chr20	62179356	62180168	MSTRG.112819.36	.	+	62179205
chr20	62179356	62180168	MSTRG.112819.4	.	+	62179205
chr20	62179356	62180168	MSTRG.112819.45	.	+	62179205
chr20	62179356	62180168	MSTRG.112819.46	.	+	62179205
chr20	62179356	62180168	MSTRG.112819.53	.	+	62179205
chr20	62179356	62180168	MSTRG.112819.53	.	+	62179205
chr20	62179356	62180168	MSTRG.112819.73	.	+	62179205
chr20	62179356	62180168	MSTRG.112819.76	.	+	62179205
chr20	62179356	62180168	MSTRG.112819.8	.	+	62179205
chr20	43583374	43584851	ENST00000373077	.	+	43583317
chr20	43580061	43584851	ENST00000496343	.	+	43579973
chr20	43585569	43587644	ENST00000496343	.	+	43579973
chr20	43580061	43584851	MSTRG.112822.239	.	+	43579973
chr20	43583374	43584851	MSTRG.112822.247	.	+	43583317
chr20	43583374	43584851	MSTRG.112822.271	.	+	43579973
chr20	43580061	43583178	MSTRG.112822.271	.	+	43579973
chr20	43583374	43584851	MSTRG.112822.283	.	+	43583317
chr20	43716331	43716362	MSTRG.112822.437	.	+	43716084
chr20	43716088	43716308	MSTRG.112822.452	.	+	43716084
chr20	43716088	43716161	MSTRG.112822.454	.	+	43716084
chr20	43580061	43583178	MSTRG.112822.97	.	+	43579973
chr20	43583374	43584851	MSTRG.112822.97	.	+	43579973
chr20	62464356	62464407	MSTRG.112828.31	.	-	62464838
chr20	62801505	62801535	MSTRG.112883.12	.	+	62799640
chr20	62799674	62799778	MSTRG.112883.24	.	+	62799640
chr1	161099796	161100060	ENST00000392192	.	+	161099755
chr1	161099796	161100060	MSTRG.11289.9	.	+	161099755
chr20	62669078	62671749	ENST00000497209	.	+	62668132
chr20	62668541	62668929	ENST00000497209	.	+	62668132
chr20	62668541	62668929	MSTRG.112891.231	.	+	62668132
chr1	161158618	161158685	MSTRG.11292.40	.	+	161158489
chr1	161158737	161158759	MSTRG.11292.41	.	+	161158489
chr1	161158618	161158685	MSTRG.11292.42	.	+	161158489
chr1	161158735	161158759	MSTRG.11292.51	.	+	161158489
chr1	161158731	161158759	MSTRG.11292.52	.	+	161158489
chr1	161158728	161158749	MSTRG.11292.53	.	+	161158489
chr1	161158626	161158658	MSTRG.11292.63	.	+	161158489
chr1	161158588	161158653	MSTRG.11292.65	.	+	161158489
chr1	161158728	161158773	MSTRG.11292.72	.	+	161158489
chr1	161158737	161158759	MSTRG.11292.75	.	+	161158489
chr1	161158624	161158685	MSTRG.11292.78	.	+	161158489
chr1	161158732	161158767	MSTRG.11292.82	.	+	161158489
chr1	161158539	161158799	MSTRG.11292.84	.	+	161158489
chr1	161165499	161165613	MSTRG.11292.97	.	+	161165444
chr1	161165499	161165613	MSTRG.11292.97	.	+	161165444
chr20	63195770	63196454	MSTRG.112929.15	.	-	63196710
chr20	62905257	62905309	MSTRG.112938.86	.	-	62905788
chr20	62905257	62905309	MSTRG.112938.86	.	-	62905788
chr20	62905257	62905309	MSTRG.112938.86	.	-	62905788
chr20	62905286	62905459	MSTRG.112938.92	.	-	62905788
chr20	62905286	62905459	MSTRG.112938.92	.	-	62905788
chr20	62905286	62905459	MSTRG.112938.92	.	-	62905788
chr20	62946855	62947659	MSTRG.112943.1	.	+	62944909
chr20	62946855	62947659	MSTRG.112943.100	.	+	62944909
chr20	62946855	62947659	MSTRG.112943.18	.	+	62944909
chr20	62946491	62947659	MSTRG.112943.21	.	+	62944909
chr20	62945830	62945985	MSTRG.112943.26	.	+	62944909
chr20	62946855	62947659	MSTRG.112943.26	.	+	62944909
chr20	62946855	62947659	MSTRG.112943.27	.	+	62944909
chr20	62946491	62947659	MSTRG.112943.37	.	+	62944909
chr20	62946855	62947659	MSTRG.112943.5	.	+	62944909
chr20	62946855	62947659	MSTRG.112943.52	.	+	62944909
chr20	62947769	62947978	MSTRG.112943.52	.	+	62944909
chr20	62946855	62947659	MSTRG.112943.57	.	+	62944909
chr20	62947259	62947659	MSTRG.112943.61	.	+	62944909
chr20	62946855	62947659	MSTRG.112943.65	.	+	62944909
chr20	62946270	62946393	MSTRG.112943.69	.	+	62944909
chr20	62946855	62947659	MSTRG.112943.8	.	+	62944909
chr20	62946491	62947659	MSTRG.112943.80	.	+	62944909
chr20	62946855	62947659	MSTRG.112943.9	.	+	62944909
chr20	62947970	62948029	MSTRG.112943.90	.	+	62944909
chr20	62945241	62945298	MSTRG.112943.95	.	+	62944909
chr20	62946855	62947659	MSTRG.112943.95	.	+	62944909
chr20	62946855	62947668	MSTRG.112943.98	.	+	62944909
chr20	63488097	63488118	MSTRG.112961.21	.	-	63488300
chr20	63488097	63488118	MSTRG.112961.21	.	-	63488300
chr20	63488181	63488263	MSTRG.112961.24	.	-	63488300
chr20	63488181	63488263	MSTRG.112961.24	.	-	63488300
chr20	63488181	63488281	MSTRG.112961.30	.	-	63488300
chr20	63488181	63488281	MSTRG.112961.30	.	-	63488300
chr20	58441083	58444076	ENST00000520497	.	+	58440908
chr20	58671297	58673630	ENST00000464640	.	+	58671172
chr20	58671297	58673630	ENST00000467096	.	+	58670514
chr20	58673711	58676186	ENST00000467096	.	+	58670514
chr20	58670603	58671153	ENST00000467096	.	+	58670514
chr20	58671297	58673630	MSTRG.112971.101	.	+	58671172
chr20	58670603	58673630	MSTRG.112971.103	.	+	58670514
chr20	58673711	58676186	MSTRG.112971.103	.	+	58670514
chr20	58671297	58673630	MSTRG.112971.112	.	+	58671172
chr20	58671297	58673630	MSTRG.112971.113	.	+	58670514
chr20	58670603	58671153	MSTRG.112971.113	.	+	58670514
chr20	58670603	58671153	MSTRG.112971.118	.	+	58670514
chr20	58671297	58673630	MSTRG.112971.118	.	+	58670514
chr20	58670603	58671153	MSTRG.112971.122	.	+	58670514
chr20	58671297	58673630	MSTRG.112971.122	.	+	58670514
chr20	58671297	58673630	MSTRG.112971.130	.	+	58670514
chr20	58670603	58671153	MSTRG.112971.130	.	+	58670514
chr20	58671297	58673630	MSTRG.112971.142	.	+	58670514
chr20	58673711	58676186	MSTRG.112971.142	.	+	58670514
chr20	58670603	58671153	MSTRG.112971.142	.	+	58670514
chr20	58670603	58671153	MSTRG.112971.146	.	+	58670514
chr20	58671297	58673630	MSTRG.112971.146	.	+	58670514
chr20	58678503	58678555	MSTRG.112971.167	.	+	58676288
chr20	58671297	58673630	MSTRG.112971.175	.	+	58670514
chr20	58670603	58671153	MSTRG.112971.175	.	+	58670514
chr20	58671297	58673630	MSTRG.112971.176	.	+	58670514
chr20	58670603	58671153	MSTRG.112971.176	.	+	58670514
chr20	58678927	58678966	MSTRG.112971.40	.	+	58676288
chr20	58671297	58673630	MSTRG.112971.62	.	+	58670514
chr20	58670603	58671153	MSTRG.112971.62	.	+	58670514
chr20	58670603	58671153	MSTRG.112971.84	.	+	58670514
chr20	58671297	58673630	MSTRG.112971.84	.	+	58670514
chr20	58671297	58673630	MSTRG.112971.86	.	+	58670514
chr20	58670603	58671153	MSTRG.112971.86	.	+	58670514
chr20	58670603	58671153	MSTRG.112971.87	.	+	58670514
chr20	58671297	58673630	MSTRG.112971.87	.	+	58670514
chr1	161231474	161232806	ENST00000502848	.	-	161232827
chr1	161229926	161230812	ENST00000502848	.	-	161232827
chr1	161230918	161231328	ENST00000502848	.	-	161232827
chr1	161229926	161230812	ENST00000502985	.	-	161230861
chr1	161229926	161230812	ENST00000502985	.	-	161230861
chr1	161231474	161232806	ENST00000503547	.	-	161232827
chr1	161231474	161232806	ENST00000503547	.	-	161232827
chr1	161231474	161232806	ENST00000503547	.	-	161232827
chr1	161231474	161232806	ENST00000505944	.	-	161232827
chr1	161231474	161232806	ENST00000505944	.	-	161232827
chr1	161231474	161232806	ENST00000505944	.	-	161232827
chr1	161229926	161230812	ENST00000506018	.	-	161231030
chr1	161231474	161232806	ENST00000507215	.	-	161232827
chr1	161230918	161231328	ENST00000507215	.	-	161232827
chr1	161229772	161230812	ENST00000507215	.	-	161232827
chr1	161231474	161232806	ENST00000507215	.	-	161232827
chr1	161230918	161231328	ENST00000507215	.	-	161232827
chr1	161229772	161230812	ENST00000507215	.	-	161232827
chr1	161231474	161232806	ENST00000507215	.	-	161232827
chr1	161230918	161231328	ENST00000507215	.	-	161232827
chr1	161229772	161230812	ENST00000507215	.	-	161232827
chr1	161229926	161230812	ENST00000508387	.	-	161230861
chr1	161229926	161230812	ENST00000508387	.	-	161230861
chr1	161231474	161232806	ENST00000510951	.	-	161232827
chr1	161229926	161230812	ENST00000510951	.	-	161232827
chr1	161230918	161231328	ENST00000510951	.	-	161232827
chr1	161231474	161232806	ENST00000510951	.	-	161232827
chr1	161229926	161230812	ENST00000510951	.	-	161232827
chr1	161230918	161231328	ENST00000510951	.	-	161232827
chr1	161231474	161232806	ENST00000510951	.	-	161232827
chr1	161229926	161230812	ENST00000510951	.	-	161232827
chr1	161230918	161231328	ENST00000510951	.	-	161232827
chr1	161229772	161230812	ENST00000511748	.	-	161230861
chr1	161229772	161230812	ENST00000511748	.	-	161230861
chr1	161229772	161230812	ENST00000511944	.	-	161230861
chr1	161229772	161230812	ENST00000511944	.	-	161230861
chr1	161231474	161232806	ENST00000512340	.	-	161232827
chr1	161229926	161230812	ENST00000512340	.	-	161232827
chr1	161231233	161231328	ENST00000512340	.	-	161232827
chr1	161230918	161231116	ENST00000512340	.	-	161232827
chr1	161231474	161232806	ENST00000512340	.	-	161232827
chr1	161229926	161230812	ENST00000512340	.	-	161232827
chr1	161231233	161231328	ENST00000512340	.	-	161232827
chr1	161230918	161231116	ENST00000512340	.	-	161232827
chr1	161231474	161232806	ENST00000512340	.	-	161232827
chr1	161229926	161230812	ENST00000512340	.	-	161232827
chr1	161231233	161231328	ENST00000512340	.	-	161232827
chr1	161230918	161231116	ENST00000512340	.	-	161232827
chr1	161231233	161231328	ENST00000628566	.	-	161232827
chr1	161230918	161231116	ENST00000628566	.	-	161232827
chr1	161231474	161232806	ENST00000628566	.	-	161232827
chr1	161229926	161230812	ENST00000628566	.	-	161232827
chr1	161231474	161232806	MSTRG.11298.52	.	-	161232827
chr1	161229926	161230812	MSTRG.11298.52	.	-	161232827
chr1	161230918	161231116	MSTRG.11298.52	.	-	161232827
chr1	161231233	161231331	MSTRG.11298.52	.	-	161232827
chr1	161231474	161232806	MSTRG.11298.52	.	-	161232827
chr1	161229926	161230812	MSTRG.11298.52	.	-	161232827
chr1	161230918	161231116	MSTRG.11298.52	.	-	161232827
chr1	161231233	161231331	MSTRG.11298.52	.	-	161232827
chr1	161231474	161232806	MSTRG.11298.52	.	-	161232827
chr1	161229926	161230812	MSTRG.11298.52	.	-	161232827
chr1	161230918	161231116	MSTRG.11298.52	.	-	161232827
chr1	161231233	161231331	MSTRG.11298.52	.	-	161232827
chr20	58848917	58850662	MSTRG.112987.13	.	-	58840841
chr20	58842216	58842432	MSTRG.112987.13	.	-	58840841
chr20	58842545	58848878	MSTRG.112987.13	.	-	58840841
chr20	58848917	58850662	MSTRG.112987.13	.	-	58840841
chr20	58842216	58842432	MSTRG.112987.13	.	-	58840841
chr20	58842545	58848878	MSTRG.112987.13	.	-	58840841
chr20	58909216	58909349	ENST00000313949	.	+	58840841
chr20	58840886	58895611	ENST00000313949	.	+	58840841
chr20	58909423	58909520	ENST00000313949	.	+	58840841
chr20	58898985	58903530	ENST00000313949	.	+	58840841
chr20	58909579	58909683	ENST00000313949	.	+	58840841
chr20	58909804	58909950	ENST00000313949	.	+	58840841
chr20	58903791	58905382	ENST00000313949	.	+	58840841
chr20	58905480	58909161	ENST00000313949	.	+	58840841
chr20	58910401	58910682	ENST00000313949	.	+	58840841
chr20	58895684	58898940	ENST00000313949	.	+	58840841
chr20	58903585	58903671	ENST00000313949	.	+	58840841
chr20	58910081	58910333	ENST00000313949	.	+	58840841
chr20	58909216	58909349	ENST00000313949	.	+	58840841
chr20	58840886	58895611	ENST00000313949	.	+	58840841
chr20	58909423	58909520	ENST00000313949	.	+	58840841
chr20	58898985	58903530	ENST00000313949	.	+	58840841
chr20	58909579	58909683	ENST00000313949	.	+	58840841
chr20	58909804	58909950	ENST00000313949	.	+	58840841
chr20	58903791	58905382	ENST00000313949	.	+	58840841
chr20	58905480	58909161	ENST00000313949	.	+	58840841
chr20	58910401	58910682	ENST00000313949	.	+	58840841
chr20	58895684	58898940	ENST00000313949	.	+	58840841
chr20	58903585	58903671	ENST00000313949	.	+	58840841
chr20	58910081	58910333	ENST00000313949	.	+	58840841
chr20	58909216	58909349	ENST00000371075	.	+	58840841
chr20	58898985	58903527	ENST00000371075	.	+	58840841
chr20	58840886	58895611	ENST00000371075	.	+	58840841
chr20	58909423	58909520	ENST00000371075	.	+	58840841
chr20	58909579	58909683	ENST00000371075	.	+	58840841
chr20	58909804	58909950	ENST00000371075	.	+	58840841
chr20	58903791	58905382	ENST00000371075	.	+	58840841
chr20	58905480	58909161	ENST00000371075	.	+	58840841
chr20	58910401	58910682	ENST00000371075	.	+	58840841
chr20	58895684	58898940	ENST00000371075	.	+	58840841
chr20	58903585	58903671	ENST00000371075	.	+	58840841
chr20	58910081	58910333	ENST00000371075	.	+	58840841
chr20	58909216	58909349	ENST00000371075	.	+	58840841
chr20	58898985	58903527	ENST00000371075	.	+	58840841
chr20	58840886	58895611	ENST00000371075	.	+	58840841
chr20	58909423	58909520	ENST00000371075	.	+	58840841
chr20	58909579	58909683	ENST00000371075	.	+	58840841
chr20	58909804	58909950	ENST00000371075	.	+	58840841
chr20	58903791	58905382	ENST00000371075	.	+	58840841
chr20	58905480	58909161	ENST00000371075	.	+	58840841
chr20	58910401	58910682	ENST00000371075	.	+	58840841
chr20	58895684	58898940	ENST00000371075	.	+	58840841
chr20	58903585	58903671	ENST00000371075	.	+	58840841
chr20	58910081	58910333	ENST00000371075	.	+	58840841
chr20	58895684	58898940	ENST00000371098	.	+	58840841
chr20	58898985	58899948	ENST00000371098	.	+	58840841
chr20	58840886	58895611	ENST00000371098	.	+	58840841
chr20	58895684	58898940	ENST00000371098	.	+	58840841
chr20	58898985	58899948	ENST00000371098	.	+	58840841
chr20	58840886	58895611	ENST00000371098	.	+	58840841
chr20	58840886	58844029	MSTRG.112988.1	.	+	58840841
chr20	58840886	58844029	MSTRG.112988.1	.	+	58840841
chr20	58909216	58909349	MSTRG.112988.10	.	+	58840841
chr20	58873673	58895611	MSTRG.112988.10	.	+	58840841
chr20	58909423	58909520	MSTRG.112988.10	.	+	58840841
chr20	58909579	58909683	MSTRG.112988.10	.	+	58840841
chr20	58909804	58909950	MSTRG.112988.10	.	+	58840841
chr20	58903791	58905382	MSTRG.112988.10	.	+	58840841
chr20	58905480	58909161	MSTRG.112988.10	.	+	58840841
chr20	58910401	58910682	MSTRG.112988.10	.	+	58840841
chr20	58863075	58873599	MSTRG.112988.10	.	+	58840841
chr20	58895684	58903530	MSTRG.112988.10	.	+	58840841
chr20	58903585	58903671	MSTRG.112988.10	.	+	58840841
chr20	58910081	58910333	MSTRG.112988.10	.	+	58840841
chr20	58840886	58863015	MSTRG.112988.10	.	+	58840841
chr20	58909216	58909349	MSTRG.112988.10	.	+	58840841
chr20	58873673	58895611	MSTRG.112988.10	.	+	58840841
chr20	58909423	58909520	MSTRG.112988.10	.	+	58840841
chr20	58909579	58909683	MSTRG.112988.10	.	+	58840841
chr20	58909804	58909950	MSTRG.112988.10	.	+	58840841
chr20	58903791	58905382	MSTRG.112988.10	.	+	58840841
chr20	58905480	58909161	MSTRG.112988.10	.	+	58840841
chr20	58910401	58910682	MSTRG.112988.10	.	+	58840841
chr20	58863075	58873599	MSTRG.112988.10	.	+	58840841
chr20	58895684	58903530	MSTRG.112988.10	.	+	58840841
chr20	58903585	58903671	MSTRG.112988.10	.	+	58840841
chr20	58910081	58910333	MSTRG.112988.10	.	+	58840841
chr20	58840886	58863015	MSTRG.112988.10	.	+	58840841
chr20	58840886	58862883	MSTRG.112988.11	.	+	58840841
chr20	58840886	58862883	MSTRG.112988.11	.	+	58840841
chr20	58840886	58844013	MSTRG.112988.12	.	+	58840841
chr20	58840886	58844013	MSTRG.112988.12	.	+	58840841
chr20	58909216	58909349	MSTRG.112988.13	.	+	58840841
chr20	58903585	58903671	MSTRG.112988.13	.	+	58840841
chr20	58909423	58909520	MSTRG.112988.13	.	+	58840841
chr20	58898985	58903530	MSTRG.112988.13	.	+	58840841
chr20	58909579	58909683	MSTRG.112988.13	.	+	58840841
chr20	58903791	58905382	MSTRG.112988.13	.	+	58840841
chr20	58905480	58909161	MSTRG.112988.13	.	+	58840841
chr20	58873673	58888548	MSTRG.112988.13	.	+	58840841
chr20	58888904	58895611	MSTRG.112988.13	.	+	58840841
chr20	58863075	58873599	MSTRG.112988.13	.	+	58840841
chr20	58895684	58898940	MSTRG.112988.13	.	+	58840841
chr20	58840886	58863019	MSTRG.112988.13	.	+	58840841
chr20	58909216	58909349	MSTRG.112988.13	.	+	58840841
chr20	58903585	58903671	MSTRG.112988.13	.	+	58840841
chr20	58909423	58909520	MSTRG.112988.13	.	+	58840841
chr20	58898985	58903530	MSTRG.112988.13	.	+	58840841
chr20	58909579	58909683	MSTRG.112988.13	.	+	58840841
chr20	58903791	58905382	MSTRG.112988.13	.	+	58840841
chr20	58905480	58909161	MSTRG.112988.13	.	+	58840841
chr20	58873673	58888548	MSTRG.112988.13	.	+	58840841
chr20	58888904	58895611	MSTRG.112988.13	.	+	58840841
chr20	58863075	58873599	MSTRG.112988.13	.	+	58840841
chr20	58895684	58898940	MSTRG.112988.13	.	+	58840841
chr20	58840886	58863019	MSTRG.112988.13	.	+	58840841
chr20	58840886	58841262	MSTRG.112988.14	.	+	58840841
chr20	58840886	58841262	MSTRG.112988.14	.	+	58840841
chr20	58840886	58841258	MSTRG.112988.15	.	+	58840841
chr20	58840886	58841258	MSTRG.112988.15	.	+	58840841
chr20	58863075	58873602	MSTRG.112988.16	.	+	58840841
chr20	58840886	58863015	MSTRG.112988.16	.	+	58840841
chr20	58863075	58873602	MSTRG.112988.16	.	+	58840841
chr20	58840886	58863015	MSTRG.112988.16	.	+	58840841
chr20	58909216	58909349	MSTRG.112988.17	.	+	58840841
chr20	58903585	58903671	MSTRG.112988.17	.	+	58840841
chr20	58898985	58903527	MSTRG.112988.17	.	+	58840841
chr20	58909423	58909520	MSTRG.112988.17	.	+	58840841
chr20	58909579	58909683	MSTRG.112988.17	.	+	58840841
chr20	58909804	58909950	MSTRG.112988.17	.	+	58840841
chr20	58903791	58905382	MSTRG.112988.17	.	+	58840841
chr20	58905480	58909161	MSTRG.112988.17	.	+	58840841
chr20	58910401	58910682	MSTRG.112988.17	.	+	58840841
chr20	58873673	58888548	MSTRG.112988.17	.	+	58840841
chr20	58888818	58895611	MSTRG.112988.17	.	+	58840841
chr20	58863075	58873599	MSTRG.112988.17	.	+	58840841
chr20	58895684	58898940	MSTRG.112988.17	.	+	58840841
chr20	58840886	58863019	MSTRG.112988.17	.	+	58840841
chr20	58910081	58910333	MSTRG.112988.17	.	+	58840841
chr20	58909216	58909349	MSTRG.112988.17	.	+	58840841
chr20	58903585	58903671	MSTRG.112988.17	.	+	58840841
chr20	58898985	58903527	MSTRG.112988.17	.	+	58840841
chr20	58909423	58909520	MSTRG.112988.17	.	+	58840841
chr20	58909579	58909683	MSTRG.112988.17	.	+	58840841
chr20	58909804	58909950	MSTRG.112988.17	.	+	58840841
chr20	58903791	58905382	MSTRG.112988.17	.	+	58840841
chr20	58905480	58909161	MSTRG.112988.17	.	+	58840841
chr20	58910401	58910682	MSTRG.112988.17	.	+	58840841
chr20	58873673	58888548	MSTRG.112988.17	.	+	58840841
chr20	58888818	58895611	MSTRG.112988.17	.	+	58840841
chr20	58863075	58873599	MSTRG.112988.17	.	+	58840841
chr20	58895684	58898940	MSTRG.112988.17	.	+	58840841
chr20	58840886	58863019	MSTRG.112988.17	.	+	58840841
chr20	58910081	58910333	MSTRG.112988.17	.	+	58840841
chr20	58910891	58910918	MSTRG.112988.173	.	+	58910826
chr20	58840886	58847317	MSTRG.112988.19	.	+	58840841
chr20	58840886	58847317	MSTRG.112988.19	.	+	58840841
chr20	58909216	58909349	MSTRG.112988.2	.	+	58840841
chr20	58840886	58895611	MSTRG.112988.2	.	+	58840841
chr20	58909423	58909520	MSTRG.112988.2	.	+	58840841
chr20	58898985	58903530	MSTRG.112988.2	.	+	58840841
chr20	58909579	58909683	MSTRG.112988.2	.	+	58840841
chr20	58909804	58909950	MSTRG.112988.2	.	+	58840841
chr20	58903791	58905382	MSTRG.112988.2	.	+	58840841
chr20	58905480	58909161	MSTRG.112988.2	.	+	58840841
chr20	58910401	58910682	MSTRG.112988.2	.	+	58840841
chr20	58895684	58898940	MSTRG.112988.2	.	+	58840841
chr20	58903585	58903671	MSTRG.112988.2	.	+	58840841
chr20	58910081	58910333	MSTRG.112988.2	.	+	58840841
chr20	58909216	58909349	MSTRG.112988.2	.	+	58840841
chr20	58840886	58895611	MSTRG.112988.2	.	+	58840841
chr20	58909423	58909520	MSTRG.112988.2	.	+	58840841
chr20	58898985	58903530	MSTRG.112988.2	.	+	58840841
chr20	58909579	58909683	MSTRG.112988.2	.	+	58840841
chr20	58909804	58909950	MSTRG.112988.2	.	+	58840841
chr20	58903791	58905382	MSTRG.112988.2	.	+	58840841
chr20	58905480	58909161	MSTRG.112988.2	.	+	58840841
chr20	58910401	58910682	MSTRG.112988.2	.	+	58840841
chr20	58895684	58898940	MSTRG.112988.2	.	+	58840841
chr20	58903585	58903671	MSTRG.112988.2	.	+	58840841
chr20	58910081	58910333	MSTRG.112988.2	.	+	58840841
chr20	58910891	58910918	MSTRG.112988.212	.	+	58910826
chr20	58910870	58910892	MSTRG.112988.215	.	+	58910826
chr20	58910870	58910892	MSTRG.112988.216	.	+	58910826
chr20	58840886	58841192	MSTRG.112988.4	.	+	58840841
chr20	58840886	58841192	MSTRG.112988.4	.	+	58840841
chr20	58909216	58909349	MSTRG.112988.6	.	+	58840841
chr20	58873673	58895611	MSTRG.112988.6	.	+	58840841
chr20	58909423	58909520	MSTRG.112988.6	.	+	58840841
chr20	58898985	58903530	MSTRG.112988.6	.	+	58840841
chr20	58909579	58909683	MSTRG.112988.6	.	+	58840841
chr20	58909804	58909950	MSTRG.112988.6	.	+	58840841
chr20	58903791	58905382	MSTRG.112988.6	.	+	58840841
chr20	58905480	58909161	MSTRG.112988.6	.	+	58840841
chr20	58910401	58910682	MSTRG.112988.6	.	+	58840841
chr20	58863075	58873599	MSTRG.112988.6	.	+	58840841
chr20	58895684	58898940	MSTRG.112988.6	.	+	58840841
chr20	58903585	58903671	MSTRG.112988.6	.	+	58840841
chr20	58910081	58910333	MSTRG.112988.6	.	+	58840841
chr20	58840886	58863015	MSTRG.112988.6	.	+	58840841
chr20	58909216	58909349	MSTRG.112988.6	.	+	58840841
chr20	58873673	58895611	MSTRG.112988.6	.	+	58840841
chr20	58909423	58909520	MSTRG.112988.6	.	+	58840841
chr20	58898985	58903530	MSTRG.112988.6	.	+	58840841
chr20	58909579	58909683	MSTRG.112988.6	.	+	58840841
chr20	58909804	58909950	MSTRG.112988.6	.	+	58840841
chr20	58903791	58905382	MSTRG.112988.6	.	+	58840841
chr20	58905480	58909161	MSTRG.112988.6	.	+	58840841
chr20	58910401	58910682	MSTRG.112988.6	.	+	58840841
chr20	58863075	58873599	MSTRG.112988.6	.	+	58840841
chr20	58895684	58898940	MSTRG.112988.6	.	+	58840841
chr20	58903585	58903671	MSTRG.112988.6	.	+	58840841
chr20	58910081	58910333	MSTRG.112988.6	.	+	58840841
chr20	58840886	58863015	MSTRG.112988.6	.	+	58840841
chr20	58840886	58863000	MSTRG.112988.7	.	+	58840841
chr20	58840886	58863000	MSTRG.112988.7	.	+	58840841
chr20	58909216	58909349	MSTRG.112988.9	.	+	58840841
chr20	58873673	58895611	MSTRG.112988.9	.	+	58840841
chr20	58909423	58909520	MSTRG.112988.9	.	+	58840841
chr20	58909579	58909683	MSTRG.112988.9	.	+	58840841
chr20	58909804	58909950	MSTRG.112988.9	.	+	58840841
chr20	58903791	58905382	MSTRG.112988.9	.	+	58840841
chr20	58905480	58909161	MSTRG.112988.9	.	+	58840841
chr20	58910401	58910682	MSTRG.112988.9	.	+	58840841
chr20	58895684	58903527	MSTRG.112988.9	.	+	58840841
chr20	58863075	58873599	MSTRG.112988.9	.	+	58840841
chr20	58903585	58903671	MSTRG.112988.9	.	+	58840841
chr20	58910081	58910333	MSTRG.112988.9	.	+	58840841
chr20	58840886	58863015	MSTRG.112988.9	.	+	58840841
chr20	58909216	58909349	MSTRG.112988.9	.	+	58840841
chr20	58873673	58895611	MSTRG.112988.9	.	+	58840841
chr20	58909423	58909520	MSTRG.112988.9	.	+	58840841
chr20	58909579	58909683	MSTRG.112988.9	.	+	58840841
chr20	58909804	58909950	MSTRG.112988.9	.	+	58840841
chr20	58903791	58905382	MSTRG.112988.9	.	+	58840841
chr20	58905480	58909161	MSTRG.112988.9	.	+	58840841
chr20	58910401	58910682	MSTRG.112988.9	.	+	58840841
chr20	58895684	58903527	MSTRG.112988.9	.	+	58840841
chr20	58863075	58873599	MSTRG.112988.9	.	+	58840841
chr20	58903585	58903671	MSTRG.112988.9	.	+	58840841
chr20	58910081	58910333	MSTRG.112988.9	.	+	58840841
chr20	58840886	58863015	MSTRG.112988.9	.	+	58840841
chr20	59028841	59030302	ENST00000243997	.	-	59030308
chr20	59028841	59030302	ENST00000243997	.	-	59030308
chr20	59028841	59030302	ENST00000243997	.	-	59030308
chr20	59026469	59030302	ENST00000395663	.	-	59030308
chr20	59026469	59030302	ENST00000395663	.	-	59030308
chr20	59028841	59030302	MSTRG.112999.100	.	-	59030308
chr20	59026212	59026412	MSTRG.112999.100	.	-	59030308
chr20	59028841	59030302	MSTRG.112999.100	.	-	59030308
chr20	59026212	59026412	MSTRG.112999.100	.	-	59030308
chr20	59028841	59030302	MSTRG.112999.100	.	-	59030308
chr20	59028841	59030302	MSTRG.112999.103	.	-	59030308
chr20	59028702	59028730	MSTRG.112999.103	.	-	59030308
chr20	59028841	59030302	MSTRG.112999.103	.	-	59030308
chr20	59028702	59028730	MSTRG.112999.103	.	-	59030308
chr20	59028841	59030302	MSTRG.112999.103	.	-	59030308
chr20	59028702	59028730	MSTRG.112999.103	.	-	59030308
chr20	59028841	59030302	MSTRG.112999.104	.	-	59030308
chr20	59028703	59028728	MSTRG.112999.104	.	-	59030308
chr20	59028841	59030302	MSTRG.112999.104	.	-	59030308
chr20	59028703	59028728	MSTRG.112999.104	.	-	59030308
chr20	59028841	59030302	MSTRG.112999.104	.	-	59030308
chr20	59028703	59028728	MSTRG.112999.104	.	-	59030308
chr20	59028841	59030302	MSTRG.112999.105	.	-	59030308
chr20	59028728	59028751	MSTRG.112999.105	.	-	59030308
chr20	59028841	59030302	MSTRG.112999.105	.	-	59030308
chr20	59028728	59028751	MSTRG.112999.105	.	-	59030308
chr20	59028841	59030302	MSTRG.112999.105	.	-	59030308
chr20	59028728	59028751	MSTRG.112999.105	.	-	59030308
chr20	59028841	59030302	MSTRG.112999.106	.	-	59030308
chr20	59028729	59028764	MSTRG.112999.106	.	-	59030308
chr20	59028841	59030302	MSTRG.112999.106	.	-	59030308
chr20	59028729	59028764	MSTRG.112999.106	.	-	59030308
chr20	59028841	59030302	MSTRG.112999.106	.	-	59030308
chr20	59028729	59028764	MSTRG.112999.106	.	-	59030308
chr20	59028841	59030302	MSTRG.112999.107	.	-	59030308
chr20	59028729	59028758	MSTRG.112999.107	.	-	59030308
chr20	59028841	59030302	MSTRG.112999.107	.	-	59030308
chr20	59028729	59028758	MSTRG.112999.107	.	-	59030308
chr20	59028841	59030302	MSTRG.112999.107	.	-	59030308
chr20	59028729	59028758	MSTRG.112999.107	.	-	59030308
chr20	59028841	59030302	MSTRG.112999.109	.	-	59030308
chr20	59028757	59028778	MSTRG.112999.109	.	-	59030308
chr20	59028841	59030302	MSTRG.112999.109	.	-	59030308
chr20	59028757	59028778	MSTRG.112999.109	.	-	59030308
chr20	59028841	59030302	MSTRG.112999.109	.	-	59030308
chr20	59028757	59028778	MSTRG.112999.109	.	-	59030308
chr20	59034707	59034781	MSTRG.112999.117	.	-	59035009
chr20	59033803	59034035	MSTRG.112999.118	.	-	59035009
chr20	59033942	59034035	MSTRG.112999.122	.	-	59035009
chr20	59034255	59034440	MSTRG.112999.137	.	-	59035009
chr20	59033502	59033548	MSTRG.112999.138	.	-	59035009
chr20	58995568	58995615	MSTRG.112999.71	.	-	58995651
chr20	59027283	59027330	MSTRG.112999.90	.	-	59030308
chr20	59028841	59030302	MSTRG.112999.90	.	-	59030308
chr20	59027283	59027330	MSTRG.112999.90	.	-	59030308
chr20	59028841	59030302	MSTRG.112999.90	.	-	59030308
chr20	59028841	59030302	MSTRG.112999.90	.	-	59030308
chr20	59028841	59030302	MSTRG.112999.91	.	-	59030308
chr20	59028841	59030302	MSTRG.112999.91	.	-	59030308
chr20	59028841	59030302	MSTRG.112999.91	.	-	59030308
chr20	59027452	59027510	MSTRG.112999.92	.	-	59030308
chr20	59028841	59030302	MSTRG.112999.92	.	-	59030308
chr20	59027452	59027510	MSTRG.112999.92	.	-	59030308
chr20	59028841	59030302	MSTRG.112999.92	.	-	59030308
chr20	59028841	59030302	MSTRG.112999.92	.	-	59030308
chr20	59028841	59030302	MSTRG.112999.93	.	-	59030308
chr20	59026469	59028806	MSTRG.112999.93	.	-	59030308
chr20	59028841	59030302	MSTRG.112999.93	.	-	59030308
chr20	59026469	59028806	MSTRG.112999.93	.	-	59030308
chr20	59028841	59030302	MSTRG.112999.93	.	-	59030308
chr20	59026469	59028714	MSTRG.112999.95	.	-	59030308
chr20	59028841	59030302	MSTRG.112999.95	.	-	59030308
chr20	59026212	59026362	MSTRG.112999.95	.	-	59030308
chr20	59026469	59028714	MSTRG.112999.95	.	-	59030308
chr20	59028841	59030302	MSTRG.112999.95	.	-	59030308
chr20	59026212	59026362	MSTRG.112999.95	.	-	59030308
chr20	59028841	59030302	MSTRG.112999.95	.	-	59030308
chr20	59027283	59027364	MSTRG.112999.97	.	-	59030308
chr20	59028841	59030302	MSTRG.112999.97	.	-	59030308
chr20	59027283	59027364	MSTRG.112999.97	.	-	59030308
chr20	59028841	59030302	MSTRG.112999.97	.	-	59030308
chr20	59028841	59030302	MSTRG.112999.97	.	-	59030308
chr20	59027283	59027364	MSTRG.112999.98	.	-	59030308
chr20	59028841	59030302	MSTRG.112999.98	.	-	59030308
chr20	59026212	59026412	MSTRG.112999.98	.	-	59030308
chr20	59027283	59027364	MSTRG.112999.98	.	-	59030308
chr20	59028841	59030302	MSTRG.112999.98	.	-	59030308
chr20	59026212	59026412	MSTRG.112999.98	.	-	59030308
chr20	59028841	59030302	MSTRG.112999.98	.	-	59030308
chr20	59028841	59030302	MSTRG.112999.99	.	-	59030308
chr20	59027283	59027311	MSTRG.112999.99	.	-	59030308
chr20	59028841	59030302	MSTRG.112999.99	.	-	59030308
chr20	59027283	59027311	MSTRG.112999.99	.	-	59030308
chr20	59028841	59030302	MSTRG.112999.99	.	-	59030308
chr1	161305289	161305533	ENST00000463290	.	-	161305878
chr1	161305289	161305533	ENST00000463290	.	-	161305878
chr1	161305289	161305533	ENST00000463290	.	-	161305878
chr1	161305533	161305663	MSTRG.11300.31	.	-	161305878
chr1	161305533	161305663	MSTRG.11300.31	.	-	161305878
chr1	161305533	161305663	MSTRG.11300.31	.	-	161305878
chr20	63239610	63240255	ENST00000217169	.	+	63239602
chr20	63239610	63240255	ENST00000342412	.	+	63239602
chr20	63329661	63330719	ENST00000358894	.	+	63329655
chr20	63281347	63282818	ENST00000519273	.	+	63278164
chr20	63286442	63287563	ENST00000519273	.	+	63278164
chr20	63285713	63286365	ENST00000519273	.	+	63278164
chr20	63278203	63278898	ENST00000519273	.	+	63278164
chr20	63278995	63281290	ENST00000519273	.	+	63278164
chr20	63284922	63285653	ENST00000519273	.	+	63278164
chr20	63282851	63284865	ENST00000519273	.	+	63278164
chr20	63281347	63282818	ENST00000520485	.	+	63278164
chr20	63286442	63287563	ENST00000520485	.	+	63278164
chr20	63285713	63286365	ENST00000520485	.	+	63278164
chr20	63278203	63278898	ENST00000520485	.	+	63278164
chr20	63278995	63281290	ENST00000520485	.	+	63278164
chr20	63284922	63285653	ENST00000520485	.	+	63278164
chr20	63282851	63284865	ENST00000520485	.	+	63278164
chr20	63239610	63240255	MSTRG.113008.1	.	+	63239602
chr20	63239610	63240255	MSTRG.113008.101	.	+	63239602
chr20	63239610	63240255	MSTRG.113008.104	.	+	63239602
chr20	63239610	63240255	MSTRG.113008.105	.	+	63239602
chr20	63239610	63240255	MSTRG.113008.106	.	+	63239602
chr20	63239610	63240255	MSTRG.113008.108	.	+	63239602
chr20	63289496	63289677	MSTRG.113008.120	.	+	63287870
chr20	63289496	63289677	MSTRG.113008.145	.	+	63287870
chr20	63239610	63240255	MSTRG.113008.16	.	+	63239602
chr20	63289496	63289677	MSTRG.113008.187	.	+	63287870
chr20	63239610	63240255	MSTRG.113008.2	.	+	63239602
chr20	63239610	63240255	MSTRG.113008.20	.	+	63239602
chr20	63281347	63282818	MSTRG.113008.211	.	+	63278164
chr20	63286442	63287563	MSTRG.113008.211	.	+	63278164
chr20	63285713	63286365	MSTRG.113008.211	.	+	63278164
chr20	63278203	63278898	MSTRG.113008.211	.	+	63278164
chr20	63278995	63281290	MSTRG.113008.211	.	+	63278164
chr20	63284922	63285653	MSTRG.113008.211	.	+	63278164
chr20	63282851	63284865	MSTRG.113008.211	.	+	63278164
chr20	63289496	63289677	MSTRG.113008.211	.	+	63287870
chr20	63289496	63289677	MSTRG.113008.229	.	+	63287870
chr20	63239610	63240255	MSTRG.113008.3	.	+	63239602
chr20	63239610	63240255	MSTRG.113008.37	.	+	63239602
chr20	63239610	63240255	MSTRG.113008.39	.	+	63239602
chr20	63239610	63240255	MSTRG.113008.4	.	+	63239602
chr20	63239610	63240255	MSTRG.113008.40	.	+	63239602
chr20	63239610	63240255	MSTRG.113008.41	.	+	63239602
chr20	63239610	63240255	MSTRG.113008.42	.	+	63239602
chr20	63239610	63240255	MSTRG.113008.50	.	+	63239602
chr20	63239610	63240255	MSTRG.113008.51	.	+	63239602
chr20	63239610	63240272	MSTRG.113008.55	.	+	63239602
chr20	63239610	63240255	MSTRG.113008.6	.	+	63239602
chr20	63239610	63240255	MSTRG.113008.61	.	+	63239602
chr20	63239610	63240255	MSTRG.113008.7	.	+	63239602
chr20	63239610	63240272	MSTRG.113008.72	.	+	63239602
chr20	63239610	63240255	MSTRG.113008.77	.	+	63239602
chr20	63239610	63240255	MSTRG.113008.8	.	+	63239602
chr20	63239610	63240255	MSTRG.113008.92	.	+	63239602
chr20	63239610	63240255	MSTRG.113008.97	.	+	63239602
chr20	63346863	63349652	ENST00000627000	.	-	63356049
chr20	63351027	63355974	ENST00000627000	.	-	63356049
chr20	63343418	63343546	MSTRG.113017.14	.	-	63346740
chr1	161367713	161369698	MSTRG.11302.101	.	+	161362430
chr1	161362638	161363419	MSTRG.11302.17	.	+	161362430
chr1	161362789	161362834	MSTRG.11302.20	.	+	161362430
chr1	161366044	161366177	MSTRG.11302.25	.	+	161362430
chr1	161362638	161362951	MSTRG.11302.27	.	+	161362430
chr1	161362736	161362976	MSTRG.11302.30	.	+	161362430
chr1	161365159	161365525	MSTRG.11302.30	.	+	161362430
chr1	161366900	161367622	MSTRG.11302.39	.	+	161362430
chr1	161362781	161362834	MSTRG.11302.43	.	+	161362430
chr1	161369127	161369159	MSTRG.11302.44	.	+	161362430
chr1	161372283	161375048	MSTRG.11302.45	.	+	161362430
chr1	161366304	161367622	MSTRG.11302.46	.	+	161362430
chr1	161362717	161362834	MSTRG.11302.47	.	+	161362430
chr1	161369535	161369598	MSTRG.11302.48	.	+	161362430
chr1	161369159	161371295	MSTRG.11302.49	.	+	161362430
chr1	161362945	161362988	MSTRG.11302.50	.	+	161362430
chr1	161362860	161362901	MSTRG.11302.54	.	+	161362430
chr1	161363868	161363891	MSTRG.11302.55	.	+	161362430
chr1	161372142	161372277	MSTRG.11302.56	.	+	161362430
chr1	161362607	161362988	MSTRG.11302.58	.	+	161362430
chr1	161363784	161363852	MSTRG.11302.59	.	+	161362430
chr1	161366304	161367622	MSTRG.11302.60	.	+	161362430
chr1	161369159	161371295	MSTRG.11302.60	.	+	161362430
chr1	161362638	161362834	MSTRG.11302.62	.	+	161362430
chr1	161372400	161372795	MSTRG.11302.70	.	+	161362430
chr1	161362674	161362901	MSTRG.11302.71	.	+	161362430
chr1	161365559	161365870	MSTRG.11302.93	.	+	161362430
chr1	161365496	161367075	MSTRG.11302.94	.	+	161362430
chr1	161366490	161366596	MSTRG.11302.95	.	+	161362430
chr1	161365159	161365525	MSTRG.11302.95	.	+	161362430
chr21	5032217	5033407	ENST00000623903	.	+	5026607
chr21	5026630	5027934	ENST00000623903	.	+	5026607
chr21	5033443	5034581	ENST00000623903	.	+	5026607
chr21	5028225	5032052	ENST00000623903	.	+	5026607
chr21	5032217	5033407	MSTRG.113021.2	.	+	5026607
chr21	5026630	5027934	MSTRG.113021.2	.	+	5026607
chr21	5033443	5034581	MSTRG.113021.2	.	+	5026607
chr21	5028225	5032052	MSTRG.113021.2	.	+	5026607
chr21	5032217	5033407	MSTRG.113021.4	.	+	5026607
chr21	5026630	5027934	MSTRG.113021.4	.	+	5026607
chr21	5033443	5034581	MSTRG.113021.4	.	+	5026607
chr21	5028225	5032052	MSTRG.113021.4	.	+	5026607
chr1	161510956	161513894	ENST00000483665	.	+	161506638
chr1	161506707	161509819	ENST00000483665	.	+	161506638
chr1	161513932	161517974	ENST00000483665	.	+	161506638
chr1	161510074	161510833	ENST00000483665	.	+	161506638
chr1	161506707	161509819	MSTRG.11309.20	.	+	161506638
chr1	161510956	161513894	MSTRG.11309.20	.	+	161506638
chr1	161513932	161517974	MSTRG.11309.20	.	+	161506638
chr1	161510074	161510833	MSTRG.11309.20	.	+	161506638
chr1	161506707	161509819	MSTRG.11309.76	.	+	161506638
chr1	161511602	161513894	MSTRG.11309.76	.	+	161506638
chr1	161513932	161517974	MSTRG.11309.76	.	+	161506638
chr1	161510074	161510833	MSTRG.11309.76	.	+	161506638
chr1	161506707	161509819	MSTRG.11309.87	.	+	161506638
chr1	161510956	161513894	MSTRG.11309.87	.	+	161506638
chr1	161513932	161517974	MSTRG.11309.87	.	+	161506638
chr1	161510074	161510833	MSTRG.11309.87	.	+	161506638
chr1	161506707	161509819	MSTRG.11309.9	.	+	161506638
chr1	161510956	161513894	MSTRG.11309.9	.	+	161506638
chr1	161513932	161517974	MSTRG.11309.9	.	+	161506638
chr1	161510074	161510833	MSTRG.11309.9	.	+	161506638
chr1	161518655	161518833	MSTRG.11309.91	.	+	161518145
chr1	161506707	161509819	MSTRG.11309.98	.	+	161506638
chr1	161510956	161513894	MSTRG.11309.98	.	+	161506638
chr1	161513932	161517974	MSTRG.11309.98	.	+	161506638
chr1	161510074	161510833	MSTRG.11309.98	.	+	161506638
chr1	161506707	161509819	MSTRG.11309.99	.	+	161506638
chr1	161510956	161513894	MSTRG.11309.99	.	+	161506638
chr1	161513932	161517974	MSTRG.11309.99	.	+	161506638
chr1	161510074	161510833	MSTRG.11309.99	.	+	161506638
chr21	6445325	6445539	ENST00000618024	.	-	6445560
chr21	6445325	6445539	ENST00000618024	.	-	6445560
chr21	6445325	6445539	ENST00000618024	.	-	6445560
chr21	6445325	6445539	ENST00000618024	.	-	6445560
chr21	6484916	6486137	ENST00000620065	.	-	6492171
chr21	6487412	6492130	ENST00000620065	.	-	6492171
chr21	6487205	6487362	ENST00000620065	.	-	6492171
chr21	6486455	6487106	ENST00000620065	.	-	6492171
chr21	6486230	6486321	ENST00000620065	.	-	6492171
chr21	7755118	7758104	ENST00000619874	.	+	7755113
chr21	7755118	7758104	ENST00000619874	.	+	7755113
chr21	7755118	7758104	ENST00000619874	.	+	7755113
chr21	7769375	7771566	ENST00000622934	.	+	7755113
chr21	7755118	7769186	ENST00000622934	.	+	7755113
chr21	7755118	7769186	ENST00000623661	.	+	7755113
chr21	7755118	7758104	ENST00000624758	.	+	7755113
chr21	7755118	7758104	ENST00000624758	.	+	7755113
chr21	7755118	7758104	ENST00000624758	.	+	7755113
chr21	7755118	7769186	MSTRG.113140.1	.	+	7755113
chr21	7757128	7758104	MSTRG.113140.2	.	+	7755113
chr21	7757128	7758104	MSTRG.113140.2	.	+	7755113
chr21	7757128	7758104	MSTRG.113140.2	.	+	7755113
chr21	7755118	7758104	MSTRG.113140.7	.	+	7755113
chr21	7755118	7758104	MSTRG.113140.7	.	+	7755113
chr21	7755118	7758104	MSTRG.113140.7	.	+	7755113
chr21	13624533	13625272	ENST00000620442	.	+	13624329
chr1	161751781	161751865	ENST00000464004	.	+	161751721
chr1	161751984	161752367	ENST00000464004	.	+	161751721
chr1	161752464	161753074	ENST00000464004	.	+	161751721
chr1	161751781	161752367	ENST00000484291	.	+	161751721
chr1	161752464	161753074	ENST00000484291	.	+	161751721
chr1	161751781	161751865	MSTRG.11335.10	.	+	161751721
chr1	161751984	161752367	MSTRG.11335.10	.	+	161751721
chr1	161751781	161751865	MSTRG.11335.11	.	+	161751721
chr1	161751984	161752367	MSTRG.11335.11	.	+	161751721
chr1	161752464	161753074	MSTRG.11335.11	.	+	161751721
chr1	161752464	161753074	MSTRG.11335.3	.	+	161751721
chr1	161751984	161752367	MSTRG.11335.3	.	+	161751721
chr1	161751781	161751865	MSTRG.11335.3	.	+	161751721
chr1	161751781	161751865	MSTRG.11335.5	.	+	161751721
chr1	161751984	161752367	MSTRG.11335.5	.	+	161751721
chr1	161752464	161753074	MSTRG.11335.5	.	+	161751721
chr1	161751781	161751865	MSTRG.11335.7	.	+	161751721
chr1	161751984	161752367	MSTRG.11335.7	.	+	161751721
chr1	161752464	161753074	MSTRG.11335.7	.	+	161751721
chr1	161752464	161753074	MSTRG.11335.8	.	+	161751721
chr1	161751984	161752367	MSTRG.11335.8	.	+	161751721
chr1	161751781	161751865	MSTRG.11335.8	.	+	161751721
chr1	161752464	161753074	MSTRG.11335.9	.	+	161751721
chr1	161751984	161752367	MSTRG.11335.9	.	+	161751721
chr1	161751781	161751865	MSTRG.11335.9	.	+	161751721
chr1	161983335	161983595	MSTRG.11337.17	.	-	161983677
chr1	162365569	162367051	ENST00000430120	.	+	162365413
chr1	162365569	162367051	MSTRG.11349.17	.	+	162365413
chr21	17594024	17594053	MSTRG.113606.46	.	-	17594095
chr21	17792639	17793331	MSTRG.113622.34	.	-	17793417
chr1	162524331	162524939	MSTRG.11368.12	.	+	162522547
chr1	162523786	162523809	MSTRG.11368.15	.	+	162522547
chr1	162524179	162524285	MSTRG.11368.18	.	+	162522547
chr1	162528036	162528352	MSTRG.11368.2	.	+	162522547
chr1	163075019	163075078	MSTRG.11389.19	.	+	163074557
chr1	163075017	163075106	MSTRG.11389.20	.	+	163074557
chr1	12012074	12012125	MSTRG.1140.227	.	+	12011562
chr1	12012074	12012125	MSTRG.1140.227	.	+	12011562
chr1	12012460	12012533	MSTRG.1140.239	.	+	12011562
chr1	12012460	12012533	MSTRG.1140.239	.	+	12011562
chr1	12012074	12012125	MSTRG.1140.241	.	+	12011562
chr1	12012074	12012125	MSTRG.1140.241	.	+	12011562
chr1	12012074	12012125	MSTRG.1140.242	.	+	12011562
chr1	12012074	12012125	MSTRG.1140.242	.	+	12011562
chr1	12012074	12012125	MSTRG.1140.243	.	+	12011562
chr1	12012074	12012125	MSTRG.1140.243	.	+	12011562
chr1	12012261	12012784	MSTRG.1140.248	.	+	12011562
chr1	12012261	12012784	MSTRG.1140.248	.	+	12011562
chr1	12012153	12012194	MSTRG.1140.249	.	+	12011562
chr1	12012153	12012194	MSTRG.1140.249	.	+	12011562
chr1	12012066	12012346	MSTRG.1140.260	.	+	12011562
chr1	12012066	12012346	MSTRG.1140.260	.	+	12011562
chr1	12012153	12012194	MSTRG.1140.273	.	+	12011562
chr1	12012153	12012194	MSTRG.1140.273	.	+	12011562
chr1	12012074	12012125	MSTRG.1140.298	.	+	12011562
chr1	12012074	12012125	MSTRG.1140.298	.	+	12011562
chr1	12031906	12031938	MSTRG.1140.334	.	+	12031805
chr21	25724593	25724623	MSTRG.114300.17	.	-	25724642
chr21	25724593	25724623	MSTRG.114300.17	.	-	25724642
chr21	25724593	25724623	MSTRG.114300.17	.	-	25724642
chr21	25724593	25724623	MSTRG.114300.17	.	-	25724642
chr21	25724593	25724623	MSTRG.114300.17	.	-	25724642
chr21	28872739	28876311	ENST00000460212	.	-	28876387
chr21	28872739	28876311	ENST00000460212	.	-	28876387
chr21	28872739	28873666	MSTRG.114514.14	.	-	28876387
chr21	28875098	28876311	MSTRG.114514.14	.	-	28876387
chr21	28872739	28873514	MSTRG.114514.15	.	-	28876387
chr21	28872739	28873514	MSTRG.114514.15	.	-	28876387
chr21	28872739	28876311	MSTRG.114514.3	.	-	28876387
chr21	28872739	28876311	MSTRG.114514.3	.	-	28876387
chr21	28872739	28876311	MSTRG.114514.4	.	-	28876387
chr21	28872739	28873666	MSTRG.114514.5	.	-	28876387
chr21	28872739	28873666	MSTRG.114514.5	.	-	28876387
chr21	28875098	28876311	MSTRG.114514.7	.	-	28876387
chr21	28875098	28876311	MSTRG.114514.7	.	-	28876387
chr21	28872322	28872612	MSTRG.114514.8	.	-	28876387
chr21	28872322	28872612	MSTRG.114514.8	.	-	28876387
chr21	28961533	28964576	ENST00000389195	.	-	28964628
chr21	28961533	28964576	MSTRG.114524.2	.	-	28964628
chr21	28961533	28964576	MSTRG.114524.32	.	-	28964628
chr21	28961533	28964576	MSTRG.114524.33	.	-	28964628
chr21	28961533	28964576	MSTRG.114524.39	.	-	28964628
chr21	28961533	28964576	MSTRG.114524.6	.	-	28964628
chr21	29056392	29056457	MSTRG.114529.48	.	-	29056477
chr20	63931182	63931464	ENST00000470551	.	+	63931116
chr20	63890122	63890244	MSTRG.114721.100	.	+	63889942
chr20	63890967	63891021	MSTRG.114721.102	.	+	63889942
chr20	63891291	63891330	MSTRG.114721.130	.	+	63889942
chr20	63891026	63891160	MSTRG.114721.137	.	+	63889942
chr20	63890967	63891021	MSTRG.114721.144	.	+	63889942
chr20	63890535	63890562	MSTRG.114721.149	.	+	63889942
chr20	63931182	63931464	MSTRG.114721.181	.	+	63931116
chr20	63931182	63931464	MSTRG.114721.187	.	+	63931116
chr20	63931182	63931464	MSTRG.114721.191	.	+	63931116
chr20	63931182	63931464	MSTRG.114721.204	.	+	63931116
chr20	63931182	63931464	MSTRG.114721.212	.	+	63931116
chr20	63931182	63931464	MSTRG.114721.213	.	+	63931116
chr20	63931182	63931466	MSTRG.114721.217	.	+	63931116
chr20	63891168	63891263	MSTRG.114721.59	.	+	63889942
chr20	63891168	63891263	MSTRG.114721.81	.	+	63889942
chr20	63890122	63890244	MSTRG.114721.88	.	+	63889942
chr20	63890122	63890358	MSTRG.114721.93	.	+	63889942
chr20	63940306	63940377	ENST00000358711	.	-	63940687
chr20	63940055	63940149	ENST00000358711	.	-	63940687
chr20	63940485	63940593	ENST00000358711	.	-	63940687
chr20	63940306	63940377	MSTRG.114723.46	.	-	63940687
chr20	63940055	63940149	MSTRG.114723.46	.	-	63940687
chr20	63940485	63940593	MSTRG.114723.46	.	-	63940687
chr20	63940306	63940377	MSTRG.114723.79	.	-	63940687
chr20	63940055	63940149	MSTRG.114723.79	.	-	63940687
chr20	63940485	63940593	MSTRG.114723.79	.	-	63940687
chr20	63940306	63940377	MSTRG.114723.84	.	-	63940687
chr20	63940055	63940149	MSTRG.114723.84	.	-	63940687
chr20	63940485	63940593	MSTRG.114723.84	.	-	63940687
chr20	63940306	63940377	MSTRG.114723.87	.	-	63940687
chr20	63940055	63940149	MSTRG.114723.87	.	-	63940687
chr20	63940485	63940593	MSTRG.114723.87	.	-	63940687
chr20	64071941	64072171	ENST00000395053	.	+	64070030
chr20	64070635	64071869	ENST00000395053	.	+	64070030
chr20	64071941	64072171	MSTRG.114726.161	.	+	64070030
chr20	64070635	64071869	MSTRG.114726.161	.	+	64070030
chr20	64071941	64072171	MSTRG.114726.256	.	+	64070030
chr20	64070635	64071869	MSTRG.114726.256	.	+	64070030
chr20	64071941	64072171	MSTRG.114726.319	.	+	64070030
chr20	64070635	64071869	MSTRG.114726.319	.	+	64070030
chr20	64047894	64047998	MSTRG.114729.2	.	-	64048168
chr20	64099826	64100077	MSTRG.114733.28	.	+	64098796
chr20	64099826	64100077	MSTRG.114733.28	.	+	64098796
chr21	31668651	31668698	MSTRG.114770.14	.	+	31668575
chr21	31668575	31668596	MSTRG.114770.15	.	+	31668575
chr21	31668677	31668700	MSTRG.114770.21	.	+	31668575
chr21	32601973	32602271	ENST00000300260	.	-	32604176
chr21	32602367	32603160	ENST00000300260	.	-	32604176
chr21	32603292	32604124	ENST00000300260	.	-	32604176
chr21	32601797	32601828	MSTRG.114858.53	.	-	32601865
chr21	32631801	32634860	ENST00000382499	.	-	32634866
chr21	32745718	32748498	ENST00000443785	.	-	32751209
chr21	32737408	32738172	ENST00000443785	.	-	32751209
chr21	32743754	32744791	ENST00000443785	.	-	32751209
chr21	32738319	32743247	ENST00000443785	.	-	32751209
chr21	32735067	32737253	ENST00000443785	.	-	32751209
chr21	32751032	32751118	ENST00000443785	.	-	32751209
chr21	32744913	32745573	ENST00000443785	.	-	32751209
chr21	32748698	32750916	ENST00000443785	.	-	32751209
chr21	32743314	32743677	ENST00000443785	.	-	32751209
chr21	32745718	32748498	MSTRG.114870.16	.	-	32751209
chr21	32737408	32738172	MSTRG.114870.16	.	-	32751209
chr21	32743754	32744791	MSTRG.114870.16	.	-	32751209
chr21	32744913	32745573	MSTRG.114870.16	.	-	32751209
chr21	32735067	32737253	MSTRG.114870.16	.	-	32751209
chr21	32751032	32751118	MSTRG.114870.16	.	-	32751209
chr21	32738319	32743677	MSTRG.114870.16	.	-	32751209
chr21	32748698	32750916	MSTRG.114870.16	.	-	32751209
chr21	32741622	32743247	MSTRG.114870.19	.	-	32751209
chr21	32745718	32748498	MSTRG.114870.19	.	-	32751209
chr21	32737408	32738172	MSTRG.114870.19	.	-	32751209
chr21	32743754	32744791	MSTRG.114870.19	.	-	32751209
chr21	32735067	32737041	MSTRG.114870.19	.	-	32751209
chr21	32751032	32751118	MSTRG.114870.19	.	-	32751209
chr21	32744913	32745573	MSTRG.114870.19	.	-	32751209
chr21	32748698	32750916	MSTRG.114870.19	.	-	32751209
chr21	32743314	32743677	MSTRG.114870.19	.	-	32751209
chr21	32741622	32743247	MSTRG.114870.20	.	-	32751209
chr21	32745718	32748498	MSTRG.114870.20	.	-	32751209
chr21	32737408	32738172	MSTRG.114870.20	.	-	32751209
chr21	32743754	32744791	MSTRG.114870.20	.	-	32751209
chr21	32735067	32737253	MSTRG.114870.20	.	-	32751209
chr21	32751032	32751118	MSTRG.114870.20	.	-	32751209
chr21	32744913	32745573	MSTRG.114870.20	.	-	32751209
chr21	32748698	32750916	MSTRG.114870.20	.	-	32751209
chr21	32743314	32743677	MSTRG.114870.20	.	-	32751209
chr1	15493035	15493891	ENST00000474305	.	-	15507900
chr1	15507075	15507872	ENST00000474305	.	-	15507900
chr1	15504758	15505989	ENST00000474305	.	-	15507900
chr1	15494001	15495272	ENST00000474305	.	-	15507900
chr1	15495452	15504610	ENST00000474305	.	-	15507900
chr1	15506079	15506898	ENST00000474305	.	-	15507900
chr21	33296523	33296571	MSTRG.114918.153	.	+	33296354
chr21	33264001	33264136	MSTRG.114918.28	.	+	33262713
chr21	33264001	33264136	MSTRG.114918.7	.	+	33263497
chr21	33265222	33265272	MSTRG.114918.81	.	+	33262713
chr21	32268872	32268904	MSTRG.114923.12	.	-	32269039
chr21	32268878	32268904	MSTRG.114923.33	.	-	32269039
chr21	32311451	32311726	MSTRG.114923.43	.	-	32314920
chr21	32457720	32467695	ENST00000435323	.	+	32457646
chr21	32504015	32514813	ENST00000435323	.	+	32457646
chr21	32467848	32501414	ENST00000435323	.	+	32457646
chr21	32501495	32503925	ENST00000435323	.	+	32457646
chr21	32467848	32495026	ENST00000437338	.	+	32457646
chr21	32504015	32514813	ENST00000437338	.	+	32457646
chr21	32495170	32501414	ENST00000437338	.	+	32457646
chr21	32457720	32467695	ENST00000437338	.	+	32457646
chr21	32501495	32503925	ENST00000437338	.	+	32457646
chr21	33432802	33439213	ENST00000420455	.	-	33450820
chr21	33439297	33448781	ENST00000420455	.	-	33450820
chr21	33455784	33456003	ENST00000442441	.	-	33456017
chr21	33450863	33455726	ENST00000442441	.	-	33456017
chr21	33432802	33436882	MSTRG.114945.1	.	-	33450820
chr21	33439297	33447017	MSTRG.114945.1	.	-	33450820
chr21	33436992	33439213	MSTRG.114945.1	.	-	33450820
chr21	33447140	33448781	MSTRG.114945.1	.	-	33450820
chr21	33448879	33449233	MSTRG.114945.10	.	-	33450820
chr21	33432802	33436882	MSTRG.114945.10	.	-	33450820
chr21	33439297	33447017	MSTRG.114945.10	.	-	33450820
chr21	33436992	33439213	MSTRG.114945.10	.	-	33450820
chr21	33447140	33448781	MSTRG.114945.10	.	-	33450820
chr21	33432802	33436882	MSTRG.114945.11	.	-	33450820
chr21	33439297	33447017	MSTRG.114945.11	.	-	33450820
chr21	33436992	33439213	MSTRG.114945.11	.	-	33450820
chr21	33447140	33448781	MSTRG.114945.11	.	-	33450820
chr21	33432802	33436882	MSTRG.114945.12	.	-	33450820
chr21	33436992	33439213	MSTRG.114945.12	.	-	33450820
chr21	33439297	33448781	MSTRG.114945.12	.	-	33450820
chr21	33455784	33456003	MSTRG.114945.13	.	-	33456017
chr21	33450863	33455726	MSTRG.114945.13	.	-	33456017
chr21	33455784	33456003	MSTRG.114945.14	.	-	33456017
chr21	33450863	33455726	MSTRG.114945.14	.	-	33456017
chr21	33436992	33439213	MSTRG.114945.15	.	-	33450820
chr21	33432802	33436882	MSTRG.114945.15	.	-	33450820
chr21	33439297	33448781	MSTRG.114945.15	.	-	33450820
chr21	33439297	33447017	MSTRG.114945.16	.	-	33450820
chr21	33432802	33439213	MSTRG.114945.16	.	-	33450820
chr21	33447140	33448781	MSTRG.114945.16	.	-	33450820
chr21	33448879	33449233	MSTRG.114945.17	.	-	33450820
chr21	33432802	33436882	MSTRG.114945.17	.	-	33450820
chr21	33436992	33439213	MSTRG.114945.17	.	-	33450820
chr21	33439297	33448781	MSTRG.114945.17	.	-	33450820
chr21	33448903	33449233	MSTRG.114945.19	.	-	33450820
chr21	33432802	33436882	MSTRG.114945.19	.	-	33450820
chr21	33439297	33447017	MSTRG.114945.19	.	-	33450820
chr21	33436992	33439213	MSTRG.114945.19	.	-	33450820
chr21	33447140	33448781	MSTRG.114945.19	.	-	33450820
chr21	33432802	33436882	MSTRG.114945.2	.	-	33450820
chr21	33436992	33439213	MSTRG.114945.2	.	-	33450820
chr21	33439297	33448781	MSTRG.114945.2	.	-	33450820
chr21	33455784	33456003	MSTRG.114945.20	.	-	33456017
chr21	33450863	33455726	MSTRG.114945.20	.	-	33456017
chr21	33455784	33456003	MSTRG.114945.21	.	-	33456017
chr21	33450863	33455726	MSTRG.114945.21	.	-	33456017
chr21	33432802	33436882	MSTRG.114945.22	.	-	33450820
chr21	33439297	33447017	MSTRG.114945.22	.	-	33450820
chr21	33436992	33439213	MSTRG.114945.22	.	-	33450820
chr21	33447140	33448781	MSTRG.114945.22	.	-	33450820
chr21	33432802	33436882	MSTRG.114945.23	.	-	33450820
chr21	33436992	33439213	MSTRG.114945.23	.	-	33450820
chr21	33439297	33448781	MSTRG.114945.23	.	-	33450820
chr21	33432802	33436882	MSTRG.114945.25	.	-	33450820
chr21	33439297	33447017	MSTRG.114945.25	.	-	33450820
chr21	33437084	33439213	MSTRG.114945.25	.	-	33450820
chr21	33447140	33448781	MSTRG.114945.25	.	-	33450820
chr21	33448879	33449233	MSTRG.114945.27	.	-	33450820
chr21	33439297	33447017	MSTRG.114945.27	.	-	33450820
chr21	33432802	33439213	MSTRG.114945.27	.	-	33450820
chr21	33447140	33448781	MSTRG.114945.27	.	-	33450820
chr21	33439297	33447017	MSTRG.114945.28	.	-	33450820
chr21	33432802	33439213	MSTRG.114945.28	.	-	33450820
chr21	33447140	33448781	MSTRG.114945.28	.	-	33450820
chr21	33432802	33436882	MSTRG.114945.3	.	-	33450820
chr21	33439297	33447017	MSTRG.114945.3	.	-	33450820
chr21	33436992	33439213	MSTRG.114945.3	.	-	33450820
chr21	33447140	33448781	MSTRG.114945.3	.	-	33450820
chr21	33455784	33456003	MSTRG.114945.30	.	-	33456017
chr21	33450863	33455726	MSTRG.114945.30	.	-	33456017
chr21	33448903	33449233	MSTRG.114945.31	.	-	33450820
chr21	33432802	33436882	MSTRG.114945.31	.	-	33450820
chr21	33436992	33439213	MSTRG.114945.31	.	-	33450820
chr21	33439297	33448781	MSTRG.114945.31	.	-	33450820
chr21	33432802	33436882	MSTRG.114945.33	.	-	33450820
chr21	33437084	33439213	MSTRG.114945.33	.	-	33450820
chr21	33439297	33448781	MSTRG.114945.33	.	-	33450820
chr21	33432802	33436882	MSTRG.114945.34	.	-	33450820
chr21	33439297	33447017	MSTRG.114945.34	.	-	33450820
chr21	33436992	33439213	MSTRG.114945.34	.	-	33450820
chr21	33447140	33448781	MSTRG.114945.34	.	-	33450820
chr21	33439297	33447017	MSTRG.114945.35	.	-	33450820
chr21	33437084	33439213	MSTRG.114945.35	.	-	33450820
chr21	33433734	33436882	MSTRG.114945.35	.	-	33450820
chr21	33447140	33448781	MSTRG.114945.35	.	-	33450820
chr21	33455784	33456003	MSTRG.114945.36	.	-	33456017
chr21	33450863	33455726	MSTRG.114945.36	.	-	33456017
chr21	33433734	33436882	MSTRG.114945.37	.	-	33450820
chr21	33436992	33439213	MSTRG.114945.37	.	-	33450820
chr21	33439297	33448781	MSTRG.114945.37	.	-	33450820
chr21	33448879	33449233	MSTRG.114945.39	.	-	33450820
chr21	33432802	33436882	MSTRG.114945.39	.	-	33450820
chr21	33439297	33447017	MSTRG.114945.39	.	-	33450820
chr21	33436992	33439213	MSTRG.114945.39	.	-	33450820
chr21	33447140	33448781	MSTRG.114945.39	.	-	33450820
chr21	33432802	33436882	MSTRG.114945.4	.	-	33450820
chr21	33439297	33447017	MSTRG.114945.4	.	-	33450820
chr21	33437084	33439213	MSTRG.114945.4	.	-	33450820
chr21	33447140	33448781	MSTRG.114945.4	.	-	33450820
chr21	33439297	33447017	MSTRG.114945.40	.	-	33450820
chr21	33432802	33439213	MSTRG.114945.40	.	-	33450820
chr21	33447140	33448781	MSTRG.114945.40	.	-	33450820
chr21	33448879	33449233	MSTRG.114945.41	.	-	33450820
chr21	33432802	33436882	MSTRG.114945.41	.	-	33450820
chr21	33439297	33447017	MSTRG.114945.41	.	-	33450820
chr21	33436992	33439213	MSTRG.114945.41	.	-	33450820
chr21	33447140	33448781	MSTRG.114945.41	.	-	33450820
chr21	33448879	33449233	MSTRG.114945.43	.	-	33450820
chr21	33439297	33447017	MSTRG.114945.43	.	-	33450820
chr21	33433734	33436882	MSTRG.114945.43	.	-	33450820
chr21	33436992	33439213	MSTRG.114945.43	.	-	33450820
chr21	33447140	33448781	MSTRG.114945.43	.	-	33450820
chr21	33432802	33448781	MSTRG.114945.44	.	-	33450820
chr21	33447140	33448781	MSTRG.114945.45	.	-	33450820
chr21	33432802	33447017	MSTRG.114945.45	.	-	33450820
chr21	33448879	33449233	MSTRG.114945.46	.	-	33450820
chr21	33432802	33436882	MSTRG.114945.46	.	-	33450820
chr21	33439297	33447017	MSTRG.114945.46	.	-	33450820
chr21	33437084	33439213	MSTRG.114945.46	.	-	33450820
chr21	33447140	33448781	MSTRG.114945.46	.	-	33450820
chr21	33432802	33436882	MSTRG.114945.49	.	-	33450820
chr21	33439297	33447017	MSTRG.114945.49	.	-	33450820
chr21	33447065	33448781	MSTRG.114945.49	.	-	33450820
chr21	33436992	33439213	MSTRG.114945.49	.	-	33450820
chr21	33455784	33456003	MSTRG.114945.5	.	-	33456017
chr21	33450863	33455726	MSTRG.114945.5	.	-	33456017
chr21	33432802	33436882	MSTRG.114945.54	.	-	33450820
chr21	33436992	33439213	MSTRG.114945.54	.	-	33450820
chr21	33439297	33448781	MSTRG.114945.54	.	-	33450820
chr21	33432802	33439213	MSTRG.114945.55	.	-	33450820
chr21	33448879	33449233	MSTRG.114945.55	.	-	33450820
chr21	33439297	33448781	MSTRG.114945.55	.	-	33450820
chr21	33432802	33436882	MSTRG.114945.57	.	-	33450820
chr21	33439297	33447017	MSTRG.114945.57	.	-	33450820
chr21	33437084	33439213	MSTRG.114945.57	.	-	33450820
chr21	33447140	33448781	MSTRG.114945.57	.	-	33450820
chr21	33432802	33439213	MSTRG.114945.58	.	-	33450820
chr21	33439297	33448781	MSTRG.114945.58	.	-	33450820
chr21	33432802	33436882	MSTRG.114945.6	.	-	33450820
chr21	33437084	33439213	MSTRG.114945.6	.	-	33450820
chr21	33439297	33448781	MSTRG.114945.6	.	-	33450820
chr21	33432802	33439213	MSTRG.114945.60	.	-	33450820
chr21	33448879	33449233	MSTRG.114945.60	.	-	33450820
chr21	33439297	33448781	MSTRG.114945.60	.	-	33450820
chr21	33455784	33456003	MSTRG.114945.63	.	-	33456017
chr21	33450863	33455726	MSTRG.114945.63	.	-	33456017
chr21	33447140	33448781	MSTRG.114945.64	.	-	33450820
chr21	33439297	33447017	MSTRG.114945.7	.	-	33450820
chr21	33432802	33439213	MSTRG.114945.7	.	-	33450820
chr21	33447140	33448781	MSTRG.114945.7	.	-	33450820
chr21	33439297	33447017	MSTRG.114945.8	.	-	33450820
chr21	33433734	33436882	MSTRG.114945.8	.	-	33450820
chr21	33436992	33439213	MSTRG.114945.8	.	-	33450820
chr21	33447140	33448781	MSTRG.114945.8	.	-	33450820
chr21	33437084	33439213	MSTRG.114945.9	.	-	33450820
chr21	33432802	33436882	MSTRG.114945.9	.	-	33450820
chr21	33439297	33448781	MSTRG.114945.9	.	-	33450820
chr21	33355735	33357812	MSTRG.114951.27	.	+	33355546
chr21	33355735	33357805	MSTRG.114951.59	.	+	33355546
chr21	33358481	33358600	MSTRG.114951.63	.	+	33355546
chr21	33356383	33356409	MSTRG.114951.70	.	+	33355546
chr21	33357570	33357740	MSTRG.114951.84	.	+	33355546
chr21	34385644	34388628	ENST00000399292	.	+	34385639
chr21	34385644	34388628	ENST00000399292	.	+	34385639
chr21	34385644	34388628	ENST00000399295	.	+	34385639
chr21	34385644	34388628	ENST00000399295	.	+	34385639
chr21	34097674	34102834	MSTRG.114964.100	.	+	34097352
chr21	34102908	34103496	MSTRG.114964.105	.	+	34097352
chr21	34385644	34387510	MSTRG.114964.157	.	+	34385639
chr21	34385644	34387510	MSTRG.114964.157	.	+	34385639
chr21	34385644	34388628	MSTRG.114964.168	.	+	34385639
chr21	34385644	34388628	MSTRG.114964.168	.	+	34385639
chr21	34102912	34103496	MSTRG.114964.25	.	+	34097352
chr21	34102908	34103496	MSTRG.114964.38	.	+	34097352
chr21	34097605	34102834	MSTRG.114964.38	.	+	34097352
chr21	34102908	34103496	MSTRG.114964.43	.	+	34097352
chr21	34097368	34102834	MSTRG.114964.43	.	+	34097352
chr21	34102908	34103496	MSTRG.114964.49	.	+	34097352
chr21	34097674	34102834	MSTRG.114964.49	.	+	34097352
chr21	34102908	34103496	MSTRG.114964.54	.	+	34097352
chr21	34102908	34103496	MSTRG.114964.58	.	+	34097352
chr21	34097368	34102834	MSTRG.114964.58	.	+	34097352
chr21	34102908	34103496	MSTRG.114964.6	.	+	34097352
chr21	34102908	34103496	MSTRG.114964.64	.	+	34097352
chr21	34097933	34102834	MSTRG.114964.64	.	+	34097352
chr21	34102908	34103496	MSTRG.114964.73	.	+	34097352
chr21	34098870	34102834	MSTRG.114964.73	.	+	34097352
chr21	34102908	34103496	MSTRG.114964.87	.	+	34097352
chr21	34102908	34103496	MSTRG.114964.9	.	+	34097352
chr21	34097933	34102834	MSTRG.114964.97	.	+	34097352
chr21	34102908	34103496	MSTRG.114964.98	.	+	34097352
chr21	34097453	34102834	MSTRG.114964.98	.	+	34097352
chr21	34517996	34518021	MSTRG.114977.11	.	-	34518086
chr21	34517996	34518021	MSTRG.114977.11	.	-	34518086
chr21	34517996	34518021	MSTRG.114977.11	.	-	34518086
chr21	34517996	34518021	MSTRG.114977.11	.	-	34518086
chr21	34517996	34518021	MSTRG.114977.35	.	-	34518086
chr21	34517996	34518021	MSTRG.114977.35	.	-	34518086
chr21	34517996	34518021	MSTRG.114977.35	.	-	34518086
chr21	34517683	34517775	MSTRG.114977.37	.	-	34518086
chr21	34517683	34517775	MSTRG.114977.37	.	-	34518086
chr21	34517683	34517775	MSTRG.114977.37	.	-	34518086
chr21	34517683	34517775	MSTRG.114977.37	.	-	34518086
chr21	34516825	34516876	MSTRG.114977.38	.	-	34518086
chr21	34516825	34516876	MSTRG.114977.38	.	-	34518086
chr21	34516825	34516876	MSTRG.114977.38	.	-	34518086
chr21	34516825	34516876	MSTRG.114977.38	.	-	34518086
chr21	34517996	34518021	MSTRG.114977.8	.	-	34518086
chr21	34517996	34518021	MSTRG.114977.8	.	-	34518086
chr21	34517996	34518021	MSTRG.114977.8	.	-	34518086
chr21	34517996	34518021	MSTRG.114977.8	.	-	34518086
chr21	34799462	34834409	ENST00000482318	.	-	34880657
chr21	34834601	34859473	ENST00000482318	.	-	34880657
chr21	34859578	34880556	ENST00000482318	.	-	34880657
chr21	34792610	34799300	ENST00000482318	.	-	34880657
chr21	34799462	34834409	MSTRG.114992.28	.	-	34880657
chr21	34834601	34859473	MSTRG.114992.28	.	-	34880657
chr21	34859578	34880556	MSTRG.114992.28	.	-	34880657
chr21	34792610	34799300	MSTRG.114992.28	.	-	34880657
chr21	33521015	33522187	ENST00000424203	.	-	33528318
chr21	33504315	33504411	ENST00000424203	.	-	33528318
chr21	33517608	33520363	ENST00000424203	.	-	33528318
chr21	33504527	33505560	ENST00000424203	.	-	33528318
chr21	33525000	33528166	ENST00000424203	.	-	33528318
chr21	33517141	33517356	ENST00000424203	.	-	33528318
chr21	33520562	33520905	ENST00000424203	.	-	33528318
chr21	33522282	33524768	ENST00000424203	.	-	33528318
chr21	33505702	33505973	ENST00000424203	.	-	33528318
chr21	33509920	33511251	ENST00000424203	.	-	33528318
chr21	33506104	33509782	ENST00000424203	.	-	33528318
chr21	33511458	33516988	ENST00000424203	.	-	33528318
chr21	33573455	33575595	ENST00000455528	.	+	33573317
chr21	33575893	33576417	ENST00000455528	.	+	33573317
chr21	33575667	33575777	ENST00000455528	.	+	33573317
chr21	33573455	33575595	MSTRG.115027.56	.	+	33573317
chr21	33575667	33575777	MSTRG.115027.56	.	+	33573317
chr21	33575893	33576364	MSTRG.115027.56	.	+	33573317
chr21	33595836	33597279	ENST00000420072	.	-	33599268
chr21	33597401	33599149	ENST00000420072	.	-	33599268
chr21	33595614	33595730	ENST00000420072	.	-	33599268
chr21	33597401	33599149	MSTRG.115029.106	.	-	33599268
chr21	33595836	33597279	MSTRG.115029.106	.	-	33599268
chr21	33595836	33597279	MSTRG.115029.110	.	-	33599268
chr21	33597401	33599149	MSTRG.115029.110	.	-	33599268
chr21	33597401	33599149	MSTRG.115029.126	.	-	33599268
chr21	33595836	33597279	MSTRG.115029.126	.	-	33599268
chr21	33595614	33595730	MSTRG.115029.132	.	-	33599268
chr21	33595836	33597279	MSTRG.115029.132	.	-	33599268
chr21	33597401	33599149	MSTRG.115029.132	.	-	33599268
chr21	33595836	33597279	MSTRG.115029.136	.	-	33599268
chr21	33597401	33599149	MSTRG.115029.136	.	-	33599268
chr21	33597401	33599149	MSTRG.115029.158	.	-	33599268
chr21	33596213	33597279	MSTRG.115029.158	.	-	33599268
chr21	33597401	33599149	MSTRG.115029.89	.	-	33599268
chr21	33595836	33597279	MSTRG.115029.89	.	-	33599268
chr21	33597401	33599149	MSTRG.115029.96	.	-	33599268
chr21	33595836	33597279	MSTRG.115029.96	.	-	33599268
chr21	33597401	33599149	MSTRG.115029.97	.	-	33599268
chr21	33595836	33597279	MSTRG.115029.97	.	-	33599268
chr21	33794468	33797378	ENST00000379960	.	+	33772055
chr21	33818472	33819240	ENST00000379960	.	+	33772055
chr21	33797608	33799807	ENST00000379960	.	+	33772055
chr21	33782133	33794340	ENST00000379960	.	+	33772055
chr21	33772323	33774728	ENST00000379960	.	+	33772055
chr21	33775108	33781460	ENST00000379960	.	+	33772055
chr21	33774878	33774967	ENST00000379960	.	+	33772055
chr21	33819323	33834306	ENST00000379960	.	+	33772055
chr21	33781548	33781993	ENST00000379960	.	+	33772055
chr21	33834424	33836440	ENST00000379960	.	+	33772055
chr21	33799929	33810974	ENST00000379960	.	+	33772055
chr21	33811222	33813912	ENST00000379960	.	+	33772055
chr21	33814072	33818266	ENST00000379960	.	+	33772055
chr21	37506354	37511910	ENST00000338785	.	+	37506304
chr21	37506354	37511910	MSTRG.115099.10	.	+	37506304
chr21	37506354	37511910	MSTRG.115099.13	.	+	37506304
chr21	37506354	37511910	MSTRG.115099.14	.	+	37506304
chr21	37516671	37517029	MSTRG.115099.20	.	+	37512528
chr21	37516671	37517029	MSTRG.115099.25	.	+	37512528
chr21	37516671	37516856	MSTRG.115099.28	.	+	37512528
chr1	15567269	15567777	ENST00000475133	.	+	15566187
chr1	15566410	15567098	ENST00000475133	.	+	15566187
chr1	164821626	164846583	ENST00000367897	.	+	164821580
chr1	164837889	164846583	MSTRG.11512.2	.	+	164821580
chr1	164821626	164837833	MSTRG.11512.2	.	+	164821580
chr1	164821626	164846583	MSTRG.11512.4	.	+	164821580
chr1	164821626	164846583	MSTRG.11512.5	.	+	164821580
chr1	164821626	164846583	MSTRG.11512.7	.	+	164821580
chr21	38301625	38306605	MSTRG.115139.29	.	+	38300386
chr21	38301625	38306605	MSTRG.115139.30	.	+	38300386
chr21	38301625	38306605	MSTRG.115139.59	.	+	38300386
chr21	38301625	38306605	MSTRG.115139.60	.	+	38300386
chr21	38301625	38306605	MSTRG.115139.61	.	+	38300386
chr21	38301625	38306605	MSTRG.115139.70	.	+	38300386
chr21	38301625	38306605	MSTRG.115139.72	.	+	38300386
chr21	38301625	38306463	MSTRG.115139.77	.	+	38300386
chr21	38301625	38306605	MSTRG.115139.80	.	+	38300386
chr21	38301625	38306605	MSTRG.115139.82	.	+	38300386
chr21	38301625	38306605	MSTRG.115139.83	.	+	38300386
chr21	38822977	38823002	MSTRG.115164.10	.	+	38822886
chr21	38822977	38823002	MSTRG.115164.10	.	+	38822886
chr21	38824663	38824701	MSTRG.115164.12	.	+	38822886
chr21	38824663	38824701	MSTRG.115164.12	.	+	38822886
chr21	38823333	38823489	MSTRG.115164.43	.	+	38822886
chr21	38823333	38823489	MSTRG.115164.43	.	+	38822886
chr21	38822890	38822934	MSTRG.115164.47	.	+	38822886
chr21	38822890	38822934	MSTRG.115164.47	.	+	38822886
chr21	39175664	39177434	ENST00000431628	.	-	39180381
chr21	39178647	39179923	ENST00000431628	.	-	39180381
chr21	39179986	39180284	ENST00000431628	.	-	39180381
chr21	39177571	39178448	ENST00000431628	.	-	39180381
chr21	39345274	39345829	ENST00000288344	.	-	39345940
chr21	39343159	39345145	ENST00000288344	.	-	39345940
chr21	39343159	39345145	ENST00000419378	.	-	39347469
chr21	39345274	39347378	ENST00000419378	.	-	39347469
chr21	39345274	39345829	ENST00000431390	.	-	39347469
chr21	39343159	39345145	ENST00000431390	.	-	39347469
chr21	39345958	39347378	ENST00000431390	.	-	39347469
chr21	39343159	39345145	ENST00000436324	.	-	39347477
chr21	39345274	39347378	ENST00000436324	.	-	39347477
chr21	39345958	39347246	ENST00000443046	.	-	39347477
chr21	39345274	39345829	ENST00000443046	.	-	39347477
chr21	39343159	39345145	ENST00000443046	.	-	39347477
chr21	39347292	39347378	ENST00000443046	.	-	39347477
chr21	39347292	39347378	ENST00000491183	.	-	39347477
chr21	39345274	39347246	MSTRG.115221.10	.	-	39347477
chr21	39343159	39345145	MSTRG.115221.10	.	-	39347477
chr21	39347292	39347378	MSTRG.115221.10	.	-	39347477
chr21	39342940	39342963	MSTRG.115221.13	.	-	39343114
chr21	39342940	39342961	MSTRG.115221.15	.	-	39343114
chr21	39342871	39342997	MSTRG.115221.23	.	-	39343114
chr21	39342871	39342973	MSTRG.115221.24	.	-	39343114
chr21	39342604	39342635	MSTRG.115221.25	.	-	39343114
chr21	39342978	39343058	MSTRG.115221.27	.	-	39343114
chr21	39345274	39345829	MSTRG.115221.28	.	-	39347477
chr21	39343159	39345145	MSTRG.115221.28	.	-	39347477
chr21	39345958	39347378	MSTRG.115221.28	.	-	39347477
chr21	39345274	39345829	MSTRG.115221.29	.	-	39347477
chr21	39343159	39345145	MSTRG.115221.29	.	-	39347477
chr21	39342940	39342962	MSTRG.115221.34	.	-	39343114
chr21	39342876	39342943	MSTRG.115221.47	.	-	39343114
chr21	39345274	39345829	MSTRG.115221.5	.	-	39347477
chr21	39343159	39345145	MSTRG.115221.5	.	-	39347477
chr21	39347292	39347378	MSTRG.115221.5	.	-	39347477
chr21	36035960	36036084	ENST00000332131	.	-	36036119
chr21	36035960	36036084	ENST00000332131	.	-	36036119
chr21	36035960	36036084	MSTRG.115225.101	.	-	36036119
chr21	36035960	36036084	MSTRG.115225.101	.	-	36036119
chr21	36035960	36036084	MSTRG.115225.29	.	-	36036119
chr21	36035960	36036084	MSTRG.115225.48	.	-	36036119
chr21	36035960	36036084	MSTRG.115225.50	.	-	36036119
chr21	36035960	36036084	MSTRG.115225.50	.	-	36036119
chr21	36035960	36036084	MSTRG.115225.51	.	-	36036119
chr21	36035960	36036084	MSTRG.115225.51	.	-	36036119
chr21	36418562	36418886	MSTRG.115232.181	.	+	36416363
chr21	36417472	36418289	MSTRG.115232.192	.	+	36416363
chr21	36376084	36376106	MSTRG.115232.56	.	+	36375293
chr21	39511809	39515087	ENST00000333634	.	+	39511772
chr21	39391836	39393165	ENST00000466787	.	+	39390904
chr21	39393280	39396865	ENST00000466787	.	+	39390904
chr21	39391476	39391768	ENST00000466787	.	+	39390904
chr21	39406731	39407792	ENST00000623703	.	+	39406626
chr21	39408677	39410843	ENST00000623703	.	+	39406626
chr21	39410937	39413839	ENST00000623703	.	+	39406626
chr21	39407917	39408605	ENST00000623703	.	+	39406626
chr21	39391836	39396865	MSTRG.115267.14	.	+	39390904
chr21	39391476	39391768	MSTRG.115267.14	.	+	39390904
chr21	39391836	39393165	MSTRG.115267.20	.	+	39390904
chr21	39393280	39396865	MSTRG.115267.20	.	+	39390904
chr21	39391476	39391768	MSTRG.115267.20	.	+	39390904
chr21	39391836	39393165	MSTRG.115267.23	.	+	39390904
chr21	39393280	39396865	MSTRG.115267.23	.	+	39390904
chr21	39391476	39391768	MSTRG.115267.23	.	+	39390904
chr21	39396979	39397024	MSTRG.115267.24	.	+	39396936
chr21	39390919	39391226	MSTRG.115267.3	.	+	39390904
chr21	39393280	39396865	MSTRG.115267.3	.	+	39390904
chr21	39391476	39391768	MSTRG.115267.3	.	+	39390904
chr21	39391836	39393165	MSTRG.115267.3	.	+	39390904
chr21	39391836	39396865	MSTRG.115267.35	.	+	39390904
chr21	39390919	39391768	MSTRG.115267.35	.	+	39390904
chr21	39391836	39393165	MSTRG.115267.4	.	+	39390904
chr21	39393280	39396865	MSTRG.115267.4	.	+	39390904
chr21	39391476	39391768	MSTRG.115267.4	.	+	39390904
chr21	39391836	39393165	MSTRG.115267.40	.	+	39390904
chr21	39393280	39396865	MSTRG.115267.40	.	+	39390904
chr21	39391476	39391768	MSTRG.115267.40	.	+	39390904
chr21	39391836	39393165	MSTRG.115267.48	.	+	39390904
chr21	39393280	39396865	MSTRG.115267.48	.	+	39390904
chr21	39390919	39391768	MSTRG.115267.48	.	+	39390904
chr21	39391836	39393165	MSTRG.115267.50	.	+	39390904
chr21	39391476	39391768	MSTRG.115267.50	.	+	39390904
chr21	39393280	39396865	MSTRG.115267.50	.	+	39390904
chr21	39391836	39393165	MSTRG.115267.51	.	+	39390904
chr21	39390919	39391768	MSTRG.115267.51	.	+	39390904
chr21	39393280	39396935	MSTRG.115267.51	.	+	39390904
chr21	39391836	39393165	MSTRG.115267.52	.	+	39390904
chr21	39393280	39396865	MSTRG.115267.52	.	+	39390904
chr21	39391476	39391768	MSTRG.115267.52	.	+	39390904
chr21	39408677	39410843	MSTRG.115267.53	.	+	39406626
chr21	39407917	39408605	MSTRG.115267.53	.	+	39406626
chr21	39406731	39407792	MSTRG.115267.53	.	+	39406626
chr21	39410937	39413839	MSTRG.115267.53	.	+	39406626
chr21	39408677	39410843	MSTRG.115267.54	.	+	39406626
chr21	39407917	39408605	MSTRG.115267.54	.	+	39406626
chr21	39406731	39407792	MSTRG.115267.54	.	+	39406626
chr21	39410937	39413839	MSTRG.115267.54	.	+	39406626
chr21	39408677	39410843	MSTRG.115267.55	.	+	39406626
chr21	39407917	39408605	MSTRG.115267.55	.	+	39406626
chr21	39406731	39407792	MSTRG.115267.55	.	+	39406626
chr21	39410937	39413839	MSTRG.115267.55	.	+	39406626
chr21	39391836	39393165	MSTRG.115267.77	.	+	39390904
chr21	39393280	39396865	MSTRG.115267.77	.	+	39390904
chr21	39390919	39391768	MSTRG.115267.77	.	+	39390904
chr21	39391836	39393165	MSTRG.115267.9	.	+	39390904
chr21	39393280	39396865	MSTRG.115267.9	.	+	39390904
chr21	39390919	39391768	MSTRG.115267.9	.	+	39390904
chr1	15572997	15573133	MSTRG.1153.16	.	-	15573653
chr21	39926191	39928983	ENST00000462224	.	+	39926078
chr21	39662948	39663502	MSTRG.115345.100	.	+	39661489
chr21	39663246	39663502	MSTRG.115345.101	.	+	39661489
chr21	39667686	39671900	MSTRG.115345.101	.	+	39661489
chr21	39663616	39664420	MSTRG.115345.101	.	+	39661489
chr21	39662715	39663502	MSTRG.115345.102	.	+	39661489
chr21	39663246	39663502	MSTRG.115345.103	.	+	39661489
chr21	39663616	39664420	MSTRG.115345.103	.	+	39661489
chr21	39663246	39663502	MSTRG.115345.104	.	+	39661489
chr21	39663616	39671857	MSTRG.115345.104	.	+	39661489
chr21	39663246	39663502	MSTRG.115345.105	.	+	39661489
chr21	39663616	39664420	MSTRG.115345.105	.	+	39661489
chr21	39663616	39664420	MSTRG.115345.106	.	+	39661489
chr21	39663246	39663502	MSTRG.115345.107	.	+	39661489
chr21	39663616	39664420	MSTRG.115345.109	.	+	39661489
chr21	39667686	39671900	MSTRG.115345.109	.	+	39661489
chr21	39663616	39664420	MSTRG.115345.111	.	+	39661489
chr21	39667686	39671900	MSTRG.115345.111	.	+	39661489
chr21	39663246	39663502	MSTRG.115345.112	.	+	39661489
chr21	39663616	39664420	MSTRG.115345.112	.	+	39661489
chr21	39663246	39663502	MSTRG.115345.114	.	+	39661489
chr21	39663616	39664420	MSTRG.115345.114	.	+	39661489
chr21	39663246	39663502	MSTRG.115345.117	.	+	39661489
chr21	39663616	39664420	MSTRG.115345.117	.	+	39661489
chr21	39663616	39671900	MSTRG.115345.119	.	+	39661489
chr21	39663616	39671857	MSTRG.115345.121	.	+	39661489
chr21	39661742	39663502	MSTRG.115345.122	.	+	39661489
chr21	39663616	39664420	MSTRG.115345.124	.	+	39661489
chr21	39663246	39663502	MSTRG.115345.125	.	+	39661489
chr21	39663616	39671900	MSTRG.115345.126	.	+	39661489
chr21	39662948	39663502	MSTRG.115345.128	.	+	39661489
chr21	39662675	39663502	MSTRG.115345.129	.	+	39661489
chr21	39662948	39663502	MSTRG.115345.130	.	+	39661489
chr21	39663616	39664420	MSTRG.115345.130	.	+	39661489
chr21	39662675	39663502	MSTRG.115345.134	.	+	39661489
chr21	39663616	39664420	MSTRG.115345.134	.	+	39661489
chr21	39663616	39664420	MSTRG.115345.14	.	+	39661489
chr21	39663246	39663502	MSTRG.115345.16	.	+	39661489
chr21	39663616	39671900	MSTRG.115345.17	.	+	39661489
chr21	39663616	39671857	MSTRG.115345.18	.	+	39661489
chr21	39926191	39928983	MSTRG.115345.191	.	+	39926078
chr21	39926191	39928983	MSTRG.115345.202	.	+	39926078
chr21	39663616	39664420	MSTRG.115345.23	.	+	39661489
chr21	39663616	39671900	MSTRG.115345.24	.	+	39661489
chr21	39663616	39664420	MSTRG.115345.25	.	+	39661489
chr21	39663246	39663502	MSTRG.115345.26	.	+	39661489
chr21	39663616	39664420	MSTRG.115345.26	.	+	39661489
chr21	39663616	39671857	MSTRG.115345.37	.	+	39661489
chr21	39667686	39671900	MSTRG.115345.38	.	+	39661489
chr21	39663616	39664420	MSTRG.115345.38	.	+	39661489
chr21	39663616	39664420	MSTRG.115345.41	.	+	39661489
chr21	39663246	39663502	MSTRG.115345.42	.	+	39661489
chr21	39663616	39671900	MSTRG.115345.42	.	+	39661489
chr21	39663616	39664420	MSTRG.115345.43	.	+	39661489
chr21	39663246	39663502	MSTRG.115345.44	.	+	39661489
chr21	39663616	39664420	MSTRG.115345.44	.	+	39661489
chr21	39663616	39664420	MSTRG.115345.47	.	+	39661489
chr21	39663616	39664420	MSTRG.115345.51	.	+	39661489
chr21	39663616	39664420	MSTRG.115345.52	.	+	39661489
chr21	39663616	39664420	MSTRG.115345.53	.	+	39661489
chr21	39663616	39664420	MSTRG.115345.57	.	+	39661489
chr21	39663246	39663502	MSTRG.115345.58	.	+	39661489
chr21	39663616	39664420	MSTRG.115345.58	.	+	39661489
chr21	39663401	39663502	MSTRG.115345.62	.	+	39661489
chr21	39663246	39663502	MSTRG.115345.64	.	+	39661489
chr21	39663616	39664420	MSTRG.115345.64	.	+	39661489
chr21	39667686	39671857	MSTRG.115345.66	.	+	39661489
chr21	39663616	39671900	MSTRG.115345.67	.	+	39661489
chr21	39663246	39663502	MSTRG.115345.72	.	+	39661489
chr21	39663616	39664420	MSTRG.115345.76	.	+	39661489
chr21	39663246	39663502	MSTRG.115345.77	.	+	39661489
chr21	39663616	39664420	MSTRG.115345.80	.	+	39661489
chr21	39663616	39671900	MSTRG.115345.82	.	+	39661489
chr21	39663246	39663502	MSTRG.115345.84	.	+	39661489
chr21	39663616	39664420	MSTRG.115345.85	.	+	39661489
chr21	39663616	39671830	MSTRG.115345.87	.	+	39661489
chr21	39663616	39664420	MSTRG.115345.9	.	+	39661489
chr21	39663616	39664420	MSTRG.115345.90	.	+	39661489
chr21	39663246	39663502	MSTRG.115345.92	.	+	39661489
chr21	39663616	39671857	MSTRG.115345.94	.	+	39661489
chr21	39663616	39671900	MSTRG.115345.95	.	+	39661489
chr21	39663616	39664420	MSTRG.115345.96	.	+	39661489
chr21	39663246	39663502	MSTRG.115345.97	.	+	39661489
chr21	39663616	39664420	MSTRG.115345.97	.	+	39661489
chr21	39663616	39671857	MSTRG.115345.98	.	+	39661489
chr21	39663616	39671900	MSTRG.115345.99	.	+	39661489
chr21	41357207	41357229	MSTRG.115364.76	.	+	41357194
chr21	41357218	41357313	MSTRG.115364.78	.	+	41357194
chr21	41357319	41357373	MSTRG.115364.79	.	+	41357194
chr21	41739964	41740454	MSTRG.115371.41	.	-	41740840
chr21	41819701	41820094	ENST00000441787	.	-	41826042
chr21	41810329	41810752	ENST00000441787	.	-	41826042
chr21	41815836	41819581	ENST00000441787	.	-	41826042
chr21	41801722	41802711	ENST00000441787	.	-	41826042
chr21	41804614	41810153	ENST00000441787	.	-	41826042
chr21	41802921	41804533	ENST00000441787	.	-	41826042
chr21	41810836	41815704	ENST00000441787	.	-	41826042
chr21	41821230	41821902	ENST00000441787	.	-	41826042
chr21	41820174	41821066	ENST00000441787	.	-	41826042
chr21	41823449	41825959	ENST00000441787	.	-	41826042
chr21	41822037	41823317	ENST00000441787	.	-	41826042
chr21	41798743	41800183	ENST00000447016	.	-	41801242
chr21	41798496	41798582	ENST00000447016	.	-	41801242
chr21	41798743	41800183	ENST00000447016	.	-	41801242
chr21	41798496	41798582	ENST00000447016	.	-	41801242
chr21	41798743	41800183	ENST00000447207	.	-	41801242
chr21	41798496	41798582	ENST00000447207	.	-	41801242
chr21	41798743	41800183	ENST00000447207	.	-	41801242
chr21	41798496	41798582	ENST00000447207	.	-	41801242
chr21	41819701	41820094	ENST00000449395	.	-	41826042
chr21	41810329	41810752	ENST00000449395	.	-	41826042
chr21	41815836	41819581	ENST00000449395	.	-	41826042
chr21	41801722	41802711	ENST00000449395	.	-	41826042
chr21	41804614	41810153	ENST00000449395	.	-	41826042
chr21	41802921	41804533	ENST00000449395	.	-	41826042
chr21	41810836	41815704	ENST00000449395	.	-	41826042
chr21	41821230	41821902	ENST00000449395	.	-	41826042
chr21	41820174	41821066	ENST00000449395	.	-	41826042
chr21	41823449	41825959	ENST00000449395	.	-	41826042
chr21	41822037	41823317	ENST00000449395	.	-	41826042
chr21	41798743	41800183	MSTRG.115376.14	.	-	41801242
chr21	41798496	41798582	MSTRG.115376.14	.	-	41801242
chr21	41798743	41800183	MSTRG.115376.14	.	-	41801242
chr21	41798496	41798582	MSTRG.115376.14	.	-	41801242
chr21	41798743	41800183	MSTRG.115376.82	.	-	41801242
chr21	41798496	41798582	MSTRG.115376.82	.	-	41801242
chr21	41798743	41800183	MSTRG.115376.82	.	-	41801242
chr21	41798496	41798582	MSTRG.115376.82	.	-	41801242
chr21	41798743	41800183	MSTRG.115376.94	.	-	41801242
chr21	41798496	41798582	MSTRG.115376.94	.	-	41801242
chr21	41798743	41800183	MSTRG.115376.94	.	-	41801242
chr21	41798496	41798582	MSTRG.115376.94	.	-	41801242
chr21	41987271	41987313	MSTRG.115389.18	.	-	41990897
chr21	42137641	42142095	ENST00000400424	.	+	42137617
chr21	42137641	42142095	ENST00000400427	.	+	42137617
chr21	42137641	42142095	ENST00000408910	.	+	42137617
chr21	42137641	42142095	ENST00000408910	.	+	42137617
chr21	42137641	42142095	ENST00000408989	.	+	42137617
chr21	42137641	42142095	ENST00000408989	.	+	42137617
chr21	42137641	42142095	MSTRG.115392.22	.	+	42137617
chr21	42137641	42142095	MSTRG.115392.26	.	+	42137617
chr21	42137641	42142095	MSTRG.115392.29	.	+	42137617
chr21	42137641	42142095	MSTRG.115392.29	.	+	42137617
chr20	63521884	63521914	MSTRG.115414.11	.	+	63521876
chr20	63521884	63521914	MSTRG.115414.16	.	+	63521876
chr20	63521884	63521914	MSTRG.115414.18	.	+	63521876
chr20	63521884	63521914	MSTRG.115414.22	.	+	63521876
chr20	63521892	63521915	MSTRG.115414.33	.	+	63521876
chr20	63521891	63521922	MSTRG.115414.35	.	+	63521876
chr20	63521914	63522006	MSTRG.115414.42	.	+	63521876
chr20	63521884	63521914	MSTRG.115414.6	.	+	63521876
chr20	63521884	63521914	MSTRG.115414.7	.	+	63521876
chr20	63530927	63532525	ENST00000217185	.	-	63533696
chr20	63530231	63530745	ENST00000217185	.	-	63533696
chr20	63529723	63530077	ENST00000217185	.	-	63533696
chr20	63532687	63533550	ENST00000217185	.	-	63533696
chr20	63530927	63532525	MSTRG.115416.164	.	-	63533696
chr20	63529723	63530077	MSTRG.115416.164	.	-	63533696
chr20	63532687	63533550	MSTRG.115416.164	.	-	63533696
chr20	63530189	63530745	MSTRG.115416.164	.	-	63533696
chr20	63529723	63530077	MSTRG.115416.199	.	-	63533696
chr20	63532667	63533550	MSTRG.115416.199	.	-	63533696
chr20	63530927	63532525	MSTRG.115416.199	.	-	63533696
chr20	63530189	63530745	MSTRG.115416.199	.	-	63533696
chr20	63530231	63530745	MSTRG.115416.26	.	-	63533696
chr20	63529723	63530077	MSTRG.115416.26	.	-	63533696
chr20	63530927	63532525	MSTRG.115416.26	.	-	63533696
chr20	63529723	63530077	MSTRG.115416.45	.	-	63533696
chr20	63532687	63533550	MSTRG.115416.45	.	-	63533696
chr20	63530231	63530745	MSTRG.115416.45	.	-	63533696
chr20	63530927	63532525	MSTRG.115416.45	.	-	63533696
chr20	63529723	63530077	MSTRG.115416.52	.	-	63533696
chr20	63532687	63533550	MSTRG.115416.52	.	-	63533696
chr20	63530231	63530745	MSTRG.115416.52	.	-	63533696
chr20	63530927	63532525	MSTRG.115416.52	.	-	63533696
chr20	63532667	63533550	MSTRG.115416.54	.	-	63533696
chr20	63529723	63530077	MSTRG.115416.54	.	-	63533696
chr20	63530231	63530745	MSTRG.115416.54	.	-	63533696
chr20	63530927	63532525	MSTRG.115416.54	.	-	63533696
chr20	63530927	63532525	MSTRG.115416.56	.	-	63533696
chr20	63530231	63530745	MSTRG.115416.56	.	-	63533696
chr20	63529723	63530077	MSTRG.115416.56	.	-	63533696
chr20	63640772	63641062	MSTRG.115424.100	.	-	63641340
chr20	63640519	63640635	MSTRG.115424.11	.	-	63641340
chr20	63640519	63640635	MSTRG.115424.11	.	-	63641340
chr20	63640570	63640902	MSTRG.115424.12	.	-	63641340
chr20	63640570	63640902	MSTRG.115424.12	.	-	63641340
chr20	63640772	63641062	MSTRG.115424.18	.	-	63641340
chr20	63640772	63641062	MSTRG.115424.18	.	-	63641340
chr20	63640555	63640651	MSTRG.115424.19	.	-	63641340
chr20	63640555	63640651	MSTRG.115424.19	.	-	63641340
chr20	63640005	63640060	MSTRG.115424.20	.	-	63641340
chr20	63640005	63640060	MSTRG.115424.20	.	-	63641340
chr20	63640712	63640971	MSTRG.115424.22	.	-	63641340
chr20	63640712	63640971	MSTRG.115424.22	.	-	63641340
chr20	63641145	63641292	MSTRG.115424.25	.	-	63641340
chr20	63641145	63641292	MSTRG.115424.25	.	-	63641340
chr20	63640772	63640981	MSTRG.115424.26	.	-	63641340
chr20	63641145	63641286	MSTRG.115424.28	.	-	63641340
chr20	63641145	63641286	MSTRG.115424.28	.	-	63641340
chr20	63640795	63640816	MSTRG.115424.31	.	-	63641340
chr20	63640795	63640816	MSTRG.115424.31	.	-	63641340
chr20	63640255	63640570	MSTRG.115424.34	.	-	63641340
chr20	63640255	63640570	MSTRG.115424.34	.	-	63641340
chr20	63641102	63641140	MSTRG.115424.35	.	-	63641340
chr20	63640255	63640570	MSTRG.115424.35	.	-	63641340
chr20	63641102	63641140	MSTRG.115424.35	.	-	63641340
chr20	63640255	63640570	MSTRG.115424.35	.	-	63641340
chr20	63640712	63640981	MSTRG.115424.36	.	-	63641340
chr20	63640712	63640981	MSTRG.115424.36	.	-	63641340
chr20	63640255	63640387	MSTRG.115424.39	.	-	63641340
chr20	63640555	63640816	MSTRG.115424.40	.	-	63641340
chr20	63640555	63640816	MSTRG.115424.40	.	-	63641340
chr20	63640772	63641047	MSTRG.115424.44	.	-	63641340
chr20	63640772	63641047	MSTRG.115424.44	.	-	63641340
chr20	63640760	63640936	MSTRG.115424.45	.	-	63641340
chr20	63640760	63640936	MSTRG.115424.45	.	-	63641340
chr20	63640570	63641140	MSTRG.115424.50	.	-	63641340
chr20	63640570	63641140	MSTRG.115424.50	.	-	63641340
chr20	63640936	63640971	MSTRG.115424.53	.	-	63641340
chr20	63640936	63640971	MSTRG.115424.53	.	-	63641340
chr20	63640545	63641056	MSTRG.115424.54	.	-	63641340
chr20	63640545	63641056	MSTRG.115424.54	.	-	63641340
chr20	63640310	63641102	MSTRG.115424.65	.	-	63641340
chr20	63640310	63641102	MSTRG.115424.65	.	-	63641340
chr20	63640555	63641062	MSTRG.115424.66	.	-	63641340
chr20	63640570	63641194	MSTRG.115424.67	.	-	63641340
chr20	63640570	63641194	MSTRG.115424.67	.	-	63641340
chr20	63640745	63641062	MSTRG.115424.68	.	-	63641340
chr20	63640745	63641062	MSTRG.115424.68	.	-	63641340
chr20	63640772	63640981	MSTRG.115424.71	.	-	63641340
chr20	63640772	63640981	MSTRG.115424.71	.	-	63641340
chr20	63640570	63640902	MSTRG.115424.72	.	-	63641340
chr20	63640772	63641175	MSTRG.115424.74	.	-	63641340
chr20	63640772	63641175	MSTRG.115424.74	.	-	63641340
chr20	63640373	63641056	MSTRG.115424.78	.	-	63641340
chr20	63640373	63641056	MSTRG.115424.78	.	-	63641340
chr20	63640795	63640971	MSTRG.115424.8	.	-	63641340
chr20	63640795	63640971	MSTRG.115424.8	.	-	63641340
chr20	63640545	63640981	MSTRG.115424.80	.	-	63641340
chr20	63640545	63640981	MSTRG.115424.80	.	-	63641340
chr20	63640971	63641016	MSTRG.115424.81	.	-	63641340
chr20	63640971	63641016	MSTRG.115424.81	.	-	63641340
chr20	63640795	63640981	MSTRG.115424.87	.	-	63641340
chr20	63640795	63640981	MSTRG.115424.87	.	-	63641340
chr20	63640092	63640981	MSTRG.115424.88	.	-	63641340
chr20	63640092	63640981	MSTRG.115424.88	.	-	63641340
chr20	63640467	63640816	MSTRG.115424.90	.	-	63641340
chr20	63640467	63640816	MSTRG.115424.90	.	-	63641340
chr20	63640971	63641016	MSTRG.115424.91	.	-	63641340
chr20	63640570	63640902	MSTRG.115424.91	.	-	63641340
chr20	63640255	63640387	MSTRG.115424.94	.	-	63641340
chr20	63640255	63640387	MSTRG.115424.94	.	-	63641340
chr20	63641145	63641298	MSTRG.115424.96	.	-	63641340
chr20	63641145	63641298	MSTRG.115424.96	.	-	63641340
chr20	63640545	63640570	MSTRG.115424.99	.	-	63641340
chr20	63640545	63640570	MSTRG.115424.99	.	-	63641340
chr20	63697522	63698279	ENST00000482936	.	+	63697060
chr20	63697191	63697327	ENST00000482936	.	+	63697060
chr20	63743045	63743079	MSTRG.115426.400	.	+	63742987
chr20	63698918	63699008	MSTRG.115427.24	.	-	63700445
chr20	63698918	63699008	MSTRG.115427.24	.	-	63700445
chr20	63700155	63700180	MSTRG.115427.26	.	-	63700445
chr20	63700155	63700180	MSTRG.115427.26	.	-	63700445
chr20	63700155	63700180	MSTRG.115427.26	.	-	63700445
chr20	63699700	63700166	MSTRG.115427.50	.	-	63700600
chr20	63744681	63745142	ENST00000302995	.	-	63746932
chr20	63745311	63746871	ENST00000302995	.	-	63746932
chr20	63744681	63745142	ENST00000302995	.	-	63746932
chr20	63745311	63746871	ENST00000302995	.	-	63746932
chr21	43053647	43053861	ENST00000359624	.	-	43053882
chr21	43053647	43053861	ENST00000359624	.	-	43053882
chr21	43053647	43053861	ENST00000359624	.	-	43053882
chr21	43053647	43053861	ENST00000359624	.	-	43053882
chr21	43094788	43095437	ENST00000398137	.	-	43100493
chr21	43095536	43095693	ENST00000398137	.	-	43100493
chr21	43093249	43094470	ENST00000398137	.	-	43100493
chr21	43095743	43100452	ENST00000398137	.	-	43100493
chr21	43094563	43094654	ENST00000398137	.	-	43100493
chr21	43094788	43095437	ENST00000464750	.	-	43100493
chr21	43095536	43095693	ENST00000464750	.	-	43100493
chr21	43093249	43094470	ENST00000464750	.	-	43100493
chr21	43095743	43100452	ENST00000464750	.	-	43100493
chr21	43094563	43094654	ENST00000464750	.	-	43100493
chr21	43694584	43694697	MSTRG.115469.6	.	+	43693380
chr21	43757075	43757141	MSTRG.115471.10	.	+	43756060
chr21	43756823	43758339	MSTRG.115471.106	.	+	43756060
chr21	43758611	43758974	MSTRG.115471.106	.	+	43756060
chr21	43757859	43758339	MSTRG.115471.109	.	+	43756060
chr21	43757104	43758339	MSTRG.115471.116	.	+	43756060
chr21	43756141	43756169	MSTRG.115471.125	.	+	43756060
chr21	43757594	43758339	MSTRG.115471.20	.	+	43756060
chr21	43756095	43756782	MSTRG.115471.33	.	+	43756060
chr21	43758611	43758974	MSTRG.115471.35	.	+	43756060
chr21	43761328	43761585	MSTRG.115471.38	.	+	43756060
chr21	43761821	43761857	MSTRG.115471.52	.	+	43756060
chr21	43761545	43761732	MSTRG.115471.52	.	+	43756060
chr21	43757659	43757843	MSTRG.115471.56	.	+	43756060
chr21	43756960	43757171	MSTRG.115471.56	.	+	43756060
chr21	43757075	43757171	MSTRG.115471.7	.	+	43756060
chr21	43756278	43757141	MSTRG.115471.76	.	+	43756060
chr21	43759104	43760751	MSTRG.115471.79	.	+	43756060
chr21	43756960	43757171	MSTRG.115471.8	.	+	43756060
chr21	43756371	43756913	MSTRG.115471.85	.	+	43756060
chr21	43773895	43774005	MSTRG.115473.52	.	-	43774204
chr21	43774005	43774129	MSTRG.115473.55	.	-	43774204
chr21	43774123	43774146	MSTRG.115473.72	.	-	43774204
chr21	44098534	44102777	ENST00000422875	.	+	44063057
chr21	44083302	44084121	ENST00000422875	.	+	44063057
chr21	44089933	44091922	ENST00000422875	.	+	44063057
chr21	44092049	44094062	ENST00000422875	.	+	44063057
chr21	44075153	44076551	ENST00000422875	.	+	44063057
chr21	44074470	44075038	ENST00000422875	.	+	44063057
chr21	44080127	44082787	ENST00000422875	.	+	44063057
chr21	44079704	44080014	ENST00000422875	.	+	44063057
chr21	44102972	44103292	ENST00000422875	.	+	44063057
chr21	44086960	44087698	ENST00000422875	.	+	44063057
chr21	44063785	44074323	ENST00000422875	.	+	44063057
chr21	44087928	44089832	ENST00000422875	.	+	44063057
chr21	44094233	44098356	ENST00000422875	.	+	44063057
chr21	44077784	44079563	ENST00000422875	.	+	44063057
chr21	44063168	44063537	ENST00000422875	.	+	44063057
chr21	44084263	44086801	ENST00000422875	.	+	44063057
chr21	44076628	44077692	ENST00000422875	.	+	44063057
chr21	41465336	41465373	MSTRG.115517.28	.	-	41466144
chr21	42580660	42580697	MSTRG.115527.70	.	+	42580357
chr21	42580660	42580697	MSTRG.115527.70	.	+	42580357
chr21	42580660	42580697	MSTRG.115527.71	.	+	42580357
chr21	42580660	42580697	MSTRG.115527.71	.	+	42580357
chr21	42580660	42580697	MSTRG.115527.72	.	+	42580357
chr21	42580660	42580697	MSTRG.115527.72	.	+	42580357
chr21	42372186	42372725	MSTRG.115528.291	.	-	42372764
chr21	42442596	42443311	ENST00000473381	.	+	42435028
chr21	42435509	42437541	ENST00000473381	.	+	42435028
chr21	42437596	42442451	ENST00000473381	.	+	42435028
chr21	42444643	42447056	ENST00000473381	.	+	42435028
chr21	42443418	42444533	ENST00000473381	.	+	42435028
chr21	42443418	42444533	ENST00000635325	.	+	42443199
chr21	42444643	42447056	ENST00000635325	.	+	42443199
chr21	42442596	42443311	MSTRG.115530.5	.	+	42435028
chr21	42444833	42447056	MSTRG.115530.5	.	+	42435028
chr21	42437596	42442451	MSTRG.115530.5	.	+	42435028
chr21	42443418	42444533	MSTRG.115530.5	.	+	42435028
chr21	42843281	42850040	ENST00000330317	.	-	42850051
chr21	42848417	42848576	MSTRG.115544.113	.	-	42850051
chr21	42848834	42848900	MSTRG.115544.113	.	-	42850051
chr21	42848378	42848636	MSTRG.115544.114	.	-	42850051
chr21	42848671	42848706	MSTRG.115544.114	.	-	42850051
chr21	42848382	42848448	MSTRG.115544.118	.	-	42850051
chr21	42848341	42849026	MSTRG.115544.123	.	-	42850051
chr21	42848417	42848576	MSTRG.115544.139	.	-	42850051
chr21	42848636	42849197	MSTRG.115544.139	.	-	42850051
chr21	42848413	42848514	MSTRG.115544.158	.	-	42850051
chr21	42848675	42849131	MSTRG.115544.158	.	-	42850051
chr21	42848378	42848636	MSTRG.115544.175	.	-	42850051
chr21	42849026	42849197	MSTRG.115544.175	.	-	42850051
chr21	42848671	42848706	MSTRG.115544.178	.	-	42850051
chr21	42848834	42848900	MSTRG.115544.178	.	-	42850051
chr21	42848671	42848962	MSTRG.115544.194	.	-	42850051
chr21	42848865	42848995	MSTRG.115544.235	.	-	42850051
chr21	42848382	42848448	MSTRG.115544.235	.	-	42850051
chr21	42848675	42849131	MSTRG.115544.245	.	-	42850051
chr21	42848900	42848962	MSTRG.115544.254	.	-	42850051
chr21	42843281	42844608	MSTRG.115544.254	.	-	42850051
chr21	42848378	42848479	MSTRG.115544.273	.	-	42850051
chr21	42848636	42848995	MSTRG.115544.273	.	-	42850051
chr21	42848378	42848671	MSTRG.115544.282	.	-	42850051
chr21	42848671	42849131	MSTRG.115544.283	.	-	42850051
chr21	42848417	42848576	MSTRG.115544.39	.	-	42850051
chr21	42848636	42848995	MSTRG.115544.39	.	-	42850051
chr21	42848671	42848931	MSTRG.115544.44	.	-	42850051
chr21	42848417	42848576	MSTRG.115544.44	.	-	42850051
chr21	42848417	42848576	MSTRG.115544.46	.	-	42850051
chr21	42843281	42850040	MSTRG.115544.48	.	-	42850051
chr21	42848671	42848706	MSTRG.115544.73	.	-	42850051
chr21	42843281	42850040	MSTRG.115544.76	.	-	42850051
chr21	42848417	42848576	MSTRG.115544.99	.	-	42850051
chr21	42910559	42910635	MSTRG.115547.25	.	+	42909018
chr21	42909724	42912166	MSTRG.115547.27	.	+	42909018
chr21	42909724	42910307	MSTRG.115547.29	.	+	42909018
chr21	42909735	42910254	MSTRG.115547.32	.	+	42909018
chr21	42910559	42910635	MSTRG.115547.33	.	+	42909018
chr21	42909735	42910254	MSTRG.115547.33	.	+	42909018
chr21	42912789	42912961	MSTRG.115547.35	.	+	42909018
chr21	42910521	42910597	MSTRG.115547.41	.	+	42909018
chr21	42909738	42910254	MSTRG.115547.46	.	+	42909018
chr21	42910559	42910635	MSTRG.115547.46	.	+	42909018
chr21	42910483	42910521	MSTRG.115547.49	.	+	42909018
chr21	42910521	42910559	MSTRG.115547.50	.	+	42909018
chr21	42909565	42910254	MSTRG.115547.59	.	+	42909018
chr21	42912527	42912661	MSTRG.115547.60	.	+	42909018
chr21	42909735	42910254	MSTRG.115547.60	.	+	42909018
chr21	42909724	42910295	MSTRG.115547.68	.	+	42909018
chr21	42910559	42910635	MSTRG.115547.68	.	+	42909018
chr21	42910597	42910711	MSTRG.115547.69	.	+	42909018
chr21	42910559	42910635	MSTRG.115547.71	.	+	42909018
chr21	42909813	42909897	MSTRG.115547.71	.	+	42909018
chr21	42910559	42910673	MSTRG.115547.76	.	+	42909018
chr21	42910954	42911681	MSTRG.115547.83	.	+	42909018
chr21	44886430	44886735	ENST00000523323	.	-	44907072
chr21	44901733	44903364	ENST00000523323	.	-	44907072
chr21	44890222	44891808	ENST00000523323	.	-	44907072
chr21	44888895	44889275	ENST00000523323	.	-	44907072
chr21	44886902	44888692	ENST00000523323	.	-	44907072
chr21	44899162	44900319	ENST00000523323	.	-	44907072
chr21	44903535	44906914	ENST00000523323	.	-	44907072
chr21	44893544	44894970	ENST00000523323	.	-	44907072
chr21	44895060	44899066	ENST00000523323	.	-	44907072
chr21	44891996	44893403	ENST00000523323	.	-	44907072
chr21	44889495	44889977	ENST00000523323	.	-	44907072
chr21	44900475	44901491	ENST00000523323	.	-	44907072
chr21	44851421	44851450	MSTRG.115582.137	.	-	44851583
chr21	44768795	44768926	MSTRG.115582.15	.	-	44771379
chr21	44850607	44850900	MSTRG.115582.151	.	-	44851583
chr21	44850619	44850900	MSTRG.115582.154	.	-	44851583
chr21	44850575	44850701	MSTRG.115582.159	.	-	44851583
chr21	44851450	44851506	MSTRG.115582.176	.	-	44851583
chr21	44768795	44768950	MSTRG.115582.26	.	-	44771379
chr21	44768795	44768916	MSTRG.115582.40	.	-	44771379
chr21	44806053	44806901	MSTRG.115582.74	.	-	44806953
chr21	44806297	44806327	MSTRG.115582.76	.	-	44806953
chr21	44806488	44806519	MSTRG.115582.79	.	-	44806953
chr21	44806561	44806594	MSTRG.115582.80	.	-	44806953
chr21	44806505	44806598	MSTRG.115582.93	.	-	44806953
chr1	15656679	15659836	ENST00000480945	.	+	15656630
chr21	45223577	45225546	ENST00000389861	.	+	45222194
chr21	45223577	45225546	ENST00000389861	.	+	45222194
chr21	45223577	45225546	ENST00000437626	.	+	45222194
chr21	45223577	45225546	ENST00000437626	.	+	45222194
chr21	45223577	45225546	ENST00000437626	.	+	45222194
chr21	45223577	45225546	ENST00000492414	.	+	45222194
chr21	45223577	45225546	ENST00000492414	.	+	45222194
chr21	45223577	45225546	ENST00000496664	.	+	45222194
chr21	45223577	45225546	ENST00000496664	.	+	45222194
chr21	45223577	45225546	ENST00000496664	.	+	45222194
chr21	45223577	45225546	ENST00000629643	.	+	45222194
chr21	45223577	45225546	ENST00000629643	.	+	45222194
chr21	45222280	45225546	MSTRG.115602.104	.	+	45222194
chr21	45222280	45225546	MSTRG.115602.104	.	+	45222194
chr21	45222280	45225546	MSTRG.115602.108	.	+	45222194
chr21	45222280	45225546	MSTRG.115602.108	.	+	45222194
chr21	45222280	45225546	MSTRG.115602.108	.	+	45222194
chr21	45222280	45225546	MSTRG.115602.113	.	+	45222194
chr21	45222280	45225546	MSTRG.115602.113	.	+	45222194
chr21	45222280	45225546	MSTRG.115602.113	.	+	45222194
chr21	45222280	45225546	MSTRG.115602.114	.	+	45222194
chr21	45222280	45225546	MSTRG.115602.114	.	+	45222194
chr21	45222280	45225546	MSTRG.115602.114	.	+	45222194
chr21	45222280	45225546	MSTRG.115602.122	.	+	45222194
chr21	45222280	45225546	MSTRG.115602.122	.	+	45222194
chr21	45223577	45225546	MSTRG.115602.129	.	+	45222194
chr21	45223577	45225546	MSTRG.115602.129	.	+	45222194
chr21	45222280	45225546	MSTRG.115602.139	.	+	45222194
chr21	45222280	45225546	MSTRG.115602.139	.	+	45222194
chr21	45222280	45225546	MSTRG.115602.139	.	+	45222194
chr21	45223577	45225546	MSTRG.115602.144	.	+	45222194
chr21	45223577	45225546	MSTRG.115602.144	.	+	45222194
chr21	45222280	45225546	MSTRG.115602.145	.	+	45222194
chr21	45222280	45225546	MSTRG.115602.145	.	+	45222194
chr21	45222280	45225546	MSTRG.115602.145	.	+	45222194
chr21	45223577	45225546	MSTRG.115602.146	.	+	45222194
chr21	45223577	45225546	MSTRG.115602.146	.	+	45222194
chr21	45224110	45225546	MSTRG.115602.162	.	+	45222194
chr21	45224110	45225546	MSTRG.115602.162	.	+	45222194
chr21	45224110	45225546	MSTRG.115602.162	.	+	45222194
chr21	45223577	45225546	MSTRG.115602.163	.	+	45222194
chr21	45223577	45225546	MSTRG.115602.163	.	+	45222194
chr21	45223577	45225546	MSTRG.115602.163	.	+	45222194
chr21	45223577	45225546	MSTRG.115602.168	.	+	45222194
chr21	45223577	45225546	MSTRG.115602.168	.	+	45222194
chr21	45223577	45225546	MSTRG.115602.168	.	+	45222194
chr21	45222280	45225546	MSTRG.115602.172	.	+	45222194
chr21	45222280	45225546	MSTRG.115602.172	.	+	45222194
chr21	45222280	45223825	MSTRG.115602.174	.	+	45222194
chr21	45224110	45225546	MSTRG.115602.174	.	+	45222194
chr21	45222280	45223825	MSTRG.115602.174	.	+	45222194
chr21	45224110	45225546	MSTRG.115602.174	.	+	45222194
chr21	45222280	45223825	MSTRG.115602.174	.	+	45222194
chr21	45224110	45225546	MSTRG.115602.174	.	+	45222194
chr21	45222280	45225546	MSTRG.115602.176	.	+	45222194
chr21	45222280	45225546	MSTRG.115602.176	.	+	45222194
chr21	45222280	45225546	MSTRG.115602.176	.	+	45222194
chr21	45224110	45225546	MSTRG.115602.191	.	+	45222194
chr21	45224110	45225546	MSTRG.115602.191	.	+	45222194
chr21	45224110	45225546	MSTRG.115602.191	.	+	45222194
chr21	45224081	45224769	MSTRG.115602.193	.	+	45222194
chr21	45224081	45224769	MSTRG.115602.193	.	+	45222194
chr21	45224110	45225546	MSTRG.115602.194	.	+	45222194
chr21	45224110	45225546	MSTRG.115602.194	.	+	45222194
chr21	45223577	45225546	MSTRG.115602.23	.	+	45222194
chr21	45223577	45225546	MSTRG.115602.23	.	+	45222194
chr21	45223577	45225546	MSTRG.115602.23	.	+	45222194
chr21	45222280	45225546	MSTRG.115602.41	.	+	45222194
chr21	45222280	45225546	MSTRG.115602.41	.	+	45222194
chr21	45222280	45225546	MSTRG.115602.43	.	+	45222194
chr21	45222280	45225546	MSTRG.115602.43	.	+	45222194
chr21	45223577	45225546	MSTRG.115602.44	.	+	45222194
chr21	45223577	45225546	MSTRG.115602.44	.	+	45222194
chr21	45223577	45225546	MSTRG.115602.44	.	+	45222194
chr21	45223577	45225546	MSTRG.115602.51	.	+	45222194
chr21	45223577	45225546	MSTRG.115602.51	.	+	45222194
chr21	45223577	45225546	MSTRG.115602.51	.	+	45222194
chr21	45223577	45225546	MSTRG.115602.57	.	+	45222194
chr21	45223577	45225546	MSTRG.115602.57	.	+	45222194
chr21	45222280	45225546	MSTRG.115602.74	.	+	45222194
chr21	45222280	45225546	MSTRG.115602.74	.	+	45222194
chr21	45222280	45225546	MSTRG.115602.74	.	+	45222194
chr21	45223577	45225546	MSTRG.115602.79	.	+	45222194
chr21	45223577	45225546	MSTRG.115602.79	.	+	45222194
chr21	45222280	45225546	MSTRG.115602.82	.	+	45222194
chr21	45222280	45225546	MSTRG.115602.82	.	+	45222194
chr21	45222280	45225546	MSTRG.115602.82	.	+	45222194
chr21	45224110	45225546	MSTRG.115602.87	.	+	45222194
chr21	45224110	45225546	MSTRG.115602.87	.	+	45222194
chr21	45224110	45225546	MSTRG.115602.87	.	+	45222194
chr21	45223577	45225546	MSTRG.115602.90	.	+	45222194
chr21	45223577	45225546	MSTRG.115602.90	.	+	45222194
chr21	45222280	45225546	MSTRG.115602.91	.	+	45222194
chr21	45222280	45225546	MSTRG.115602.91	.	+	45222194
chr21	45222280	45225546	MSTRG.115602.91	.	+	45222194
chr21	45222280	45225546	MSTRG.115602.99	.	+	45222194
chr21	45222280	45225546	MSTRG.115602.99	.	+	45222194
chr21	45222280	45225546	MSTRG.115602.99	.	+	45222194
chr21	45512885	45512978	MSTRG.115622.153	.	+	45512395
chr21	46004190	46004274	MSTRG.115645.25	.	+	46004010
chr21	46004232	46004274	MSTRG.115645.5	.	+	46004010
chr21	45265635	45266021	ENST00000334538	.	-	45266223
chr21	45265635	45266021	ENST00000334538	.	-	45266223
chr21	45265635	45266021	ENST00000471540	.	-	45266223
chr21	45265635	45266021	ENST00000615172	.	-	45266223
chr21	45265635	45266021	MSTRG.115882.104	.	-	45266223
chr21	45265635	45266021	MSTRG.115882.105	.	-	45266223
chr21	45265635	45266021	MSTRG.115882.106	.	-	45266223
chr21	45265635	45266021	MSTRG.115882.107	.	-	45266223
chr21	45265635	45266021	MSTRG.115882.109	.	-	45266223
chr21	45265635	45266021	MSTRG.115882.11	.	-	45266223
chr21	45265635	45266021	MSTRG.115882.11	.	-	45266223
chr21	45265635	45266021	MSTRG.115882.113	.	-	45266223
chr21	45265635	45266021	MSTRG.115882.115	.	-	45266223
chr21	45265635	45266021	MSTRG.115882.117	.	-	45266223
chr21	45265635	45266021	MSTRG.115882.118	.	-	45266223
chr21	45265635	45266021	MSTRG.115882.119	.	-	45266223
chr21	45265635	45266021	MSTRG.115882.12	.	-	45266223
chr21	45265635	45266021	MSTRG.115882.120	.	-	45266223
chr21	45265635	45266021	MSTRG.115882.123	.	-	45266223
chr21	45265635	45266021	MSTRG.115882.125	.	-	45266223
chr21	45265635	45266021	MSTRG.115882.127	.	-	45266223
chr21	45265635	45266021	MSTRG.115882.13	.	-	45266223
chr21	45265635	45266021	MSTRG.115882.130	.	-	45266223
chr21	45265635	45266021	MSTRG.115882.133	.	-	45266223
chr21	45265635	45266021	MSTRG.115882.134	.	-	45266223
chr21	45265635	45266021	MSTRG.115882.135	.	-	45266223
chr21	45265635	45266021	MSTRG.115882.136	.	-	45266223
chr21	45265635	45266021	MSTRG.115882.139	.	-	45266223
chr21	45265635	45266021	MSTRG.115882.14	.	-	45266223
chr21	45265635	45266021	MSTRG.115882.141	.	-	45266223
chr21	45265635	45266021	MSTRG.115882.149	.	-	45266223
chr21	45265635	45266021	MSTRG.115882.15	.	-	45266223
chr21	45265635	45266021	MSTRG.115882.150	.	-	45266223
chr21	45265635	45266021	MSTRG.115882.151	.	-	45266223
chr21	45265635	45266021	MSTRG.115882.158	.	-	45266223
chr21	45265635	45266021	MSTRG.115882.16	.	-	45266223
chr21	45265635	45266021	MSTRG.115882.161	.	-	45266223
chr21	45264625	45265429	MSTRG.115882.164	.	-	45265484
chr21	45265635	45266021	MSTRG.115882.174	.	-	45266223
chr21	45265635	45266021	MSTRG.115882.179	.	-	45266223
chr21	45265635	45266021	MSTRG.115882.19	.	-	45266223
chr21	45265635	45266021	MSTRG.115882.190	.	-	45266223
chr21	45265635	45266021	MSTRG.115882.20	.	-	45266223
chr21	45265635	45266021	MSTRG.115882.201	.	-	45266223
chr21	45265635	45266021	MSTRG.115882.209	.	-	45266223
chr21	45265635	45266021	MSTRG.115882.210	.	-	45266223
chr21	45265635	45266021	MSTRG.115882.211	.	-	45266223
chr21	45265635	45266021	MSTRG.115882.219	.	-	45266223
chr21	45265635	45266021	MSTRG.115882.223	.	-	45266223
chr21	45265635	45266021	MSTRG.115882.227	.	-	45266223
chr21	45265635	45266021	MSTRG.115882.231	.	-	45266223
chr21	45265635	45266021	MSTRG.115882.232	.	-	45266223
chr21	45265635	45266021	MSTRG.115882.242	.	-	45266223
chr21	45265635	45266021	MSTRG.115882.245	.	-	45266223
chr21	45265635	45266021	MSTRG.115882.247	.	-	45266223
chr21	45265635	45266021	MSTRG.115882.253	.	-	45266223
chr21	45265635	45266021	MSTRG.115882.256	.	-	45266223
chr21	45265635	45266021	MSTRG.115882.264	.	-	45266223
chr21	45265635	45266021	MSTRG.115882.265	.	-	45266223
chr21	45265635	45266021	MSTRG.115882.266	.	-	45266223
chr21	45265635	45266021	MSTRG.115882.269	.	-	45266223
chr21	45265635	45266021	MSTRG.115882.278	.	-	45266223
chr21	45265635	45266021	MSTRG.115882.28	.	-	45266223
chr21	45265635	45266021	MSTRG.115882.281	.	-	45266223
chr21	45265635	45266021	MSTRG.115882.288	.	-	45266223
chr21	45265376	45265445	MSTRG.115882.291	.	-	45265484
chr21	45265635	45266021	MSTRG.115882.294	.	-	45266223
chr21	45265635	45266021	MSTRG.115882.295	.	-	45266223
chr21	45265635	45266021	MSTRG.115882.3	.	-	45266223
chr21	45265635	45266021	MSTRG.115882.301	.	-	45266223
chr21	45265635	45266021	MSTRG.115882.304	.	-	45266223
chr21	45265635	45266021	MSTRG.115882.313	.	-	45266223
chr21	45265635	45266021	MSTRG.115882.316	.	-	45266223
chr21	45265635	45266021	MSTRG.115882.317	.	-	45266223
chr21	45265635	45266021	MSTRG.115882.32	.	-	45266223
chr21	45265581	45266153	MSTRG.115882.320	.	-	45266223
chr21	45265635	45266021	MSTRG.115882.321	.	-	45266223
chr21	45265635	45266021	MSTRG.115882.34	.	-	45266223
chr21	45265635	45266021	MSTRG.115882.341	.	-	45266223
chr21	45265635	45266021	MSTRG.115882.342	.	-	45266223
chr21	45265635	45266021	MSTRG.115882.345	.	-	45266223
chr21	45265581	45266153	MSTRG.115882.346	.	-	45266223
chr21	45265586	45266153	MSTRG.115882.349	.	-	45266223
chr21	45265635	45266021	MSTRG.115882.359	.	-	45266223
chr21	45265586	45266153	MSTRG.115882.360	.	-	45266223
chr21	45265635	45266021	MSTRG.115882.362	.	-	45266223
chr21	45265635	45266021	MSTRG.115882.366	.	-	45266223
chr21	45265635	45266021	MSTRG.115882.370	.	-	45266223
chr21	45265635	45266021	MSTRG.115882.371	.	-	45266223
chr21	45265635	45266021	MSTRG.115882.376	.	-	45266223
chr21	45265635	45266021	MSTRG.115882.38	.	-	45266223
chr21	45265635	45266021	MSTRG.115882.39	.	-	45266223
chr21	45265635	45266021	MSTRG.115882.391	.	-	45266223
chr21	45265635	45266021	MSTRG.115882.397	.	-	45266223
chr21	45265635	45266021	MSTRG.115882.40	.	-	45266223
chr21	45265635	45266021	MSTRG.115882.401	.	-	45266223
chr21	45265635	45266021	MSTRG.115882.402	.	-	45266223
chr21	45265635	45266021	MSTRG.115882.417	.	-	45266223
chr21	45265635	45266021	MSTRG.115882.418	.	-	45266223
chr21	45265635	45266021	MSTRG.115882.419	.	-	45266223
chr21	45265635	45266021	MSTRG.115882.420	.	-	45266223
chr21	45264625	45265445	MSTRG.115882.422	.	-	45266223
chr21	45265635	45266021	MSTRG.115882.422	.	-	45266223
chr21	45265635	45266021	MSTRG.115882.430	.	-	45266223
chr21	45265635	45266021	MSTRG.115882.431	.	-	45266223
chr21	45265635	45266021	MSTRG.115882.432	.	-	45266223
chr21	45265635	45266021	MSTRG.115882.433	.	-	45266223
chr21	45265635	45266021	MSTRG.115882.44	.	-	45267453
chr21	45265635	45266021	MSTRG.115882.442	.	-	45266223
chr21	45265586	45266153	MSTRG.115882.446	.	-	45266223
chr21	45265586	45266153	MSTRG.115882.451	.	-	45266223
chr21	45265635	45266021	MSTRG.115882.457	.	-	45266223
chr21	45265635	45266021	MSTRG.115882.458	.	-	45266223
chr21	45265635	45266021	MSTRG.115882.464	.	-	45266223
chr21	45265635	45266021	MSTRG.115882.465	.	-	45266223
chr21	45265635	45266021	MSTRG.115882.47	.	-	45266223
chr21	45265635	45266021	MSTRG.115882.476	.	-	45266223
chr21	45265635	45266021	MSTRG.115882.48	.	-	45266223
chr21	45265635	45266021	MSTRG.115882.496	.	-	45266223
chr21	45265581	45266153	MSTRG.115882.499	.	-	45266223
chr21	45265635	45266021	MSTRG.115882.5	.	-	45266223
chr21	45265635	45266021	MSTRG.115882.500	.	-	45266223
chr21	45265635	45266021	MSTRG.115882.512	.	-	45266223
chr21	45265635	45266021	MSTRG.115882.513	.	-	45266223
chr21	45265635	45266021	MSTRG.115882.518	.	-	45266223
chr21	45265635	45266021	MSTRG.115882.52	.	-	45266223
chr21	45265635	45266021	MSTRG.115882.526	.	-	45266223
chr21	45265635	45266021	MSTRG.115882.527	.	-	45266223
chr21	45265635	45266021	MSTRG.115882.531	.	-	45266223
chr21	45265635	45266021	MSTRG.115882.539	.	-	45266223
chr21	45265635	45266021	MSTRG.115882.57	.	-	45266223
chr21	45265635	45266021	MSTRG.115882.6	.	-	45266223
chr21	45265635	45266021	MSTRG.115882.6	.	-	45266223
chr21	45265635	45266021	MSTRG.115882.60	.	-	45266223
chr21	45265635	45266021	MSTRG.115882.71	.	-	45266223
chr21	45265635	45266021	MSTRG.115882.73	.	-	45266223
chr21	45265635	45266021	MSTRG.115882.76	.	-	45266223
chr21	45265635	45266021	MSTRG.115882.79	.	-	45266223
chr21	45265635	45266021	MSTRG.115882.81	.	-	45266223
chr21	45265635	45266021	MSTRG.115882.82	.	-	45266223
chr21	45265635	45266021	MSTRG.115882.86	.	-	45266223
chr21	45265635	45266021	MSTRG.115882.87	.	-	45266223
chr21	45265635	45266021	MSTRG.115882.88	.	-	45266223
chr21	45265635	45266021	MSTRG.115882.9	.	-	45266223
chr21	45265635	45266021	MSTRG.115882.91	.	-	45266223
chr21	45265635	45266021	MSTRG.115882.95	.	-	45266223
chr21	45265635	45266021	MSTRG.115882.99	.	-	45266223
chr22	17114925	17114997	MSTRG.115912.98	.	+	17109817
chr22	17119077	17119198	MSTRG.115917.3	.	-	17119393
chr22	17118773	17119198	MSTRG.115917.5	.	-	17119393
chr22	17118681	17119198	MSTRG.115917.7	.	-	17119393
chr22	17179840	17180157	MSTRG.115948.17	.	-	17181485
chr22	17179840	17180157	MSTRG.115948.22	.	-	17181485
chr22	17179840	17180157	MSTRG.115948.22	.	-	17181485
chr22	17179840	17180157	MSTRG.115948.22	.	-	17181485
chr22	17180597	17180687	MSTRG.115948.36	.	-	17181485
chr22	17180597	17180687	MSTRG.115948.36	.	-	17181485
chr22	17180597	17180687	MSTRG.115948.36	.	-	17181485
chr22	17179840	17180157	MSTRG.115948.45	.	-	17181485
chr22	17179840	17180157	MSTRG.115948.45	.	-	17181485
chr22	17179840	17180157	MSTRG.115948.45	.	-	17181485
chr22	17864986	17865923	ENST00000495076	.	-	17896823
chr22	17891632	17893807	ENST00000495076	.	-	17896823
chr22	17866012	17871836	ENST00000495076	.	-	17896823
chr22	17872023	17885877	ENST00000495076	.	-	17896823
chr22	17887232	17887322	ENST00000495076	.	-	17896823
chr22	17893904	17895283	ENST00000495076	.	-	17896823
chr22	17896361	17896723	ENST00000495076	.	-	17896823
chr22	17842017	17864898	ENST00000495076	.	-	17896823
chr22	17887435	17889033	ENST00000495076	.	-	17896823
chr22	17895410	17896245	ENST00000495076	.	-	17896823
chr22	17886051	17887169	ENST00000495076	.	-	17896823
chr22	17889230	17891484	ENST00000495076	.	-	17896823
chr22	17866012	17871836	MSTRG.115954.23	.	-	17896823
chr22	17872023	17885877	MSTRG.115954.23	.	-	17896823
chr22	17887232	17887322	MSTRG.115954.23	.	-	17896823
chr22	17887435	17889033	MSTRG.115954.23	.	-	17896823
chr22	17889230	17891484	MSTRG.115954.23	.	-	17896823
chr22	17895410	17896245	MSTRG.115954.23	.	-	17896823
chr22	17864986	17865923	MSTRG.115954.23	.	-	17896823
chr22	17893904	17895283	MSTRG.115954.23	.	-	17896823
chr22	17896361	17896723	MSTRG.115954.23	.	-	17896823
chr22	17842017	17864898	MSTRG.115954.23	.	-	17896823
chr22	17891632	17893807	MSTRG.115954.23	.	-	17896823
chr22	17886051	17887169	MSTRG.115954.23	.	-	17896823
chr22	17866012	17871836	MSTRG.115954.37	.	-	17896823
chr22	17872023	17885877	MSTRG.115954.37	.	-	17896823
chr22	17887232	17887322	MSTRG.115954.37	.	-	17896823
chr22	17887435	17889033	MSTRG.115954.37	.	-	17896823
chr22	17889230	17891484	MSTRG.115954.37	.	-	17896823
chr22	17895410	17896245	MSTRG.115954.37	.	-	17896823
chr22	17864986	17865923	MSTRG.115954.37	.	-	17896823
chr22	17893904	17895283	MSTRG.115954.37	.	-	17896823
chr22	17896361	17896723	MSTRG.115954.37	.	-	17896823
chr22	17842017	17864898	MSTRG.115954.37	.	-	17896823
chr22	17891632	17893807	MSTRG.115954.37	.	-	17896823
chr22	17886051	17887169	MSTRG.115954.37	.	-	17896823
chr22	17866012	17871836	MSTRG.115954.67	.	-	17896823
chr22	17872023	17885877	MSTRG.115954.67	.	-	17896823
chr22	17887232	17887322	MSTRG.115954.67	.	-	17896823
chr22	17887435	17889033	MSTRG.115954.67	.	-	17896823
chr22	17889230	17891484	MSTRG.115954.67	.	-	17896823
chr22	17895410	17896245	MSTRG.115954.67	.	-	17896823
chr22	17864986	17865923	MSTRG.115954.67	.	-	17896823
chr22	17893904	17895283	MSTRG.115954.67	.	-	17896823
chr22	17896361	17896723	MSTRG.115954.67	.	-	17896823
chr22	17842017	17864898	MSTRG.115954.67	.	-	17896823
chr22	17891632	17893807	MSTRG.115954.67	.	-	17896823
chr22	17886051	17887169	MSTRG.115954.67	.	-	17896823
chr22	17866012	17871836	MSTRG.115954.72	.	-	17896823
chr22	17872023	17885877	MSTRG.115954.72	.	-	17896823
chr22	17887232	17887322	MSTRG.115954.72	.	-	17896823
chr22	17887435	17889033	MSTRG.115954.72	.	-	17896823
chr22	17889230	17891484	MSTRG.115954.72	.	-	17896823
chr22	17895410	17896245	MSTRG.115954.72	.	-	17896823
chr22	17864986	17865923	MSTRG.115954.72	.	-	17896823
chr22	17893904	17895283	MSTRG.115954.72	.	-	17896823
chr22	17896361	17896723	MSTRG.115954.72	.	-	17896823
chr22	17842017	17864898	MSTRG.115954.72	.	-	17896823
chr22	17891632	17893807	MSTRG.115954.72	.	-	17896823
chr22	17886051	17887169	MSTRG.115954.72	.	-	17896823
chr22	17866012	17871836	MSTRG.115954.96	.	-	17896823
chr22	17872023	17885877	MSTRG.115954.96	.	-	17896823
chr22	17887232	17887322	MSTRG.115954.96	.	-	17896823
chr22	17887435	17889033	MSTRG.115954.96	.	-	17896823
chr22	17889230	17891484	MSTRG.115954.96	.	-	17896823
chr22	17895410	17896245	MSTRG.115954.96	.	-	17896823
chr22	17864986	17865923	MSTRG.115954.96	.	-	17896823
chr22	17893904	17895283	MSTRG.115954.96	.	-	17896823
chr22	17896361	17896723	MSTRG.115954.96	.	-	17896823
chr22	17842017	17864898	MSTRG.115954.96	.	-	17896823
chr22	17891632	17893807	MSTRG.115954.96	.	-	17896823
chr22	17886051	17887169	MSTRG.115954.96	.	-	17896823
chr22	17592314	17592356	MSTRG.115985.24	.	-	17592676
chr22	17592307	17592356	MSTRG.115985.26	.	-	17592676
chr22	17592483	17592516	MSTRG.115985.29	.	-	17592676
chr22	17592314	17592342	MSTRG.115985.33	.	-	17592676
chr22	17592461	17592496	MSTRG.115985.36	.	-	17592676
chr22	17592314	17592391	MSTRG.115985.45	.	-	17592676
chr22	17592251	17592337	MSTRG.115985.9	.	-	17592676
chr22	17702386	17726676	ENST00000498133	.	+	17696145
chr22	17696210	17702242	ENST00000498133	.	+	17696145
chr22	17702386	17726676	ENST00000543133	.	+	17696145
chr22	17696210	17702242	ENST00000543133	.	+	17696145
chr22	17696210	17702242	MSTRG.115988.12	.	+	17696145
chr22	17702386	17726676	MSTRG.115988.12	.	+	17696145
chr22	17729684	17730375	MSTRG.115988.53	.	+	17727531
chr22	17738229	17739348	ENST00000342111	.	-	17739395
chr22	17735591	17738016	ENST00000342111	.	-	17739395
chr22	18910272	18910887	ENST00000480608	.	+	18906886
chr22	18907086	18910178	ENST00000480608	.	+	18906886
chr22	18911028	18911539	ENST00000480608	.	+	18906886
chr22	18907086	18909979	MSTRG.116005.11	.	+	18906886
chr22	18910272	18910887	MSTRG.116005.11	.	+	18906886
chr22	18911028	18911539	MSTRG.116005.11	.	+	18906886
chr22	18911028	18911539	MSTRG.116005.12	.	+	18906886
chr22	18907086	18910887	MSTRG.116005.12	.	+	18906886
chr22	18910272	18910887	MSTRG.116005.14	.	+	18906886
chr22	18907086	18910171	MSTRG.116005.14	.	+	18906886
chr22	18911028	18911539	MSTRG.116005.14	.	+	18906886
chr22	19134029	19134053	MSTRG.116016.101	.	-	19134198
chr22	19134130	19134189	MSTRG.116016.114	.	-	19134198
chr22	19131641	19131807	MSTRG.116016.68	.	-	19134198
chr22	19132124	19133830	MSTRG.116016.74	.	-	19134198
chr22	19131882	19133830	MSTRG.116016.82	.	-	19134198
chr22	19132827	19132897	MSTRG.116016.87	.	-	19134198
chr22	19133830	19133942	MSTRG.116016.90	.	-	19134198
chr22	19131417	19131548	MSTRG.116016.92	.	-	19134198
chr1	165655507	165655530	MSTRG.11602.21	.	+	165655501
chr1	165655510	165655531	MSTRG.11602.31	.	+	165655501
chr22	18090762	18090835	MSTRG.116035.10	.	+	18088072
chr22	18089103	18089287	MSTRG.116035.101	.	+	18088072
chr22	18088391	18088457	MSTRG.116035.117	.	+	18088072
chr22	18088391	18088457	MSTRG.116035.117	.	+	18088072
chr22	18131316	18131391	MSTRG.116035.147	.	+	18131133
chr22	18090762	18090835	MSTRG.116035.19	.	+	18088072
chr22	18090762	18090835	MSTRG.116035.20	.	+	18088072
chr22	18090762	18090835	MSTRG.116035.27	.	+	18088072
chr22	18093952	18094667	MSTRG.116035.29	.	+	18088072
chr22	18090762	18090835	MSTRG.116035.30	.	+	18088072
chr22	18090762	18090835	MSTRG.116035.32	.	+	18088072
chr22	18090829	18090892	MSTRG.116035.33	.	+	18088072
chr22	18090762	18090835	MSTRG.116035.36	.	+	18088072
chr22	18090746	18090808	MSTRG.116035.38	.	+	18088072
chr22	18090485	18090808	MSTRG.116035.40	.	+	18088072
chr22	18096412	18098200	MSTRG.116035.40	.	+	18088072
chr22	18090724	18090808	MSTRG.116035.48	.	+	18088072
chr22	18090726	18091535	MSTRG.116035.53	.	+	18088072
chr22	18093285	18094479	MSTRG.116035.56	.	+	18088072
chr22	18090736	18091541	MSTRG.116035.58	.	+	18088072
chr22	18096412	18098200	MSTRG.116035.6	.	+	18088072
chr22	18096099	18096695	MSTRG.116035.66	.	+	18088072
chr22	18089333	18089413	MSTRG.116035.82	.	+	18088072
chr22	18096584	18098415	MSTRG.116035.9	.	+	18088072
chr22	19723579	19723853	ENST00000431044	.	+	19722481
chr22	19722339	19722427	ENST00000438754	.	+	19722308
chr22	19723579	19723853	ENST00000455843	.	+	19722481
chr22	19723579	19723853	ENST00000455843	.	+	19722481
chr22	19724475	19724616	MSTRG.116105.18	.	+	19722481
chr22	19724475	19724616	MSTRG.116105.27	.	+	19722481
chr22	19723579	19723853	MSTRG.116105.29	.	+	19722481
chr22	19724475	19724616	MSTRG.116105.31	.	+	19722481
chr22	19723316	19723458	MSTRG.116105.33	.	+	19722481
chr22	19723316	19723458	MSTRG.116105.33	.	+	19722481
chr22	19724475	19724616	MSTRG.116105.37	.	+	19724461
chr22	19724475	19724616	MSTRG.116105.4	.	+	19724461
chr22	19783032	19783313	ENST00000359500	.	+	19783019
chr22	19784266	19785454	MSTRG.116115.17	.	-	19788711
chr22	19784769	19784813	MSTRG.116115.18	.	-	19788711
chr22	19784480	19785454	MSTRG.116115.20	.	-	19788711
chr22	19784480	19784608	MSTRG.116115.22	.	-	19788711
chr22	19784266	19785454	MSTRG.116115.25	.	-	19788711
chr22	19784266	19785454	MSTRG.116115.29	.	-	19788711
chr22	19850152	19850293	MSTRG.116115.48	.	-	19851169
chr22	19850152	19850293	MSTRG.116115.48	.	-	19851169
chr22	19850152	19850293	MSTRG.116115.48	.	-	19851169
chr21	46132565	46132736	MSTRG.116124.111	.	+	46132549
chr21	46132708	46132736	MSTRG.116124.116	.	+	46132549
chr21	46132664	46132736	MSTRG.116124.128	.	+	46132549
chr21	46132679	46132783	MSTRG.116124.30	.	+	46132549
chr21	46132708	46132736	MSTRG.116124.47	.	+	46132549
chr21	46136494	46136984	ENST00000291670	.	-	46136989
chr21	46137073	46137238	ENST00000397743	.	-	46137248
chr21	46137073	46137238	MSTRG.116126.164	.	-	46137248
chr21	46161264	46161318	MSTRG.116126.309	.	-	46161381
chr21	46161254	46161337	MSTRG.116126.315	.	-	46161381
chr21	46136494	46136875	MSTRG.116126.36	.	-	46136989
chr21	46136494	46136879	MSTRG.116126.37	.	-	46136989
chr21	46136494	46136914	MSTRG.116126.56	.	-	46136989
chr21	46136494	46136914	MSTRG.116126.58	.	-	46136989
chr21	46136494	46136984	MSTRG.116126.7	.	-	46136989
chr21	46136494	46136875	MSTRG.116126.9	.	-	46136989
chr21	46188821	46191065	ENST00000356396	.	-	46191106
chr21	46188821	46191065	ENST00000356396	.	-	46191106
chr21	46188821	46191075	MSTRG.116133.3	.	-	46191106
chr21	46188821	46191075	MSTRG.116133.3	.	-	46191106
chr21	46190267	46190302	MSTRG.116133.54	.	-	46191106
chr21	46301713	46301996	ENST00000397682	.	-	46302001
chr21	46301713	46301996	ENST00000397682	.	-	46302001
chr21	46301713	46301996	ENST00000397682	.	-	46302001
chr21	46301713	46301996	ENST00000397682	.	-	46302001
chr21	46300794	46301996	ENST00000397683	.	-	46302001
chr21	46300794	46301996	MSTRG.116138.128	.	-	46302001
chr21	46301713	46301996	MSTRG.116138.135	.	-	46302001
chr21	46301713	46301996	MSTRG.116138.135	.	-	46302001
chr21	46301713	46301996	MSTRG.116138.135	.	-	46302001
chr21	46301713	46301996	MSTRG.116138.135	.	-	46302001
chr21	46301713	46301996	MSTRG.116138.138	.	-	46302001
chr21	46301713	46301996	MSTRG.116138.156	.	-	46302001
chr21	46301713	46301996	MSTRG.116138.156	.	-	46302001
chr21	46301713	46301996	MSTRG.116138.156	.	-	46302001
chr21	46301713	46301996	MSTRG.116138.156	.	-	46302001
chr21	46301713	46301996	MSTRG.116138.164	.	-	46302001
chr21	46301713	46301996	MSTRG.116138.164	.	-	46302001
chr21	46301713	46301996	MSTRG.116138.164	.	-	46302001
chr21	46301713	46301996	MSTRG.116138.164	.	-	46302001
chr21	46301713	46301996	MSTRG.116138.169	.	-	46302001
chr21	46301713	46301996	MSTRG.116138.169	.	-	46302001
chr21	46301713	46301996	MSTRG.116138.169	.	-	46302001
chr21	46301713	46301996	MSTRG.116138.169	.	-	46302001
chr21	46301713	46301996	MSTRG.116138.170	.	-	46302001
chr21	46301713	46301996	MSTRG.116138.170	.	-	46302001
chr21	46301713	46301996	MSTRG.116138.170	.	-	46302001
chr21	46301713	46301996	MSTRG.116138.170	.	-	46302001
chr21	46300794	46301996	MSTRG.116138.59	.	-	46302001
chr21	46300794	46301996	MSTRG.116138.70	.	-	46302001
chr21	46301713	46301996	MSTRG.116138.74	.	-	46302001
chr21	46301713	46301996	MSTRG.116138.74	.	-	46302001
chr21	46301713	46301996	MSTRG.116138.74	.	-	46302001
chr21	46301713	46301996	MSTRG.116138.74	.	-	46302001
chr21	46300794	46301996	MSTRG.116138.78	.	-	46302001
chr21	46300794	46301996	MSTRG.116138.79	.	-	46302001
chr21	46301713	46301996	MSTRG.116138.88	.	-	46302001
chr21	46301713	46301996	MSTRG.116138.88	.	-	46302001
chr21	46301713	46301996	MSTRG.116138.88	.	-	46302001
chr21	46301713	46301996	MSTRG.116138.88	.	-	46302001
chr21	46300794	46301996	MSTRG.116138.91	.	-	46302001
chr21	46300794	46301996	MSTRG.116138.93	.	-	46302001
chr21	46301713	46301996	MSTRG.116138.99	.	-	46302001
chr21	46301713	46301996	MSTRG.116138.99	.	-	46302001
chr21	46301713	46301996	MSTRG.116138.99	.	-	46302001
chr21	46301713	46301996	MSTRG.116138.99	.	-	46302001
chr22	19179969	19180198	ENST00000427926	.	-	19180221
chr22	19196415	19196488	ENST00000617103	.	-	19199764
chr22	19196656	19199733	ENST00000617103	.	-	19199764
chr22	19188091	19191303	ENST00000617103	.	-	19199764
chr22	19187728	19187980	ENST00000617103	.	-	19199764
chr22	19180806	19183389	ENST00000617103	.	-	19199764
chr22	19183611	19187557	ENST00000617103	.	-	19199764
chr22	19191435	19196265	ENST00000617103	.	-	19199764
chr22	19179969	19180198	ENST00000617926	.	-	19180221
chr22	19179969	19180198	ENST00000621271	.	-	19180221
chr22	19179969	19180198	ENST00000622493	.	-	19180221
chr22	19183611	19187980	MSTRG.116145.111	.	-	19199764
chr22	19196415	19196488	MSTRG.116145.111	.	-	19199764
chr22	19196656	19199733	MSTRG.116145.111	.	-	19199764
chr22	19188091	19191303	MSTRG.116145.111	.	-	19199764
chr22	19191435	19196265	MSTRG.116145.111	.	-	19199764
chr22	19180806	19183389	MSTRG.116145.111	.	-	19199764
chr22	19388554	19392100	ENST00000509549	.	-	19408572
chr22	19392214	19394341	ENST00000509549	.	-	19408572
chr22	19396947	19397991	ENST00000509549	.	-	19408572
chr22	19398087	19405785	ENST00000509549	.	-	19408572
chr22	19356288	19356889	ENST00000509549	.	-	19408572
chr22	19357051	19359335	ENST00000509549	.	-	19408572
chr22	19361931	19375630	ENST00000509549	.	-	19408572
chr22	19407274	19408482	ENST00000509549	.	-	19408572
chr22	19378066	19383619	ENST00000509549	.	-	19408572
chr22	19361341	19361726	ENST00000509549	.	-	19408572
chr22	19354118	19356229	ENST00000509549	.	-	19408572
chr22	19385736	19387710	ENST00000509549	.	-	19408572
chr22	19394509	19396786	ENST00000509549	.	-	19408572
chr22	19353519	19353995	ENST00000509549	.	-	19408572
chr22	19387816	19388483	ENST00000509549	.	-	19408572
chr22	19375792	19377868	ENST00000509549	.	-	19408572
chr22	19351446	19353355	ENST00000509549	.	-	19408572
chr22	19383705	19385520	ENST00000509549	.	-	19408572
chr22	19359484	19361236	ENST00000509549	.	-	19408572
chr22	19405880	19407183	ENST00000509549	.	-	19408572
chr22	19435966	19436042	MSTRG.116153.17	.	+	19435959
chr22	19518909	19520480	ENST00000263201	.	+	19518905
chr22	19518909	19520480	ENST00000404724	.	+	19518905
chr22	19518909	19520480	ENST00000407835	.	+	19518905
chr22	19518909	19520480	ENST00000437685	.	+	19518905
chr22	19518909	19520480	MSTRG.116158.1	.	+	19518905
chr22	19518909	19520480	MSTRG.116158.11	.	+	19518905
chr22	19518909	19520480	MSTRG.116158.2	.	+	19518905
chr22	19518909	19520480	MSTRG.116158.8	.	+	19518905
chr22	19523224	19523257	MSTRG.116161.33	.	-	19523601
chr22	19523224	19523257	MSTRG.116161.33	.	-	19523601
chr22	20241604	20241643	MSTRG.116174.10	.	-	20241713
chr22	20401372	20405376	ENST00000437275	.	+	20399681
chr22	20400758	20401276	ENST00000437275	.	+	20399681
chr22	20399690	20400631	ENST00000437275	.	+	20399681
chr22	20400758	20401276	MSTRG.116185.36	.	+	20399681
chr22	20401372	20405376	MSTRG.116185.36	.	+	20399681
chr22	20314824	20315335	ENST00000443409	.	-	20315456
chr22	20314453	20314501	MSTRG.116191.26	.	-	20314677
chr22	20314465	20314574	MSTRG.116191.38	.	-	20314677
chr22	20314612	20315335	MSTRG.116191.66	.	-	20315456
chr22	20314453	20314501	MSTRG.116191.70	.	-	20315456
chr22	20314824	20315335	MSTRG.116191.70	.	-	20315456
chr22	20314465	20314668	MSTRG.116191.72	.	-	20314677
chr22	20890838	20890978	MSTRG.116204.13	.	+	20887833
chr22	20890542	20890860	MSTRG.116204.17	.	+	20887833
chr22	20888834	20890209	MSTRG.116204.20	.	+	20887833
chr22	20889844	20889869	MSTRG.116204.22	.	+	20887833
chr22	20890360	20890688	MSTRG.116204.4	.	+	20887833
chr22	20887921	20888616	MSTRG.116204.5	.	+	20887833
chr22	20890902	20891026	MSTRG.116204.6	.	+	20887833
chr22	20889798	20890520	MSTRG.116204.8	.	+	20887833
chr22	20441875	20441901	MSTRG.116209.184	.	-	20442075
chr22	20949927	20953205	ENST00000411769	.	+	20949842
chr22	20949927	20953205	ENST00000411769	.	+	20949842
chr22	20981186	20981222	MSTRG.116269.107	.	+	20981028
chr22	20951265	20953205	MSTRG.116269.11	.	+	20949842
chr22	20951265	20953205	MSTRG.116269.11	.	+	20949842
chr22	20951900	20952121	MSTRG.116269.13	.	+	20949842
chr22	20951900	20952121	MSTRG.116269.13	.	+	20949842
chr22	20951951	20952158	MSTRG.116269.17	.	+	20949842
chr22	20950458	20950623	MSTRG.116269.17	.	+	20949842
chr22	20951951	20952158	MSTRG.116269.17	.	+	20949842
chr22	20950458	20950623	MSTRG.116269.17	.	+	20949842
chr22	20951756	20952208	MSTRG.116269.19	.	+	20949842
chr22	20951756	20952208	MSTRG.116269.19	.	+	20949842
chr22	20951265	20953205	MSTRG.116269.2	.	+	20949842
chr22	20951265	20953205	MSTRG.116269.2	.	+	20949842
chr22	20951265	20953205	MSTRG.116269.20	.	+	20949842
chr22	20951265	20953205	MSTRG.116269.20	.	+	20949842
chr22	20950623	20951219	MSTRG.116269.27	.	+	20949842
chr22	20950623	20951219	MSTRG.116269.27	.	+	20949842
chr22	20951864	20952158	MSTRG.116269.29	.	+	20949842
chr22	20951864	20952158	MSTRG.116269.29	.	+	20949842
chr22	20953036	20953128	MSTRG.116269.30	.	+	20949842
chr22	20953036	20953128	MSTRG.116269.30	.	+	20949842
chr22	20951891	20951951	MSTRG.116269.31	.	+	20949842
chr22	20951891	20951951	MSTRG.116269.31	.	+	20949842
chr22	20951960	20952064	MSTRG.116269.35	.	+	20949842
chr22	20951960	20952064	MSTRG.116269.35	.	+	20949842
chr22	20952104	20952253	MSTRG.116269.36	.	+	20949842
chr22	20952104	20952253	MSTRG.116269.36	.	+	20949842
chr22	20950389	20951661	MSTRG.116269.37	.	+	20949842
chr22	20950389	20951661	MSTRG.116269.37	.	+	20949842
chr22	20951661	20951700	MSTRG.116269.39	.	+	20949842
chr22	20951661	20951700	MSTRG.116269.39	.	+	20949842
chr22	20950472	20950556	MSTRG.116269.42	.	+	20949842
chr22	20951265	20953205	MSTRG.116269.42	.	+	20949842
chr22	20950472	20950556	MSTRG.116269.42	.	+	20949842
chr22	20951265	20953205	MSTRG.116269.42	.	+	20949842
chr22	20952428	20952512	MSTRG.116269.43	.	+	20949842
chr22	20952428	20952512	MSTRG.116269.43	.	+	20949842
chr22	20951265	20953205	MSTRG.116269.6	.	+	20949842
chr22	20951265	20953205	MSTRG.116269.6	.	+	20949842
chr22	20951265	20953205	MSTRG.116269.7	.	+	20949842
chr22	20951265	20953205	MSTRG.116269.7	.	+	20949842
chr22	20951265	20953205	MSTRG.116269.8	.	+	20949842
chr22	20951265	20953205	MSTRG.116269.8	.	+	20949842
chr22	20951265	20953205	MSTRG.116269.9	.	+	20949842
chr22	20951265	20953205	MSTRG.116269.9	.	+	20949842
chr22	21026329	21026419	ENST00000442475	.	+	21022944
chr22	21026076	21026251	ENST00000442475	.	+	21022944
chr22	21025898	21026010	ENST00000442475	.	+	21022944
chr22	21023035	21023117	ENST00000442475	.	+	21022944
chr22	21023198	21023274	ENST00000442475	.	+	21022944
chr22	21023618	21025804	ENST00000442475	.	+	21022944
chr22	21023416	21023508	ENST00000442475	.	+	21022944
chr22	21628787	21629009	ENST00000415762	.	-	21629382
chr22	21629187	21629307	ENST00000415762	.	-	21629382
chr22	21629187	21629307	MSTRG.116292.21	.	-	21629382
chr22	21628611	21629089	MSTRG.116292.21	.	-	21629382
chr22	21628787	21629009	MSTRG.116292.22	.	-	21629382
chr22	21629187	21629307	MSTRG.116292.22	.	-	21629382
chr22	21629019	21629083	MSTRG.116292.22	.	-	21629382
chr22	21628787	21629307	MSTRG.116292.6	.	-	21629382
chr22	21628779	21629009	MSTRG.116292.8	.	-	21629382
chr22	21629187	21629307	MSTRG.116292.8	.	-	21629382
chr22	21695496	21696746	ENST00000335025	.	+	21695487
chr22	21695496	21696746	ENST00000335025	.	+	21695487
chr22	21695496	21696030	ENST00000406385	.	+	21695487
chr22	21695496	21696030	ENST00000406385	.	+	21695487
chr22	21695496	21696030	ENST00000406385	.	+	21695487
chr22	21686558	21686891	ENST00000417788	.	+	21670339
chr22	21670611	21670996	ENST00000417788	.	+	21670339
chr22	21694817	21694936	ENST00000417788	.	+	21670339
chr22	21695070	21695393	ENST00000417788	.	+	21670339
chr22	21694665	21694754	ENST00000417788	.	+	21670339
chr22	21671059	21672329	ENST00000417788	.	+	21670339
chr22	21693872	21694592	ENST00000417788	.	+	21670339
chr22	21685726	21686482	ENST00000417788	.	+	21670339
chr22	21686998	21687642	ENST00000417788	.	+	21670339
chr22	21681390	21682436	ENST00000417788	.	+	21670339
chr22	21670360	21670565	ENST00000417788	.	+	21670339
chr22	21672381	21675063	ENST00000417788	.	+	21670339
chr22	21682526	21683181	ENST00000417788	.	+	21670339
chr22	21675115	21681298	ENST00000417788	.	+	21670339
chr22	21683257	21684752	ENST00000417788	.	+	21670339
chr22	21684913	21685637	ENST00000417788	.	+	21670339
chr22	21687732	21688072	ENST00000417788	.	+	21670339
chr22	21688106	21688731	ENST00000417788	.	+	21670339
chr22	21688849	21693815	ENST00000417788	.	+	21670339
chr22	21695496	21696746	MSTRG.116295.113	.	+	21695487
chr22	21695496	21696746	MSTRG.116295.113	.	+	21695487
chr22	21686558	21686891	MSTRG.116295.117	.	+	21670339
chr22	21670611	21670996	MSTRG.116295.117	.	+	21670339
chr22	21694817	21694936	MSTRG.116295.117	.	+	21670339
chr22	21695070	21695393	MSTRG.116295.117	.	+	21670339
chr22	21694665	21694754	MSTRG.116295.117	.	+	21670339
chr22	21670376	21670565	MSTRG.116295.117	.	+	21670339
chr22	21671059	21672329	MSTRG.116295.117	.	+	21670339
chr22	21693872	21694592	MSTRG.116295.117	.	+	21670339
chr22	21695496	21696746	MSTRG.116295.117	.	+	21670339
chr22	21686998	21687642	MSTRG.116295.117	.	+	21670339
chr22	21681390	21682436	MSTRG.116295.117	.	+	21670339
chr22	21672381	21675063	MSTRG.116295.117	.	+	21670339
chr22	21682526	21683181	MSTRG.116295.117	.	+	21670339
chr22	21675115	21681298	MSTRG.116295.117	.	+	21670339
chr22	21683257	21684752	MSTRG.116295.117	.	+	21670339
chr22	21687732	21688072	MSTRG.116295.117	.	+	21670339
chr22	21688106	21688731	MSTRG.116295.117	.	+	21670339
chr22	21684913	21686482	MSTRG.116295.117	.	+	21670339
chr22	21688849	21693815	MSTRG.116295.117	.	+	21670339
chr22	21686558	21686891	MSTRG.116295.118	.	+	21670339
chr22	21670611	21670996	MSTRG.116295.118	.	+	21670339
chr22	21694817	21694936	MSTRG.116295.118	.	+	21670339
chr22	21694665	21694754	MSTRG.116295.118	.	+	21670339
chr22	21670376	21670565	MSTRG.116295.118	.	+	21670339
chr22	21671059	21672329	MSTRG.116295.118	.	+	21670339
chr22	21693872	21694592	MSTRG.116295.118	.	+	21670339
chr22	21686998	21687642	MSTRG.116295.118	.	+	21670339
chr22	21681390	21682436	MSTRG.116295.118	.	+	21670339
chr22	21695070	21695397	MSTRG.116295.118	.	+	21670339
chr22	21695496	21695866	MSTRG.116295.118	.	+	21670339
chr22	21672381	21675063	MSTRG.116295.118	.	+	21670339
chr22	21682526	21683181	MSTRG.116295.118	.	+	21670339
chr22	21675115	21681298	MSTRG.116295.118	.	+	21670339
chr22	21683257	21684752	MSTRG.116295.118	.	+	21670339
chr22	21687732	21688072	MSTRG.116295.118	.	+	21670339
chr22	21688106	21688731	MSTRG.116295.118	.	+	21670339
chr22	21684913	21686482	MSTRG.116295.118	.	+	21670339
chr22	21688849	21693815	MSTRG.116295.118	.	+	21670339
chr22	21695496	21695866	MSTRG.116295.121	.	+	21695487
chr22	21695496	21695866	MSTRG.116295.121	.	+	21695487
chr22	21695496	21695866	MSTRG.116295.121	.	+	21695487
chr22	21695496	21696884	MSTRG.116295.122	.	+	21695487
chr22	21695496	21696884	MSTRG.116295.122	.	+	21695487
chr22	21686558	21686891	MSTRG.116295.123	.	+	21670339
chr22	21670611	21670996	MSTRG.116295.123	.	+	21670339
chr22	21694817	21694936	MSTRG.116295.123	.	+	21670339
chr22	21695070	21695393	MSTRG.116295.123	.	+	21670339
chr22	21694665	21694754	MSTRG.116295.123	.	+	21670339
chr22	21670376	21670565	MSTRG.116295.123	.	+	21670339
chr22	21671059	21672329	MSTRG.116295.123	.	+	21670339
chr22	21685726	21686482	MSTRG.116295.123	.	+	21670339
chr22	21686998	21687642	MSTRG.116295.123	.	+	21670339
chr22	21681390	21682436	MSTRG.116295.123	.	+	21670339
chr22	21688849	21691384	MSTRG.116295.123	.	+	21670339
chr22	21672381	21675063	MSTRG.116295.123	.	+	21670339
chr22	21682526	21683181	MSTRG.116295.123	.	+	21670339
chr22	21675115	21681298	MSTRG.116295.123	.	+	21670339
chr22	21683257	21684752	MSTRG.116295.123	.	+	21670339
chr22	21684913	21685637	MSTRG.116295.123	.	+	21670339
chr22	21687732	21688072	MSTRG.116295.123	.	+	21670339
chr22	21688106	21688731	MSTRG.116295.123	.	+	21670339
chr22	21695496	21695866	MSTRG.116295.123	.	+	21670339
chr22	21686558	21686891	MSTRG.116295.124	.	+	21670339
chr22	21670611	21670996	MSTRG.116295.124	.	+	21670339
chr22	21694817	21694936	MSTRG.116295.124	.	+	21670339
chr22	21695070	21695393	MSTRG.116295.124	.	+	21670339
chr22	21694665	21694754	MSTRG.116295.124	.	+	21670339
chr22	21670376	21670565	MSTRG.116295.124	.	+	21670339
chr22	21671059	21672329	MSTRG.116295.124	.	+	21670339
chr22	21693872	21694592	MSTRG.116295.124	.	+	21670339
chr22	21686998	21687642	MSTRG.116295.124	.	+	21670339
chr22	21681390	21682436	MSTRG.116295.124	.	+	21670339
chr22	21672381	21675063	MSTRG.116295.124	.	+	21670339
chr22	21682526	21683181	MSTRG.116295.124	.	+	21670339
chr22	21675115	21681298	MSTRG.116295.124	.	+	21670339
chr22	21695496	21696884	MSTRG.116295.124	.	+	21670339
chr22	21683257	21684752	MSTRG.116295.124	.	+	21670339
chr22	21687732	21688072	MSTRG.116295.124	.	+	21670339
chr22	21688106	21688731	MSTRG.116295.124	.	+	21670339
chr22	21684913	21686482	MSTRG.116295.124	.	+	21670339
chr22	21688849	21693815	MSTRG.116295.124	.	+	21670339
chr22	21686558	21686891	MSTRG.116295.125	.	+	21670339
chr22	21670611	21670996	MSTRG.116295.125	.	+	21670339
chr22	21694817	21694936	MSTRG.116295.125	.	+	21670339
chr22	21694665	21694754	MSTRG.116295.125	.	+	21670339
chr22	21670376	21670565	MSTRG.116295.125	.	+	21670339
chr22	21671059	21672329	MSTRG.116295.125	.	+	21670339
chr22	21693872	21694592	MSTRG.116295.125	.	+	21670339
chr22	21685726	21686482	MSTRG.116295.125	.	+	21670339
chr22	21686998	21687642	MSTRG.116295.125	.	+	21670339
chr22	21681390	21682436	MSTRG.116295.125	.	+	21670339
chr22	21695070	21695397	MSTRG.116295.125	.	+	21670339
chr22	21695496	21695866	MSTRG.116295.125	.	+	21670339
chr22	21672381	21675063	MSTRG.116295.125	.	+	21670339
chr22	21682526	21683181	MSTRG.116295.125	.	+	21670339
chr22	21675115	21681298	MSTRG.116295.125	.	+	21670339
chr22	21683257	21684752	MSTRG.116295.125	.	+	21670339
chr22	21684913	21685637	MSTRG.116295.125	.	+	21670339
chr22	21687732	21688072	MSTRG.116295.125	.	+	21670339
chr22	21688106	21688731	MSTRG.116295.125	.	+	21670339
chr22	21688849	21693815	MSTRG.116295.125	.	+	21670339
chr22	21686558	21686891	MSTRG.116295.128	.	+	21670339
chr22	21670611	21670996	MSTRG.116295.128	.	+	21670339
chr22	21694817	21694936	MSTRG.116295.128	.	+	21670339
chr22	21695070	21695393	MSTRG.116295.128	.	+	21670339
chr22	21694665	21694754	MSTRG.116295.128	.	+	21670339
chr22	21670376	21670565	MSTRG.116295.128	.	+	21670339
chr22	21671059	21672329	MSTRG.116295.128	.	+	21670339
chr22	21693872	21694592	MSTRG.116295.128	.	+	21670339
chr22	21685726	21686482	MSTRG.116295.128	.	+	21670339
chr22	21686998	21687642	MSTRG.116295.128	.	+	21670339
chr22	21681390	21682436	MSTRG.116295.128	.	+	21670339
chr22	21672381	21675063	MSTRG.116295.128	.	+	21670339
chr22	21682526	21683181	MSTRG.116295.128	.	+	21670339
chr22	21675115	21681298	MSTRG.116295.128	.	+	21670339
chr22	21695496	21696884	MSTRG.116295.128	.	+	21670339
chr22	21683257	21684752	MSTRG.116295.128	.	+	21670339
chr22	21684913	21685637	MSTRG.116295.128	.	+	21670339
chr22	21687732	21688072	MSTRG.116295.128	.	+	21670339
chr22	21688106	21688731	MSTRG.116295.128	.	+	21670339
chr22	21688849	21693815	MSTRG.116295.128	.	+	21670339
chr22	21686558	21686891	MSTRG.116295.130	.	+	21670339
chr22	21670611	21670996	MSTRG.116295.130	.	+	21670339
chr22	21694817	21694936	MSTRG.116295.130	.	+	21670339
chr22	21695070	21695393	MSTRG.116295.130	.	+	21670339
chr22	21694665	21694754	MSTRG.116295.130	.	+	21670339
chr22	21670376	21670565	MSTRG.116295.130	.	+	21670339
chr22	21671059	21672329	MSTRG.116295.130	.	+	21670339
chr22	21693872	21694592	MSTRG.116295.130	.	+	21670339
chr22	21685726	21686482	MSTRG.116295.130	.	+	21670339
chr22	21686998	21687642	MSTRG.116295.130	.	+	21670339
chr22	21681390	21682436	MSTRG.116295.130	.	+	21670339
chr22	21695496	21695866	MSTRG.116295.130	.	+	21670339
chr22	21672381	21675063	MSTRG.116295.130	.	+	21670339
chr22	21682526	21683181	MSTRG.116295.130	.	+	21670339
chr22	21675115	21681298	MSTRG.116295.130	.	+	21670339
chr22	21683257	21684752	MSTRG.116295.130	.	+	21670339
chr22	21684913	21685637	MSTRG.116295.130	.	+	21670339
chr22	21687732	21688072	MSTRG.116295.130	.	+	21670339
chr22	21688106	21688731	MSTRG.116295.130	.	+	21670339
chr22	21688849	21693815	MSTRG.116295.130	.	+	21670339
chr22	21686558	21686891	MSTRG.116295.132	.	+	21670339
chr22	21670611	21670996	MSTRG.116295.132	.	+	21670339
chr22	21694817	21694936	MSTRG.116295.132	.	+	21670339
chr22	21695070	21695393	MSTRG.116295.132	.	+	21670339
chr22	21694665	21694754	MSTRG.116295.132	.	+	21670339
chr22	21670376	21670565	MSTRG.116295.132	.	+	21670339
chr22	21671059	21672329	MSTRG.116295.132	.	+	21670339
chr22	21693872	21694592	MSTRG.116295.132	.	+	21670339
chr22	21695496	21696746	MSTRG.116295.132	.	+	21670339
chr22	21685726	21686482	MSTRG.116295.132	.	+	21670339
chr22	21686998	21687642	MSTRG.116295.132	.	+	21670339
chr22	21681390	21682436	MSTRG.116295.132	.	+	21670339
chr22	21672381	21675063	MSTRG.116295.132	.	+	21670339
chr22	21682526	21683181	MSTRG.116295.132	.	+	21670339
chr22	21675115	21681298	MSTRG.116295.132	.	+	21670339
chr22	21683257	21684752	MSTRG.116295.132	.	+	21670339
chr22	21684913	21685637	MSTRG.116295.132	.	+	21670339
chr22	21687732	21688072	MSTRG.116295.132	.	+	21670339
chr22	21688106	21688731	MSTRG.116295.132	.	+	21670339
chr22	21688849	21693815	MSTRG.116295.132	.	+	21670339
chr22	21686558	21686891	MSTRG.116295.136	.	+	21670339
chr22	21670611	21670996	MSTRG.116295.136	.	+	21670339
chr22	21694817	21694936	MSTRG.116295.136	.	+	21670339
chr22	21694665	21694757	MSTRG.116295.136	.	+	21670339
chr22	21695070	21695393	MSTRG.116295.136	.	+	21670339
chr22	21670376	21670565	MSTRG.116295.136	.	+	21670339
chr22	21671059	21672329	MSTRG.116295.136	.	+	21670339
chr22	21693872	21694592	MSTRG.116295.136	.	+	21670339
chr22	21686998	21687642	MSTRG.116295.136	.	+	21670339
chr22	21681390	21682436	MSTRG.116295.136	.	+	21670339
chr22	21672381	21675063	MSTRG.116295.136	.	+	21670339
chr22	21682526	21683181	MSTRG.116295.136	.	+	21670339
chr22	21675115	21681298	MSTRG.116295.136	.	+	21670339
chr22	21683257	21684752	MSTRG.116295.136	.	+	21670339
chr22	21687732	21688072	MSTRG.116295.136	.	+	21670339
chr22	21688106	21688731	MSTRG.116295.136	.	+	21670339
chr22	21684913	21686482	MSTRG.116295.136	.	+	21670339
chr22	21688849	21693815	MSTRG.116295.136	.	+	21670339
chr22	21686558	21686891	MSTRG.116295.138	.	+	21670339
chr22	21670611	21670996	MSTRG.116295.138	.	+	21670339
chr22	21694817	21694936	MSTRG.116295.138	.	+	21670339
chr22	21695070	21695393	MSTRG.116295.138	.	+	21670339
chr22	21694665	21694754	MSTRG.116295.138	.	+	21670339
chr22	21670376	21670565	MSTRG.116295.138	.	+	21670339
chr22	21671059	21672329	MSTRG.116295.138	.	+	21670339
chr22	21693872	21694592	MSTRG.116295.138	.	+	21670339
chr22	21686998	21687642	MSTRG.116295.138	.	+	21670339
chr22	21681390	21682436	MSTRG.116295.138	.	+	21670339
chr22	21672381	21675063	MSTRG.116295.138	.	+	21670339
chr22	21682526	21683181	MSTRG.116295.138	.	+	21670339
chr22	21675115	21681298	MSTRG.116295.138	.	+	21670339
chr22	21695496	21696884	MSTRG.116295.138	.	+	21670339
chr22	21683257	21684752	MSTRG.116295.138	.	+	21670339
chr22	21687732	21688072	MSTRG.116295.138	.	+	21670339
chr22	21688106	21688731	MSTRG.116295.138	.	+	21670339
chr22	21684913	21686482	MSTRG.116295.138	.	+	21670339
chr22	21688849	21693815	MSTRG.116295.138	.	+	21670339
chr22	21686558	21686891	MSTRG.116295.140	.	+	21670339
chr22	21670611	21670996	MSTRG.116295.140	.	+	21670339
chr22	21694817	21694936	MSTRG.116295.140	.	+	21670339
chr22	21695070	21695393	MSTRG.116295.140	.	+	21670339
chr22	21694665	21694754	MSTRG.116295.140	.	+	21670339
chr22	21670376	21670565	MSTRG.116295.140	.	+	21670339
chr22	21671059	21672329	MSTRG.116295.140	.	+	21670339
chr22	21695496	21696746	MSTRG.116295.140	.	+	21670339
chr22	21686998	21687642	MSTRG.116295.140	.	+	21670339
chr22	21681390	21682436	MSTRG.116295.140	.	+	21670339
chr22	21688849	21691384	MSTRG.116295.140	.	+	21670339
chr22	21672381	21675063	MSTRG.116295.140	.	+	21670339
chr22	21682526	21683181	MSTRG.116295.140	.	+	21670339
chr22	21675115	21681298	MSTRG.116295.140	.	+	21670339
chr22	21683257	21684752	MSTRG.116295.140	.	+	21670339
chr22	21684913	21685637	MSTRG.116295.140	.	+	21670339
chr22	21687732	21688072	MSTRG.116295.140	.	+	21670339
chr22	21688106	21688731	MSTRG.116295.140	.	+	21670339
chr22	21685726	21686482	MSTRG.116295.140	.	+	21670339
chr22	21695496	21696884	MSTRG.116295.141	.	+	21695487
chr22	21695496	21696884	MSTRG.116295.141	.	+	21695487
chr22	21686558	21686891	MSTRG.116295.145	.	+	21670339
chr22	21670611	21670996	MSTRG.116295.145	.	+	21670339
chr22	21694817	21694936	MSTRG.116295.145	.	+	21670339
chr22	21694665	21694757	MSTRG.116295.145	.	+	21670339
chr22	21695070	21695393	MSTRG.116295.145	.	+	21670339
chr22	21670376	21670565	MSTRG.116295.145	.	+	21670339
chr22	21671059	21672329	MSTRG.116295.145	.	+	21670339
chr22	21693872	21694592	MSTRG.116295.145	.	+	21670339
chr22	21686998	21687642	MSTRG.116295.145	.	+	21670339
chr22	21681390	21682436	MSTRG.116295.145	.	+	21670339
chr22	21695496	21695866	MSTRG.116295.145	.	+	21670339
chr22	21672381	21675063	MSTRG.116295.145	.	+	21670339
chr22	21682526	21683181	MSTRG.116295.145	.	+	21670339
chr22	21675115	21681298	MSTRG.116295.145	.	+	21670339
chr22	21683257	21684752	MSTRG.116295.145	.	+	21670339
chr22	21687732	21688072	MSTRG.116295.145	.	+	21670339
chr22	21688106	21688731	MSTRG.116295.145	.	+	21670339
chr22	21684913	21686482	MSTRG.116295.145	.	+	21670339
chr22	21688849	21693815	MSTRG.116295.145	.	+	21670339
chr22	21686558	21686891	MSTRG.116295.147	.	+	21670339
chr22	21670853	21670996	MSTRG.116295.147	.	+	21670339
chr22	21694817	21694936	MSTRG.116295.147	.	+	21670339
chr22	21695070	21695393	MSTRG.116295.147	.	+	21670339
chr22	21694665	21694754	MSTRG.116295.147	.	+	21670339
chr22	21670376	21670565	MSTRG.116295.147	.	+	21670339
chr22	21671059	21672329	MSTRG.116295.147	.	+	21670339
chr22	21693872	21694592	MSTRG.116295.147	.	+	21670339
chr22	21695496	21696746	MSTRG.116295.147	.	+	21670339
chr22	21686998	21687642	MSTRG.116295.147	.	+	21670339
chr22	21681390	21682436	MSTRG.116295.147	.	+	21670339
chr22	21672381	21675063	MSTRG.116295.147	.	+	21670339
chr22	21682526	21683181	MSTRG.116295.147	.	+	21670339
chr22	21675115	21681298	MSTRG.116295.147	.	+	21670339
chr22	21683257	21684752	MSTRG.116295.147	.	+	21670339
chr22	21687732	21688072	MSTRG.116295.147	.	+	21670339
chr22	21688106	21688731	MSTRG.116295.147	.	+	21670339
chr22	21684913	21686482	MSTRG.116295.147	.	+	21670339
chr22	21688849	21693815	MSTRG.116295.147	.	+	21670339
chr22	21686558	21686891	MSTRG.116295.151	.	+	21670339
chr22	21670611	21670996	MSTRG.116295.151	.	+	21670339
chr22	21694817	21694936	MSTRG.116295.151	.	+	21670339
chr22	21687721	21688749	MSTRG.116295.151	.	+	21670339
chr22	21694665	21694754	MSTRG.116295.151	.	+	21670339
chr22	21671059	21672329	MSTRG.116295.151	.	+	21670339
chr22	21693872	21694592	MSTRG.116295.151	.	+	21670339
chr22	21686998	21687642	MSTRG.116295.151	.	+	21670339
chr22	21681390	21682436	MSTRG.116295.151	.	+	21670339
chr22	21695070	21695397	MSTRG.116295.151	.	+	21670339
chr22	21695496	21695866	MSTRG.116295.151	.	+	21670339
chr22	21670360	21670565	MSTRG.116295.151	.	+	21670339
chr22	21672381	21675063	MSTRG.116295.151	.	+	21670339
chr22	21682526	21683181	MSTRG.116295.151	.	+	21670339
chr22	21675115	21681298	MSTRG.116295.151	.	+	21670339
chr22	21683257	21684752	MSTRG.116295.151	.	+	21670339
chr22	21684913	21686482	MSTRG.116295.151	.	+	21670339
chr22	21688849	21693815	MSTRG.116295.151	.	+	21670339
chr22	21699067	21699289	MSTRG.116295.152	.	+	21695487
chr22	21695496	21696884	MSTRG.116295.152	.	+	21695487
chr22	21695496	21696884	MSTRG.116295.152	.	+	21695487
chr22	21686558	21686891	MSTRG.116295.153	.	+	21670339
chr22	21670611	21670996	MSTRG.116295.153	.	+	21670339
chr22	21694817	21694936	MSTRG.116295.153	.	+	21670339
chr22	21694665	21694754	MSTRG.116295.153	.	+	21670339
chr22	21670376	21670565	MSTRG.116295.153	.	+	21670339
chr22	21671059	21672329	MSTRG.116295.153	.	+	21670339
chr22	21693872	21694592	MSTRG.116295.153	.	+	21670339
chr22	21695496	21696746	MSTRG.116295.153	.	+	21670339
chr22	21685726	21686482	MSTRG.116295.153	.	+	21670339
chr22	21686998	21687642	MSTRG.116295.153	.	+	21670339
chr22	21681390	21682436	MSTRG.116295.153	.	+	21670339
chr22	21695070	21695397	MSTRG.116295.153	.	+	21670339
chr22	21672381	21675063	MSTRG.116295.153	.	+	21670339
chr22	21682526	21683181	MSTRG.116295.153	.	+	21670339
chr22	21675115	21681298	MSTRG.116295.153	.	+	21670339
chr22	21683257	21684752	MSTRG.116295.153	.	+	21670339
chr22	21684913	21685637	MSTRG.116295.153	.	+	21670339
chr22	21687732	21688072	MSTRG.116295.153	.	+	21670339
chr22	21688106	21688731	MSTRG.116295.153	.	+	21670339
chr22	21688849	21693815	MSTRG.116295.153	.	+	21670339
chr22	21686558	21686891	MSTRG.116295.154	.	+	21670339
chr22	21694817	21694936	MSTRG.116295.154	.	+	21670339
chr22	21695070	21695393	MSTRG.116295.154	.	+	21670339
chr22	21694665	21694754	MSTRG.116295.154	.	+	21670339
chr22	21670376	21670565	MSTRG.116295.154	.	+	21670339
chr22	21671059	21672329	MSTRG.116295.154	.	+	21670339
chr22	21693872	21694592	MSTRG.116295.154	.	+	21670339
chr22	21670611	21671009	MSTRG.116295.154	.	+	21670339
chr22	21686998	21687642	MSTRG.116295.154	.	+	21670339
chr22	21681390	21682436	MSTRG.116295.154	.	+	21670339
chr22	21672381	21675063	MSTRG.116295.154	.	+	21670339
chr22	21682526	21683181	MSTRG.116295.154	.	+	21670339
chr22	21675115	21681298	MSTRG.116295.154	.	+	21670339
chr22	21683257	21684752	MSTRG.116295.154	.	+	21670339
chr22	21687732	21688072	MSTRG.116295.154	.	+	21670339
chr22	21688106	21688731	MSTRG.116295.154	.	+	21670339
chr22	21684913	21686482	MSTRG.116295.154	.	+	21670339
chr22	21688849	21693815	MSTRG.116295.154	.	+	21670339
chr22	21686558	21686891	MSTRG.116295.156	.	+	21670339
chr22	21670611	21670996	MSTRG.116295.156	.	+	21670339
chr22	21694817	21694936	MSTRG.116295.156	.	+	21670339
chr22	21694665	21694754	MSTRG.116295.156	.	+	21670339
chr22	21670376	21670565	MSTRG.116295.156	.	+	21670339
chr22	21671059	21672329	MSTRG.116295.156	.	+	21670339
chr22	21693872	21694592	MSTRG.116295.156	.	+	21670339
chr22	21685726	21686482	MSTRG.116295.156	.	+	21670339
chr22	21686998	21687642	MSTRG.116295.156	.	+	21670339
chr22	21681390	21682436	MSTRG.116295.156	.	+	21670339
chr22	21695070	21695397	MSTRG.116295.156	.	+	21670339
chr22	21672381	21675063	MSTRG.116295.156	.	+	21670339
chr22	21682526	21683181	MSTRG.116295.156	.	+	21670339
chr22	21675115	21681298	MSTRG.116295.156	.	+	21670339
chr22	21683257	21684752	MSTRG.116295.156	.	+	21670339
chr22	21684913	21685637	MSTRG.116295.156	.	+	21670339
chr22	21687732	21688072	MSTRG.116295.156	.	+	21670339
chr22	21688106	21688731	MSTRG.116295.156	.	+	21670339
chr22	21688849	21693815	MSTRG.116295.156	.	+	21670339
chr22	21686558	21686891	MSTRG.116295.157	.	+	21670339
chr22	21670611	21670996	MSTRG.116295.157	.	+	21670339
chr22	21688840	21693815	MSTRG.116295.157	.	+	21670339
chr22	21694817	21694936	MSTRG.116295.157	.	+	21670339
chr22	21695070	21695393	MSTRG.116295.157	.	+	21670339
chr22	21694665	21694754	MSTRG.116295.157	.	+	21670339
chr22	21670376	21670565	MSTRG.116295.157	.	+	21670339
chr22	21671059	21672329	MSTRG.116295.157	.	+	21670339
chr22	21693872	21694592	MSTRG.116295.157	.	+	21670339
chr22	21695496	21696746	MSTRG.116295.157	.	+	21670339
chr22	21686998	21687642	MSTRG.116295.157	.	+	21670339
chr22	21681390	21682436	MSTRG.116295.157	.	+	21670339
chr22	21672381	21675063	MSTRG.116295.157	.	+	21670339
chr22	21682526	21683181	MSTRG.116295.157	.	+	21670339
chr22	21675115	21681298	MSTRG.116295.157	.	+	21670339
chr22	21683257	21684752	MSTRG.116295.157	.	+	21670339
chr22	21687732	21688072	MSTRG.116295.157	.	+	21670339
chr22	21688106	21688731	MSTRG.116295.157	.	+	21670339
chr22	21684913	21686482	MSTRG.116295.157	.	+	21670339
chr22	21686558	21686891	MSTRG.116295.163	.	+	21670339
chr22	21670611	21670996	MSTRG.116295.163	.	+	21670339
chr22	21694817	21694936	MSTRG.116295.163	.	+	21670339
chr22	21694665	21694754	MSTRG.116295.163	.	+	21670339
chr22	21670376	21670565	MSTRG.116295.163	.	+	21670339
chr22	21671059	21672329	MSTRG.116295.163	.	+	21670339
chr22	21693872	21694592	MSTRG.116295.163	.	+	21670339
chr22	21695496	21696746	MSTRG.116295.163	.	+	21670339
chr22	21686998	21687642	MSTRG.116295.163	.	+	21670339
chr22	21681390	21682436	MSTRG.116295.163	.	+	21670339
chr22	21695070	21695397	MSTRG.116295.163	.	+	21670339
chr22	21672381	21675063	MSTRG.116295.163	.	+	21670339
chr22	21682526	21683181	MSTRG.116295.163	.	+	21670339
chr22	21675115	21681298	MSTRG.116295.163	.	+	21670339
chr22	21683257	21684752	MSTRG.116295.163	.	+	21670339
chr22	21687732	21688072	MSTRG.116295.163	.	+	21670339
chr22	21688106	21688731	MSTRG.116295.163	.	+	21670339
chr22	21684913	21686482	MSTRG.116295.163	.	+	21670339
chr22	21688849	21693815	MSTRG.116295.163	.	+	21670339
chr22	21686558	21686891	MSTRG.116295.170	.	+	21670339
chr22	21694817	21694936	MSTRG.116295.170	.	+	21670339
chr22	21694665	21694754	MSTRG.116295.170	.	+	21670339
chr22	21670376	21670565	MSTRG.116295.170	.	+	21670339
chr22	21671059	21672329	MSTRG.116295.170	.	+	21670339
chr22	21693872	21694592	MSTRG.116295.170	.	+	21670339
chr22	21670611	21671009	MSTRG.116295.170	.	+	21670339
chr22	21686998	21687642	MSTRG.116295.170	.	+	21670339
chr22	21681390	21682436	MSTRG.116295.170	.	+	21670339
chr22	21695070	21695397	MSTRG.116295.170	.	+	21670339
chr22	21672381	21675063	MSTRG.116295.170	.	+	21670339
chr22	21682526	21683181	MSTRG.116295.170	.	+	21670339
chr22	21675115	21681298	MSTRG.116295.170	.	+	21670339
chr22	21683257	21684752	MSTRG.116295.170	.	+	21670339
chr22	21687732	21688072	MSTRG.116295.170	.	+	21670339
chr22	21688106	21688731	MSTRG.116295.170	.	+	21670339
chr22	21684913	21686482	MSTRG.116295.170	.	+	21670339
chr22	21688849	21693815	MSTRG.116295.170	.	+	21670339
chr22	21686558	21686891	MSTRG.116295.173	.	+	21670339
chr22	21694817	21694936	MSTRG.116295.173	.	+	21670339
chr22	21695070	21695393	MSTRG.116295.173	.	+	21670339
chr22	21694665	21694754	MSTRG.116295.173	.	+	21670339
chr22	21670376	21670565	MSTRG.116295.173	.	+	21670339
chr22	21671059	21672329	MSTRG.116295.173	.	+	21670339
chr22	21693872	21694592	MSTRG.116295.173	.	+	21670339
chr22	21695496	21696746	MSTRG.116295.173	.	+	21670339
chr22	21670611	21671009	MSTRG.116295.173	.	+	21670339
chr22	21686998	21687642	MSTRG.116295.173	.	+	21670339
chr22	21681390	21682436	MSTRG.116295.173	.	+	21670339
chr22	21672381	21675063	MSTRG.116295.173	.	+	21670339
chr22	21682526	21683181	MSTRG.116295.173	.	+	21670339
chr22	21675115	21681298	MSTRG.116295.173	.	+	21670339
chr22	21683257	21684752	MSTRG.116295.173	.	+	21670339
chr22	21687732	21688072	MSTRG.116295.173	.	+	21670339
chr22	21688106	21688731	MSTRG.116295.173	.	+	21670339
chr22	21684913	21686482	MSTRG.116295.173	.	+	21670339
chr22	21688849	21693815	MSTRG.116295.173	.	+	21670339
chr22	21686558	21686891	MSTRG.116295.174	.	+	21670339
chr22	21670611	21670996	MSTRG.116295.174	.	+	21670339
chr22	21688840	21693815	MSTRG.116295.174	.	+	21670339
chr22	21694817	21694936	MSTRG.116295.174	.	+	21670339
chr22	21695070	21695393	MSTRG.116295.174	.	+	21670339
chr22	21694665	21694754	MSTRG.116295.174	.	+	21670339
chr22	21670376	21670565	MSTRG.116295.174	.	+	21670339
chr22	21671059	21672329	MSTRG.116295.174	.	+	21670339
chr22	21693872	21694592	MSTRG.116295.174	.	+	21670339
chr22	21686998	21687642	MSTRG.116295.174	.	+	21670339
chr22	21681390	21682436	MSTRG.116295.174	.	+	21670339
chr22	21672381	21675063	MSTRG.116295.174	.	+	21670339
chr22	21682526	21683181	MSTRG.116295.174	.	+	21670339
chr22	21675115	21681298	MSTRG.116295.174	.	+	21670339
chr22	21683257	21684752	MSTRG.116295.174	.	+	21670339
chr22	21687732	21688072	MSTRG.116295.174	.	+	21670339
chr22	21688106	21688731	MSTRG.116295.174	.	+	21670339
chr22	21684913	21686482	MSTRG.116295.174	.	+	21670339
chr22	21686558	21686891	MSTRG.116295.180	.	+	21670339
chr22	21670611	21670996	MSTRG.116295.180	.	+	21670339
chr22	21694817	21694936	MSTRG.116295.180	.	+	21670339
chr22	21695070	21695393	MSTRG.116295.180	.	+	21670339
chr22	21694665	21694754	MSTRG.116295.180	.	+	21670339
chr22	21670376	21670565	MSTRG.116295.180	.	+	21670339
chr22	21671059	21672329	MSTRG.116295.180	.	+	21670339
chr22	21693872	21694592	MSTRG.116295.180	.	+	21670339
chr22	21686998	21687642	MSTRG.116295.180	.	+	21670339
chr22	21681390	21682436	MSTRG.116295.180	.	+	21670339
chr22	21672381	21675063	MSTRG.116295.180	.	+	21670339
chr22	21682526	21683181	MSTRG.116295.180	.	+	21670339
chr22	21675115	21681298	MSTRG.116295.180	.	+	21670339
chr22	21683257	21684752	MSTRG.116295.180	.	+	21670339
chr22	21684913	21685637	MSTRG.116295.180	.	+	21670339
chr22	21687732	21688072	MSTRG.116295.180	.	+	21670339
chr22	21688522	21688731	MSTRG.116295.180	.	+	21670339
chr22	21685726	21686482	MSTRG.116295.180	.	+	21670339
chr22	21688849	21693815	MSTRG.116295.180	.	+	21670339
chr22	21686558	21686891	MSTRG.116295.181	.	+	21670339
chr22	21670611	21670996	MSTRG.116295.181	.	+	21670339
chr22	21688840	21693815	MSTRG.116295.181	.	+	21670339
chr22	21694817	21694936	MSTRG.116295.181	.	+	21670339
chr22	21694665	21694754	MSTRG.116295.181	.	+	21670339
chr22	21670376	21670565	MSTRG.116295.181	.	+	21670339
chr22	21671059	21672329	MSTRG.116295.181	.	+	21670339
chr22	21693872	21694592	MSTRG.116295.181	.	+	21670339
chr22	21695496	21696746	MSTRG.116295.181	.	+	21670339
chr22	21686998	21687642	MSTRG.116295.181	.	+	21670339
chr22	21681390	21682436	MSTRG.116295.181	.	+	21670339
chr22	21695070	21695397	MSTRG.116295.181	.	+	21670339
chr22	21672381	21675063	MSTRG.116295.181	.	+	21670339
chr22	21682526	21683181	MSTRG.116295.181	.	+	21670339
chr22	21675115	21681298	MSTRG.116295.181	.	+	21670339
chr22	21683257	21684752	MSTRG.116295.181	.	+	21670339
chr22	21687732	21688072	MSTRG.116295.181	.	+	21670339
chr22	21688106	21688731	MSTRG.116295.181	.	+	21670339
chr22	21684913	21686482	MSTRG.116295.181	.	+	21670339
chr22	21686558	21686891	MSTRG.116295.184	.	+	21670339
chr22	21694817	21694936	MSTRG.116295.184	.	+	21670339
chr22	21695070	21695393	MSTRG.116295.184	.	+	21670339
chr22	21694665	21694754	MSTRG.116295.184	.	+	21670339
chr22	21670376	21670565	MSTRG.116295.184	.	+	21670339
chr22	21671059	21672329	MSTRG.116295.184	.	+	21670339
chr22	21693872	21694592	MSTRG.116295.184	.	+	21670339
chr22	21670611	21671009	MSTRG.116295.184	.	+	21670339
chr22	21686998	21687642	MSTRG.116295.184	.	+	21670339
chr22	21681390	21682436	MSTRG.116295.184	.	+	21670339
chr22	21695496	21695866	MSTRG.116295.184	.	+	21670339
chr22	21672381	21675063	MSTRG.116295.184	.	+	21670339
chr22	21682526	21683181	MSTRG.116295.184	.	+	21670339
chr22	21675115	21681298	MSTRG.116295.184	.	+	21670339
chr22	21683257	21684752	MSTRG.116295.184	.	+	21670339
chr22	21687732	21688072	MSTRG.116295.184	.	+	21670339
chr22	21688106	21688731	MSTRG.116295.184	.	+	21670339
chr22	21684913	21686482	MSTRG.116295.184	.	+	21670339
chr22	21688849	21693815	MSTRG.116295.184	.	+	21670339
chr22	21686558	21686891	MSTRG.116295.185	.	+	21670339
chr22	21670611	21670996	MSTRG.116295.185	.	+	21670339
chr22	21694817	21694936	MSTRG.116295.185	.	+	21670339
chr22	21694665	21694754	MSTRG.116295.185	.	+	21670339
chr22	21670376	21670565	MSTRG.116295.185	.	+	21670339
chr22	21671059	21672329	MSTRG.116295.185	.	+	21670339
chr22	21693872	21694592	MSTRG.116295.185	.	+	21670339
chr22	21695049	21695393	MSTRG.116295.185	.	+	21670339
chr22	21686998	21687642	MSTRG.116295.185	.	+	21670339
chr22	21681390	21682436	MSTRG.116295.185	.	+	21670339
chr22	21672381	21675063	MSTRG.116295.185	.	+	21670339
chr22	21682526	21683181	MSTRG.116295.185	.	+	21670339
chr22	21675115	21681298	MSTRG.116295.185	.	+	21670339
chr22	21683257	21684752	MSTRG.116295.185	.	+	21670339
chr22	21687732	21688072	MSTRG.116295.185	.	+	21670339
chr22	21688106	21688731	MSTRG.116295.185	.	+	21670339
chr22	21684913	21686482	MSTRG.116295.185	.	+	21670339
chr22	21688849	21693815	MSTRG.116295.185	.	+	21670339
chr22	21670611	21670996	MSTRG.116295.187	.	+	21670339
chr22	21681390	21682436	MSTRG.116295.187	.	+	21670339
chr22	21670376	21670565	MSTRG.116295.187	.	+	21670339
chr22	21671059	21672329	MSTRG.116295.187	.	+	21670339
chr22	21672381	21675063	MSTRG.116295.187	.	+	21670339
chr22	21682526	21683181	MSTRG.116295.187	.	+	21670339
chr22	21675115	21681298	MSTRG.116295.187	.	+	21670339
chr22	21683257	21684752	MSTRG.116295.187	.	+	21670339
chr22	21684877	21696414	MSTRG.116295.187	.	+	21670339
chr22	21670611	21670996	MSTRG.116295.190	.	+	21670339
chr22	21694817	21694936	MSTRG.116295.190	.	+	21670339
chr22	21695070	21695393	MSTRG.116295.190	.	+	21670339
chr22	21670376	21670565	MSTRG.116295.190	.	+	21670339
chr22	21671059	21672329	MSTRG.116295.190	.	+	21670339
chr22	21685726	21686482	MSTRG.116295.190	.	+	21670339
chr22	21686998	21687642	MSTRG.116295.190	.	+	21670339
chr22	21681390	21682436	MSTRG.116295.190	.	+	21670339
chr22	21686554	21686891	MSTRG.116295.190	.	+	21670339
chr22	21672381	21675063	MSTRG.116295.190	.	+	21670339
chr22	21682526	21683181	MSTRG.116295.190	.	+	21670339
chr22	21675115	21681298	MSTRG.116295.190	.	+	21670339
chr22	21683257	21684752	MSTRG.116295.190	.	+	21670339
chr22	21684913	21685637	MSTRG.116295.190	.	+	21670339
chr22	21687732	21688072	MSTRG.116295.190	.	+	21670339
chr22	21688106	21688731	MSTRG.116295.190	.	+	21670339
chr22	21688849	21693815	MSTRG.116295.190	.	+	21670339
chr22	21686558	21686891	MSTRG.116295.191	.	+	21670339
chr22	21694817	21694936	MSTRG.116295.191	.	+	21670339
chr22	21694665	21694757	MSTRG.116295.191	.	+	21670339
chr22	21695070	21695393	MSTRG.116295.191	.	+	21670339
chr22	21671059	21672329	MSTRG.116295.191	.	+	21670339
chr22	21693872	21694592	MSTRG.116295.191	.	+	21670339
chr22	21686998	21687642	MSTRG.116295.191	.	+	21670339
chr22	21681390	21682436	MSTRG.116295.191	.	+	21670339
chr22	21695496	21695866	MSTRG.116295.191	.	+	21670339
chr22	21672381	21675063	MSTRG.116295.191	.	+	21670339
chr22	21682526	21683181	MSTRG.116295.191	.	+	21670339
chr22	21675115	21681298	MSTRG.116295.191	.	+	21670339
chr22	21683257	21684752	MSTRG.116295.191	.	+	21670339
chr22	21687732	21688072	MSTRG.116295.191	.	+	21670339
chr22	21688106	21688731	MSTRG.116295.191	.	+	21670339
chr22	21684913	21686482	MSTRG.116295.191	.	+	21670339
chr22	21688849	21693815	MSTRG.116295.191	.	+	21670339
chr22	21686558	21686891	MSTRG.116295.194	.	+	21670339
chr22	21694817	21694936	MSTRG.116295.194	.	+	21670339
chr22	21694665	21694754	MSTRG.116295.194	.	+	21670339
chr22	21670376	21670565	MSTRG.116295.194	.	+	21670339
chr22	21671059	21672329	MSTRG.116295.194	.	+	21670339
chr22	21693872	21694592	MSTRG.116295.194	.	+	21670339
chr22	21670611	21671009	MSTRG.116295.194	.	+	21670339
chr22	21686998	21687642	MSTRG.116295.194	.	+	21670339
chr22	21681390	21682436	MSTRG.116295.194	.	+	21670339
chr22	21695070	21695397	MSTRG.116295.194	.	+	21670339
chr22	21695496	21695866	MSTRG.116295.194	.	+	21670339
chr22	21672381	21675063	MSTRG.116295.194	.	+	21670339
chr22	21682526	21683181	MSTRG.116295.194	.	+	21670339
chr22	21675115	21681298	MSTRG.116295.194	.	+	21670339
chr22	21683257	21684752	MSTRG.116295.194	.	+	21670339
chr22	21687732	21688072	MSTRG.116295.194	.	+	21670339
chr22	21688106	21688731	MSTRG.116295.194	.	+	21670339
chr22	21684913	21686482	MSTRG.116295.194	.	+	21670339
chr22	21688849	21693815	MSTRG.116295.194	.	+	21670339
chr22	21686558	21686891	MSTRG.116295.196	.	+	21670339
chr22	21670611	21670996	MSTRG.116295.196	.	+	21670339
chr22	21694817	21694936	MSTRG.116295.196	.	+	21670339
chr22	21694665	21694757	MSTRG.116295.196	.	+	21670339
chr22	21670376	21670565	MSTRG.116295.196	.	+	21670339
chr22	21671059	21672329	MSTRG.116295.196	.	+	21670339
chr22	21693872	21694592	MSTRG.116295.196	.	+	21670339
chr22	21686998	21687642	MSTRG.116295.196	.	+	21670339
chr22	21681390	21682436	MSTRG.116295.196	.	+	21670339
chr22	21695070	21695397	MSTRG.116295.196	.	+	21670339
chr22	21672381	21675063	MSTRG.116295.196	.	+	21670339
chr22	21682526	21683181	MSTRG.116295.196	.	+	21670339
chr22	21675115	21681298	MSTRG.116295.196	.	+	21670339
chr22	21683257	21684752	MSTRG.116295.196	.	+	21670339
chr22	21687732	21688072	MSTRG.116295.196	.	+	21670339
chr22	21688106	21688731	MSTRG.116295.196	.	+	21670339
chr22	21684913	21686482	MSTRG.116295.196	.	+	21670339
chr22	21688849	21693815	MSTRG.116295.196	.	+	21670339
chr22	21686558	21686891	MSTRG.116295.201	.	+	21670339
chr22	21670611	21670996	MSTRG.116295.201	.	+	21670339
chr22	21694817	21694936	MSTRG.116295.201	.	+	21670339
chr22	21695070	21695393	MSTRG.116295.201	.	+	21670339
chr22	21694665	21694754	MSTRG.116295.201	.	+	21670339
chr22	21670376	21670565	MSTRG.116295.201	.	+	21670339
chr22	21671059	21672329	MSTRG.116295.201	.	+	21670339
chr22	21693872	21694592	MSTRG.116295.201	.	+	21670339
chr22	21686998	21687642	MSTRG.116295.201	.	+	21670339
chr22	21695492	21695866	MSTRG.116295.201	.	+	21670339
chr22	21681390	21682436	MSTRG.116295.201	.	+	21670339
chr22	21672381	21675063	MSTRG.116295.201	.	+	21670339
chr22	21682526	21683181	MSTRG.116295.201	.	+	21670339
chr22	21675115	21681298	MSTRG.116295.201	.	+	21670339
chr22	21683257	21684752	MSTRG.116295.201	.	+	21670339
chr22	21687732	21688072	MSTRG.116295.201	.	+	21670339
chr22	21688106	21688731	MSTRG.116295.201	.	+	21670339
chr22	21684913	21686482	MSTRG.116295.201	.	+	21670339
chr22	21688849	21693815	MSTRG.116295.201	.	+	21670339
chr22	21695492	21696884	MSTRG.116295.202	.	+	21695487
chr22	21695492	21696884	MSTRG.116295.202	.	+	21695487
chr22	21686558	21686891	MSTRG.116295.203	.	+	21670339
chr22	21670611	21670996	MSTRG.116295.203	.	+	21670339
chr22	21694817	21694936	MSTRG.116295.203	.	+	21670339
chr22	21695070	21695393	MSTRG.116295.203	.	+	21670339
chr22	21694665	21694754	MSTRG.116295.203	.	+	21670339
chr22	21670376	21670565	MSTRG.116295.203	.	+	21670339
chr22	21671059	21672329	MSTRG.116295.203	.	+	21670339
chr22	21693872	21694592	MSTRG.116295.203	.	+	21670339
chr22	21695496	21696746	MSTRG.116295.203	.	+	21670339
chr22	21686998	21687642	MSTRG.116295.203	.	+	21670339
chr22	21681390	21682436	MSTRG.116295.203	.	+	21670339
chr22	21672381	21675066	MSTRG.116295.203	.	+	21670339
chr22	21682526	21683181	MSTRG.116295.203	.	+	21670339
chr22	21675115	21681298	MSTRG.116295.203	.	+	21670339
chr22	21683257	21684752	MSTRG.116295.203	.	+	21670339
chr22	21687732	21688072	MSTRG.116295.203	.	+	21670339
chr22	21688106	21688731	MSTRG.116295.203	.	+	21670339
chr22	21684913	21686482	MSTRG.116295.203	.	+	21670339
chr22	21688849	21693815	MSTRG.116295.203	.	+	21670339
chr22	21686558	21686891	MSTRG.116295.204	.	+	21670339
chr22	21670611	21670996	MSTRG.116295.204	.	+	21670339
chr22	21694817	21694936	MSTRG.116295.204	.	+	21670339
chr22	21695070	21695393	MSTRG.116295.204	.	+	21670339
chr22	21694665	21694754	MSTRG.116295.204	.	+	21670339
chr22	21670376	21670565	MSTRG.116295.204	.	+	21670339
chr22	21671059	21672329	MSTRG.116295.204	.	+	21670339
chr22	21693872	21694592	MSTRG.116295.204	.	+	21670339
chr22	21686998	21687642	MSTRG.116295.204	.	+	21670339
chr22	21681390	21682436	MSTRG.116295.204	.	+	21670339
chr22	21695492	21696884	MSTRG.116295.204	.	+	21670339
chr22	21672381	21675063	MSTRG.116295.204	.	+	21670339
chr22	21682526	21683181	MSTRG.116295.204	.	+	21670339
chr22	21675115	21681298	MSTRG.116295.204	.	+	21670339
chr22	21683257	21684752	MSTRG.116295.204	.	+	21670339
chr22	21687732	21688072	MSTRG.116295.204	.	+	21670339
chr22	21688106	21688731	MSTRG.116295.204	.	+	21670339
chr22	21684913	21686482	MSTRG.116295.204	.	+	21670339
chr22	21688849	21693815	MSTRG.116295.204	.	+	21670339
chr22	21686558	21686891	MSTRG.116295.205	.	+	21670339
chr22	21694817	21694936	MSTRG.116295.205	.	+	21670339
chr22	21694665	21694757	MSTRG.116295.205	.	+	21670339
chr22	21670376	21670565	MSTRG.116295.205	.	+	21670339
chr22	21671059	21672329	MSTRG.116295.205	.	+	21670339
chr22	21693872	21694592	MSTRG.116295.205	.	+	21670339
chr22	21695049	21695393	MSTRG.116295.205	.	+	21670339
chr22	21670611	21671009	MSTRG.116295.205	.	+	21670339
chr22	21686998	21687642	MSTRG.116295.205	.	+	21670339
chr22	21681390	21682436	MSTRG.116295.205	.	+	21670339
chr22	21695496	21695866	MSTRG.116295.205	.	+	21670339
chr22	21672381	21675063	MSTRG.116295.205	.	+	21670339
chr22	21682526	21683181	MSTRG.116295.205	.	+	21670339
chr22	21675115	21681298	MSTRG.116295.205	.	+	21670339
chr22	21683257	21684752	MSTRG.116295.205	.	+	21670339
chr22	21687732	21688072	MSTRG.116295.205	.	+	21670339
chr22	21688106	21688731	MSTRG.116295.205	.	+	21670339
chr22	21684913	21686482	MSTRG.116295.205	.	+	21670339
chr22	21688849	21693815	MSTRG.116295.205	.	+	21670339
chr22	21695496	21696756	MSTRG.116295.206	.	+	21695487
chr22	21695496	21696756	MSTRG.116295.206	.	+	21695487
chr22	21670611	21670996	MSTRG.116295.208	.	+	21670339
chr22	21686558	21686891	MSTRG.116295.208	.	+	21670339
chr22	21670376	21670565	MSTRG.116295.208	.	+	21670339
chr22	21671059	21672329	MSTRG.116295.208	.	+	21670339
chr22	21686998	21687642	MSTRG.116295.208	.	+	21670339
chr22	21681390	21682436	MSTRG.116295.208	.	+	21670339
chr22	21688849	21691384	MSTRG.116295.208	.	+	21670339
chr22	21672381	21675063	MSTRG.116295.208	.	+	21670339
chr22	21682526	21683181	MSTRG.116295.208	.	+	21670339
chr22	21675115	21681298	MSTRG.116295.208	.	+	21670339
chr22	21683257	21684752	MSTRG.116295.208	.	+	21670339
chr22	21687732	21688072	MSTRG.116295.208	.	+	21670339
chr22	21688106	21688731	MSTRG.116295.208	.	+	21670339
chr22	21684913	21686482	MSTRG.116295.208	.	+	21670339
chr22	21681390	21682436	MSTRG.116295.213	.	+	21670339
chr22	21686558	21686891	MSTRG.116295.213	.	+	21670339
chr22	21686998	21687642	MSTRG.116295.213	.	+	21670339
chr22	21670376	21670565	MSTRG.116295.213	.	+	21670339
chr22	21671059	21672329	MSTRG.116295.213	.	+	21670339
chr22	21672381	21675063	MSTRG.116295.213	.	+	21670339
chr22	21682526	21683181	MSTRG.116295.213	.	+	21670339
chr22	21675115	21681298	MSTRG.116295.213	.	+	21670339
chr22	21683257	21684752	MSTRG.116295.213	.	+	21670339
chr22	21684913	21685637	MSTRG.116295.213	.	+	21670339
chr22	21687732	21688072	MSTRG.116295.213	.	+	21670339
chr22	21670611	21671009	MSTRG.116295.213	.	+	21670339
chr22	21685726	21686482	MSTRG.116295.213	.	+	21670339
chr22	21686558	21686891	MSTRG.116295.215	.	+	21670339
chr22	21670611	21670996	MSTRG.116295.215	.	+	21670339
chr22	21694817	21694936	MSTRG.116295.215	.	+	21670339
chr22	21695070	21695393	MSTRG.116295.215	.	+	21670339
chr22	21686998	21687644	MSTRG.116295.215	.	+	21670339
chr22	21694665	21694754	MSTRG.116295.215	.	+	21670339
chr22	21671059	21672329	MSTRG.116295.215	.	+	21670339
chr22	21670376	21670565	MSTRG.116295.215	.	+	21670339
chr22	21693872	21694592	MSTRG.116295.215	.	+	21670339
chr22	21681390	21682436	MSTRG.116295.215	.	+	21670339
chr22	21672381	21675063	MSTRG.116295.215	.	+	21670339
chr22	21682526	21683181	MSTRG.116295.215	.	+	21670339
chr22	21675115	21681298	MSTRG.116295.215	.	+	21670339
chr22	21683257	21684752	MSTRG.116295.215	.	+	21670339
chr22	21687732	21688072	MSTRG.116295.215	.	+	21670339
chr22	21688106	21688731	MSTRG.116295.215	.	+	21670339
chr22	21684913	21686482	MSTRG.116295.215	.	+	21670339
chr22	21688849	21693815	MSTRG.116295.215	.	+	21670339
chr22	21686558	21686891	MSTRG.116295.217	.	+	21670339
chr22	21670611	21670996	MSTRG.116295.217	.	+	21670339
chr22	21694817	21694936	MSTRG.116295.217	.	+	21670339
chr22	21695070	21695393	MSTRG.116295.217	.	+	21670339
chr22	21694665	21694754	MSTRG.116295.217	.	+	21670339
chr22	21670376	21670565	MSTRG.116295.217	.	+	21670339
chr22	21671059	21672329	MSTRG.116295.217	.	+	21670339
chr22	21693872	21694592	MSTRG.116295.217	.	+	21670339
chr22	21686998	21687642	MSTRG.116295.217	.	+	21670339
chr22	21695492	21696746	MSTRG.116295.217	.	+	21670339
chr22	21681390	21682436	MSTRG.116295.217	.	+	21670339
chr22	21672381	21675063	MSTRG.116295.217	.	+	21670339
chr22	21682526	21683181	MSTRG.116295.217	.	+	21670339
chr22	21675115	21681298	MSTRG.116295.217	.	+	21670339
chr22	21683257	21684752	MSTRG.116295.217	.	+	21670339
chr22	21687732	21688072	MSTRG.116295.217	.	+	21670339
chr22	21688106	21688731	MSTRG.116295.217	.	+	21670339
chr22	21684913	21686482	MSTRG.116295.217	.	+	21670339
chr22	21688849	21693815	MSTRG.116295.217	.	+	21670339
chr22	21686558	21686891	MSTRG.116295.218	.	+	21670339
chr22	21695070	21695393	MSTRG.116295.218	.	+	21670339
chr22	21694665	21694754	MSTRG.116295.218	.	+	21670339
chr22	21671059	21672329	MSTRG.116295.218	.	+	21670339
chr22	21693872	21694592	MSTRG.116295.218	.	+	21670339
chr22	21686998	21687642	MSTRG.116295.218	.	+	21670339
chr22	21681390	21682436	MSTRG.116295.218	.	+	21670339
chr22	21672381	21675066	MSTRG.116295.218	.	+	21670339
chr22	21682526	21683181	MSTRG.116295.218	.	+	21670339
chr22	21675115	21681298	MSTRG.116295.218	.	+	21670339
chr22	21683257	21684752	MSTRG.116295.218	.	+	21670339
chr22	21687732	21688072	MSTRG.116295.218	.	+	21670339
chr22	21688106	21688731	MSTRG.116295.218	.	+	21670339
chr22	21684913	21686482	MSTRG.116295.218	.	+	21670339
chr22	21688849	21693815	MSTRG.116295.218	.	+	21670339
chr22	21686558	21686891	MSTRG.116295.222	.	+	21670339
chr22	21670611	21670996	MSTRG.116295.222	.	+	21670339
chr22	21688840	21693815	MSTRG.116295.222	.	+	21670339
chr22	21694817	21694936	MSTRG.116295.222	.	+	21670339
chr22	21694665	21694754	MSTRG.116295.222	.	+	21670339
chr22	21670376	21670565	MSTRG.116295.222	.	+	21670339
chr22	21671059	21672329	MSTRG.116295.222	.	+	21670339
chr22	21693872	21694592	MSTRG.116295.222	.	+	21670339
chr22	21686998	21687642	MSTRG.116295.222	.	+	21670339
chr22	21681390	21682436	MSTRG.116295.222	.	+	21670339
chr22	21695049	21695397	MSTRG.116295.222	.	+	21670339
chr22	21672381	21675063	MSTRG.116295.222	.	+	21670339
chr22	21682526	21683181	MSTRG.116295.222	.	+	21670339
chr22	21675115	21681298	MSTRG.116295.222	.	+	21670339
chr22	21683257	21684752	MSTRG.116295.222	.	+	21670339
chr22	21687732	21688072	MSTRG.116295.222	.	+	21670339
chr22	21688106	21688731	MSTRG.116295.222	.	+	21670339
chr22	21684913	21686482	MSTRG.116295.222	.	+	21670339
chr22	21686558	21686891	MSTRG.116295.223	.	+	21670339
chr22	21694817	21694936	MSTRG.116295.223	.	+	21670339
chr22	21695070	21695393	MSTRG.116295.223	.	+	21670339
chr22	21694665	21694754	MSTRG.116295.223	.	+	21670339
chr22	21670376	21670565	MSTRG.116295.223	.	+	21670339
chr22	21671059	21672329	MSTRG.116295.223	.	+	21670339
chr22	21693872	21694592	MSTRG.116295.223	.	+	21670339
chr22	21686998	21687642	MSTRG.116295.223	.	+	21670339
chr22	21695492	21695866	MSTRG.116295.223	.	+	21670339
chr22	21681390	21682436	MSTRG.116295.223	.	+	21670339
chr22	21672381	21675066	MSTRG.116295.223	.	+	21670339
chr22	21682526	21683181	MSTRG.116295.223	.	+	21670339
chr22	21675115	21681298	MSTRG.116295.223	.	+	21670339
chr22	21683257	21684752	MSTRG.116295.223	.	+	21670339
chr22	21687732	21688072	MSTRG.116295.223	.	+	21670339
chr22	21688106	21688731	MSTRG.116295.223	.	+	21670339
chr22	21684913	21686482	MSTRG.116295.223	.	+	21670339
chr22	21688849	21693815	MSTRG.116295.223	.	+	21670339
chr22	21686558	21686891	MSTRG.116295.226	.	+	21670339
chr22	21670611	21670996	MSTRG.116295.226	.	+	21670339
chr22	21694817	21694936	MSTRG.116295.226	.	+	21670339
chr22	21695070	21695393	MSTRG.116295.226	.	+	21670339
chr22	21694665	21694760	MSTRG.116295.226	.	+	21670339
chr22	21671059	21672329	MSTRG.116295.226	.	+	21670339
chr22	21670376	21670565	MSTRG.116295.226	.	+	21670339
chr22	21693872	21694592	MSTRG.116295.226	.	+	21670339
chr22	21695496	21696746	MSTRG.116295.226	.	+	21670339
chr22	21686998	21687642	MSTRG.116295.226	.	+	21670339
chr22	21681390	21682436	MSTRG.116295.226	.	+	21670339
chr22	21672381	21675063	MSTRG.116295.226	.	+	21670339
chr22	21682526	21683181	MSTRG.116295.226	.	+	21670339
chr22	21675115	21681298	MSTRG.116295.226	.	+	21670339
chr22	21683257	21684752	MSTRG.116295.226	.	+	21670339
chr22	21687732	21688072	MSTRG.116295.226	.	+	21670339
chr22	21688106	21688731	MSTRG.116295.226	.	+	21670339
chr22	21684913	21686482	MSTRG.116295.226	.	+	21670339
chr22	21688849	21693815	MSTRG.116295.226	.	+	21670339
chr22	21686558	21686891	MSTRG.116295.227	.	+	21670339
chr22	21670611	21670996	MSTRG.116295.227	.	+	21670339
chr22	21694817	21694936	MSTRG.116295.227	.	+	21670339
chr22	21694665	21694754	MSTRG.116295.227	.	+	21670339
chr22	21670376	21670565	MSTRG.116295.227	.	+	21670339
chr22	21671059	21672329	MSTRG.116295.227	.	+	21670339
chr22	21693872	21694592	MSTRG.116295.227	.	+	21670339
chr22	21685726	21686482	MSTRG.116295.227	.	+	21670339
chr22	21686998	21687642	MSTRG.116295.227	.	+	21670339
chr22	21681390	21682436	MSTRG.116295.227	.	+	21670339
chr22	21695049	21695397	MSTRG.116295.227	.	+	21670339
chr22	21695496	21695866	MSTRG.116295.227	.	+	21670339
chr22	21672381	21675063	MSTRG.116295.227	.	+	21670339
chr22	21682526	21683181	MSTRG.116295.227	.	+	21670339
chr22	21675115	21681298	MSTRG.116295.227	.	+	21670339
chr22	21683257	21684752	MSTRG.116295.227	.	+	21670339
chr22	21684913	21685637	MSTRG.116295.227	.	+	21670339
chr22	21687732	21688072	MSTRG.116295.227	.	+	21670339
chr22	21688106	21688731	MSTRG.116295.227	.	+	21670339
chr22	21688849	21693815	MSTRG.116295.227	.	+	21670339
chr22	21686558	21686891	MSTRG.116295.228	.	+	21670339
chr22	21670611	21670996	MSTRG.116295.228	.	+	21670339
chr22	21694817	21694936	MSTRG.116295.228	.	+	21670339
chr22	21695070	21695393	MSTRG.116295.228	.	+	21670339
chr22	21694665	21694754	MSTRG.116295.228	.	+	21670339
chr22	21671059	21672329	MSTRG.116295.228	.	+	21670339
chr22	21693872	21694592	MSTRG.116295.228	.	+	21670339
chr22	21686998	21687642	MSTRG.116295.228	.	+	21670339
chr22	21695492	21695866	MSTRG.116295.228	.	+	21670339
chr22	21681390	21682436	MSTRG.116295.228	.	+	21670339
chr22	21670360	21670565	MSTRG.116295.228	.	+	21670339
chr22	21672381	21675063	MSTRG.116295.228	.	+	21670339
chr22	21682526	21683181	MSTRG.116295.228	.	+	21670339
chr22	21675115	21681298	MSTRG.116295.228	.	+	21670339
chr22	21683257	21684752	MSTRG.116295.228	.	+	21670339
chr22	21687732	21688072	MSTRG.116295.228	.	+	21670339
chr22	21688106	21688731	MSTRG.116295.228	.	+	21670339
chr22	21684913	21686482	MSTRG.116295.228	.	+	21670339
chr22	21688849	21693815	MSTRG.116295.228	.	+	21670339
chr22	21686558	21686891	MSTRG.116295.73	.	+	21670339
chr22	21670611	21670996	MSTRG.116295.73	.	+	21670339
chr22	21694817	21694936	MSTRG.116295.73	.	+	21670339
chr22	21695070	21695393	MSTRG.116295.73	.	+	21670339
chr22	21694665	21694754	MSTRG.116295.73	.	+	21670339
chr22	21670376	21670565	MSTRG.116295.73	.	+	21670339
chr22	21671059	21672329	MSTRG.116295.73	.	+	21670339
chr22	21693872	21694592	MSTRG.116295.73	.	+	21670339
chr22	21686998	21687642	MSTRG.116295.73	.	+	21670339
chr22	21681390	21682436	MSTRG.116295.73	.	+	21670339
chr22	21695496	21695866	MSTRG.116295.73	.	+	21670339
chr22	21672381	21675063	MSTRG.116295.73	.	+	21670339
chr22	21682526	21683181	MSTRG.116295.73	.	+	21670339
chr22	21675115	21681298	MSTRG.116295.73	.	+	21670339
chr22	21683257	21684752	MSTRG.116295.73	.	+	21670339
chr22	21687732	21688072	MSTRG.116295.73	.	+	21670339
chr22	21688106	21688731	MSTRG.116295.73	.	+	21670339
chr22	21684913	21686482	MSTRG.116295.73	.	+	21670339
chr22	21688849	21693815	MSTRG.116295.73	.	+	21670339
chr22	21697771	21700975	MSTRG.116304.16	.	-	21701131
chr22	21697771	21700975	MSTRG.116304.17	.	-	21701131
chr22	21697771	21700975	MSTRG.116304.19	.	-	21701131
chr22	21697771	21700975	MSTRG.116304.6	.	-	21701131
chr22	21764240	21769194	ENST00000215832	.	-	21769206
chr22	21764240	21769194	MSTRG.116308.2	.	-	21769206
chr22	21450485	21450549	MSTRG.116321.10	.	+	21446740
chr22	21450485	21450549	MSTRG.116321.10	.	+	21446740
chr22	21448302	21449056	MSTRG.116321.12	.	+	21446740
chr22	21448302	21449056	MSTRG.116321.12	.	+	21446740
chr22	21448302	21449056	MSTRG.116321.12	.	+	21446740
chr22	19875807	19877039	ENST00000400518	.	-	19877107
chr22	19875807	19877039	ENST00000400518	.	-	19877107
chr22	19875807	19877039	ENST00000400521	.	-	19877107
chr22	19875807	19877039	ENST00000400521	.	-	19877107
chr22	19875807	19877039	ENST00000400525	.	-	19877107
chr22	19875807	19877039	ENST00000474308	.	-	19877211
chr22	19875807	19877039	ENST00000485358	.	-	19877107
chr22	19875807	19877039	ENST00000542719	.	-	19877107
chr22	19875807	19877039	MSTRG.116358.1	.	-	19877107
chr22	19875807	19877039	MSTRG.116358.1	.	-	19877107
chr22	19875807	19877039	MSTRG.116358.12	.	-	19877107
chr22	19875807	19877039	MSTRG.116358.13	.	-	19877107
chr22	19875807	19877039	MSTRG.116358.16	.	-	19877107
chr22	19875807	19877039	MSTRG.116358.18	.	-	19877107
chr22	19875807	19877039	MSTRG.116358.2	.	-	19877107
chr22	19875807	19877039	MSTRG.116358.22	.	-	19877107
chr22	19875796	19877089	MSTRG.116358.23	.	-	19877107
chr22	19875796	19877089	MSTRG.116358.23	.	-	19877107
chr22	19875796	19877039	MSTRG.116358.24	.	-	19877107
chr22	19875796	19877039	MSTRG.116358.24	.	-	19877107
chr22	19875807	19877039	MSTRG.116358.3	.	-	19877107
chr22	19875807	19877039	MSTRG.116358.3	.	-	19877107
chr22	19875807	19877039	MSTRG.116358.5	.	-	19877107
chr22	19875807	19877039	MSTRG.116358.6	.	-	19877107
chr22	19875807	19877039	MSTRG.116358.60	.	-	19877107
chr22	19875807	19877039	MSTRG.116358.62	.	-	19877107
chr22	19876595	19877039	MSTRG.116358.67	.	-	19877107
chr22	19876526	19877039	MSTRG.116358.68	.	-	19877107
chr22	19875807	19877039	MSTRG.116358.70	.	-	19877107
chr22	19875807	19877039	MSTRG.116358.72	.	-	19877107
chr22	19875807	19877039	MSTRG.116358.88	.	-	19877107
chr22	19875807	19877039	MSTRG.116358.92	.	-	19877107
chr22	19875807	19877039	MSTRG.116358.95	.	-	19877107
chr22	19970743	19971215	ENST00000263207	.	-	19971230
chr22	19970743	19971215	MSTRG.116362.135	.	-	19971230
chr22	19970743	19971215	MSTRG.116362.84	.	-	19971230
chr22	20056013	20061529	ENST00000411907	.	+	20056004
chr22	20063442	20064541	ENST00000420290	.	+	20063393
chr22	20056013	20061529	ENST00000430807	.	+	20056004
chr22	20061683	20063337	ENST00000430807	.	+	20056004
chr22	20056013	20061529	ENST00000432883	.	+	20056004
chr22	20061683	20063337	ENST00000432883	.	+	20056004
chr22	20063442	20064541	ENST00000432883	.	+	20056004
chr22	20125436	20126302	ENST00000435265	.	+	20119020
chr22	20119149	20122263	ENST00000435265	.	+	20119020
chr22	20122697	20125307	ENST00000435265	.	+	20119020
chr22	20122421	20122579	ENST00000435265	.	+	20119020
chr22	20063442	20064541	ENST00000444651	.	+	20056004
chr22	20056013	20063337	ENST00000444651	.	+	20056004
chr22	20056013	20061529	ENST00000462579	.	+	20056004
chr22	20056013	20061529	MSTRG.116363.105	.	+	20056004
chr22	20061681	20063337	MSTRG.116363.105	.	+	20056004
chr22	20063442	20064541	MSTRG.116363.105	.	+	20056004
chr22	20056013	20061529	MSTRG.116363.111	.	+	20056004
chr22	20061683	20063341	MSTRG.116363.111	.	+	20056004
chr22	20063442	20064541	MSTRG.116363.111	.	+	20056004
chr22	20056013	20061529	MSTRG.116363.112	.	+	20056004
chr22	20062574	20063337	MSTRG.116363.112	.	+	20056004
chr22	20063442	20064541	MSTRG.116363.112	.	+	20056004
chr22	20065484	20065617	MSTRG.116363.12	.	+	20064659
chr22	20063442	20064541	MSTRG.116363.13	.	+	20056004
chr22	20062574	20063337	MSTRG.116363.13	.	+	20056004
chr22	20056013	20061173	MSTRG.116363.13	.	+	20056004
chr22	20056013	20064541	MSTRG.116363.15	.	+	20056004
chr22	20065050	20065079	MSTRG.116363.18	.	+	20064659
chr22	20061681	20063337	MSTRG.116363.19	.	+	20056004
chr22	20056013	20061495	MSTRG.116363.19	.	+	20056004
chr22	20063442	20064541	MSTRG.116363.19	.	+	20056004
chr22	20127051	20127097	MSTRG.116363.197	.	+	20127049
chr22	20127056	20127079	MSTRG.116363.199	.	+	20127049
chr22	20127051	20127083	MSTRG.116363.208	.	+	20127049
chr22	20127166	20127206	MSTRG.116363.213	.	+	20127049
chr22	20127071	20127094	MSTRG.116363.229	.	+	20127049
chr22	20056013	20061529	MSTRG.116363.25	.	+	20056004
chr22	20061683	20063337	MSTRG.116363.25	.	+	20056004
chr22	20063442	20064541	MSTRG.116363.25	.	+	20056004
chr22	20063442	20064541	MSTRG.116363.27	.	+	20056004
chr22	20056013	20063337	MSTRG.116363.27	.	+	20056004
chr22	20147288	20147643	MSTRG.116363.294	.	+	20145397
chr22	20147242	20147643	MSTRG.116363.295	.	+	20145397
chr22	20147242	20147643	MSTRG.116363.299	.	+	20145397
chr22	20147242	20147643	MSTRG.116363.302	.	+	20145397
chr22	20147242	20147643	MSTRG.116363.316	.	+	20145397
chr22	20147242	20147602	MSTRG.116363.319	.	+	20145397
chr22	20063442	20064541	MSTRG.116363.46	.	+	20056004
chr22	20056013	20063337	MSTRG.116363.46	.	+	20056004
chr22	20056013	20061529	MSTRG.116363.47	.	+	20056004
chr22	20061681	20063337	MSTRG.116363.47	.	+	20056004
chr22	20063442	20064541	MSTRG.116363.47	.	+	20056004
chr22	20056013	20061529	MSTRG.116363.48	.	+	20056004
chr22	20061683	20063337	MSTRG.116363.48	.	+	20056004
chr22	20063598	20064541	MSTRG.116363.48	.	+	20056004
chr22	20056013	20061529	MSTRG.116363.59	.	+	20056004
chr22	20061681	20063337	MSTRG.116363.59	.	+	20056004
chr22	20063442	20064541	MSTRG.116363.59	.	+	20056004
chr22	20056013	20061529	MSTRG.116363.64	.	+	20056004
chr22	20061683	20063337	MSTRG.116363.64	.	+	20056004
chr22	20063442	20064541	MSTRG.116363.64	.	+	20056004
chr22	20056013	20061529	MSTRG.116363.70	.	+	20056004
chr22	20061681	20063337	MSTRG.116363.70	.	+	20056004
chr22	20063442	20064541	MSTRG.116363.70	.	+	20056004
chr22	20056013	20061529	MSTRG.116363.96	.	+	20056004
chr22	20061706	20063337	MSTRG.116363.96	.	+	20056004
chr22	20063442	20064541	MSTRG.116363.96	.	+	20056004
chr22	21958693	21959131	ENST00000444502	.	-	21971058
chr22	21959736	21960320	ENST00000444502	.	-	21971058
chr22	21970406	21970979	ENST00000444502	.	-	21971058
chr22	21960449	21962428	ENST00000444502	.	-	21971058
chr22	21965375	21967602	ENST00000444502	.	-	21971058
chr22	21964315	21965284	ENST00000444502	.	-	21971058
chr22	21968775	21970209	ENST00000444502	.	-	21971058
chr22	21962602	21962746	ENST00000444502	.	-	21971058
chr22	21964028	21964160	ENST00000444502	.	-	21971058
chr22	21967716	21968618	ENST00000444502	.	-	21971058
chr22	21962893	21963922	ENST00000444502	.	-	21971058
chr22	21958693	21959131	ENST00000457179	.	-	21971058
chr22	21959232	21959586	ENST00000457179	.	-	21971058
chr22	21959736	21960320	ENST00000457179	.	-	21971058
chr22	21970406	21970979	ENST00000457179	.	-	21971058
chr22	21957595	21958491	ENST00000457179	.	-	21971058
chr22	21960449	21962428	ENST00000457179	.	-	21971058
chr22	21965375	21967602	ENST00000457179	.	-	21971058
chr22	21964315	21965284	ENST00000457179	.	-	21971058
chr22	21968775	21970209	ENST00000457179	.	-	21971058
chr22	21964028	21964160	ENST00000457179	.	-	21971058
chr22	21967716	21968618	ENST00000457179	.	-	21971058
chr22	21962893	21963922	ENST00000457179	.	-	21971058
chr22	23315677	23315701	MSTRG.116394.23	.	+	23315519
chr22	22485978	22486860	ENST00000613655	.	-	22487769
chr22	22485978	22486860	ENST00000613655	.	-	22487769
chr22	22485978	22486860	ENST00000613655	.	-	22487769
chr22	22485978	22486860	ENST00000619852	.	-	22487769
chr22	22485978	22486860	ENST00000619852	.	-	22487769
chr22	22485978	22486860	ENST00000619852	.	-	22487769
chr22	22486322	22486415	MSTRG.116439.8	.	-	22487769
chr22	22486322	22486415	MSTRG.116439.8	.	-	22487769
chr22	22486322	22486415	MSTRG.116439.8	.	-	22487769
chr22	22547931	22547954	MSTRG.116440.17	.	-	22548069
chr22	22547931	22547954	MSTRG.116440.17	.	-	22548069
chr22	22547931	22547954	MSTRG.116440.17	.	-	22548069
chr22	22547901	22547954	MSTRG.116440.23	.	-	22548069
chr22	22547901	22547954	MSTRG.116440.23	.	-	22548069
chr22	22547901	22547954	MSTRG.116440.23	.	-	22548069
chr21	44313143	44313637	ENST00000397961	.	+	44304315
chr21	44316524	44318469	ENST00000397961	.	+	44304315
chr21	44313682	44313912	ENST00000397961	.	+	44304315
chr21	44325264	44325960	ENST00000397961	.	+	44304315
chr21	44312294	44312977	ENST00000397961	.	+	44304315
chr21	44316339	44316431	ENST00000397961	.	+	44304315
chr21	44326060	44326158	ENST00000397961	.	+	44304315
chr21	44326264	44326714	ENST00000397961	.	+	44304315
chr21	44306754	44311005	ENST00000397961	.	+	44304315
chr21	44320147	44321728	ENST00000397961	.	+	44304315
chr21	44321875	44322132	ENST00000397961	.	+	44304315
chr21	44318595	44319350	ENST00000397961	.	+	44304315
chr21	44322203	44322961	ENST00000397961	.	+	44304315
chr21	44305935	44306680	ENST00000397961	.	+	44304315
chr21	44311083	44312104	ENST00000397961	.	+	44304315
chr21	44324655	44324855	ENST00000397961	.	+	44304315
chr21	44319415	44320083	ENST00000397961	.	+	44304315
chr21	44323049	44323765	ENST00000397961	.	+	44304315
chr21	44305417	44305799	ENST00000397961	.	+	44304315
chr21	44314021	44316243	ENST00000397961	.	+	44304315
chr21	44323918	44324490	ENST00000397961	.	+	44304315
chr21	44304455	44305256	ENST00000397961	.	+	44304315
chr21	44324917	44325152	ENST00000397961	.	+	44304315
chr21	44313143	44313637	ENST00000496824	.	+	44304315
chr21	44313682	44313912	ENST00000496824	.	+	44304315
chr21	44312294	44312977	ENST00000496824	.	+	44304315
chr21	44311083	44312104	ENST00000496824	.	+	44304315
chr21	44306754	44311005	ENST00000496824	.	+	44304315
chr21	44314021	44316243	ENST00000496824	.	+	44304315
chr21	44304455	44306680	ENST00000496824	.	+	44304315
chr21	44313143	44313637	MSTRG.116510.102	.	+	44304315
chr21	44316524	44318469	MSTRG.116510.102	.	+	44304315
chr21	44313682	44313912	MSTRG.116510.102	.	+	44304315
chr21	44325264	44325960	MSTRG.116510.102	.	+	44304315
chr21	44324917	44325152	MSTRG.116510.102	.	+	44304315
chr21	44312294	44312977	MSTRG.116510.102	.	+	44304315
chr21	44316339	44316431	MSTRG.116510.102	.	+	44304315
chr21	44326060	44326158	MSTRG.116510.102	.	+	44304315
chr21	44326264	44326714	MSTRG.116510.102	.	+	44304315
chr21	44320147	44321728	MSTRG.116510.102	.	+	44304315
chr21	44321875	44322132	MSTRG.116510.102	.	+	44304315
chr21	44319411	44320083	MSTRG.116510.102	.	+	44304315
chr21	44318595	44319350	MSTRG.116510.102	.	+	44304315
chr21	44304455	44306680	MSTRG.116510.102	.	+	44304315
chr21	44307328	44311005	MSTRG.116510.102	.	+	44304315
chr21	44322203	44322961	MSTRG.116510.102	.	+	44304315
chr21	44311083	44312104	MSTRG.116510.102	.	+	44304315
chr21	44324655	44324855	MSTRG.116510.102	.	+	44304315
chr21	44323049	44323765	MSTRG.116510.102	.	+	44304315
chr21	44314021	44316243	MSTRG.116510.102	.	+	44304315
chr21	44323918	44324490	MSTRG.116510.102	.	+	44304315
chr21	44306754	44307259	MSTRG.116510.102	.	+	44304315
chr21	44313143	44313637	MSTRG.116510.103	.	+	44304315
chr21	44316524	44318469	MSTRG.116510.103	.	+	44304315
chr21	44313682	44313912	MSTRG.116510.103	.	+	44304315
chr21	44325264	44325960	MSTRG.116510.103	.	+	44304315
chr21	44312294	44312977	MSTRG.116510.103	.	+	44304315
chr21	44316339	44316431	MSTRG.116510.103	.	+	44304315
chr21	44326060	44326158	MSTRG.116510.103	.	+	44304315
chr21	44304455	44305187	MSTRG.116510.103	.	+	44304315
chr21	44326264	44326714	MSTRG.116510.103	.	+	44304315
chr21	44305417	44306680	MSTRG.116510.103	.	+	44304315
chr21	44320147	44321728	MSTRG.116510.103	.	+	44304315
chr21	44321875	44322132	MSTRG.116510.103	.	+	44304315
chr21	44318595	44319350	MSTRG.116510.103	.	+	44304315
chr21	44322203	44322961	MSTRG.116510.103	.	+	44304315
chr21	44324655	44324855	MSTRG.116510.103	.	+	44304315
chr21	44306754	44312104	MSTRG.116510.103	.	+	44304315
chr21	44319415	44320083	MSTRG.116510.103	.	+	44304315
chr21	44323049	44323765	MSTRG.116510.103	.	+	44304315
chr21	44314021	44316243	MSTRG.116510.103	.	+	44304315
chr21	44323918	44324490	MSTRG.116510.103	.	+	44304315
chr21	44324917	44325152	MSTRG.116510.103	.	+	44304315
chr21	44313143	44313637	MSTRG.116510.104	.	+	44304315
chr21	44316524	44318469	MSTRG.116510.104	.	+	44304315
chr21	44313682	44313912	MSTRG.116510.104	.	+	44304315
chr21	44325264	44325960	MSTRG.116510.104	.	+	44304315
chr21	44314021	44316243	MSTRG.116510.104	.	+	44304315
chr21	44316339	44316431	MSTRG.116510.104	.	+	44304315
chr21	44326060	44326158	MSTRG.116510.104	.	+	44304315
chr21	44304455	44305187	MSTRG.116510.104	.	+	44304315
chr21	44326264	44326714	MSTRG.116510.104	.	+	44304315
chr21	44306754	44311005	MSTRG.116510.104	.	+	44304315
chr21	44305417	44306680	MSTRG.116510.104	.	+	44304315
chr21	44320147	44321728	MSTRG.116510.104	.	+	44304315
chr21	44321875	44322132	MSTRG.116510.104	.	+	44304315
chr21	44319411	44320083	MSTRG.116510.104	.	+	44304315
chr21	44318595	44319350	MSTRG.116510.104	.	+	44304315
chr21	44322203	44322961	MSTRG.116510.104	.	+	44304315
chr21	44311083	44312104	MSTRG.116510.104	.	+	44304315
chr21	44324655	44324855	MSTRG.116510.104	.	+	44304315
chr21	44323049	44323765	MSTRG.116510.104	.	+	44304315
chr21	44312294	44312982	MSTRG.116510.104	.	+	44304315
chr21	44323918	44324490	MSTRG.116510.104	.	+	44304315
chr21	44324917	44325152	MSTRG.116510.104	.	+	44304315
chr21	44313143	44313637	MSTRG.116510.105	.	+	44304315
chr21	44316524	44318469	MSTRG.116510.105	.	+	44304315
chr21	44313682	44313912	MSTRG.116510.105	.	+	44304315
chr21	44325264	44325960	MSTRG.116510.105	.	+	44304315
chr21	44324917	44325152	MSTRG.116510.105	.	+	44304315
chr21	44312294	44312977	MSTRG.116510.105	.	+	44304315
chr21	44316339	44316431	MSTRG.116510.105	.	+	44304315
chr21	44326060	44326158	MSTRG.116510.105	.	+	44304315
chr21	44304455	44305187	MSTRG.116510.105	.	+	44304315
chr21	44326264	44326714	MSTRG.116510.105	.	+	44304315
chr21	44320147	44321728	MSTRG.116510.105	.	+	44304315
chr21	44321875	44322132	MSTRG.116510.105	.	+	44304315
chr21	44318595	44319350	MSTRG.116510.105	.	+	44304315
chr21	44307328	44311005	MSTRG.116510.105	.	+	44304315
chr21	44322203	44322961	MSTRG.116510.105	.	+	44304315
chr21	44305935	44306680	MSTRG.116510.105	.	+	44304315
chr21	44311083	44312104	MSTRG.116510.105	.	+	44304315
chr21	44324655	44324855	MSTRG.116510.105	.	+	44304315
chr21	44319415	44320083	MSTRG.116510.105	.	+	44304315
chr21	44323049	44323765	MSTRG.116510.105	.	+	44304315
chr21	44305417	44305799	MSTRG.116510.105	.	+	44304315
chr21	44314021	44316243	MSTRG.116510.105	.	+	44304315
chr21	44323918	44324490	MSTRG.116510.105	.	+	44304315
chr21	44306754	44307259	MSTRG.116510.105	.	+	44304315
chr21	44313143	44313637	MSTRG.116510.108	.	+	44304315
chr21	44316524	44318469	MSTRG.116510.108	.	+	44304315
chr21	44313682	44313912	MSTRG.116510.108	.	+	44304315
chr21	44325264	44325960	MSTRG.116510.108	.	+	44304315
chr21	44312294	44312977	MSTRG.116510.108	.	+	44304315
chr21	44316339	44316431	MSTRG.116510.108	.	+	44304315
chr21	44323918	44324511	MSTRG.116510.108	.	+	44304315
chr21	44326060	44326158	MSTRG.116510.108	.	+	44304315
chr21	44326264	44326714	MSTRG.116510.108	.	+	44304315
chr21	44306754	44311005	MSTRG.116510.108	.	+	44304315
chr21	44320147	44321728	MSTRG.116510.108	.	+	44304315
chr21	44321875	44322132	MSTRG.116510.108	.	+	44304315
chr21	44318595	44319350	MSTRG.116510.108	.	+	44304315
chr21	44304455	44306680	MSTRG.116510.108	.	+	44304315
chr21	44322203	44322961	MSTRG.116510.108	.	+	44304315
chr21	44311083	44312104	MSTRG.116510.108	.	+	44304315
chr21	44324655	44324855	MSTRG.116510.108	.	+	44304315
chr21	44319415	44320083	MSTRG.116510.108	.	+	44304315
chr21	44323049	44323765	MSTRG.116510.108	.	+	44304315
chr21	44314021	44316243	MSTRG.116510.108	.	+	44304315
chr21	44324917	44325152	MSTRG.116510.108	.	+	44304315
chr21	44313143	44313637	MSTRG.116510.109	.	+	44304315
chr21	44316524	44318469	MSTRG.116510.109	.	+	44304315
chr21	44313682	44313912	MSTRG.116510.109	.	+	44304315
chr21	44325264	44325960	MSTRG.116510.109	.	+	44304315
chr21	44324917	44325152	MSTRG.116510.109	.	+	44304315
chr21	44312294	44312977	MSTRG.116510.109	.	+	44304315
chr21	44316339	44316431	MSTRG.116510.109	.	+	44304315
chr21	44326060	44326158	MSTRG.116510.109	.	+	44304315
chr21	44304455	44305187	MSTRG.116510.109	.	+	44304315
chr21	44326264	44326714	MSTRG.116510.109	.	+	44304315
chr21	44305417	44306680	MSTRG.116510.109	.	+	44304315
chr21	44320147	44321728	MSTRG.116510.109	.	+	44304315
chr21	44321875	44322132	MSTRG.116510.109	.	+	44304315
chr21	44319411	44320083	MSTRG.116510.109	.	+	44304315
chr21	44318595	44319350	MSTRG.116510.109	.	+	44304315
chr21	44307328	44311005	MSTRG.116510.109	.	+	44304315
chr21	44322203	44322961	MSTRG.116510.109	.	+	44304315
chr21	44311083	44312104	MSTRG.116510.109	.	+	44304315
chr21	44324655	44324855	MSTRG.116510.109	.	+	44304315
chr21	44323049	44323765	MSTRG.116510.109	.	+	44304315
chr21	44314021	44316243	MSTRG.116510.109	.	+	44304315
chr21	44323918	44324490	MSTRG.116510.109	.	+	44304315
chr21	44306754	44307259	MSTRG.116510.109	.	+	44304315
chr21	44313143	44313637	MSTRG.116510.110	.	+	44304315
chr21	44316524	44318469	MSTRG.116510.110	.	+	44304315
chr21	44313682	44313912	MSTRG.116510.110	.	+	44304315
chr21	44325264	44325960	MSTRG.116510.110	.	+	44304315
chr21	44312294	44312977	MSTRG.116510.110	.	+	44304315
chr21	44316339	44316431	MSTRG.116510.110	.	+	44304315
chr21	44326060	44326158	MSTRG.116510.110	.	+	44304315
chr21	44304455	44305187	MSTRG.116510.110	.	+	44304315
chr21	44326264	44326714	MSTRG.116510.110	.	+	44304315
chr21	44305417	44306680	MSTRG.116510.110	.	+	44304315
chr21	44320147	44321728	MSTRG.116510.110	.	+	44304315
chr21	44321875	44322132	MSTRG.116510.110	.	+	44304315
chr21	44319411	44320083	MSTRG.116510.110	.	+	44304315
chr21	44318595	44319350	MSTRG.116510.110	.	+	44304315
chr21	44322203	44322961	MSTRG.116510.110	.	+	44304315
chr21	44324655	44324855	MSTRG.116510.110	.	+	44304315
chr21	44306754	44312104	MSTRG.116510.110	.	+	44304315
chr21	44323049	44323765	MSTRG.116510.110	.	+	44304315
chr21	44314021	44316243	MSTRG.116510.110	.	+	44304315
chr21	44323918	44324490	MSTRG.116510.110	.	+	44304315
chr21	44324917	44325152	MSTRG.116510.110	.	+	44304315
chr21	44313143	44313637	MSTRG.116510.114	.	+	44304315
chr21	44316524	44318469	MSTRG.116510.114	.	+	44304315
chr21	44313682	44313912	MSTRG.116510.114	.	+	44304315
chr21	44325264	44325960	MSTRG.116510.114	.	+	44304315
chr21	44312294	44312977	MSTRG.116510.114	.	+	44304315
chr21	44316339	44316431	MSTRG.116510.114	.	+	44304315
chr21	44326060	44326158	MSTRG.116510.114	.	+	44304315
chr21	44304455	44305187	MSTRG.116510.114	.	+	44304315
chr21	44326264	44326714	MSTRG.116510.114	.	+	44304315
chr21	44306754	44311005	MSTRG.116510.114	.	+	44304315
chr21	44320147	44321728	MSTRG.116510.114	.	+	44304315
chr21	44321875	44322132	MSTRG.116510.114	.	+	44304315
chr21	44318595	44319350	MSTRG.116510.114	.	+	44304315
chr21	44322203	44322961	MSTRG.116510.114	.	+	44304315
chr21	44311083	44312104	MSTRG.116510.114	.	+	44304315
chr21	44324655	44324855	MSTRG.116510.114	.	+	44304315
chr21	44319415	44320083	MSTRG.116510.114	.	+	44304315
chr21	44323049	44323765	MSTRG.116510.114	.	+	44304315
chr21	44306213	44306680	MSTRG.116510.114	.	+	44304315
chr21	44305417	44305799	MSTRG.116510.114	.	+	44304315
chr21	44314021	44316243	MSTRG.116510.114	.	+	44304315
chr21	44323918	44324490	MSTRG.116510.114	.	+	44304315
chr21	44324917	44325152	MSTRG.116510.114	.	+	44304315
chr21	44313143	44313637	MSTRG.116510.115	.	+	44304315
chr21	44316524	44318469	MSTRG.116510.115	.	+	44304315
chr21	44313682	44313912	MSTRG.116510.115	.	+	44304315
chr21	44325264	44325960	MSTRG.116510.115	.	+	44304315
chr21	44314021	44316243	MSTRG.116510.115	.	+	44304315
chr21	44316339	44316431	MSTRG.116510.115	.	+	44304315
chr21	44326060	44326158	MSTRG.116510.115	.	+	44304315
chr21	44304455	44305852	MSTRG.116510.115	.	+	44304315
chr21	44326264	44326714	MSTRG.116510.115	.	+	44304315
chr21	44306754	44311005	MSTRG.116510.115	.	+	44304315
chr21	44320147	44321728	MSTRG.116510.115	.	+	44304315
chr21	44321875	44322132	MSTRG.116510.115	.	+	44304315
chr21	44318595	44319350	MSTRG.116510.115	.	+	44304315
chr21	44322203	44322961	MSTRG.116510.115	.	+	44304315
chr21	44305935	44306680	MSTRG.116510.115	.	+	44304315
chr21	44311083	44312104	MSTRG.116510.115	.	+	44304315
chr21	44324655	44324855	MSTRG.116510.115	.	+	44304315
chr21	44319415	44320083	MSTRG.116510.115	.	+	44304315
chr21	44323049	44323765	MSTRG.116510.115	.	+	44304315
chr21	44312294	44312982	MSTRG.116510.115	.	+	44304315
chr21	44323918	44324490	MSTRG.116510.115	.	+	44304315
chr21	44324917	44325152	MSTRG.116510.115	.	+	44304315
chr21	44313143	44313637	MSTRG.116510.116	.	+	44304315
chr21	44316524	44318469	MSTRG.116510.116	.	+	44304315
chr21	44313682	44313912	MSTRG.116510.116	.	+	44304315
chr21	44325264	44325960	MSTRG.116510.116	.	+	44304315
chr21	44324917	44325152	MSTRG.116510.116	.	+	44304315
chr21	44312294	44312977	MSTRG.116510.116	.	+	44304315
chr21	44316339	44316431	MSTRG.116510.116	.	+	44304315
chr21	44326060	44326158	MSTRG.116510.116	.	+	44304315
chr21	44304455	44305852	MSTRG.116510.116	.	+	44304315
chr21	44326264	44326714	MSTRG.116510.116	.	+	44304315
chr21	44320147	44321728	MSTRG.116510.116	.	+	44304315
chr21	44321875	44322132	MSTRG.116510.116	.	+	44304315
chr21	44318595	44319350	MSTRG.116510.116	.	+	44304315
chr21	44307328	44311005	MSTRG.116510.116	.	+	44304315
chr21	44322203	44322961	MSTRG.116510.116	.	+	44304315
chr21	44311083	44312104	MSTRG.116510.116	.	+	44304315
chr21	44324655	44324855	MSTRG.116510.116	.	+	44304315
chr21	44319415	44320083	MSTRG.116510.116	.	+	44304315
chr21	44323049	44323765	MSTRG.116510.116	.	+	44304315
chr21	44306213	44306680	MSTRG.116510.116	.	+	44304315
chr21	44314021	44316243	MSTRG.116510.116	.	+	44304315
chr21	44323918	44324490	MSTRG.116510.116	.	+	44304315
chr21	44306754	44307259	MSTRG.116510.116	.	+	44304315
chr21	44313143	44313637	MSTRG.116510.118	.	+	44304315
chr21	44316524	44318469	MSTRG.116510.118	.	+	44304315
chr21	44313682	44313912	MSTRG.116510.118	.	+	44304315
chr21	44325264	44325960	MSTRG.116510.118	.	+	44304315
chr21	44312294	44312977	MSTRG.116510.118	.	+	44304315
chr21	44316339	44316431	MSTRG.116510.118	.	+	44304315
chr21	44326060	44326158	MSTRG.116510.118	.	+	44304315
chr21	44304455	44305187	MSTRG.116510.118	.	+	44304315
chr21	44326264	44326714	MSTRG.116510.118	.	+	44304315
chr21	44306754	44311005	MSTRG.116510.118	.	+	44304315
chr21	44305417	44306680	MSTRG.116510.118	.	+	44304315
chr21	44320147	44321728	MSTRG.116510.118	.	+	44304315
chr21	44321875	44322132	MSTRG.116510.118	.	+	44304315
chr21	44319411	44320083	MSTRG.116510.118	.	+	44304315
chr21	44318595	44319350	MSTRG.116510.118	.	+	44304315
chr21	44322203	44322961	MSTRG.116510.118	.	+	44304315
chr21	44323918	44324492	MSTRG.116510.118	.	+	44304315
chr21	44311083	44312104	MSTRG.116510.118	.	+	44304315
chr21	44324655	44324855	MSTRG.116510.118	.	+	44304315
chr21	44323049	44323765	MSTRG.116510.118	.	+	44304315
chr21	44314021	44316243	MSTRG.116510.118	.	+	44304315
chr21	44324917	44325152	MSTRG.116510.118	.	+	44304315
chr21	44313143	44313637	MSTRG.116510.120	.	+	44304315
chr21	44316524	44318469	MSTRG.116510.120	.	+	44304315
chr21	44313682	44313912	MSTRG.116510.120	.	+	44304315
chr21	44325264	44325960	MSTRG.116510.120	.	+	44304315
chr21	44312294	44312977	MSTRG.116510.120	.	+	44304315
chr21	44316339	44316431	MSTRG.116510.120	.	+	44304315
chr21	44326060	44326158	MSTRG.116510.120	.	+	44304315
chr21	44304455	44305187	MSTRG.116510.120	.	+	44304315
chr21	44326264	44326714	MSTRG.116510.120	.	+	44304315
chr21	44306754	44311005	MSTRG.116510.120	.	+	44304315
chr21	44320147	44321728	MSTRG.116510.120	.	+	44304315
chr21	44321875	44322132	MSTRG.116510.120	.	+	44304315
chr21	44319411	44320083	MSTRG.116510.120	.	+	44304315
chr21	44318595	44319350	MSTRG.116510.120	.	+	44304315
chr21	44322203	44322961	MSTRG.116510.120	.	+	44304315
chr21	44323918	44324492	MSTRG.116510.120	.	+	44304315
chr21	44305935	44306680	MSTRG.116510.120	.	+	44304315
chr21	44311083	44312104	MSTRG.116510.120	.	+	44304315
chr21	44324655	44324855	MSTRG.116510.120	.	+	44304315
chr21	44323049	44323765	MSTRG.116510.120	.	+	44304315
chr21	44305417	44305799	MSTRG.116510.120	.	+	44304315
chr21	44314021	44316243	MSTRG.116510.120	.	+	44304315
chr21	44324917	44325152	MSTRG.116510.120	.	+	44304315
chr21	44313143	44313637	MSTRG.116510.125	.	+	44304315
chr21	44316524	44318469	MSTRG.116510.125	.	+	44304315
chr21	44313682	44313912	MSTRG.116510.125	.	+	44304315
chr21	44325264	44325960	MSTRG.116510.125	.	+	44304315
chr21	44324917	44325152	MSTRG.116510.125	.	+	44304315
chr21	44312294	44312977	MSTRG.116510.125	.	+	44304315
chr21	44316339	44316431	MSTRG.116510.125	.	+	44304315
chr21	44326060	44326158	MSTRG.116510.125	.	+	44304315
chr21	44304455	44305187	MSTRG.116510.125	.	+	44304315
chr21	44326264	44326714	MSTRG.116510.125	.	+	44304315
chr21	44320147	44321728	MSTRG.116510.125	.	+	44304315
chr21	44321875	44322132	MSTRG.116510.125	.	+	44304315
chr21	44319411	44320083	MSTRG.116510.125	.	+	44304315
chr21	44318595	44319350	MSTRG.116510.125	.	+	44304315
chr21	44307328	44311005	MSTRG.116510.125	.	+	44304315
chr21	44322203	44322961	MSTRG.116510.125	.	+	44304315
chr21	44305935	44306680	MSTRG.116510.125	.	+	44304315
chr21	44311083	44312104	MSTRG.116510.125	.	+	44304315
chr21	44324655	44324855	MSTRG.116510.125	.	+	44304315
chr21	44323049	44323765	MSTRG.116510.125	.	+	44304315
chr21	44305417	44305799	MSTRG.116510.125	.	+	44304315
chr21	44314021	44316243	MSTRG.116510.125	.	+	44304315
chr21	44323918	44324490	MSTRG.116510.125	.	+	44304315
chr21	44306754	44307259	MSTRG.116510.125	.	+	44304315
chr21	44313143	44313637	MSTRG.116510.126	.	+	44304315
chr21	44316524	44318469	MSTRG.116510.126	.	+	44304315
chr21	44313682	44313912	MSTRG.116510.126	.	+	44304315
chr21	44325264	44325960	MSTRG.116510.126	.	+	44304315
chr21	44314021	44316243	MSTRG.116510.126	.	+	44304315
chr21	44316339	44316431	MSTRG.116510.126	.	+	44304315
chr21	44326060	44326158	MSTRG.116510.126	.	+	44304315
chr21	44326264	44326714	MSTRG.116510.126	.	+	44304315
chr21	44306754	44311005	MSTRG.116510.126	.	+	44304315
chr21	44320147	44321728	MSTRG.116510.126	.	+	44304315
chr21	44321875	44322132	MSTRG.116510.126	.	+	44304315
chr21	44318595	44319350	MSTRG.116510.126	.	+	44304315
chr21	44304455	44306680	MSTRG.116510.126	.	+	44304315
chr21	44322203	44322961	MSTRG.116510.126	.	+	44304315
chr21	44311083	44312104	MSTRG.116510.126	.	+	44304315
chr21	44324655	44324855	MSTRG.116510.126	.	+	44304315
chr21	44319415	44320083	MSTRG.116510.126	.	+	44304315
chr21	44323049	44323765	MSTRG.116510.126	.	+	44304315
chr21	44312294	44312982	MSTRG.116510.126	.	+	44304315
chr21	44323918	44324490	MSTRG.116510.126	.	+	44304315
chr21	44324917	44325152	MSTRG.116510.126	.	+	44304315
chr21	44313143	44313637	MSTRG.116510.127	.	+	44304315
chr21	44316524	44318469	MSTRG.116510.127	.	+	44304315
chr21	44313682	44313912	MSTRG.116510.127	.	+	44304315
chr21	44325264	44325960	MSTRG.116510.127	.	+	44304315
chr21	44312294	44312977	MSTRG.116510.127	.	+	44304315
chr21	44316339	44316431	MSTRG.116510.127	.	+	44304315
chr21	44326060	44326158	MSTRG.116510.127	.	+	44304315
chr21	44326264	44326714	MSTRG.116510.127	.	+	44304315
chr21	44306754	44311005	MSTRG.116510.127	.	+	44304315
chr21	44320147	44321728	MSTRG.116510.127	.	+	44304315
chr21	44321875	44322132	MSTRG.116510.127	.	+	44304315
chr21	44319411	44320083	MSTRG.116510.127	.	+	44304315
chr21	44318595	44319350	MSTRG.116510.127	.	+	44304315
chr21	44322203	44322961	MSTRG.116510.127	.	+	44304315
chr21	44305935	44306680	MSTRG.116510.127	.	+	44304315
chr21	44311083	44312104	MSTRG.116510.127	.	+	44304315
chr21	44324655	44324855	MSTRG.116510.127	.	+	44304315
chr21	44323049	44323765	MSTRG.116510.127	.	+	44304315
chr21	44305417	44305799	MSTRG.116510.127	.	+	44304315
chr21	44314021	44316243	MSTRG.116510.127	.	+	44304315
chr21	44323918	44324490	MSTRG.116510.127	.	+	44304315
chr21	44304455	44305256	MSTRG.116510.127	.	+	44304315
chr21	44324917	44325152	MSTRG.116510.127	.	+	44304315
chr21	44313143	44313637	MSTRG.116510.128	.	+	44304315
chr21	44316524	44318469	MSTRG.116510.128	.	+	44304315
chr21	44313682	44313912	MSTRG.116510.128	.	+	44304315
chr21	44325264	44325960	MSTRG.116510.128	.	+	44304315
chr21	44314021	44316243	MSTRG.116510.128	.	+	44304315
chr21	44316339	44316431	MSTRG.116510.128	.	+	44304315
chr21	44326060	44326158	MSTRG.116510.128	.	+	44304315
chr21	44304455	44305187	MSTRG.116510.128	.	+	44304315
chr21	44326264	44326714	MSTRG.116510.128	.	+	44304315
chr21	44306754	44311005	MSTRG.116510.128	.	+	44304315
chr21	44305417	44306680	MSTRG.116510.128	.	+	44304315
chr21	44320147	44321728	MSTRG.116510.128	.	+	44304315
chr21	44321875	44322132	MSTRG.116510.128	.	+	44304315
chr21	44318595	44319350	MSTRG.116510.128	.	+	44304315
chr21	44322203	44322961	MSTRG.116510.128	.	+	44304315
chr21	44311083	44312104	MSTRG.116510.128	.	+	44304315
chr21	44324655	44324855	MSTRG.116510.128	.	+	44304315
chr21	44323049	44323765	MSTRG.116510.128	.	+	44304315
chr21	44319415	44320086	MSTRG.116510.128	.	+	44304315
chr21	44312294	44312982	MSTRG.116510.128	.	+	44304315
chr21	44323918	44324490	MSTRG.116510.128	.	+	44304315
chr21	44324917	44325152	MSTRG.116510.128	.	+	44304315
chr21	44313143	44313637	MSTRG.116510.129	.	+	44304315
chr21	44316524	44318469	MSTRG.116510.129	.	+	44304315
chr21	44313682	44313912	MSTRG.116510.129	.	+	44304315
chr21	44325264	44325960	MSTRG.116510.129	.	+	44304315
chr21	44324917	44325152	MSTRG.116510.129	.	+	44304315
chr21	44312294	44312977	MSTRG.116510.129	.	+	44304315
chr21	44316339	44316431	MSTRG.116510.129	.	+	44304315
chr21	44326060	44326158	MSTRG.116510.129	.	+	44304315
chr21	44326264	44326714	MSTRG.116510.129	.	+	44304315
chr21	44305417	44306680	MSTRG.116510.129	.	+	44304315
chr21	44320147	44321728	MSTRG.116510.129	.	+	44304315
chr21	44321875	44322132	MSTRG.116510.129	.	+	44304315
chr21	44318595	44319350	MSTRG.116510.129	.	+	44304315
chr21	44307328	44311005	MSTRG.116510.129	.	+	44304315
chr21	44322203	44322961	MSTRG.116510.129	.	+	44304315
chr21	44311083	44312104	MSTRG.116510.129	.	+	44304315
chr21	44324655	44324855	MSTRG.116510.129	.	+	44304315
chr21	44319415	44320083	MSTRG.116510.129	.	+	44304315
chr21	44323049	44323765	MSTRG.116510.129	.	+	44304315
chr21	44314021	44316243	MSTRG.116510.129	.	+	44304315
chr21	44323918	44324490	MSTRG.116510.129	.	+	44304315
chr21	44304455	44305256	MSTRG.116510.129	.	+	44304315
chr21	44306754	44307259	MSTRG.116510.129	.	+	44304315
chr21	44313143	44313637	MSTRG.116510.131	.	+	44304315
chr21	44316524	44318469	MSTRG.116510.131	.	+	44304315
chr21	44313682	44313912	MSTRG.116510.131	.	+	44304315
chr21	44325264	44325960	MSTRG.116510.131	.	+	44304315
chr21	44312294	44312977	MSTRG.116510.131	.	+	44304315
chr21	44316339	44316431	MSTRG.116510.131	.	+	44304315
chr21	44326060	44326158	MSTRG.116510.131	.	+	44304315
chr21	44326264	44326714	MSTRG.116510.131	.	+	44304315
chr21	44306754	44311005	MSTRG.116510.131	.	+	44304315
chr21	44320147	44321728	MSTRG.116510.131	.	+	44304315
chr21	44321875	44322132	MSTRG.116510.131	.	+	44304315
chr21	44318595	44319350	MSTRG.116510.131	.	+	44304315
chr21	44304455	44306680	MSTRG.116510.131	.	+	44304315
chr21	44322203	44322961	MSTRG.116510.131	.	+	44304315
chr21	44311083	44312104	MSTRG.116510.131	.	+	44304315
chr21	44324655	44324855	MSTRG.116510.131	.	+	44304315
chr21	44319415	44320083	MSTRG.116510.131	.	+	44304315
chr21	44323049	44323765	MSTRG.116510.131	.	+	44304315
chr21	44315127	44316243	MSTRG.116510.131	.	+	44304315
chr21	44323918	44324490	MSTRG.116510.131	.	+	44304315
chr21	44324917	44325152	MSTRG.116510.131	.	+	44304315
chr21	44313143	44313637	MSTRG.116510.132	.	+	44304315
chr21	44316524	44318469	MSTRG.116510.132	.	+	44304315
chr21	44313682	44313912	MSTRG.116510.132	.	+	44304315
chr21	44325264	44325960	MSTRG.116510.132	.	+	44304315
chr21	44314021	44316243	MSTRG.116510.132	.	+	44304315
chr21	44312294	44312977	MSTRG.116510.132	.	+	44304315
chr21	44316339	44316431	MSTRG.116510.132	.	+	44304315
chr21	44326060	44326158	MSTRG.116510.132	.	+	44304315
chr21	44304455	44305187	MSTRG.116510.132	.	+	44304315
chr21	44326264	44326714	MSTRG.116510.132	.	+	44304315
chr21	44306754	44311005	MSTRG.116510.132	.	+	44304315
chr21	44320147	44321728	MSTRG.116510.132	.	+	44304315
chr21	44321875	44322132	MSTRG.116510.132	.	+	44304315
chr21	44318595	44319350	MSTRG.116510.132	.	+	44304315
chr21	44322203	44322961	MSTRG.116510.132	.	+	44304315
chr21	44305935	44306680	MSTRG.116510.132	.	+	44304315
chr21	44311083	44312104	MSTRG.116510.132	.	+	44304315
chr21	44324655	44324855	MSTRG.116510.132	.	+	44304315
chr21	44323049	44323765	MSTRG.116510.132	.	+	44304315
chr21	44305417	44305799	MSTRG.116510.132	.	+	44304315
chr21	44319415	44320086	MSTRG.116510.132	.	+	44304315
chr21	44323918	44324490	MSTRG.116510.132	.	+	44304315
chr21	44324917	44325152	MSTRG.116510.132	.	+	44304315
chr21	44313143	44313637	MSTRG.116510.133	.	+	44304315
chr21	44316524	44318469	MSTRG.116510.133	.	+	44304315
chr21	44313682	44313912	MSTRG.116510.133	.	+	44304315
chr21	44325264	44325960	MSTRG.116510.133	.	+	44304315
chr21	44312294	44312977	MSTRG.116510.133	.	+	44304315
chr21	44316339	44316431	MSTRG.116510.133	.	+	44304315
chr21	44323918	44324511	MSTRG.116510.133	.	+	44304315
chr21	44326060	44326158	MSTRG.116510.133	.	+	44304315
chr21	44304455	44305187	MSTRG.116510.133	.	+	44304315
chr21	44326264	44326714	MSTRG.116510.133	.	+	44304315
chr21	44306754	44311005	MSTRG.116510.133	.	+	44304315
chr21	44320147	44321728	MSTRG.116510.133	.	+	44304315
chr21	44321875	44322132	MSTRG.116510.133	.	+	44304315
chr21	44319411	44320083	MSTRG.116510.133	.	+	44304315
chr21	44318595	44319350	MSTRG.116510.133	.	+	44304315
chr21	44322203	44322961	MSTRG.116510.133	.	+	44304315
chr21	44311083	44312104	MSTRG.116510.133	.	+	44304315
chr21	44324655	44324855	MSTRG.116510.133	.	+	44304315
chr21	44323049	44323765	MSTRG.116510.133	.	+	44304315
chr21	44306213	44306680	MSTRG.116510.133	.	+	44304315
chr21	44305417	44305799	MSTRG.116510.133	.	+	44304315
chr21	44314021	44316243	MSTRG.116510.133	.	+	44304315
chr21	44324917	44325152	MSTRG.116510.133	.	+	44304315
chr21	44313143	44313637	MSTRG.116510.134	.	+	44304315
chr21	44316524	44318469	MSTRG.116510.134	.	+	44304315
chr21	44313682	44313912	MSTRG.116510.134	.	+	44304315
chr21	44325264	44325960	MSTRG.116510.134	.	+	44304315
chr21	44312294	44312977	MSTRG.116510.134	.	+	44304315
chr21	44316339	44316431	MSTRG.116510.134	.	+	44304315
chr21	44326060	44326158	MSTRG.116510.134	.	+	44304315
chr21	44304455	44305187	MSTRG.116510.134	.	+	44304315
chr21	44326264	44326714	MSTRG.116510.134	.	+	44304315
chr21	44306754	44311005	MSTRG.116510.134	.	+	44304315
chr21	44305417	44306680	MSTRG.116510.134	.	+	44304315
chr21	44320147	44321728	MSTRG.116510.134	.	+	44304315
chr21	44321875	44322132	MSTRG.116510.134	.	+	44304315
chr21	44318595	44319350	MSTRG.116510.134	.	+	44304315
chr21	44322203	44322961	MSTRG.116510.134	.	+	44304315
chr21	44311083	44312104	MSTRG.116510.134	.	+	44304315
chr21	44324655	44324855	MSTRG.116510.134	.	+	44304315
chr21	44319415	44320083	MSTRG.116510.134	.	+	44304315
chr21	44323049	44323765	MSTRG.116510.134	.	+	44304315
chr21	44312119	44312163	MSTRG.116510.134	.	+	44304315
chr21	44314021	44316243	MSTRG.116510.134	.	+	44304315
chr21	44323918	44324490	MSTRG.116510.134	.	+	44304315
chr21	44324917	44325152	MSTRG.116510.134	.	+	44304315
chr21	44313143	44313637	MSTRG.116510.137	.	+	44304315
chr21	44316524	44318469	MSTRG.116510.137	.	+	44304315
chr21	44313682	44313912	MSTRG.116510.137	.	+	44304315
chr21	44325264	44325960	MSTRG.116510.137	.	+	44304315
chr21	44326060	44326158	MSTRG.116510.137	.	+	44304315
chr21	44326264	44326714	MSTRG.116510.137	.	+	44304315
chr21	44306754	44311005	MSTRG.116510.137	.	+	44304315
chr21	44320147	44321728	MSTRG.116510.137	.	+	44304315
chr21	44321875	44322132	MSTRG.116510.137	.	+	44304315
chr21	44318595	44319350	MSTRG.116510.137	.	+	44304315
chr21	44304455	44306680	MSTRG.116510.137	.	+	44304315
chr21	44322203	44322961	MSTRG.116510.137	.	+	44304315
chr21	44314011	44316445	MSTRG.116510.137	.	+	44304315
chr21	44311083	44312104	MSTRG.116510.137	.	+	44304315
chr21	44324655	44324855	MSTRG.116510.137	.	+	44304315
chr21	44319415	44320083	MSTRG.116510.137	.	+	44304315
chr21	44323049	44323765	MSTRG.116510.137	.	+	44304315
chr21	44312294	44312982	MSTRG.116510.137	.	+	44304315
chr21	44323918	44324490	MSTRG.116510.137	.	+	44304315
chr21	44324917	44325152	MSTRG.116510.137	.	+	44304315
chr21	44313143	44313637	MSTRG.116510.138	.	+	44304315
chr21	44316524	44318469	MSTRG.116510.138	.	+	44304315
chr21	44313682	44313912	MSTRG.116510.138	.	+	44304315
chr21	44325264	44325960	MSTRG.116510.138	.	+	44304315
chr21	44314021	44316243	MSTRG.116510.138	.	+	44304315
chr21	44324917	44325152	MSTRG.116510.138	.	+	44304315
chr21	44316339	44316431	MSTRG.116510.138	.	+	44304315
chr21	44326060	44326158	MSTRG.116510.138	.	+	44304315
chr21	44326264	44326714	MSTRG.116510.138	.	+	44304315
chr21	44320147	44321728	MSTRG.116510.138	.	+	44304315
chr21	44321875	44322132	MSTRG.116510.138	.	+	44304315
chr21	44318595	44319350	MSTRG.116510.138	.	+	44304315
chr21	44304455	44306680	MSTRG.116510.138	.	+	44304315
chr21	44307328	44311005	MSTRG.116510.138	.	+	44304315
chr21	44322203	44322961	MSTRG.116510.138	.	+	44304315
chr21	44311083	44312104	MSTRG.116510.138	.	+	44304315
chr21	44324655	44324855	MSTRG.116510.138	.	+	44304315
chr21	44319415	44320083	MSTRG.116510.138	.	+	44304315
chr21	44323049	44323765	MSTRG.116510.138	.	+	44304315
chr21	44312294	44312982	MSTRG.116510.138	.	+	44304315
chr21	44323918	44324490	MSTRG.116510.138	.	+	44304315
chr21	44306754	44307259	MSTRG.116510.138	.	+	44304315
chr21	44313143	44313637	MSTRG.116510.139	.	+	44304315
chr21	44312298	44312982	MSTRG.116510.139	.	+	44304315
chr21	44316524	44318469	MSTRG.116510.139	.	+	44304315
chr21	44313682	44313912	MSTRG.116510.139	.	+	44304315
chr21	44325264	44325960	MSTRG.116510.139	.	+	44304315
chr21	44316339	44316431	MSTRG.116510.139	.	+	44304315
chr21	44326060	44326158	MSTRG.116510.139	.	+	44304315
chr21	44304455	44305187	MSTRG.116510.139	.	+	44304315
chr21	44326264	44326714	MSTRG.116510.139	.	+	44304315
chr21	44306754	44311005	MSTRG.116510.139	.	+	44304315
chr21	44320147	44321728	MSTRG.116510.139	.	+	44304315
chr21	44321875	44322132	MSTRG.116510.139	.	+	44304315
chr21	44318595	44319350	MSTRG.116510.139	.	+	44304315
chr21	44322203	44322961	MSTRG.116510.139	.	+	44304315
chr21	44311083	44312104	MSTRG.116510.139	.	+	44304315
chr21	44324655	44324855	MSTRG.116510.139	.	+	44304315
chr21	44319415	44320083	MSTRG.116510.139	.	+	44304315
chr21	44323049	44323765	MSTRG.116510.139	.	+	44304315
chr21	44306213	44306680	MSTRG.116510.139	.	+	44304315
chr21	44305417	44305799	MSTRG.116510.139	.	+	44304315
chr21	44314021	44316243	MSTRG.116510.139	.	+	44304315
chr21	44323918	44324490	MSTRG.116510.139	.	+	44304315
chr21	44324917	44325152	MSTRG.116510.139	.	+	44304315
chr21	44313143	44313637	MSTRG.116510.140	.	+	44304315
chr21	44316524	44318469	MSTRG.116510.140	.	+	44304315
chr21	44313682	44313912	MSTRG.116510.140	.	+	44304315
chr21	44325264	44325960	MSTRG.116510.140	.	+	44304315
chr21	44314021	44316243	MSTRG.116510.140	.	+	44304315
chr21	44324917	44325152	MSTRG.116510.140	.	+	44304315
chr21	44316339	44316431	MSTRG.116510.140	.	+	44304315
chr21	44326060	44326158	MSTRG.116510.140	.	+	44304315
chr21	44326264	44326714	MSTRG.116510.140	.	+	44304315
chr21	44320147	44321728	MSTRG.116510.140	.	+	44304315
chr21	44321875	44322132	MSTRG.116510.140	.	+	44304315
chr21	44318595	44319350	MSTRG.116510.140	.	+	44304315
chr21	44307328	44311005	MSTRG.116510.140	.	+	44304315
chr21	44322203	44322961	MSTRG.116510.140	.	+	44304315
chr21	44305935	44306680	MSTRG.116510.140	.	+	44304315
chr21	44311083	44312104	MSTRG.116510.140	.	+	44304315
chr21	44324655	44324855	MSTRG.116510.140	.	+	44304315
chr21	44319415	44320083	MSTRG.116510.140	.	+	44304315
chr21	44323049	44323765	MSTRG.116510.140	.	+	44304315
chr21	44305417	44305799	MSTRG.116510.140	.	+	44304315
chr21	44312294	44312982	MSTRG.116510.140	.	+	44304315
chr21	44323918	44324490	MSTRG.116510.140	.	+	44304315
chr21	44304455	44305256	MSTRG.116510.140	.	+	44304315
chr21	44306754	44307259	MSTRG.116510.140	.	+	44304315
chr21	44313143	44313637	MSTRG.116510.141	.	+	44304315
chr21	44316524	44318469	MSTRG.116510.141	.	+	44304315
chr21	44313682	44313912	MSTRG.116510.141	.	+	44304315
chr21	44325264	44325960	MSTRG.116510.141	.	+	44304315
chr21	44314021	44316243	MSTRG.116510.141	.	+	44304315
chr21	44324917	44325152	MSTRG.116510.141	.	+	44304315
chr21	44316339	44316431	MSTRG.116510.141	.	+	44304315
chr21	44326060	44326158	MSTRG.116510.141	.	+	44304315
chr21	44304455	44305187	MSTRG.116510.141	.	+	44304315
chr21	44326264	44326714	MSTRG.116510.141	.	+	44304315
chr21	44307328	44310630	MSTRG.116510.141	.	+	44304315
chr21	44320147	44321728	MSTRG.116510.141	.	+	44304315
chr21	44321875	44322132	MSTRG.116510.141	.	+	44304315
chr21	44318595	44319350	MSTRG.116510.141	.	+	44304315
chr21	44310733	44311005	MSTRG.116510.141	.	+	44304315
chr21	44322203	44322961	MSTRG.116510.141	.	+	44304315
chr21	44305935	44306680	MSTRG.116510.141	.	+	44304315
chr21	44311083	44312104	MSTRG.116510.141	.	+	44304315
chr21	44324655	44324855	MSTRG.116510.141	.	+	44304315
chr21	44323049	44323765	MSTRG.116510.141	.	+	44304315
chr21	44305417	44305799	MSTRG.116510.141	.	+	44304315
chr21	44312294	44312982	MSTRG.116510.141	.	+	44304315
chr21	44323918	44324490	MSTRG.116510.141	.	+	44304315
chr21	44306754	44307259	MSTRG.116510.141	.	+	44304315
chr21	44313143	44313637	MSTRG.116510.143	.	+	44304315
chr21	44316524	44318469	MSTRG.116510.143	.	+	44304315
chr21	44313682	44313912	MSTRG.116510.143	.	+	44304315
chr21	44325264	44325960	MSTRG.116510.143	.	+	44304315
chr21	44316339	44316431	MSTRG.116510.143	.	+	44304315
chr21	44326060	44326158	MSTRG.116510.143	.	+	44304315
chr21	44304455	44305187	MSTRG.116510.143	.	+	44304315
chr21	44314021	44314955	MSTRG.116510.143	.	+	44304315
chr21	44326264	44326714	MSTRG.116510.143	.	+	44304315
chr21	44306754	44311005	MSTRG.116510.143	.	+	44304315
chr21	44320147	44321728	MSTRG.116510.143	.	+	44304315
chr21	44321875	44322132	MSTRG.116510.143	.	+	44304315
chr21	44318595	44319350	MSTRG.116510.143	.	+	44304315
chr21	44322203	44322961	MSTRG.116510.143	.	+	44304315
chr21	44305935	44306680	MSTRG.116510.143	.	+	44304315
chr21	44311083	44312104	MSTRG.116510.143	.	+	44304315
chr21	44324655	44324855	MSTRG.116510.143	.	+	44304315
chr21	44319415	44320083	MSTRG.116510.143	.	+	44304315
chr21	44323049	44323765	MSTRG.116510.143	.	+	44304315
chr21	44305417	44305799	MSTRG.116510.143	.	+	44304315
chr21	44312294	44312982	MSTRG.116510.143	.	+	44304315
chr21	44315127	44316243	MSTRG.116510.143	.	+	44304315
chr21	44323918	44324490	MSTRG.116510.143	.	+	44304315
chr21	44324917	44325152	MSTRG.116510.143	.	+	44304315
chr21	44313143	44313637	MSTRG.116510.144	.	+	44304315
chr21	44316524	44318469	MSTRG.116510.144	.	+	44304315
chr21	44313682	44313912	MSTRG.116510.144	.	+	44304315
chr21	44325264	44325960	MSTRG.116510.144	.	+	44304315
chr21	44312294	44312977	MSTRG.116510.144	.	+	44304315
chr21	44316339	44316431	MSTRG.116510.144	.	+	44304315
chr21	44326060	44326158	MSTRG.116510.144	.	+	44304315
chr21	44326264	44326714	MSTRG.116510.144	.	+	44304315
chr21	44306754	44311005	MSTRG.116510.144	.	+	44304315
chr21	44320147	44321728	MSTRG.116510.144	.	+	44304315
chr21	44321875	44322132	MSTRG.116510.144	.	+	44304315
chr21	44318595	44319350	MSTRG.116510.144	.	+	44304315
chr21	44304455	44306680	MSTRG.116510.144	.	+	44304315
chr21	44322203	44322961	MSTRG.116510.144	.	+	44304315
chr21	44311083	44312104	MSTRG.116510.144	.	+	44304315
chr21	44324655	44324855	MSTRG.116510.144	.	+	44304315
chr21	44323049	44323765	MSTRG.116510.144	.	+	44304315
chr21	44319415	44320086	MSTRG.116510.144	.	+	44304315
chr21	44314021	44316243	MSTRG.116510.144	.	+	44304315
chr21	44323918	44324490	MSTRG.116510.144	.	+	44304315
chr21	44324917	44325152	MSTRG.116510.144	.	+	44304315
chr21	44313143	44313637	MSTRG.116510.147	.	+	44304315
chr21	44316524	44318469	MSTRG.116510.147	.	+	44304315
chr21	44313682	44313912	MSTRG.116510.147	.	+	44304315
chr21	44325264	44325960	MSTRG.116510.147	.	+	44304315
chr21	44314021	44316243	MSTRG.116510.147	.	+	44304315
chr21	44316339	44316431	MSTRG.116510.147	.	+	44304315
chr21	44326060	44326158	MSTRG.116510.147	.	+	44304315
chr21	44304455	44305187	MSTRG.116510.147	.	+	44304315
chr21	44326264	44326714	MSTRG.116510.147	.	+	44304315
chr21	44320147	44321728	MSTRG.116510.147	.	+	44304315
chr21	44321875	44322132	MSTRG.116510.147	.	+	44304315
chr21	44319411	44320083	MSTRG.116510.147	.	+	44304315
chr21	44318595	44319350	MSTRG.116510.147	.	+	44304315
chr21	44322203	44322961	MSTRG.116510.147	.	+	44304315
chr21	44305935	44306680	MSTRG.116510.147	.	+	44304315
chr21	44324655	44324855	MSTRG.116510.147	.	+	44304315
chr21	44306754	44312104	MSTRG.116510.147	.	+	44304315
chr21	44323049	44323765	MSTRG.116510.147	.	+	44304315
chr21	44305417	44305799	MSTRG.116510.147	.	+	44304315
chr21	44312294	44312982	MSTRG.116510.147	.	+	44304315
chr21	44323918	44324490	MSTRG.116510.147	.	+	44304315
chr21	44324917	44325152	MSTRG.116510.147	.	+	44304315
chr21	44313143	44313637	MSTRG.116510.148	.	+	44304315
chr21	44316524	44318469	MSTRG.116510.148	.	+	44304315
chr21	44313682	44313912	MSTRG.116510.148	.	+	44304315
chr21	44325264	44325960	MSTRG.116510.148	.	+	44304315
chr21	44312294	44312977	MSTRG.116510.148	.	+	44304315
chr21	44316339	44316431	MSTRG.116510.148	.	+	44304315
chr21	44326060	44326158	MSTRG.116510.148	.	+	44304315
chr21	44314021	44314955	MSTRG.116510.148	.	+	44304315
chr21	44326264	44326714	MSTRG.116510.148	.	+	44304315
chr21	44306754	44311005	MSTRG.116510.148	.	+	44304315
chr21	44320147	44321728	MSTRG.116510.148	.	+	44304315
chr21	44321875	44322132	MSTRG.116510.148	.	+	44304315
chr21	44319411	44320083	MSTRG.116510.148	.	+	44304315
chr21	44318595	44319350	MSTRG.116510.148	.	+	44304315
chr21	44304455	44306680	MSTRG.116510.148	.	+	44304315
chr21	44322203	44322961	MSTRG.116510.148	.	+	44304315
chr21	44311083	44312104	MSTRG.116510.148	.	+	44304315
chr21	44324655	44324855	MSTRG.116510.148	.	+	44304315
chr21	44323049	44323765	MSTRG.116510.148	.	+	44304315
chr21	44315127	44316243	MSTRG.116510.148	.	+	44304315
chr21	44323918	44324490	MSTRG.116510.148	.	+	44304315
chr21	44324917	44325152	MSTRG.116510.148	.	+	44304315
chr21	44313143	44313637	MSTRG.116510.149	.	+	44304315
chr21	44316524	44318469	MSTRG.116510.149	.	+	44304315
chr21	44313682	44313912	MSTRG.116510.149	.	+	44304315
chr21	44325264	44325960	MSTRG.116510.149	.	+	44304315
chr21	44324917	44325152	MSTRG.116510.149	.	+	44304315
chr21	44312294	44312977	MSTRG.116510.149	.	+	44304315
chr21	44316339	44316431	MSTRG.116510.149	.	+	44304315
chr21	44326060	44326158	MSTRG.116510.149	.	+	44304315
chr21	44326264	44326714	MSTRG.116510.149	.	+	44304315
chr21	44320147	44321728	MSTRG.116510.149	.	+	44304315
chr21	44321875	44322132	MSTRG.116510.149	.	+	44304315
chr21	44318595	44319350	MSTRG.116510.149	.	+	44304315
chr21	44304455	44306680	MSTRG.116510.149	.	+	44304315
chr21	44307328	44311005	MSTRG.116510.149	.	+	44304315
chr21	44322203	44322961	MSTRG.116510.149	.	+	44304315
chr21	44311083	44312104	MSTRG.116510.149	.	+	44304315
chr21	44324655	44324855	MSTRG.116510.149	.	+	44304315
chr21	44323049	44323765	MSTRG.116510.149	.	+	44304315
chr21	44319415	44320086	MSTRG.116510.149	.	+	44304315
chr21	44314021	44316243	MSTRG.116510.149	.	+	44304315
chr21	44323918	44324490	MSTRG.116510.149	.	+	44304315
chr21	44306754	44307259	MSTRG.116510.149	.	+	44304315
chr21	44313143	44313637	MSTRG.116510.151	.	+	44304315
chr21	44316524	44318469	MSTRG.116510.151	.	+	44304315
chr21	44313682	44313912	MSTRG.116510.151	.	+	44304315
chr21	44325264	44325960	MSTRG.116510.151	.	+	44304315
chr21	44316339	44316431	MSTRG.116510.151	.	+	44304315
chr21	44326060	44326158	MSTRG.116510.151	.	+	44304315
chr21	44304455	44305187	MSTRG.116510.151	.	+	44304315
chr21	44314021	44314955	MSTRG.116510.151	.	+	44304315
chr21	44326264	44326714	MSTRG.116510.151	.	+	44304315
chr21	44306754	44311005	MSTRG.116510.151	.	+	44304315
chr21	44320147	44321728	MSTRG.116510.151	.	+	44304315
chr21	44321875	44322132	MSTRG.116510.151	.	+	44304315
chr21	44319411	44320083	MSTRG.116510.151	.	+	44304315
chr21	44318595	44319350	MSTRG.116510.151	.	+	44304315
chr21	44315463	44316243	MSTRG.116510.151	.	+	44304315
chr21	44322203	44322961	MSTRG.116510.151	.	+	44304315
chr21	44305935	44306680	MSTRG.116510.151	.	+	44304315
chr21	44311083	44312104	MSTRG.116510.151	.	+	44304315
chr21	44324655	44324855	MSTRG.116510.151	.	+	44304315
chr21	44323049	44323765	MSTRG.116510.151	.	+	44304315
chr21	44305417	44305799	MSTRG.116510.151	.	+	44304315
chr21	44312294	44312982	MSTRG.116510.151	.	+	44304315
chr21	44323918	44324490	MSTRG.116510.151	.	+	44304315
chr21	44324917	44325152	MSTRG.116510.151	.	+	44304315
chr21	44313143	44313637	MSTRG.116510.152	.	+	44304315
chr21	44316524	44318469	MSTRG.116510.152	.	+	44304315
chr21	44313682	44313912	MSTRG.116510.152	.	+	44304315
chr21	44325264	44325960	MSTRG.116510.152	.	+	44304315
chr21	44324917	44325152	MSTRG.116510.152	.	+	44304315
chr21	44312294	44312977	MSTRG.116510.152	.	+	44304315
chr21	44316339	44316431	MSTRG.116510.152	.	+	44304315
chr21	44326060	44326158	MSTRG.116510.152	.	+	44304315
chr21	44304455	44305852	MSTRG.116510.152	.	+	44304315
chr21	44326264	44326714	MSTRG.116510.152	.	+	44304315
chr21	44320147	44321728	MSTRG.116510.152	.	+	44304315
chr21	44321875	44322132	MSTRG.116510.152	.	+	44304315
chr21	44318595	44319350	MSTRG.116510.152	.	+	44304315
chr21	44307328	44311005	MSTRG.116510.152	.	+	44304315
chr21	44322203	44322961	MSTRG.116510.152	.	+	44304315
chr21	44305935	44306680	MSTRG.116510.152	.	+	44304315
chr21	44311083	44312104	MSTRG.116510.152	.	+	44304315
chr21	44324655	44324855	MSTRG.116510.152	.	+	44304315
chr21	44319415	44320083	MSTRG.116510.152	.	+	44304315
chr21	44323049	44323765	MSTRG.116510.152	.	+	44304315
chr21	44314021	44316243	MSTRG.116510.152	.	+	44304315
chr21	44323918	44324490	MSTRG.116510.152	.	+	44304315
chr21	44306754	44307259	MSTRG.116510.152	.	+	44304315
chr21	44313143	44313637	MSTRG.116510.153	.	+	44304315
chr21	44316524	44318469	MSTRG.116510.153	.	+	44304315
chr21	44313682	44313912	MSTRG.116510.153	.	+	44304315
chr21	44325264	44325960	MSTRG.116510.153	.	+	44304315
chr21	44324917	44325152	MSTRG.116510.153	.	+	44304315
chr21	44312294	44312977	MSTRG.116510.153	.	+	44304315
chr21	44316339	44316431	MSTRG.116510.153	.	+	44304315
chr21	44326060	44326158	MSTRG.116510.153	.	+	44304315
chr21	44304455	44305187	MSTRG.116510.153	.	+	44304315
chr21	44326264	44326714	MSTRG.116510.153	.	+	44304315
chr21	44320147	44321728	MSTRG.116510.153	.	+	44304315
chr21	44321875	44322132	MSTRG.116510.153	.	+	44304315
chr21	44319411	44320083	MSTRG.116510.153	.	+	44304315
chr21	44318595	44319350	MSTRG.116510.153	.	+	44304315
chr21	44307328	44311005	MSTRG.116510.153	.	+	44304315
chr21	44322203	44322961	MSTRG.116510.153	.	+	44304315
chr21	44305935	44306680	MSTRG.116510.153	.	+	44304315
chr21	44311083	44312104	MSTRG.116510.153	.	+	44304315
chr21	44324655	44324855	MSTRG.116510.153	.	+	44304315
chr21	44323049	44323765	MSTRG.116510.153	.	+	44304315
chr21	44305417	44305799	MSTRG.116510.153	.	+	44304315
chr21	44315127	44316243	MSTRG.116510.153	.	+	44304315
chr21	44323918	44324490	MSTRG.116510.153	.	+	44304315
chr21	44306754	44307259	MSTRG.116510.153	.	+	44304315
chr21	44313143	44313637	MSTRG.116510.155	.	+	44304315
chr21	44316524	44318469	MSTRG.116510.155	.	+	44304315
chr21	44313682	44313912	MSTRG.116510.155	.	+	44304315
chr21	44325264	44325960	MSTRG.116510.155	.	+	44304315
chr21	44312294	44312977	MSTRG.116510.155	.	+	44304315
chr21	44316339	44316431	MSTRG.116510.155	.	+	44304315
chr21	44326060	44326158	MSTRG.116510.155	.	+	44304315
chr21	44304455	44305187	MSTRG.116510.155	.	+	44304315
chr21	44314021	44315364	MSTRG.116510.155	.	+	44304315
chr21	44326264	44326714	MSTRG.116510.155	.	+	44304315
chr21	44306754	44311005	MSTRG.116510.155	.	+	44304315
chr21	44320147	44321728	MSTRG.116510.155	.	+	44304315
chr21	44321875	44322132	MSTRG.116510.155	.	+	44304315
chr21	44318595	44319350	MSTRG.116510.155	.	+	44304315
chr21	44315463	44316243	MSTRG.116510.155	.	+	44304315
chr21	44322203	44322961	MSTRG.116510.155	.	+	44304315
chr21	44305935	44306680	MSTRG.116510.155	.	+	44304315
chr21	44311083	44312104	MSTRG.116510.155	.	+	44304315
chr21	44324655	44324855	MSTRG.116510.155	.	+	44304315
chr21	44319415	44320083	MSTRG.116510.155	.	+	44304315
chr21	44323049	44323765	MSTRG.116510.155	.	+	44304315
chr21	44305417	44305799	MSTRG.116510.155	.	+	44304315
chr21	44323918	44324490	MSTRG.116510.155	.	+	44304315
chr21	44324917	44325152	MSTRG.116510.155	.	+	44304315
chr21	44313143	44313637	MSTRG.116510.156	.	+	44304315
chr21	44316524	44318469	MSTRG.116510.156	.	+	44304315
chr21	44313682	44313912	MSTRG.116510.156	.	+	44304315
chr21	44325264	44325960	MSTRG.116510.156	.	+	44304315
chr21	44312294	44312977	MSTRG.116510.156	.	+	44304315
chr21	44316339	44316431	MSTRG.116510.156	.	+	44304315
chr21	44326060	44326158	MSTRG.116510.156	.	+	44304315
chr21	44326264	44326714	MSTRG.116510.156	.	+	44304315
chr21	44306754	44311005	MSTRG.116510.156	.	+	44304315
chr21	44320147	44321728	MSTRG.116510.156	.	+	44304315
chr21	44321875	44322132	MSTRG.116510.156	.	+	44304315
chr21	44318595	44319350	MSTRG.116510.156	.	+	44304315
chr21	44322203	44322961	MSTRG.116510.156	.	+	44304315
chr21	44305935	44306680	MSTRG.116510.156	.	+	44304315
chr21	44311083	44312104	MSTRG.116510.156	.	+	44304315
chr21	44324655	44324855	MSTRG.116510.156	.	+	44304315
chr21	44319415	44320083	MSTRG.116510.156	.	+	44304315
chr21	44323049	44323765	MSTRG.116510.156	.	+	44304315
chr21	44305417	44305799	MSTRG.116510.156	.	+	44304315
chr21	44314021	44316243	MSTRG.116510.156	.	+	44304315
chr21	44323918	44324490	MSTRG.116510.156	.	+	44304315
chr21	44304455	44305256	MSTRG.116510.156	.	+	44304315
chr21	44324917	44325152	MSTRG.116510.156	.	+	44304315
chr21	44313143	44313637	MSTRG.116510.161	.	+	44304315
chr21	44316524	44318469	MSTRG.116510.161	.	+	44304315
chr21	44313682	44313912	MSTRG.116510.161	.	+	44304315
chr21	44325264	44325960	MSTRG.116510.161	.	+	44304315
chr21	44314021	44316243	MSTRG.116510.161	.	+	44304315
chr21	44316339	44316431	MSTRG.116510.161	.	+	44304315
chr21	44323918	44324511	MSTRG.116510.161	.	+	44304315
chr21	44326060	44326158	MSTRG.116510.161	.	+	44304315
chr21	44304455	44305187	MSTRG.116510.161	.	+	44304315
chr21	44326264	44326714	MSTRG.116510.161	.	+	44304315
chr21	44306754	44311005	MSTRG.116510.161	.	+	44304315
chr21	44305417	44306680	MSTRG.116510.161	.	+	44304315
chr21	44320147	44321728	MSTRG.116510.161	.	+	44304315
chr21	44321875	44322132	MSTRG.116510.161	.	+	44304315
chr21	44319411	44320083	MSTRG.116510.161	.	+	44304315
chr21	44318595	44319350	MSTRG.116510.161	.	+	44304315
chr21	44322203	44322961	MSTRG.116510.161	.	+	44304315
chr21	44311083	44312104	MSTRG.116510.161	.	+	44304315
chr21	44324655	44324855	MSTRG.116510.161	.	+	44304315
chr21	44323049	44323765	MSTRG.116510.161	.	+	44304315
chr21	44312294	44312982	MSTRG.116510.161	.	+	44304315
chr21	44324917	44325152	MSTRG.116510.161	.	+	44304315
chr21	44313143	44313637	MSTRG.116510.162	.	+	44304315
chr21	44316524	44318469	MSTRG.116510.162	.	+	44304315
chr21	44313682	44313912	MSTRG.116510.162	.	+	44304315
chr21	44325264	44325960	MSTRG.116510.162	.	+	44304315
chr21	44312294	44312977	MSTRG.116510.162	.	+	44304315
chr21	44316339	44316431	MSTRG.116510.162	.	+	44304315
chr21	44326060	44326158	MSTRG.116510.162	.	+	44304315
chr21	44304455	44305852	MSTRG.116510.162	.	+	44304315
chr21	44326264	44326714	MSTRG.116510.162	.	+	44304315
chr21	44306754	44311005	MSTRG.116510.162	.	+	44304315
chr21	44320147	44321728	MSTRG.116510.162	.	+	44304315
chr21	44321875	44322132	MSTRG.116510.162	.	+	44304315
chr21	44318595	44319350	MSTRG.116510.162	.	+	44304315
chr21	44323918	44324419	MSTRG.116510.162	.	+	44304315
chr21	44322203	44322961	MSTRG.116510.162	.	+	44304315
chr21	44305935	44306680	MSTRG.116510.162	.	+	44304315
chr21	44311083	44312104	MSTRG.116510.162	.	+	44304315
chr21	44324655	44324855	MSTRG.116510.162	.	+	44304315
chr21	44319415	44320083	MSTRG.116510.162	.	+	44304315
chr21	44323049	44323765	MSTRG.116510.162	.	+	44304315
chr21	44314021	44316243	MSTRG.116510.162	.	+	44304315
chr21	44324917	44325152	MSTRG.116510.162	.	+	44304315
chr21	44313143	44313637	MSTRG.116510.165	.	+	44304315
chr21	44316524	44318469	MSTRG.116510.165	.	+	44304315
chr21	44313682	44313912	MSTRG.116510.165	.	+	44304315
chr21	44325264	44325960	MSTRG.116510.165	.	+	44304315
chr21	44324917	44325152	MSTRG.116510.165	.	+	44304315
chr21	44312294	44312977	MSTRG.116510.165	.	+	44304315
chr21	44316339	44316431	MSTRG.116510.165	.	+	44304315
chr21	44326060	44326158	MSTRG.116510.165	.	+	44304315
chr21	44304455	44305187	MSTRG.116510.165	.	+	44304315
chr21	44326264	44326714	MSTRG.116510.165	.	+	44304315
chr21	44305417	44306680	MSTRG.116510.165	.	+	44304315
chr21	44320147	44321728	MSTRG.116510.165	.	+	44304315
chr21	44321875	44322132	MSTRG.116510.165	.	+	44304315
chr21	44318595	44319350	MSTRG.116510.165	.	+	44304315
chr21	44307328	44311005	MSTRG.116510.165	.	+	44304315
chr21	44322203	44322961	MSTRG.116510.165	.	+	44304315
chr21	44311944	44312104	MSTRG.116510.165	.	+	44304315
chr21	44324655	44324855	MSTRG.116510.165	.	+	44304315
chr21	44319415	44320083	MSTRG.116510.165	.	+	44304315
chr21	44323049	44323765	MSTRG.116510.165	.	+	44304315
chr21	44314021	44316243	MSTRG.116510.165	.	+	44304315
chr21	44323918	44324490	MSTRG.116510.165	.	+	44304315
chr21	44306754	44307259	MSTRG.116510.165	.	+	44304315
chr21	44313143	44313637	MSTRG.116510.166	.	+	44304315
chr21	44316524	44318469	MSTRG.116510.166	.	+	44304315
chr21	44313682	44313912	MSTRG.116510.166	.	+	44304315
chr21	44325264	44325960	MSTRG.116510.166	.	+	44304315
chr21	44312294	44312977	MSTRG.116510.166	.	+	44304315
chr21	44316339	44316431	MSTRG.116510.166	.	+	44304315
chr21	44326060	44326158	MSTRG.116510.166	.	+	44304315
chr21	44326264	44326714	MSTRG.116510.166	.	+	44304315
chr21	44306754	44311005	MSTRG.116510.166	.	+	44304315
chr21	44320147	44321728	MSTRG.116510.166	.	+	44304315
chr21	44321875	44322132	MSTRG.116510.166	.	+	44304315
chr21	44318595	44319350	MSTRG.116510.166	.	+	44304315
chr21	44322203	44322961	MSTRG.116510.166	.	+	44304315
chr21	44305935	44306680	MSTRG.116510.166	.	+	44304315
chr21	44311083	44312104	MSTRG.116510.166	.	+	44304315
chr21	44324655	44324855	MSTRG.116510.166	.	+	44304315
chr21	44319415	44320083	MSTRG.116510.166	.	+	44304315
chr21	44323049	44323765	MSTRG.116510.166	.	+	44304315
chr21	44305417	44305799	MSTRG.116510.166	.	+	44304315
chr21	44314021	44316243	MSTRG.116510.166	.	+	44304315
chr21	44323918	44324490	MSTRG.116510.166	.	+	44304315
chr21	44304455	44305256	MSTRG.116510.166	.	+	44304315
chr21	44324917	44325152	MSTRG.116510.166	.	+	44304315
chr21	44313143	44313637	MSTRG.116510.170	.	+	44304315
chr21	44316524	44318469	MSTRG.116510.170	.	+	44304315
chr21	44313682	44313912	MSTRG.116510.170	.	+	44304315
chr21	44325264	44325960	MSTRG.116510.170	.	+	44304315
chr21	44312294	44312977	MSTRG.116510.170	.	+	44304315
chr21	44316339	44316431	MSTRG.116510.170	.	+	44304315
chr21	44326060	44326158	MSTRG.116510.170	.	+	44304315
chr21	44304455	44305187	MSTRG.116510.170	.	+	44304315
chr21	44314021	44314955	MSTRG.116510.170	.	+	44304315
chr21	44326264	44326714	MSTRG.116510.170	.	+	44304315
chr21	44306754	44311005	MSTRG.116510.170	.	+	44304315
chr21	44320147	44321728	MSTRG.116510.170	.	+	44304315
chr21	44321875	44322132	MSTRG.116510.170	.	+	44304315
chr21	44319411	44320083	MSTRG.116510.170	.	+	44304315
chr21	44318595	44319350	MSTRG.116510.170	.	+	44304315
chr21	44322203	44322961	MSTRG.116510.170	.	+	44304315
chr21	44305935	44306680	MSTRG.116510.170	.	+	44304315
chr21	44311083	44312104	MSTRG.116510.170	.	+	44304315
chr21	44324655	44324855	MSTRG.116510.170	.	+	44304315
chr21	44323049	44323765	MSTRG.116510.170	.	+	44304315
chr21	44305417	44305799	MSTRG.116510.170	.	+	44304315
chr21	44315127	44316243	MSTRG.116510.170	.	+	44304315
chr21	44323918	44324490	MSTRG.116510.170	.	+	44304315
chr21	44324917	44325152	MSTRG.116510.170	.	+	44304315
chr21	44313143	44313637	MSTRG.116510.171	.	+	44304315
chr21	44316524	44318469	MSTRG.116510.171	.	+	44304315
chr21	44313682	44313912	MSTRG.116510.171	.	+	44304315
chr21	44325264	44325960	MSTRG.116510.171	.	+	44304315
chr21	44312294	44312977	MSTRG.116510.171	.	+	44304315
chr21	44316339	44316431	MSTRG.116510.171	.	+	44304315
chr21	44323918	44324511	MSTRG.116510.171	.	+	44304315
chr21	44326060	44326158	MSTRG.116510.171	.	+	44304315
chr21	44304455	44305187	MSTRG.116510.171	.	+	44304315
chr21	44326264	44326714	MSTRG.116510.171	.	+	44304315
chr21	44306754	44311005	MSTRG.116510.171	.	+	44304315
chr21	44305417	44306680	MSTRG.116510.171	.	+	44304315
chr21	44320147	44321728	MSTRG.116510.171	.	+	44304315
chr21	44321875	44322132	MSTRG.116510.171	.	+	44304315
chr21	44319411	44320083	MSTRG.116510.171	.	+	44304315
chr21	44318595	44319350	MSTRG.116510.171	.	+	44304315
chr21	44322203	44322961	MSTRG.116510.171	.	+	44304315
chr21	44311083	44312104	MSTRG.116510.171	.	+	44304315
chr21	44324655	44324855	MSTRG.116510.171	.	+	44304315
chr21	44323049	44323765	MSTRG.116510.171	.	+	44304315
chr21	44314021	44316243	MSTRG.116510.171	.	+	44304315
chr21	44324917	44325152	MSTRG.116510.171	.	+	44304315
chr21	44313143	44313637	MSTRG.116510.173	.	+	44304315
chr21	44316524	44318469	MSTRG.116510.173	.	+	44304315
chr21	44313682	44313912	MSTRG.116510.173	.	+	44304315
chr21	44325264	44325960	MSTRG.116510.173	.	+	44304315
chr21	44312294	44312977	MSTRG.116510.173	.	+	44304315
chr21	44316339	44316431	MSTRG.116510.173	.	+	44304315
chr21	44326060	44326158	MSTRG.116510.173	.	+	44304315
chr21	44304455	44305187	MSTRG.116510.173	.	+	44304315
chr21	44326264	44326714	MSTRG.116510.173	.	+	44304315
chr21	44306754	44311005	MSTRG.116510.173	.	+	44304315
chr21	44305417	44306680	MSTRG.116510.173	.	+	44304315
chr21	44320147	44321728	MSTRG.116510.173	.	+	44304315
chr21	44321875	44322132	MSTRG.116510.173	.	+	44304315
chr21	44318595	44319350	MSTRG.116510.173	.	+	44304315
chr21	44322203	44322961	MSTRG.116510.173	.	+	44304315
chr21	44323918	44324492	MSTRG.116510.173	.	+	44304315
chr21	44311083	44312104	MSTRG.116510.173	.	+	44304315
chr21	44324655	44324855	MSTRG.116510.173	.	+	44304315
chr21	44319415	44320083	MSTRG.116510.173	.	+	44304315
chr21	44323049	44323765	MSTRG.116510.173	.	+	44304315
chr21	44314021	44316243	MSTRG.116510.173	.	+	44304315
chr21	44324917	44325152	MSTRG.116510.173	.	+	44304315
chr21	44313143	44313637	MSTRG.116510.174	.	+	44304315
chr21	44316524	44318469	MSTRG.116510.174	.	+	44304315
chr21	44313682	44313912	MSTRG.116510.174	.	+	44304315
chr21	44325264	44325960	MSTRG.116510.174	.	+	44304315
chr21	44314021	44316243	MSTRG.116510.174	.	+	44304315
chr21	44316339	44316431	MSTRG.116510.174	.	+	44304315
chr21	44326060	44326158	MSTRG.116510.174	.	+	44304315
chr21	44304455	44305187	MSTRG.116510.174	.	+	44304315
chr21	44326264	44326714	MSTRG.116510.174	.	+	44304315
chr21	44306754	44311005	MSTRG.116510.174	.	+	44304315
chr21	44320147	44321728	MSTRG.116510.174	.	+	44304315
chr21	44321875	44322132	MSTRG.116510.174	.	+	44304315
chr21	44318595	44319350	MSTRG.116510.174	.	+	44304315
chr21	44322203	44322961	MSTRG.116510.174	.	+	44304315
chr21	44311083	44312104	MSTRG.116510.174	.	+	44304315
chr21	44324655	44324855	MSTRG.116510.174	.	+	44304315
chr21	44319415	44320083	MSTRG.116510.174	.	+	44304315
chr21	44323049	44323765	MSTRG.116510.174	.	+	44304315
chr21	44306213	44306680	MSTRG.116510.174	.	+	44304315
chr21	44305417	44305799	MSTRG.116510.174	.	+	44304315
chr21	44312294	44312982	MSTRG.116510.174	.	+	44304315
chr21	44323918	44324490	MSTRG.116510.174	.	+	44304315
chr21	44324917	44325152	MSTRG.116510.174	.	+	44304315
chr21	44313143	44313637	MSTRG.116510.176	.	+	44304315
chr21	44316524	44318469	MSTRG.116510.176	.	+	44304315
chr21	44313682	44313912	MSTRG.116510.176	.	+	44304315
chr21	44325264	44325960	MSTRG.116510.176	.	+	44304315
chr21	44316339	44316431	MSTRG.116510.176	.	+	44304315
chr21	44326060	44326158	MSTRG.116510.176	.	+	44304315
chr21	44326264	44326714	MSTRG.116510.176	.	+	44304315
chr21	44306754	44311005	MSTRG.116510.176	.	+	44304315
chr21	44320147	44321728	MSTRG.116510.176	.	+	44304315
chr21	44321875	44322132	MSTRG.116510.176	.	+	44304315
chr21	44318595	44319350	MSTRG.116510.176	.	+	44304315
chr21	44304455	44306680	MSTRG.116510.176	.	+	44304315
chr21	44322203	44322961	MSTRG.116510.176	.	+	44304315
chr21	44311083	44312104	MSTRG.116510.176	.	+	44304315
chr21	44324655	44324855	MSTRG.116510.176	.	+	44304315
chr21	44319415	44320083	MSTRG.116510.176	.	+	44304315
chr21	44323049	44323765	MSTRG.116510.176	.	+	44304315
chr21	44312294	44312982	MSTRG.116510.176	.	+	44304315
chr21	44315127	44316243	MSTRG.116510.176	.	+	44304315
chr21	44323918	44324490	MSTRG.116510.176	.	+	44304315
chr21	44324917	44325152	MSTRG.116510.176	.	+	44304315
chr21	44327136	44327232	MSTRG.116510.181	.	+	44326859
chr21	44313143	44313637	MSTRG.116510.182	.	+	44304315
chr21	44316524	44318469	MSTRG.116510.182	.	+	44304315
chr21	44313682	44313912	MSTRG.116510.182	.	+	44304315
chr21	44325264	44325960	MSTRG.116510.182	.	+	44304315
chr21	44312294	44312977	MSTRG.116510.182	.	+	44304315
chr21	44316339	44316431	MSTRG.116510.182	.	+	44304315
chr21	44326060	44326158	MSTRG.116510.182	.	+	44304315
chr21	44314021	44315364	MSTRG.116510.182	.	+	44304315
chr21	44326264	44326714	MSTRG.116510.182	.	+	44304315
chr21	44306754	44311005	MSTRG.116510.182	.	+	44304315
chr21	44320147	44321728	MSTRG.116510.182	.	+	44304315
chr21	44321875	44322132	MSTRG.116510.182	.	+	44304315
chr21	44318595	44319350	MSTRG.116510.182	.	+	44304315
chr21	44315463	44316243	MSTRG.116510.182	.	+	44304315
chr21	44304455	44306680	MSTRG.116510.182	.	+	44304315
chr21	44322203	44322961	MSTRG.116510.182	.	+	44304315
chr21	44311083	44312104	MSTRG.116510.182	.	+	44304315
chr21	44324655	44324855	MSTRG.116510.182	.	+	44304315
chr21	44323049	44323765	MSTRG.116510.182	.	+	44304315
chr21	44323918	44324490	MSTRG.116510.182	.	+	44304315
chr21	44324917	44325152	MSTRG.116510.182	.	+	44304315
chr21	44313143	44313637	MSTRG.116510.183	.	+	44304315
chr21	44316524	44318469	MSTRG.116510.183	.	+	44304315
chr21	44313682	44313912	MSTRG.116510.183	.	+	44304315
chr21	44312237	44312977	MSTRG.116510.183	.	+	44304315
chr21	44316339	44316431	MSTRG.116510.183	.	+	44304315
chr21	44326060	44326158	MSTRG.116510.183	.	+	44304315
chr21	44304455	44305187	MSTRG.116510.183	.	+	44304315
chr21	44326264	44326714	MSTRG.116510.183	.	+	44304315
chr21	44306754	44311005	MSTRG.116510.183	.	+	44304315
chr21	44305417	44306680	MSTRG.116510.183	.	+	44304315
chr21	44320147	44321728	MSTRG.116510.183	.	+	44304315
chr21	44321875	44322132	MSTRG.116510.183	.	+	44304315
chr21	44318595	44319350	MSTRG.116510.183	.	+	44304315
chr21	44322203	44322961	MSTRG.116510.183	.	+	44304315
chr21	44311083	44312104	MSTRG.116510.183	.	+	44304315
chr21	44324655	44324855	MSTRG.116510.183	.	+	44304315
chr21	44319415	44320083	MSTRG.116510.183	.	+	44304315
chr21	44323049	44323765	MSTRG.116510.183	.	+	44304315
chr21	44314021	44316243	MSTRG.116510.183	.	+	44304315
chr21	44323918	44324490	MSTRG.116510.183	.	+	44304315
chr21	44324917	44325152	MSTRG.116510.183	.	+	44304315
chr21	44313143	44313637	MSTRG.116510.184	.	+	44304315
chr21	44316524	44318469	MSTRG.116510.184	.	+	44304315
chr21	44313682	44313912	MSTRG.116510.184	.	+	44304315
chr21	44325264	44325960	MSTRG.116510.184	.	+	44304315
chr21	44324917	44325152	MSTRG.116510.184	.	+	44304315
chr21	44312294	44312977	MSTRG.116510.184	.	+	44304315
chr21	44316339	44316431	MSTRG.116510.184	.	+	44304315
chr21	44326060	44326158	MSTRG.116510.184	.	+	44304315
chr21	44304455	44305187	MSTRG.116510.184	.	+	44304315
chr21	44314021	44314955	MSTRG.116510.184	.	+	44304315
chr21	44326264	44326714	MSTRG.116510.184	.	+	44304315
chr21	44305417	44306680	MSTRG.116510.184	.	+	44304315
chr21	44320147	44321728	MSTRG.116510.184	.	+	44304315
chr21	44321875	44322132	MSTRG.116510.184	.	+	44304315
chr21	44318595	44319350	MSTRG.116510.184	.	+	44304315
chr21	44307328	44311005	MSTRG.116510.184	.	+	44304315
chr21	44322203	44322961	MSTRG.116510.184	.	+	44304315
chr21	44311083	44312104	MSTRG.116510.184	.	+	44304315
chr21	44324655	44324855	MSTRG.116510.184	.	+	44304315
chr21	44319415	44320083	MSTRG.116510.184	.	+	44304315
chr21	44323049	44323765	MSTRG.116510.184	.	+	44304315
chr21	44315127	44316243	MSTRG.116510.184	.	+	44304315
chr21	44323918	44324490	MSTRG.116510.184	.	+	44304315
chr21	44306754	44307259	MSTRG.116510.184	.	+	44304315
chr21	44313143	44313637	MSTRG.116510.185	.	+	44304315
chr21	44316524	44318469	MSTRG.116510.185	.	+	44304315
chr21	44313682	44313912	MSTRG.116510.185	.	+	44304315
chr21	44325264	44325960	MSTRG.116510.185	.	+	44304315
chr21	44314021	44316243	MSTRG.116510.185	.	+	44304315
chr21	44316339	44316431	MSTRG.116510.185	.	+	44304315
chr21	44326060	44326158	MSTRG.116510.185	.	+	44304315
chr21	44304455	44305852	MSTRG.116510.185	.	+	44304315
chr21	44326264	44326714	MSTRG.116510.185	.	+	44304315
chr21	44306754	44311005	MSTRG.116510.185	.	+	44304315
chr21	44320147	44321728	MSTRG.116510.185	.	+	44304315
chr21	44321875	44322132	MSTRG.116510.185	.	+	44304315
chr21	44318595	44319350	MSTRG.116510.185	.	+	44304315
chr21	44322203	44322961	MSTRG.116510.185	.	+	44304315
chr21	44305935	44306680	MSTRG.116510.185	.	+	44304315
chr21	44311083	44312104	MSTRG.116510.185	.	+	44304315
chr21	44324655	44324855	MSTRG.116510.185	.	+	44304315
chr21	44323049	44323765	MSTRG.116510.185	.	+	44304315
chr21	44319415	44320086	MSTRG.116510.185	.	+	44304315
chr21	44312294	44312982	MSTRG.116510.185	.	+	44304315
chr21	44323918	44324490	MSTRG.116510.185	.	+	44304315
chr21	44324917	44325152	MSTRG.116510.185	.	+	44304315
chr21	44313143	44313637	MSTRG.116510.186	.	+	44304315
chr21	44316524	44318469	MSTRG.116510.186	.	+	44304315
chr21	44313682	44313912	MSTRG.116510.186	.	+	44304315
chr21	44312294	44312977	MSTRG.116510.186	.	+	44304315
chr21	44316339	44316431	MSTRG.116510.186	.	+	44304315
chr21	44326060	44326158	MSTRG.116510.186	.	+	44304315
chr21	44304455	44305187	MSTRG.116510.186	.	+	44304315
chr21	44326264	44326714	MSTRG.116510.186	.	+	44304315
chr21	44306754	44311005	MSTRG.116510.186	.	+	44304315
chr21	44305417	44306680	MSTRG.116510.186	.	+	44304315
chr21	44320147	44321728	MSTRG.116510.186	.	+	44304315
chr21	44321875	44322132	MSTRG.116510.186	.	+	44304315
chr21	44318595	44319350	MSTRG.116510.186	.	+	44304315
chr21	44322203	44322961	MSTRG.116510.186	.	+	44304315
chr21	44311083	44312104	MSTRG.116510.186	.	+	44304315
chr21	44324655	44324855	MSTRG.116510.186	.	+	44304315
chr21	44319415	44320083	MSTRG.116510.186	.	+	44304315
chr21	44323049	44323765	MSTRG.116510.186	.	+	44304315
chr21	44325427	44325960	MSTRG.116510.186	.	+	44304315
chr21	44314021	44316243	MSTRG.116510.186	.	+	44304315
chr21	44323918	44324490	MSTRG.116510.186	.	+	44304315
chr21	44324917	44325152	MSTRG.116510.186	.	+	44304315
chr21	44313143	44313637	MSTRG.116510.187	.	+	44304315
chr21	44316524	44318469	MSTRG.116510.187	.	+	44304315
chr21	44313682	44313912	MSTRG.116510.187	.	+	44304315
chr21	44325264	44325960	MSTRG.116510.187	.	+	44304315
chr21	44324917	44325152	MSTRG.116510.187	.	+	44304315
chr21	44312294	44312977	MSTRG.116510.187	.	+	44304315
chr21	44316339	44316431	MSTRG.116510.187	.	+	44304315
chr21	44326060	44326158	MSTRG.116510.187	.	+	44304315
chr21	44314021	44314955	MSTRG.116510.187	.	+	44304315
chr21	44326264	44326714	MSTRG.116510.187	.	+	44304315
chr21	44320147	44321728	MSTRG.116510.187	.	+	44304315
chr21	44321875	44322132	MSTRG.116510.187	.	+	44304315
chr21	44318595	44319350	MSTRG.116510.187	.	+	44304315
chr21	44304455	44306680	MSTRG.116510.187	.	+	44304315
chr21	44307328	44311005	MSTRG.116510.187	.	+	44304315
chr21	44322203	44322961	MSTRG.116510.187	.	+	44304315
chr21	44311083	44312104	MSTRG.116510.187	.	+	44304315
chr21	44324655	44324855	MSTRG.116510.187	.	+	44304315
chr21	44319415	44320083	MSTRG.116510.187	.	+	44304315
chr21	44323049	44323765	MSTRG.116510.187	.	+	44304315
chr21	44315127	44316243	MSTRG.116510.187	.	+	44304315
chr21	44323918	44324490	MSTRG.116510.187	.	+	44304315
chr21	44306754	44307259	MSTRG.116510.187	.	+	44304315
chr21	44313143	44313637	MSTRG.116510.188	.	+	44304315
chr21	44316524	44318469	MSTRG.116510.188	.	+	44304315
chr21	44313682	44313912	MSTRG.116510.188	.	+	44304315
chr21	44325264	44325960	MSTRG.116510.188	.	+	44304315
chr21	44312294	44312977	MSTRG.116510.188	.	+	44304315
chr21	44316339	44316431	MSTRG.116510.188	.	+	44304315
chr21	44326060	44326158	MSTRG.116510.188	.	+	44304315
chr21	44326264	44326714	MSTRG.116510.188	.	+	44304315
chr21	44306754	44311005	MSTRG.116510.188	.	+	44304315
chr21	44305417	44306680	MSTRG.116510.188	.	+	44304315
chr21	44320147	44321728	MSTRG.116510.188	.	+	44304315
chr21	44321875	44322132	MSTRG.116510.188	.	+	44304315
chr21	44319411	44320083	MSTRG.116510.188	.	+	44304315
chr21	44318595	44319350	MSTRG.116510.188	.	+	44304315
chr21	44322203	44322961	MSTRG.116510.188	.	+	44304315
chr21	44311083	44312104	MSTRG.116510.188	.	+	44304315
chr21	44324655	44324855	MSTRG.116510.188	.	+	44304315
chr21	44323049	44323765	MSTRG.116510.188	.	+	44304315
chr21	44314021	44316243	MSTRG.116510.188	.	+	44304315
chr21	44323918	44324490	MSTRG.116510.188	.	+	44304315
chr21	44304455	44305256	MSTRG.116510.188	.	+	44304315
chr21	44324917	44325152	MSTRG.116510.188	.	+	44304315
chr21	44313143	44313637	MSTRG.116510.189	.	+	44304315
chr21	44316524	44318469	MSTRG.116510.189	.	+	44304315
chr21	44313682	44313912	MSTRG.116510.189	.	+	44304315
chr21	44325264	44325960	MSTRG.116510.189	.	+	44304315
chr21	44312294	44312977	MSTRG.116510.189	.	+	44304315
chr21	44316339	44316431	MSTRG.116510.189	.	+	44304315
chr21	44326060	44326158	MSTRG.116510.189	.	+	44304315
chr21	44304455	44305852	MSTRG.116510.189	.	+	44304315
chr21	44326264	44326714	MSTRG.116510.189	.	+	44304315
chr21	44306754	44311005	MSTRG.116510.189	.	+	44304315
chr21	44320147	44321728	MSTRG.116510.189	.	+	44304315
chr21	44321875	44322132	MSTRG.116510.189	.	+	44304315
chr21	44318595	44319350	MSTRG.116510.189	.	+	44304315
chr21	44322203	44322961	MSTRG.116510.189	.	+	44304315
chr21	44305935	44306680	MSTRG.116510.189	.	+	44304315
chr21	44311083	44312104	MSTRG.116510.189	.	+	44304315
chr21	44324655	44324855	MSTRG.116510.189	.	+	44304315
chr21	44323049	44323765	MSTRG.116510.189	.	+	44304315
chr21	44319415	44320086	MSTRG.116510.189	.	+	44304315
chr21	44314021	44316243	MSTRG.116510.189	.	+	44304315
chr21	44323918	44324490	MSTRG.116510.189	.	+	44304315
chr21	44324917	44325152	MSTRG.116510.189	.	+	44304315
chr21	44313143	44313637	MSTRG.116510.190	.	+	44304315
chr21	44316524	44318469	MSTRG.116510.190	.	+	44304315
chr21	44313682	44313912	MSTRG.116510.190	.	+	44304315
chr21	44325264	44325960	MSTRG.116510.190	.	+	44304315
chr21	44312294	44312977	MSTRG.116510.190	.	+	44304315
chr21	44316339	44316431	MSTRG.116510.190	.	+	44304315
chr21	44323918	44324511	MSTRG.116510.190	.	+	44304315
chr21	44326060	44326158	MSTRG.116510.190	.	+	44304315
chr21	44326264	44326714	MSTRG.116510.190	.	+	44304315
chr21	44306754	44311005	MSTRG.116510.190	.	+	44304315
chr21	44320147	44321728	MSTRG.116510.190	.	+	44304315
chr21	44321875	44322132	MSTRG.116510.190	.	+	44304315
chr21	44318595	44319350	MSTRG.116510.190	.	+	44304315
chr21	44322203	44322961	MSTRG.116510.190	.	+	44304315
chr21	44305935	44306680	MSTRG.116510.190	.	+	44304315
chr21	44311083	44312104	MSTRG.116510.190	.	+	44304315
chr21	44324655	44324855	MSTRG.116510.190	.	+	44304315
chr21	44319415	44320083	MSTRG.116510.190	.	+	44304315
chr21	44323049	44323765	MSTRG.116510.190	.	+	44304315
chr21	44305417	44305799	MSTRG.116510.190	.	+	44304315
chr21	44314021	44316243	MSTRG.116510.190	.	+	44304315
chr21	44304455	44305256	MSTRG.116510.190	.	+	44304315
chr21	44324917	44325152	MSTRG.116510.190	.	+	44304315
chr21	44313143	44313637	MSTRG.116510.191	.	+	44304315
chr21	44316524	44318469	MSTRG.116510.191	.	+	44304315
chr21	44313682	44313912	MSTRG.116510.191	.	+	44304315
chr21	44325264	44325960	MSTRG.116510.191	.	+	44304315
chr21	44314021	44316243	MSTRG.116510.191	.	+	44304315
chr21	44316339	44316431	MSTRG.116510.191	.	+	44304315
chr21	44323918	44324511	MSTRG.116510.191	.	+	44304315
chr21	44326060	44326158	MSTRG.116510.191	.	+	44304315
chr21	44304455	44305187	MSTRG.116510.191	.	+	44304315
chr21	44326264	44326714	MSTRG.116510.191	.	+	44304315
chr21	44306754	44311005	MSTRG.116510.191	.	+	44304315
chr21	44305417	44306680	MSTRG.116510.191	.	+	44304315
chr21	44320147	44321728	MSTRG.116510.191	.	+	44304315
chr21	44321875	44322132	MSTRG.116510.191	.	+	44304315
chr21	44318595	44319350	MSTRG.116510.191	.	+	44304315
chr21	44322203	44322961	MSTRG.116510.191	.	+	44304315
chr21	44311083	44312104	MSTRG.116510.191	.	+	44304315
chr21	44324655	44324855	MSTRG.116510.191	.	+	44304315
chr21	44319415	44320083	MSTRG.116510.191	.	+	44304315
chr21	44323049	44323765	MSTRG.116510.191	.	+	44304315
chr21	44312294	44312982	MSTRG.116510.191	.	+	44304315
chr21	44324917	44325152	MSTRG.116510.191	.	+	44304315
chr21	44313143	44313637	MSTRG.116510.193	.	+	44304315
chr21	44313682	44313912	MSTRG.116510.193	.	+	44304315
chr21	44325264	44325960	MSTRG.116510.193	.	+	44304315
chr21	44312294	44312977	MSTRG.116510.193	.	+	44304315
chr21	44316339	44316431	MSTRG.116510.193	.	+	44304315
chr21	44326060	44326158	MSTRG.116510.193	.	+	44304315
chr21	44304455	44305187	MSTRG.116510.193	.	+	44304315
chr21	44326264	44326714	MSTRG.116510.193	.	+	44304315
chr21	44306754	44311005	MSTRG.116510.193	.	+	44304315
chr21	44320147	44321728	MSTRG.116510.193	.	+	44304315
chr21	44321875	44322132	MSTRG.116510.193	.	+	44304315
chr21	44318595	44319350	MSTRG.116510.193	.	+	44304315
chr21	44322203	44322961	MSTRG.116510.193	.	+	44304315
chr21	44305935	44306680	MSTRG.116510.193	.	+	44304315
chr21	44311083	44312104	MSTRG.116510.193	.	+	44304315
chr21	44324655	44324855	MSTRG.116510.193	.	+	44304315
chr21	44316524	44318474	MSTRG.116510.193	.	+	44304315
chr21	44319415	44320083	MSTRG.116510.193	.	+	44304315
chr21	44323049	44323765	MSTRG.116510.193	.	+	44304315
chr21	44305417	44305799	MSTRG.116510.193	.	+	44304315
chr21	44314021	44316243	MSTRG.116510.193	.	+	44304315
chr21	44323918	44324490	MSTRG.116510.193	.	+	44304315
chr21	44324917	44325152	MSTRG.116510.193	.	+	44304315
chr21	44313143	44313637	MSTRG.116510.194	.	+	44304315
chr21	44316524	44318469	MSTRG.116510.194	.	+	44304315
chr21	44313682	44313912	MSTRG.116510.194	.	+	44304315
chr21	44325264	44325960	MSTRG.116510.194	.	+	44304315
chr21	44312294	44312977	MSTRG.116510.194	.	+	44304315
chr21	44316339	44316431	MSTRG.116510.194	.	+	44304315
chr21	44326060	44326158	MSTRG.116510.194	.	+	44304315
chr21	44326264	44326714	MSTRG.116510.194	.	+	44304315
chr21	44306754	44311005	MSTRG.116510.194	.	+	44304315
chr21	44305417	44306680	MSTRG.116510.194	.	+	44304315
chr21	44320147	44321728	MSTRG.116510.194	.	+	44304315
chr21	44321875	44322132	MSTRG.116510.194	.	+	44304315
chr21	44318595	44319350	MSTRG.116510.194	.	+	44304315
chr21	44322203	44322961	MSTRG.116510.194	.	+	44304315
chr21	44323918	44324492	MSTRG.116510.194	.	+	44304315
chr21	44311083	44312104	MSTRG.116510.194	.	+	44304315
chr21	44324655	44324855	MSTRG.116510.194	.	+	44304315
chr21	44319415	44320083	MSTRG.116510.194	.	+	44304315
chr21	44323049	44323765	MSTRG.116510.194	.	+	44304315
chr21	44314021	44316243	MSTRG.116510.194	.	+	44304315
chr21	44304455	44305256	MSTRG.116510.194	.	+	44304315
chr21	44324917	44325152	MSTRG.116510.194	.	+	44304315
chr21	44313143	44313637	MSTRG.116510.195	.	+	44304315
chr21	44316524	44318469	MSTRG.116510.195	.	+	44304315
chr21	44313682	44313912	MSTRG.116510.195	.	+	44304315
chr21	44325264	44325960	MSTRG.116510.195	.	+	44304315
chr21	44314021	44316243	MSTRG.116510.195	.	+	44304315
chr21	44324917	44325152	MSTRG.116510.195	.	+	44304315
chr21	44312294	44312977	MSTRG.116510.195	.	+	44304315
chr21	44316339	44316431	MSTRG.116510.195	.	+	44304315
chr21	44323918	44324511	MSTRG.116510.195	.	+	44304315
chr21	44326060	44326158	MSTRG.116510.195	.	+	44304315
chr21	44304455	44305187	MSTRG.116510.195	.	+	44304315
chr21	44326264	44326714	MSTRG.116510.195	.	+	44304315
chr21	44320147	44321728	MSTRG.116510.195	.	+	44304315
chr21	44321875	44322132	MSTRG.116510.195	.	+	44304315
chr21	44318595	44319350	MSTRG.116510.195	.	+	44304315
chr21	44307328	44311005	MSTRG.116510.195	.	+	44304315
chr21	44322203	44322961	MSTRG.116510.195	.	+	44304315
chr21	44305935	44306680	MSTRG.116510.195	.	+	44304315
chr21	44311083	44312104	MSTRG.116510.195	.	+	44304315
chr21	44324655	44324855	MSTRG.116510.195	.	+	44304315
chr21	44323049	44323765	MSTRG.116510.195	.	+	44304315
chr21	44305417	44305799	MSTRG.116510.195	.	+	44304315
chr21	44319415	44320086	MSTRG.116510.195	.	+	44304315
chr21	44306754	44307259	MSTRG.116510.195	.	+	44304315
chr21	44313143	44313637	MSTRG.116510.198	.	+	44304315
chr21	44316524	44318469	MSTRG.116510.198	.	+	44304315
chr21	44313682	44313912	MSTRG.116510.198	.	+	44304315
chr21	44325264	44325960	MSTRG.116510.198	.	+	44304315
chr21	44312294	44312977	MSTRG.116510.198	.	+	44304315
chr21	44316339	44316431	MSTRG.116510.198	.	+	44304315
chr21	44326060	44326158	MSTRG.116510.198	.	+	44304315
chr21	44326264	44326714	MSTRG.116510.198	.	+	44304315
chr21	44306754	44311005	MSTRG.116510.198	.	+	44304315
chr21	44320147	44321728	MSTRG.116510.198	.	+	44304315
chr21	44318595	44319350	MSTRG.116510.198	.	+	44304315
chr21	44304455	44306680	MSTRG.116510.198	.	+	44304315
chr21	44322203	44322961	MSTRG.116510.198	.	+	44304315
chr21	44311083	44312104	MSTRG.116510.198	.	+	44304315
chr21	44324655	44324855	MSTRG.116510.198	.	+	44304315
chr21	44321870	44322132	MSTRG.116510.198	.	+	44304315
chr21	44319415	44320083	MSTRG.116510.198	.	+	44304315
chr21	44323049	44323765	MSTRG.116510.198	.	+	44304315
chr21	44314021	44316243	MSTRG.116510.198	.	+	44304315
chr21	44323918	44324490	MSTRG.116510.198	.	+	44304315
chr21	44324917	44325152	MSTRG.116510.198	.	+	44304315
chr21	44313143	44313637	MSTRG.116510.200	.	+	44304315
chr21	44316524	44318469	MSTRG.116510.200	.	+	44304315
chr21	44313682	44313912	MSTRG.116510.200	.	+	44304315
chr21	44325264	44325960	MSTRG.116510.200	.	+	44304315
chr21	44314021	44316243	MSTRG.116510.200	.	+	44304315
chr21	44316339	44316431	MSTRG.116510.200	.	+	44304315
chr21	44323918	44324511	MSTRG.116510.200	.	+	44304315
chr21	44326060	44326158	MSTRG.116510.200	.	+	44304315
chr21	44326264	44326714	MSTRG.116510.200	.	+	44304315
chr21	44306754	44311005	MSTRG.116510.200	.	+	44304315
chr21	44320147	44321728	MSTRG.116510.200	.	+	44304315
chr21	44321875	44322132	MSTRG.116510.200	.	+	44304315
chr21	44319411	44320083	MSTRG.116510.200	.	+	44304315
chr21	44318595	44319350	MSTRG.116510.200	.	+	44304315
chr21	44322203	44322961	MSTRG.116510.200	.	+	44304315
chr21	44305935	44306680	MSTRG.116510.200	.	+	44304315
chr21	44311083	44312104	MSTRG.116510.200	.	+	44304315
chr21	44324655	44324855	MSTRG.116510.200	.	+	44304315
chr21	44323049	44323765	MSTRG.116510.200	.	+	44304315
chr21	44305417	44305799	MSTRG.116510.200	.	+	44304315
chr21	44312294	44312982	MSTRG.116510.200	.	+	44304315
chr21	44304455	44305256	MSTRG.116510.200	.	+	44304315
chr21	44324917	44325152	MSTRG.116510.200	.	+	44304315
chr21	44313143	44313637	MSTRG.116510.201	.	+	44304315
chr21	44316524	44318469	MSTRG.116510.201	.	+	44304315
chr21	44313682	44313912	MSTRG.116510.201	.	+	44304315
chr21	44325264	44325960	MSTRG.116510.201	.	+	44304315
chr21	44324917	44325152	MSTRG.116510.201	.	+	44304315
chr21	44312294	44312977	MSTRG.116510.201	.	+	44304315
chr21	44316339	44316431	MSTRG.116510.201	.	+	44304315
chr21	44326060	44326158	MSTRG.116510.201	.	+	44304315
chr21	44304455	44305187	MSTRG.116510.201	.	+	44304315
chr21	44308111	44311005	MSTRG.116510.201	.	+	44304315
chr21	44326264	44326714	MSTRG.116510.201	.	+	44304315
chr21	44305417	44306680	MSTRG.116510.201	.	+	44304315
chr21	44320147	44321728	MSTRG.116510.201	.	+	44304315
chr21	44321875	44322132	MSTRG.116510.201	.	+	44304315
chr21	44319411	44320083	MSTRG.116510.201	.	+	44304315
chr21	44318595	44319350	MSTRG.116510.201	.	+	44304315
chr21	44322203	44322961	MSTRG.116510.201	.	+	44304315
chr21	44307328	44307963	MSTRG.116510.201	.	+	44304315
chr21	44311083	44312104	MSTRG.116510.201	.	+	44304315
chr21	44324655	44324855	MSTRG.116510.201	.	+	44304315
chr21	44323049	44323765	MSTRG.116510.201	.	+	44304315
chr21	44314021	44316243	MSTRG.116510.201	.	+	44304315
chr21	44323918	44324490	MSTRG.116510.201	.	+	44304315
chr21	44306754	44307259	MSTRG.116510.201	.	+	44304315
chr21	44313143	44313637	MSTRG.116510.202	.	+	44304315
chr21	44316524	44318469	MSTRG.116510.202	.	+	44304315
chr21	44313682	44313912	MSTRG.116510.202	.	+	44304315
chr21	44325264	44325960	MSTRG.116510.202	.	+	44304315
chr21	44312294	44312977	MSTRG.116510.202	.	+	44304315
chr21	44316339	44316431	MSTRG.116510.202	.	+	44304315
chr21	44326060	44326158	MSTRG.116510.202	.	+	44304315
chr21	44304455	44305187	MSTRG.116510.202	.	+	44304315
chr21	44326264	44326714	MSTRG.116510.202	.	+	44304315
chr21	44306754	44311005	MSTRG.116510.202	.	+	44304315
chr21	44305417	44306680	MSTRG.116510.202	.	+	44304315
chr21	44320147	44321728	MSTRG.116510.202	.	+	44304315
chr21	44321875	44322132	MSTRG.116510.202	.	+	44304315
chr21	44318595	44319350	MSTRG.116510.202	.	+	44304315
chr21	44322203	44322961	MSTRG.116510.202	.	+	44304315
chr21	44311083	44312104	MSTRG.116510.202	.	+	44304315
chr21	44324655	44324855	MSTRG.116510.202	.	+	44304315
chr21	44323049	44323765	MSTRG.116510.202	.	+	44304315
chr21	44319415	44320086	MSTRG.116510.202	.	+	44304315
chr21	44314021	44316243	MSTRG.116510.202	.	+	44304315
chr21	44323918	44324490	MSTRG.116510.202	.	+	44304315
chr21	44324917	44325152	MSTRG.116510.202	.	+	44304315
chr21	44313143	44313637	MSTRG.116510.203	.	+	44304315
chr21	44316524	44318469	MSTRG.116510.203	.	+	44304315
chr21	44313682	44313912	MSTRG.116510.203	.	+	44304315
chr21	44325264	44325960	MSTRG.116510.203	.	+	44304315
chr21	44312294	44312977	MSTRG.116510.203	.	+	44304315
chr21	44316339	44316431	MSTRG.116510.203	.	+	44304315
chr21	44326060	44326158	MSTRG.116510.203	.	+	44304315
chr21	44304455	44305187	MSTRG.116510.203	.	+	44304315
chr21	44314021	44314955	MSTRG.116510.203	.	+	44304315
chr21	44326264	44326714	MSTRG.116510.203	.	+	44304315
chr21	44306754	44311005	MSTRG.116510.203	.	+	44304315
chr21	44320147	44321728	MSTRG.116510.203	.	+	44304315
chr21	44321875	44322132	MSTRG.116510.203	.	+	44304315
chr21	44318595	44319350	MSTRG.116510.203	.	+	44304315
chr21	44322203	44322961	MSTRG.116510.203	.	+	44304315
chr21	44305935	44306680	MSTRG.116510.203	.	+	44304315
chr21	44311083	44312104	MSTRG.116510.203	.	+	44304315
chr21	44324655	44324855	MSTRG.116510.203	.	+	44304315
chr21	44319415	44320083	MSTRG.116510.203	.	+	44304315
chr21	44323049	44323765	MSTRG.116510.203	.	+	44304315
chr21	44305417	44305799	MSTRG.116510.203	.	+	44304315
chr21	44315127	44316243	MSTRG.116510.203	.	+	44304315
chr21	44323918	44324490	MSTRG.116510.203	.	+	44304315
chr21	44324917	44325152	MSTRG.116510.203	.	+	44304315
chr21	44313143	44313637	MSTRG.116510.208	.	+	44304315
chr21	44316524	44318469	MSTRG.116510.208	.	+	44304315
chr21	44313682	44313912	MSTRG.116510.208	.	+	44304315
chr21	44325264	44325960	MSTRG.116510.208	.	+	44304315
chr21	44312294	44312977	MSTRG.116510.208	.	+	44304315
chr21	44316339	44316431	MSTRG.116510.208	.	+	44304315
chr21	44326060	44326158	MSTRG.116510.208	.	+	44304315
chr21	44304455	44305187	MSTRG.116510.208	.	+	44304315
chr21	44326264	44326714	MSTRG.116510.208	.	+	44304315
chr21	44320147	44321728	MSTRG.116510.208	.	+	44304315
chr21	44321875	44322132	MSTRG.116510.208	.	+	44304315
chr21	44318595	44319350	MSTRG.116510.208	.	+	44304315
chr21	44322203	44322961	MSTRG.116510.208	.	+	44304315
chr21	44305935	44306680	MSTRG.116510.208	.	+	44304315
chr21	44324655	44324855	MSTRG.116510.208	.	+	44304315
chr21	44306754	44312104	MSTRG.116510.208	.	+	44304315
chr21	44319415	44320083	MSTRG.116510.208	.	+	44304315
chr21	44323049	44323765	MSTRG.116510.208	.	+	44304315
chr21	44305417	44305799	MSTRG.116510.208	.	+	44304315
chr21	44314021	44316243	MSTRG.116510.208	.	+	44304315
chr21	44323918	44324490	MSTRG.116510.208	.	+	44304315
chr21	44324917	44325152	MSTRG.116510.208	.	+	44304315
chr21	44313143	44313637	MSTRG.116510.209	.	+	44304315
chr21	44316524	44318469	MSTRG.116510.209	.	+	44304315
chr21	44313682	44313912	MSTRG.116510.209	.	+	44304315
chr21	44325264	44325960	MSTRG.116510.209	.	+	44304315
chr21	44314021	44316243	MSTRG.116510.209	.	+	44304315
chr21	44316339	44316431	MSTRG.116510.209	.	+	44304315
chr21	44326060	44326158	MSTRG.116510.209	.	+	44304315
chr21	44304455	44305187	MSTRG.116510.209	.	+	44304315
chr21	44326264	44326714	MSTRG.116510.209	.	+	44304315
chr21	44306754	44311005	MSTRG.116510.209	.	+	44304315
chr21	44320147	44321728	MSTRG.116510.209	.	+	44304315
chr21	44321875	44322132	MSTRG.116510.209	.	+	44304315
chr21	44318595	44319350	MSTRG.116510.209	.	+	44304315
chr21	44322203	44322961	MSTRG.116510.209	.	+	44304315
chr21	44305935	44306680	MSTRG.116510.209	.	+	44304315
chr21	44311083	44312104	MSTRG.116510.209	.	+	44304315
chr21	44324655	44324855	MSTRG.116510.209	.	+	44304315
chr21	44319415	44320083	MSTRG.116510.209	.	+	44304315
chr21	44323049	44323765	MSTRG.116510.209	.	+	44304315
chr21	44305417	44305799	MSTRG.116510.209	.	+	44304315
chr21	44312294	44312982	MSTRG.116510.209	.	+	44304315
chr21	44323918	44324490	MSTRG.116510.209	.	+	44304315
chr21	44324917	44325152	MSTRG.116510.209	.	+	44304315
chr21	44313143	44313637	MSTRG.116510.210	.	+	44304315
chr21	44316524	44318469	MSTRG.116510.210	.	+	44304315
chr21	44313682	44313912	MSTRG.116510.210	.	+	44304315
chr21	44325264	44325960	MSTRG.116510.210	.	+	44304315
chr21	44314021	44316243	MSTRG.116510.210	.	+	44304315
chr21	44316339	44316431	MSTRG.116510.210	.	+	44304315
chr21	44326060	44326158	MSTRG.116510.210	.	+	44304315
chr21	44326264	44326714	MSTRG.116510.210	.	+	44304315
chr21	44306754	44311005	MSTRG.116510.210	.	+	44304315
chr21	44320147	44321728	MSTRG.116510.210	.	+	44304315
chr21	44321875	44322132	MSTRG.116510.210	.	+	44304315
chr21	44319411	44320083	MSTRG.116510.210	.	+	44304315
chr21	44318595	44319350	MSTRG.116510.210	.	+	44304315
chr21	44304455	44306680	MSTRG.116510.210	.	+	44304315
chr21	44322203	44322961	MSTRG.116510.210	.	+	44304315
chr21	44311083	44312104	MSTRG.116510.210	.	+	44304315
chr21	44324655	44324855	MSTRG.116510.210	.	+	44304315
chr21	44323049	44323765	MSTRG.116510.210	.	+	44304315
chr21	44312294	44312982	MSTRG.116510.210	.	+	44304315
chr21	44323918	44324490	MSTRG.116510.210	.	+	44304315
chr21	44324917	44325152	MSTRG.116510.210	.	+	44304315
chr21	44313143	44313637	MSTRG.116510.213	.	+	44304315
chr21	44316524	44318469	MSTRG.116510.213	.	+	44304315
chr21	44313682	44313912	MSTRG.116510.213	.	+	44304315
chr21	44325264	44325960	MSTRG.116510.213	.	+	44304315
chr21	44312294	44312977	MSTRG.116510.213	.	+	44304315
chr21	44316339	44316431	MSTRG.116510.213	.	+	44304315
chr21	44326060	44326158	MSTRG.116510.213	.	+	44304315
chr21	44327136	44327232	MSTRG.116510.213	.	+	44304315
chr21	44304455	44305187	MSTRG.116510.213	.	+	44304315
chr21	44326264	44326714	MSTRG.116510.213	.	+	44304315
chr21	44306754	44311005	MSTRG.116510.213	.	+	44304315
chr21	44320147	44321728	MSTRG.116510.213	.	+	44304315
chr21	44321875	44322132	MSTRG.116510.213	.	+	44304315
chr21	44318595	44319350	MSTRG.116510.213	.	+	44304315
chr21	44322203	44322961	MSTRG.116510.213	.	+	44304315
chr21	44305935	44306680	MSTRG.116510.213	.	+	44304315
chr21	44311083	44312104	MSTRG.116510.213	.	+	44304315
chr21	44324655	44324855	MSTRG.116510.213	.	+	44304315
chr21	44319415	44320083	MSTRG.116510.213	.	+	44304315
chr21	44323049	44323765	MSTRG.116510.213	.	+	44304315
chr21	44305417	44305799	MSTRG.116510.213	.	+	44304315
chr21	44314021	44316243	MSTRG.116510.213	.	+	44304315
chr21	44323918	44324490	MSTRG.116510.213	.	+	44304315
chr21	44324917	44325152	MSTRG.116510.213	.	+	44304315
chr21	44313143	44313637	MSTRG.116510.218	.	+	44304315
chr21	44316524	44318469	MSTRG.116510.218	.	+	44304315
chr21	44313682	44313912	MSTRG.116510.218	.	+	44304315
chr21	44325264	44325960	MSTRG.116510.218	.	+	44304315
chr21	44312294	44312977	MSTRG.116510.218	.	+	44304315
chr21	44316339	44316431	MSTRG.116510.218	.	+	44304315
chr21	44326060	44326158	MSTRG.116510.218	.	+	44304315
chr21	44306754	44311005	MSTRG.116510.218	.	+	44304315
chr21	44320147	44321728	MSTRG.116510.218	.	+	44304315
chr21	44321875	44322132	MSTRG.116510.218	.	+	44304315
chr21	44319411	44320083	MSTRG.116510.218	.	+	44304315
chr21	44318595	44319350	MSTRG.116510.218	.	+	44304315
chr21	44304455	44306680	MSTRG.116510.218	.	+	44304315
chr21	44322203	44322961	MSTRG.116510.218	.	+	44304315
chr21	44323918	44324492	MSTRG.116510.218	.	+	44304315
chr21	44311083	44312104	MSTRG.116510.218	.	+	44304315
chr21	44324655	44324855	MSTRG.116510.218	.	+	44304315
chr21	44326264	44326704	MSTRG.116510.218	.	+	44304315
chr21	44323049	44323765	MSTRG.116510.218	.	+	44304315
chr21	44314021	44316243	MSTRG.116510.218	.	+	44304315
chr21	44324917	44325152	MSTRG.116510.218	.	+	44304315
chr21	44313143	44313637	MSTRG.116510.219	.	+	44304315
chr21	44316524	44318469	MSTRG.116510.219	.	+	44304315
chr21	44313682	44313912	MSTRG.116510.219	.	+	44304315
chr21	44325264	44325960	MSTRG.116510.219	.	+	44304315
chr21	44312294	44312977	MSTRG.116510.219	.	+	44304315
chr21	44316339	44316431	MSTRG.116510.219	.	+	44304315
chr21	44326060	44326158	MSTRG.116510.219	.	+	44304315
chr21	44326264	44326714	MSTRG.116510.219	.	+	44304315
chr21	44320147	44321728	MSTRG.116510.219	.	+	44304315
chr21	44321875	44322132	MSTRG.116510.219	.	+	44304315
chr21	44318595	44319350	MSTRG.116510.219	.	+	44304315
chr21	44304455	44306680	MSTRG.116510.219	.	+	44304315
chr21	44307328	44311005	MSTRG.116510.219	.	+	44304315
chr21	44323918	44324419	MSTRG.116510.219	.	+	44304315
chr21	44322203	44322961	MSTRG.116510.219	.	+	44304315
chr21	44311083	44312104	MSTRG.116510.219	.	+	44304315
chr21	44324655	44324855	MSTRG.116510.219	.	+	44304315
chr21	44319415	44320083	MSTRG.116510.219	.	+	44304315
chr21	44323049	44323765	MSTRG.116510.219	.	+	44304315
chr21	44314021	44316243	MSTRG.116510.219	.	+	44304315
chr21	44324917	44325152	MSTRG.116510.219	.	+	44304315
chr21	44313143	44313637	MSTRG.116510.220	.	+	44304315
chr21	44313682	44313912	MSTRG.116510.220	.	+	44304315
chr21	44325264	44325960	MSTRG.116510.220	.	+	44304315
chr21	44312294	44312977	MSTRG.116510.220	.	+	44304315
chr21	44316339	44316431	MSTRG.116510.220	.	+	44304315
chr21	44326060	44326158	MSTRG.116510.220	.	+	44304315
chr21	44326264	44326714	MSTRG.116510.220	.	+	44304315
chr21	44306754	44311005	MSTRG.116510.220	.	+	44304315
chr21	44320147	44321728	MSTRG.116510.220	.	+	44304315
chr21	44321875	44322132	MSTRG.116510.220	.	+	44304315
chr21	44318595	44319350	MSTRG.116510.220	.	+	44304315
chr21	44304455	44306680	MSTRG.116510.220	.	+	44304315
chr21	44322203	44322961	MSTRG.116510.220	.	+	44304315
chr21	44311083	44312104	MSTRG.116510.220	.	+	44304315
chr21	44316524	44318471	MSTRG.116510.220	.	+	44304315
chr21	44324655	44324855	MSTRG.116510.220	.	+	44304315
chr21	44319415	44320083	MSTRG.116510.220	.	+	44304315
chr21	44323049	44323765	MSTRG.116510.220	.	+	44304315
chr21	44314021	44316243	MSTRG.116510.220	.	+	44304315
chr21	44323918	44324490	MSTRG.116510.220	.	+	44304315
chr21	44324917	44325152	MSTRG.116510.220	.	+	44304315
chr21	44313143	44313637	MSTRG.116510.222	.	+	44304315
chr21	44316524	44318469	MSTRG.116510.222	.	+	44304315
chr21	44313682	44313912	MSTRG.116510.222	.	+	44304315
chr21	44325264	44325960	MSTRG.116510.222	.	+	44304315
chr21	44312294	44312977	MSTRG.116510.222	.	+	44304315
chr21	44316339	44316431	MSTRG.116510.222	.	+	44304315
chr21	44323918	44324511	MSTRG.116510.222	.	+	44304315
chr21	44326060	44326158	MSTRG.116510.222	.	+	44304315
chr21	44314021	44314955	MSTRG.116510.222	.	+	44304315
chr21	44326264	44326714	MSTRG.116510.222	.	+	44304315
chr21	44306754	44311005	MSTRG.116510.222	.	+	44304315
chr21	44320147	44321728	MSTRG.116510.222	.	+	44304315
chr21	44321875	44322132	MSTRG.116510.222	.	+	44304315
chr21	44319411	44320083	MSTRG.116510.222	.	+	44304315
chr21	44318595	44319350	MSTRG.116510.222	.	+	44304315
chr21	44304455	44306680	MSTRG.116510.222	.	+	44304315
chr21	44322203	44322961	MSTRG.116510.222	.	+	44304315
chr21	44311083	44312104	MSTRG.116510.222	.	+	44304315
chr21	44324655	44324855	MSTRG.116510.222	.	+	44304315
chr21	44323049	44323765	MSTRG.116510.222	.	+	44304315
chr21	44315127	44316243	MSTRG.116510.222	.	+	44304315
chr21	44324917	44325152	MSTRG.116510.222	.	+	44304315
chr21	44313143	44313637	MSTRG.116510.223	.	+	44304315
chr21	44316524	44318469	MSTRG.116510.223	.	+	44304315
chr21	44313682	44313912	MSTRG.116510.223	.	+	44304315
chr21	44325264	44325960	MSTRG.116510.223	.	+	44304315
chr21	44324917	44325152	MSTRG.116510.223	.	+	44304315
chr21	44312294	44312977	MSTRG.116510.223	.	+	44304315
chr21	44316339	44316431	MSTRG.116510.223	.	+	44304315
chr21	44323918	44324511	MSTRG.116510.223	.	+	44304315
chr21	44326060	44326158	MSTRG.116510.223	.	+	44304315
chr21	44304455	44305187	MSTRG.116510.223	.	+	44304315
chr21	44326264	44326714	MSTRG.116510.223	.	+	44304315
chr21	44320147	44321728	MSTRG.116510.223	.	+	44304315
chr21	44321875	44322132	MSTRG.116510.223	.	+	44304315
chr21	44318595	44319350	MSTRG.116510.223	.	+	44304315
chr21	44307328	44311005	MSTRG.116510.223	.	+	44304315
chr21	44322203	44322961	MSTRG.116510.223	.	+	44304315
chr21	44305935	44306680	MSTRG.116510.223	.	+	44304315
chr21	44311083	44312104	MSTRG.116510.223	.	+	44304315
chr21	44324655	44324855	MSTRG.116510.223	.	+	44304315
chr21	44323049	44323765	MSTRG.116510.223	.	+	44304315
chr21	44305417	44305799	MSTRG.116510.223	.	+	44304315
chr21	44315127	44316243	MSTRG.116510.223	.	+	44304315
chr21	44306754	44307259	MSTRG.116510.223	.	+	44304315
chr21	44313143	44313637	MSTRG.116510.225	.	+	44304315
chr21	44316524	44318469	MSTRG.116510.225	.	+	44304315
chr21	44313682	44313912	MSTRG.116510.225	.	+	44304315
chr21	44324917	44325152	MSTRG.116510.225	.	+	44304315
chr21	44312294	44312977	MSTRG.116510.225	.	+	44304315
chr21	44316339	44316431	MSTRG.116510.225	.	+	44304315
chr21	44326060	44326158	MSTRG.116510.225	.	+	44304315
chr21	44325794	44325960	MSTRG.116510.225	.	+	44304315
chr21	44325264	44325731	MSTRG.116510.225	.	+	44304315
chr21	44326264	44326714	MSTRG.116510.225	.	+	44304315
chr21	44320147	44321728	MSTRG.116510.225	.	+	44304315
chr21	44321875	44322132	MSTRG.116510.225	.	+	44304315
chr21	44319411	44320083	MSTRG.116510.225	.	+	44304315
chr21	44318595	44319350	MSTRG.116510.225	.	+	44304315
chr21	44307328	44311005	MSTRG.116510.225	.	+	44304315
chr21	44322203	44322961	MSTRG.116510.225	.	+	44304315
chr21	44305935	44306680	MSTRG.116510.225	.	+	44304315
chr21	44311083	44312104	MSTRG.116510.225	.	+	44304315
chr21	44324655	44324855	MSTRG.116510.225	.	+	44304315
chr21	44323049	44323765	MSTRG.116510.225	.	+	44304315
chr21	44305417	44305799	MSTRG.116510.225	.	+	44304315
chr21	44314021	44316243	MSTRG.116510.225	.	+	44304315
chr21	44323918	44324490	MSTRG.116510.225	.	+	44304315
chr21	44304455	44305256	MSTRG.116510.225	.	+	44304315
chr21	44306754	44307259	MSTRG.116510.225	.	+	44304315
chr21	44313143	44313637	MSTRG.116510.227	.	+	44304315
chr21	44316524	44318469	MSTRG.116510.227	.	+	44304315
chr21	44313682	44313912	MSTRG.116510.227	.	+	44304315
chr21	44325264	44325960	MSTRG.116510.227	.	+	44304315
chr21	44314021	44316243	MSTRG.116510.227	.	+	44304315
chr21	44312294	44312977	MSTRG.116510.227	.	+	44304315
chr21	44316339	44316431	MSTRG.116510.227	.	+	44304315
chr21	44326060	44326158	MSTRG.116510.227	.	+	44304315
chr21	44326264	44326714	MSTRG.116510.227	.	+	44304315
chr21	44306754	44311005	MSTRG.116510.227	.	+	44304315
chr21	44320147	44321728	MSTRG.116510.227	.	+	44304315
chr21	44321875	44322132	MSTRG.116510.227	.	+	44304315
chr21	44318595	44319350	MSTRG.116510.227	.	+	44304315
chr21	44322203	44322961	MSTRG.116510.227	.	+	44304315
chr21	44305935	44306680	MSTRG.116510.227	.	+	44304315
chr21	44311083	44312104	MSTRG.116510.227	.	+	44304315
chr21	44324655	44324855	MSTRG.116510.227	.	+	44304315
chr21	44323049	44323765	MSTRG.116510.227	.	+	44304315
chr21	44305417	44305799	MSTRG.116510.227	.	+	44304315
chr21	44319415	44320086	MSTRG.116510.227	.	+	44304315
chr21	44323918	44324490	MSTRG.116510.227	.	+	44304315
chr21	44304455	44305256	MSTRG.116510.227	.	+	44304315
chr21	44324917	44325152	MSTRG.116510.227	.	+	44304315
chr21	44313143	44313637	MSTRG.116510.228	.	+	44304315
chr21	44316524	44318469	MSTRG.116510.228	.	+	44304315
chr21	44313682	44313912	MSTRG.116510.228	.	+	44304315
chr21	44325264	44325960	MSTRG.116510.228	.	+	44304315
chr21	44312294	44312977	MSTRG.116510.228	.	+	44304315
chr21	44316339	44316431	MSTRG.116510.228	.	+	44304315
chr21	44326060	44326158	MSTRG.116510.228	.	+	44304315
chr21	44304455	44305187	MSTRG.116510.228	.	+	44304315
chr21	44314021	44314955	MSTRG.116510.228	.	+	44304315
chr21	44326264	44326714	MSTRG.116510.228	.	+	44304315
chr21	44306754	44311005	MSTRG.116510.228	.	+	44304315
chr21	44320147	44321728	MSTRG.116510.228	.	+	44304315
chr21	44321875	44322132	MSTRG.116510.228	.	+	44304315
chr21	44319411	44320083	MSTRG.116510.228	.	+	44304315
chr21	44318595	44319350	MSTRG.116510.228	.	+	44304315
chr21	44323900	44324490	MSTRG.116510.228	.	+	44304315
chr21	44322203	44322961	MSTRG.116510.228	.	+	44304315
chr21	44305935	44306680	MSTRG.116510.228	.	+	44304315
chr21	44311083	44312104	MSTRG.116510.228	.	+	44304315
chr21	44324655	44324855	MSTRG.116510.228	.	+	44304315
chr21	44323049	44323765	MSTRG.116510.228	.	+	44304315
chr21	44305417	44305799	MSTRG.116510.228	.	+	44304315
chr21	44324917	44325152	MSTRG.116510.228	.	+	44304315
chr21	44313143	44313637	MSTRG.116510.233	.	+	44304315
chr21	44316524	44318469	MSTRG.116510.233	.	+	44304315
chr21	44313682	44313912	MSTRG.116510.233	.	+	44304315
chr21	44325264	44325960	MSTRG.116510.233	.	+	44304315
chr21	44316339	44316431	MSTRG.116510.233	.	+	44304315
chr21	44326060	44326158	MSTRG.116510.233	.	+	44304315
chr21	44304455	44305187	MSTRG.116510.233	.	+	44304315
chr21	44326264	44326714	MSTRG.116510.233	.	+	44304315
chr21	44306754	44311005	MSTRG.116510.233	.	+	44304315
chr21	44305417	44306680	MSTRG.116510.233	.	+	44304315
chr21	44320147	44321728	MSTRG.116510.233	.	+	44304315
chr21	44321875	44322132	MSTRG.116510.233	.	+	44304315
chr21	44319411	44320083	MSTRG.116510.233	.	+	44304315
chr21	44318595	44319350	MSTRG.116510.233	.	+	44304315
chr21	44315463	44316243	MSTRG.116510.233	.	+	44304315
chr21	44322203	44322961	MSTRG.116510.233	.	+	44304315
chr21	44311083	44312104	MSTRG.116510.233	.	+	44304315
chr21	44324655	44324855	MSTRG.116510.233	.	+	44304315
chr21	44323049	44323765	MSTRG.116510.233	.	+	44304315
chr21	44312294	44312982	MSTRG.116510.233	.	+	44304315
chr21	44323918	44324490	MSTRG.116510.233	.	+	44304315
chr21	44324917	44325152	MSTRG.116510.233	.	+	44304315
chr21	44313143	44313637	MSTRG.116510.234	.	+	44304315
chr21	44316524	44318469	MSTRG.116510.234	.	+	44304315
chr21	44313682	44313912	MSTRG.116510.234	.	+	44304315
chr21	44325264	44325960	MSTRG.116510.234	.	+	44304315
chr21	44324917	44325152	MSTRG.116510.234	.	+	44304315
chr21	44312294	44312977	MSTRG.116510.234	.	+	44304315
chr21	44316339	44316431	MSTRG.116510.234	.	+	44304315
chr21	44323918	44324511	MSTRG.116510.234	.	+	44304315
chr21	44326060	44326158	MSTRG.116510.234	.	+	44304315
chr21	44304455	44305187	MSTRG.116510.234	.	+	44304315
chr21	44326264	44326714	MSTRG.116510.234	.	+	44304315
chr21	44305417	44306680	MSTRG.116510.234	.	+	44304315
chr21	44320147	44321728	MSTRG.116510.234	.	+	44304315
chr21	44321875	44322132	MSTRG.116510.234	.	+	44304315
chr21	44318595	44319350	MSTRG.116510.234	.	+	44304315
chr21	44315463	44316243	MSTRG.116510.234	.	+	44304315
chr21	44307328	44311005	MSTRG.116510.234	.	+	44304315
chr21	44322203	44322961	MSTRG.116510.234	.	+	44304315
chr21	44311083	44312104	MSTRG.116510.234	.	+	44304315
chr21	44324655	44324855	MSTRG.116510.234	.	+	44304315
chr21	44323049	44323765	MSTRG.116510.234	.	+	44304315
chr21	44306754	44307259	MSTRG.116510.234	.	+	44304315
chr21	44313143	44313637	MSTRG.116510.235	.	+	44304315
chr21	44316524	44318469	MSTRG.116510.235	.	+	44304315
chr21	44313682	44313912	MSTRG.116510.235	.	+	44304315
chr21	44325264	44325960	MSTRG.116510.235	.	+	44304315
chr21	44312294	44312977	MSTRG.116510.235	.	+	44304315
chr21	44312118	44312162	MSTRG.116510.235	.	+	44304315
chr21	44316339	44316431	MSTRG.116510.235	.	+	44304315
chr21	44326060	44326158	MSTRG.116510.235	.	+	44304315
chr21	44304455	44305187	MSTRG.116510.235	.	+	44304315
chr21	44326264	44326714	MSTRG.116510.235	.	+	44304315
chr21	44306754	44311005	MSTRG.116510.235	.	+	44304315
chr21	44305417	44306680	MSTRG.116510.235	.	+	44304315
chr21	44320147	44321728	MSTRG.116510.235	.	+	44304315
chr21	44321875	44322132	MSTRG.116510.235	.	+	44304315
chr21	44319411	44320083	MSTRG.116510.235	.	+	44304315
chr21	44318595	44319350	MSTRG.116510.235	.	+	44304315
chr21	44322203	44322961	MSTRG.116510.235	.	+	44304315
chr21	44311083	44312104	MSTRG.116510.235	.	+	44304315
chr21	44324655	44324855	MSTRG.116510.235	.	+	44304315
chr21	44323049	44323765	MSTRG.116510.235	.	+	44304315
chr21	44314021	44316243	MSTRG.116510.235	.	+	44304315
chr21	44323918	44324490	MSTRG.116510.235	.	+	44304315
chr21	44324917	44325152	MSTRG.116510.235	.	+	44304315
chr21	44313143	44313637	MSTRG.116510.236	.	+	44304315
chr21	44316524	44318469	MSTRG.116510.236	.	+	44304315
chr21	44313682	44313912	MSTRG.116510.236	.	+	44304315
chr21	44325264	44325960	MSTRG.116510.236	.	+	44304315
chr21	44312294	44312977	MSTRG.116510.236	.	+	44304315
chr21	44316339	44316431	MSTRG.116510.236	.	+	44304315
chr21	44326060	44326158	MSTRG.116510.236	.	+	44304315
chr21	44304455	44305187	MSTRG.116510.236	.	+	44304315
chr21	44314021	44314955	MSTRG.116510.236	.	+	44304315
chr21	44326264	44326714	MSTRG.116510.236	.	+	44304315
chr21	44306754	44311005	MSTRG.116510.236	.	+	44304315
chr21	44305417	44306680	MSTRG.116510.236	.	+	44304315
chr21	44320147	44321728	MSTRG.116510.236	.	+	44304315
chr21	44321875	44322132	MSTRG.116510.236	.	+	44304315
chr21	44318595	44319350	MSTRG.116510.236	.	+	44304315
chr21	44322203	44322961	MSTRG.116510.236	.	+	44304315
chr21	44323918	44324492	MSTRG.116510.236	.	+	44304315
chr21	44311083	44312104	MSTRG.116510.236	.	+	44304315
chr21	44324655	44324855	MSTRG.116510.236	.	+	44304315
chr21	44319415	44320083	MSTRG.116510.236	.	+	44304315
chr21	44323049	44323765	MSTRG.116510.236	.	+	44304315
chr21	44315127	44316243	MSTRG.116510.236	.	+	44304315
chr21	44324917	44325152	MSTRG.116510.236	.	+	44304315
chr21	44313143	44313637	MSTRG.116510.238	.	+	44304315
chr21	44316524	44318469	MSTRG.116510.238	.	+	44304315
chr21	44313682	44313912	MSTRG.116510.238	.	+	44304315
chr21	44312294	44312977	MSTRG.116510.238	.	+	44304315
chr21	44316339	44316431	MSTRG.116510.238	.	+	44304315
chr21	44326060	44326158	MSTRG.116510.238	.	+	44304315
chr21	44304455	44305187	MSTRG.116510.238	.	+	44304315
chr21	44326264	44326714	MSTRG.116510.238	.	+	44304315
chr21	44306754	44311005	MSTRG.116510.238	.	+	44304315
chr21	44320147	44321728	MSTRG.116510.238	.	+	44304315
chr21	44321875	44322132	MSTRG.116510.238	.	+	44304315
chr21	44319411	44320083	MSTRG.116510.238	.	+	44304315
chr21	44318595	44319350	MSTRG.116510.238	.	+	44304315
chr21	44322203	44322961	MSTRG.116510.238	.	+	44304315
chr21	44305935	44306680	MSTRG.116510.238	.	+	44304315
chr21	44311083	44312104	MSTRG.116510.238	.	+	44304315
chr21	44324655	44324855	MSTRG.116510.238	.	+	44304315
chr21	44323049	44323765	MSTRG.116510.238	.	+	44304315
chr21	44325427	44325960	MSTRG.116510.238	.	+	44304315
chr21	44305417	44305799	MSTRG.116510.238	.	+	44304315
chr21	44314021	44316243	MSTRG.116510.238	.	+	44304315
chr21	44323918	44324490	MSTRG.116510.238	.	+	44304315
chr21	44324917	44325152	MSTRG.116510.238	.	+	44304315
chr21	44313143	44313637	MSTRG.116510.239	.	+	44304315
chr21	44316524	44318469	MSTRG.116510.239	.	+	44304315
chr21	44313682	44313912	MSTRG.116510.239	.	+	44304315
chr21	44325264	44325960	MSTRG.116510.239	.	+	44304315
chr21	44314021	44316243	MSTRG.116510.239	.	+	44304315
chr21	44324917	44325152	MSTRG.116510.239	.	+	44304315
chr21	44316339	44316431	MSTRG.116510.239	.	+	44304315
chr21	44326060	44326158	MSTRG.116510.239	.	+	44304315
chr21	44304455	44305852	MSTRG.116510.239	.	+	44304315
chr21	44326264	44326714	MSTRG.116510.239	.	+	44304315
chr21	44320147	44321728	MSTRG.116510.239	.	+	44304315
chr21	44321875	44322132	MSTRG.116510.239	.	+	44304315
chr21	44319411	44320083	MSTRG.116510.239	.	+	44304315
chr21	44318595	44319350	MSTRG.116510.239	.	+	44304315
chr21	44307328	44311005	MSTRG.116510.239	.	+	44304315
chr21	44322203	44322961	MSTRG.116510.239	.	+	44304315
chr21	44311083	44312104	MSTRG.116510.239	.	+	44304315
chr21	44324655	44324855	MSTRG.116510.239	.	+	44304315
chr21	44323049	44323765	MSTRG.116510.239	.	+	44304315
chr21	44306213	44306680	MSTRG.116510.239	.	+	44304315
chr21	44312294	44312982	MSTRG.116510.239	.	+	44304315
chr21	44323918	44324490	MSTRG.116510.239	.	+	44304315
chr21	44306754	44307259	MSTRG.116510.239	.	+	44304315
chr21	44313143	44313637	MSTRG.116510.240	.	+	44304315
chr21	44316524	44318469	MSTRG.116510.240	.	+	44304315
chr21	44313682	44313912	MSTRG.116510.240	.	+	44304315
chr21	44325264	44325960	MSTRG.116510.240	.	+	44304315
chr21	44324917	44325152	MSTRG.116510.240	.	+	44304315
chr21	44316339	44316431	MSTRG.116510.240	.	+	44304315
chr21	44326060	44326158	MSTRG.116510.240	.	+	44304315
chr21	44304455	44305187	MSTRG.116510.240	.	+	44304315
chr21	44326264	44326714	MSTRG.116510.240	.	+	44304315
chr21	44320147	44321728	MSTRG.116510.240	.	+	44304315
chr21	44321875	44322132	MSTRG.116510.240	.	+	44304315
chr21	44319411	44320083	MSTRG.116510.240	.	+	44304315
chr21	44318595	44319350	MSTRG.116510.240	.	+	44304315
chr21	44307328	44311005	MSTRG.116510.240	.	+	44304315
chr21	44322203	44322961	MSTRG.116510.240	.	+	44304315
chr21	44311083	44312104	MSTRG.116510.240	.	+	44304315
chr21	44324655	44324855	MSTRG.116510.240	.	+	44304315
chr21	44323049	44323765	MSTRG.116510.240	.	+	44304315
chr21	44306213	44306680	MSTRG.116510.240	.	+	44304315
chr21	44305417	44305799	MSTRG.116510.240	.	+	44304315
chr21	44312294	44312982	MSTRG.116510.240	.	+	44304315
chr21	44315127	44316243	MSTRG.116510.240	.	+	44304315
chr21	44323918	44324490	MSTRG.116510.240	.	+	44304315
chr21	44306754	44307259	MSTRG.116510.240	.	+	44304315
chr21	44313143	44313637	MSTRG.116510.241	.	+	44304315
chr21	44316524	44318469	MSTRG.116510.241	.	+	44304315
chr21	44313682	44313912	MSTRG.116510.241	.	+	44304315
chr21	44325264	44325960	MSTRG.116510.241	.	+	44304315
chr21	44312294	44312977	MSTRG.116510.241	.	+	44304315
chr21	44316339	44316431	MSTRG.116510.241	.	+	44304315
chr21	44326060	44326158	MSTRG.116510.241	.	+	44304315
chr21	44304455	44305187	MSTRG.116510.241	.	+	44304315
chr21	44314021	44314955	MSTRG.116510.241	.	+	44304315
chr21	44326264	44326714	MSTRG.116510.241	.	+	44304315
chr21	44306754	44311005	MSTRG.116510.241	.	+	44304315
chr21	44305417	44306680	MSTRG.116510.241	.	+	44304315
chr21	44320147	44321728	MSTRG.116510.241	.	+	44304315
chr21	44321875	44322132	MSTRG.116510.241	.	+	44304315
chr21	44319411	44320083	MSTRG.116510.241	.	+	44304315
chr21	44318595	44319350	MSTRG.116510.241	.	+	44304315
chr21	44322203	44322961	MSTRG.116510.241	.	+	44304315
chr21	44311083	44312104	MSTRG.116510.241	.	+	44304315
chr21	44324655	44324855	MSTRG.116510.241	.	+	44304315
chr21	44323049	44323765	MSTRG.116510.241	.	+	44304315
chr21	44315127	44316243	MSTRG.116510.241	.	+	44304315
chr21	44323918	44324490	MSTRG.116510.241	.	+	44304315
chr21	44324917	44325152	MSTRG.116510.241	.	+	44304315
chr21	44313143	44313637	MSTRG.116510.242	.	+	44304315
chr21	44316524	44318469	MSTRG.116510.242	.	+	44304315
chr21	44313682	44313912	MSTRG.116510.242	.	+	44304315
chr21	44325264	44325960	MSTRG.116510.242	.	+	44304315
chr21	44312294	44312977	MSTRG.116510.242	.	+	44304315
chr21	44316339	44316431	MSTRG.116510.242	.	+	44304315
chr21	44326060	44326158	MSTRG.116510.242	.	+	44304315
chr21	44304455	44305187	MSTRG.116510.242	.	+	44304315
chr21	44326264	44326714	MSTRG.116510.242	.	+	44304315
chr21	44306754	44311005	MSTRG.116510.242	.	+	44304315
chr21	44320147	44321728	MSTRG.116510.242	.	+	44304315
chr21	44321875	44322132	MSTRG.116510.242	.	+	44304315
chr21	44319411	44320083	MSTRG.116510.242	.	+	44304315
chr21	44318595	44319350	MSTRG.116510.242	.	+	44304315
chr21	44322203	44322961	MSTRG.116510.242	.	+	44304315
chr21	44311083	44312104	MSTRG.116510.242	.	+	44304315
chr21	44324655	44324855	MSTRG.116510.242	.	+	44304315
chr21	44323049	44323765	MSTRG.116510.242	.	+	44304315
chr21	44306213	44306680	MSTRG.116510.242	.	+	44304315
chr21	44305417	44305799	MSTRG.116510.242	.	+	44304315
chr21	44314021	44316243	MSTRG.116510.242	.	+	44304315
chr21	44323918	44324490	MSTRG.116510.242	.	+	44304315
chr21	44324917	44325152	MSTRG.116510.242	.	+	44304315
chr21	44313143	44313637	MSTRG.116510.243	.	+	44304315
chr21	44316524	44318469	MSTRG.116510.243	.	+	44304315
chr21	44313682	44313912	MSTRG.116510.243	.	+	44304315
chr21	44325264	44325960	MSTRG.116510.243	.	+	44304315
chr21	44314021	44316243	MSTRG.116510.243	.	+	44304315
chr21	44316339	44316431	MSTRG.116510.243	.	+	44304315
chr21	44326060	44326158	MSTRG.116510.243	.	+	44304315
chr21	44326264	44326714	MSTRG.116510.243	.	+	44304315
chr21	44306754	44311005	MSTRG.116510.243	.	+	44304315
chr21	44320147	44321728	MSTRG.116510.243	.	+	44304315
chr21	44321875	44322132	MSTRG.116510.243	.	+	44304315
chr21	44319411	44320083	MSTRG.116510.243	.	+	44304315
chr21	44318595	44319350	MSTRG.116510.243	.	+	44304315
chr21	44322203	44322961	MSTRG.116510.243	.	+	44304315
chr21	44305935	44306680	MSTRG.116510.243	.	+	44304315
chr21	44311083	44312104	MSTRG.116510.243	.	+	44304315
chr21	44324655	44324855	MSTRG.116510.243	.	+	44304315
chr21	44323049	44323765	MSTRG.116510.243	.	+	44304315
chr21	44305417	44305799	MSTRG.116510.243	.	+	44304315
chr21	44312294	44312982	MSTRG.116510.243	.	+	44304315
chr21	44323918	44324490	MSTRG.116510.243	.	+	44304315
chr21	44304455	44305256	MSTRG.116510.243	.	+	44304315
chr21	44324917	44325152	MSTRG.116510.243	.	+	44304315
chr21	44313143	44313637	MSTRG.116510.244	.	+	44304315
chr21	44316524	44318469	MSTRG.116510.244	.	+	44304315
chr21	44313682	44313912	MSTRG.116510.244	.	+	44304315
chr21	44325264	44325960	MSTRG.116510.244	.	+	44304315
chr21	44312294	44312977	MSTRG.116510.244	.	+	44304315
chr21	44316339	44316431	MSTRG.116510.244	.	+	44304315
chr21	44326060	44326158	MSTRG.116510.244	.	+	44304315
chr21	44304455	44305187	MSTRG.116510.244	.	+	44304315
chr21	44326264	44326714	MSTRG.116510.244	.	+	44304315
chr21	44306754	44311005	MSTRG.116510.244	.	+	44304315
chr21	44305417	44306680	MSTRG.116510.244	.	+	44304315
chr21	44320147	44321728	MSTRG.116510.244	.	+	44304315
chr21	44321875	44322132	MSTRG.116510.244	.	+	44304315
chr21	44318595	44319350	MSTRG.116510.244	.	+	44304315
chr21	44315463	44316243	MSTRG.116510.244	.	+	44304315
chr21	44322203	44322961	MSTRG.116510.244	.	+	44304315
chr21	44311083	44312104	MSTRG.116510.244	.	+	44304315
chr21	44324655	44324855	MSTRG.116510.244	.	+	44304315
chr21	44319415	44320083	MSTRG.116510.244	.	+	44304315
chr21	44323049	44323765	MSTRG.116510.244	.	+	44304315
chr21	44323918	44324490	MSTRG.116510.244	.	+	44304315
chr21	44324917	44325152	MSTRG.116510.244	.	+	44304315
chr21	44313143	44313637	MSTRG.116510.246	.	+	44304315
chr21	44316524	44318469	MSTRG.116510.246	.	+	44304315
chr21	44313682	44313912	MSTRG.116510.246	.	+	44304315
chr21	44325264	44325960	MSTRG.116510.246	.	+	44304315
chr21	44312294	44312977	MSTRG.116510.246	.	+	44304315
chr21	44316339	44316431	MSTRG.116510.246	.	+	44304315
chr21	44323918	44324511	MSTRG.116510.246	.	+	44304315
chr21	44326060	44326158	MSTRG.116510.246	.	+	44304315
chr21	44326264	44326714	MSTRG.116510.246	.	+	44304315
chr21	44306754	44311005	MSTRG.116510.246	.	+	44304315
chr21	44320147	44321728	MSTRG.116510.246	.	+	44304315
chr21	44321875	44322132	MSTRG.116510.246	.	+	44304315
chr21	44319411	44320083	MSTRG.116510.246	.	+	44304315
chr21	44318595	44319350	MSTRG.116510.246	.	+	44304315
chr21	44322203	44322961	MSTRG.116510.246	.	+	44304315
chr21	44305935	44306680	MSTRG.116510.246	.	+	44304315
chr21	44311083	44312104	MSTRG.116510.246	.	+	44304315
chr21	44324655	44324855	MSTRG.116510.246	.	+	44304315
chr21	44323049	44323765	MSTRG.116510.246	.	+	44304315
chr21	44305417	44305799	MSTRG.116510.246	.	+	44304315
chr21	44314021	44316243	MSTRG.116510.246	.	+	44304315
chr21	44304455	44305256	MSTRG.116510.246	.	+	44304315
chr21	44324917	44325152	MSTRG.116510.246	.	+	44304315
chr21	44313143	44313637	MSTRG.116510.247	.	+	44304315
chr21	44316524	44318469	MSTRG.116510.247	.	+	44304315
chr21	44313682	44313912	MSTRG.116510.247	.	+	44304315
chr21	44325264	44325960	MSTRG.116510.247	.	+	44304315
chr21	44316339	44316431	MSTRG.116510.247	.	+	44304315
chr21	44326060	44326158	MSTRG.116510.247	.	+	44304315
chr21	44326264	44326714	MSTRG.116510.247	.	+	44304315
chr21	44306754	44311005	MSTRG.116510.247	.	+	44304315
chr21	44305417	44306680	MSTRG.116510.247	.	+	44304315
chr21	44320147	44321728	MSTRG.116510.247	.	+	44304315
chr21	44321875	44322132	MSTRG.116510.247	.	+	44304315
chr21	44318595	44319350	MSTRG.116510.247	.	+	44304315
chr21	44315463	44316243	MSTRG.116510.247	.	+	44304315
chr21	44322203	44322961	MSTRG.116510.247	.	+	44304315
chr21	44311083	44312104	MSTRG.116510.247	.	+	44304315
chr21	44324655	44324855	MSTRG.116510.247	.	+	44304315
chr21	44319415	44320083	MSTRG.116510.247	.	+	44304315
chr21	44323049	44323765	MSTRG.116510.247	.	+	44304315
chr21	44312294	44312982	MSTRG.116510.247	.	+	44304315
chr21	44323918	44324490	MSTRG.116510.247	.	+	44304315
chr21	44304455	44305256	MSTRG.116510.247	.	+	44304315
chr21	44324917	44325152	MSTRG.116510.247	.	+	44304315
chr21	44313143	44313637	MSTRG.116510.249	.	+	44304315
chr21	44316524	44318469	MSTRG.116510.249	.	+	44304315
chr21	44313682	44313912	MSTRG.116510.249	.	+	44304315
chr21	44325264	44325960	MSTRG.116510.249	.	+	44304315
chr21	44312294	44312977	MSTRG.116510.249	.	+	44304315
chr21	44316339	44316431	MSTRG.116510.249	.	+	44304315
chr21	44326060	44326158	MSTRG.116510.249	.	+	44304315
chr21	44326264	44326714	MSTRG.116510.249	.	+	44304315
chr21	44306754	44311005	MSTRG.116510.249	.	+	44304315
chr21	44320147	44321728	MSTRG.116510.249	.	+	44304315
chr21	44321875	44322132	MSTRG.116510.249	.	+	44304315
chr21	44319411	44320083	MSTRG.116510.249	.	+	44304315
chr21	44318595	44319350	MSTRG.116510.249	.	+	44304315
chr21	44304455	44306680	MSTRG.116510.249	.	+	44304315
chr21	44322203	44322961	MSTRG.116510.249	.	+	44304315
chr21	44311083	44312104	MSTRG.116510.249	.	+	44304315
chr21	44324655	44324855	MSTRG.116510.249	.	+	44304315
chr21	44323049	44323765	MSTRG.116510.249	.	+	44304315
chr21	44312119	44312163	MSTRG.116510.249	.	+	44304315
chr21	44314021	44316243	MSTRG.116510.249	.	+	44304315
chr21	44323918	44324490	MSTRG.116510.249	.	+	44304315
chr21	44324917	44325152	MSTRG.116510.249	.	+	44304315
chr21	44313143	44313637	MSTRG.116510.250	.	+	44304315
chr21	44316524	44318469	MSTRG.116510.250	.	+	44304315
chr21	44313682	44313912	MSTRG.116510.250	.	+	44304315
chr21	44325264	44325960	MSTRG.116510.250	.	+	44304315
chr21	44314021	44316243	MSTRG.116510.250	.	+	44304315
chr21	44316339	44316431	MSTRG.116510.250	.	+	44304315
chr21	44326060	44326158	MSTRG.116510.250	.	+	44304315
chr21	44304455	44305187	MSTRG.116510.250	.	+	44304315
chr21	44326264	44326714	MSTRG.116510.250	.	+	44304315
chr21	44306754	44311005	MSTRG.116510.250	.	+	44304315
chr21	44305417	44306680	MSTRG.116510.250	.	+	44304315
chr21	44320147	44321728	MSTRG.116510.250	.	+	44304315
chr21	44321875	44322132	MSTRG.116510.250	.	+	44304315
chr21	44318595	44319350	MSTRG.116510.250	.	+	44304315
chr21	44322203	44322961	MSTRG.116510.250	.	+	44304315
chr21	44323918	44324492	MSTRG.116510.250	.	+	44304315
chr21	44311083	44312104	MSTRG.116510.250	.	+	44304315
chr21	44324655	44324855	MSTRG.116510.250	.	+	44304315
chr21	44319415	44320083	MSTRG.116510.250	.	+	44304315
chr21	44323049	44323765	MSTRG.116510.250	.	+	44304315
chr21	44312294	44312982	MSTRG.116510.250	.	+	44304315
chr21	44324917	44325152	MSTRG.116510.250	.	+	44304315
chr21	44313143	44313637	MSTRG.116510.251	.	+	44304315
chr21	44316524	44318469	MSTRG.116510.251	.	+	44304315
chr21	44313682	44313912	MSTRG.116510.251	.	+	44304315
chr21	44325264	44325960	MSTRG.116510.251	.	+	44304315
chr21	44312294	44312977	MSTRG.116510.251	.	+	44304315
chr21	44316339	44316431	MSTRG.116510.251	.	+	44304315
chr21	44326060	44326158	MSTRG.116510.251	.	+	44304315
chr21	44304455	44305187	MSTRG.116510.251	.	+	44304315
chr21	44326264	44326714	MSTRG.116510.251	.	+	44304315
chr21	44306754	44311005	MSTRG.116510.251	.	+	44304315
chr21	44305417	44306680	MSTRG.116510.251	.	+	44304315
chr21	44320147	44321728	MSTRG.116510.251	.	+	44304315
chr21	44321875	44322132	MSTRG.116510.251	.	+	44304315
chr21	44318595	44319350	MSTRG.116510.251	.	+	44304315
chr21	44322203	44322961	MSTRG.116510.251	.	+	44304315
chr21	44311083	44312104	MSTRG.116510.251	.	+	44304315
chr21	44324655	44324855	MSTRG.116510.251	.	+	44304315
chr21	44319415	44320083	MSTRG.116510.251	.	+	44304315
chr21	44323049	44323765	MSTRG.116510.251	.	+	44304315
chr21	44315127	44316243	MSTRG.116510.251	.	+	44304315
chr21	44323918	44324490	MSTRG.116510.251	.	+	44304315
chr21	44324917	44325152	MSTRG.116510.251	.	+	44304315
chr21	44313143	44313637	MSTRG.116510.253	.	+	44304315
chr21	44315043	44316243	MSTRG.116510.253	.	+	44304315
chr21	44316524	44318469	MSTRG.116510.253	.	+	44304315
chr21	44313682	44313912	MSTRG.116510.253	.	+	44304315
chr21	44325264	44325960	MSTRG.116510.253	.	+	44304315
chr21	44312294	44312977	MSTRG.116510.253	.	+	44304315
chr21	44316339	44316431	MSTRG.116510.253	.	+	44304315
chr21	44326060	44326158	MSTRG.116510.253	.	+	44304315
chr21	44326264	44326714	MSTRG.116510.253	.	+	44304315
chr21	44306754	44311005	MSTRG.116510.253	.	+	44304315
chr21	44320147	44321728	MSTRG.116510.253	.	+	44304315
chr21	44321875	44322132	MSTRG.116510.253	.	+	44304315
chr21	44319411	44320083	MSTRG.116510.253	.	+	44304315
chr21	44318595	44319350	MSTRG.116510.253	.	+	44304315
chr21	44322203	44322961	MSTRG.116510.253	.	+	44304315
chr21	44305935	44306680	MSTRG.116510.253	.	+	44304315
chr21	44311083	44312104	MSTRG.116510.253	.	+	44304315
chr21	44324655	44324855	MSTRG.116510.253	.	+	44304315
chr21	44323049	44323765	MSTRG.116510.253	.	+	44304315
chr21	44305417	44305799	MSTRG.116510.253	.	+	44304315
chr21	44323918	44324490	MSTRG.116510.253	.	+	44304315
chr21	44304455	44305256	MSTRG.116510.253	.	+	44304315
chr21	44324917	44325152	MSTRG.116510.253	.	+	44304315
chr21	44313143	44313637	MSTRG.116510.254	.	+	44304315
chr21	44316524	44318469	MSTRG.116510.254	.	+	44304315
chr21	44313682	44313912	MSTRG.116510.254	.	+	44304315
chr21	44325264	44325960	MSTRG.116510.254	.	+	44304315
chr21	44324917	44325152	MSTRG.116510.254	.	+	44304315
chr21	44312294	44312977	MSTRG.116510.254	.	+	44304315
chr21	44316339	44316431	MSTRG.116510.254	.	+	44304315
chr21	44326060	44326158	MSTRG.116510.254	.	+	44304315
chr21	44304455	44305187	MSTRG.116510.254	.	+	44304315
chr21	44326264	44326714	MSTRG.116510.254	.	+	44304315
chr21	44320147	44321728	MSTRG.116510.254	.	+	44304315
chr21	44321875	44322132	MSTRG.116510.254	.	+	44304315
chr21	44318595	44319350	MSTRG.116510.254	.	+	44304315
chr21	44307328	44311005	MSTRG.116510.254	.	+	44304315
chr21	44323918	44324419	MSTRG.116510.254	.	+	44304315
chr21	44322203	44322961	MSTRG.116510.254	.	+	44304315
chr21	44305935	44306680	MSTRG.116510.254	.	+	44304315
chr21	44311083	44312104	MSTRG.116510.254	.	+	44304315
chr21	44324655	44324855	MSTRG.116510.254	.	+	44304315
chr21	44323049	44323765	MSTRG.116510.254	.	+	44304315
chr21	44305417	44305799	MSTRG.116510.254	.	+	44304315
chr21	44314021	44316243	MSTRG.116510.254	.	+	44304315
chr21	44306754	44307259	MSTRG.116510.254	.	+	44304315
chr21	44313143	44313637	MSTRG.116510.255	.	+	44304315
chr21	44316524	44318469	MSTRG.116510.255	.	+	44304315
chr21	44313682	44313912	MSTRG.116510.255	.	+	44304315
chr21	44325264	44325960	MSTRG.116510.255	.	+	44304315
chr21	44312294	44312977	MSTRG.116510.255	.	+	44304315
chr21	44316339	44316431	MSTRG.116510.255	.	+	44304315
chr21	44323918	44324511	MSTRG.116510.255	.	+	44304315
chr21	44326060	44326158	MSTRG.116510.255	.	+	44304315
chr21	44304455	44305187	MSTRG.116510.255	.	+	44304315
chr21	44326264	44326714	MSTRG.116510.255	.	+	44304315
chr21	44306754	44311005	MSTRG.116510.255	.	+	44304315
chr21	44320147	44321728	MSTRG.116510.255	.	+	44304315
chr21	44321875	44322132	MSTRG.116510.255	.	+	44304315
chr21	44319411	44320083	MSTRG.116510.255	.	+	44304315
chr21	44318595	44319350	MSTRG.116510.255	.	+	44304315
chr21	44322203	44322961	MSTRG.116510.255	.	+	44304315
chr21	44305935	44306680	MSTRG.116510.255	.	+	44304315
chr21	44311083	44312104	MSTRG.116510.255	.	+	44304315
chr21	44324655	44324855	MSTRG.116510.255	.	+	44304315
chr21	44323049	44323765	MSTRG.116510.255	.	+	44304315
chr21	44305417	44305799	MSTRG.116510.255	.	+	44304315
chr21	44314021	44316243	MSTRG.116510.255	.	+	44304315
chr21	44324917	44325152	MSTRG.116510.255	.	+	44304315
chr21	44313143	44313637	MSTRG.116510.256	.	+	44304315
chr21	44316524	44318469	MSTRG.116510.256	.	+	44304315
chr21	44313682	44313912	MSTRG.116510.256	.	+	44304315
chr21	44325264	44325960	MSTRG.116510.256	.	+	44304315
chr21	44314021	44316243	MSTRG.116510.256	.	+	44304315
chr21	44316339	44316431	MSTRG.116510.256	.	+	44304315
chr21	44326060	44326158	MSTRG.116510.256	.	+	44304315
chr21	44326264	44326714	MSTRG.116510.256	.	+	44304315
chr21	44306754	44311005	MSTRG.116510.256	.	+	44304315
chr21	44305417	44306680	MSTRG.116510.256	.	+	44304315
chr21	44320147	44321728	MSTRG.116510.256	.	+	44304315
chr21	44321875	44322132	MSTRG.116510.256	.	+	44304315
chr21	44318595	44319350	MSTRG.116510.256	.	+	44304315
chr21	44322203	44322961	MSTRG.116510.256	.	+	44304315
chr21	44311083	44312104	MSTRG.116510.256	.	+	44304315
chr21	44324655	44324855	MSTRG.116510.256	.	+	44304315
chr21	44319415	44320083	MSTRG.116510.256	.	+	44304315
chr21	44323049	44323765	MSTRG.116510.256	.	+	44304315
chr21	44312294	44312982	MSTRG.116510.256	.	+	44304315
chr21	44323918	44324490	MSTRG.116510.256	.	+	44304315
chr21	44304455	44305256	MSTRG.116510.256	.	+	44304315
chr21	44324917	44325152	MSTRG.116510.256	.	+	44304315
chr21	44313143	44313637	MSTRG.116510.257	.	+	44304315
chr21	44316524	44318469	MSTRG.116510.257	.	+	44304315
chr21	44313682	44313912	MSTRG.116510.257	.	+	44304315
chr21	44325264	44325960	MSTRG.116510.257	.	+	44304315
chr21	44314021	44316243	MSTRG.116510.257	.	+	44304315
chr21	44316339	44316431	MSTRG.116510.257	.	+	44304315
chr21	44323918	44324511	MSTRG.116510.257	.	+	44304315
chr21	44326060	44326158	MSTRG.116510.257	.	+	44304315
chr21	44304455	44305187	MSTRG.116510.257	.	+	44304315
chr21	44326264	44326714	MSTRG.116510.257	.	+	44304315
chr21	44306754	44311005	MSTRG.116510.257	.	+	44304315
chr21	44320147	44321728	MSTRG.116510.257	.	+	44304315
chr21	44321875	44322132	MSTRG.116510.257	.	+	44304315
chr21	44319411	44320083	MSTRG.116510.257	.	+	44304315
chr21	44318595	44319350	MSTRG.116510.257	.	+	44304315
chr21	44322203	44322961	MSTRG.116510.257	.	+	44304315
chr21	44305935	44306680	MSTRG.116510.257	.	+	44304315
chr21	44311083	44312104	MSTRG.116510.257	.	+	44304315
chr21	44324655	44324855	MSTRG.116510.257	.	+	44304315
chr21	44323049	44323765	MSTRG.116510.257	.	+	44304315
chr21	44305417	44305799	MSTRG.116510.257	.	+	44304315
chr21	44312294	44312982	MSTRG.116510.257	.	+	44304315
chr21	44324917	44325152	MSTRG.116510.257	.	+	44304315
chr21	44313143	44313637	MSTRG.116510.258	.	+	44304315
chr21	44316524	44318469	MSTRG.116510.258	.	+	44304315
chr21	44313682	44313912	MSTRG.116510.258	.	+	44304315
chr21	44325264	44325960	MSTRG.116510.258	.	+	44304315
chr21	44314021	44316243	MSTRG.116510.258	.	+	44304315
chr21	44316339	44316431	MSTRG.116510.258	.	+	44304315
chr21	44326060	44326158	MSTRG.116510.258	.	+	44304315
chr21	44326264	44326714	MSTRG.116510.258	.	+	44304315
chr21	44306754	44311005	MSTRG.116510.258	.	+	44304315
chr21	44320147	44321728	MSTRG.116510.258	.	+	44304315
chr21	44321875	44322132	MSTRG.116510.258	.	+	44304315
chr21	44318595	44319350	MSTRG.116510.258	.	+	44304315
chr21	44322203	44322961	MSTRG.116510.258	.	+	44304315
chr21	44305935	44306680	MSTRG.116510.258	.	+	44304315
chr21	44311083	44312104	MSTRG.116510.258	.	+	44304315
chr21	44324655	44324855	MSTRG.116510.258	.	+	44304315
chr21	44319415	44320083	MSTRG.116510.258	.	+	44304315
chr21	44323049	44323765	MSTRG.116510.258	.	+	44304315
chr21	44305417	44305799	MSTRG.116510.258	.	+	44304315
chr21	44312294	44312982	MSTRG.116510.258	.	+	44304315
chr21	44323918	44324490	MSTRG.116510.258	.	+	44304315
chr21	44304455	44305256	MSTRG.116510.258	.	+	44304315
chr21	44324917	44325152	MSTRG.116510.258	.	+	44304315
chr21	44313143	44313637	MSTRG.116510.261	.	+	44304315
chr21	44316524	44318469	MSTRG.116510.261	.	+	44304315
chr21	44313682	44313912	MSTRG.116510.261	.	+	44304315
chr21	44325264	44325960	MSTRG.116510.261	.	+	44304315
chr21	44316339	44316431	MSTRG.116510.261	.	+	44304315
chr21	44326060	44326158	MSTRG.116510.261	.	+	44304315
chr21	44326264	44326714	MSTRG.116510.261	.	+	44304315
chr21	44306754	44311005	MSTRG.116510.261	.	+	44304315
chr21	44320147	44321728	MSTRG.116510.261	.	+	44304315
chr21	44321875	44322132	MSTRG.116510.261	.	+	44304315
chr21	44318595	44319350	MSTRG.116510.261	.	+	44304315
chr21	44315463	44316243	MSTRG.116510.261	.	+	44304315
chr21	44304455	44306680	MSTRG.116510.261	.	+	44304315
chr21	44322203	44322961	MSTRG.116510.261	.	+	44304315
chr21	44311083	44312104	MSTRG.116510.261	.	+	44304315
chr21	44324655	44324855	MSTRG.116510.261	.	+	44304315
chr21	44323049	44323765	MSTRG.116510.261	.	+	44304315
chr21	44312294	44312982	MSTRG.116510.261	.	+	44304315
chr21	44323918	44324490	MSTRG.116510.261	.	+	44304315
chr21	44324917	44325152	MSTRG.116510.261	.	+	44304315
chr21	44313143	44313637	MSTRG.116510.262	.	+	44304315
chr21	44316524	44318469	MSTRG.116510.262	.	+	44304315
chr21	44313682	44313912	MSTRG.116510.262	.	+	44304315
chr21	44325264	44325960	MSTRG.116510.262	.	+	44304315
chr21	44312294	44312977	MSTRG.116510.262	.	+	44304315
chr21	44316339	44316431	MSTRG.116510.262	.	+	44304315
chr21	44326060	44326158	MSTRG.116510.262	.	+	44304315
chr21	44326264	44326714	MSTRG.116510.262	.	+	44304315
chr21	44306754	44311005	MSTRG.116510.262	.	+	44304315
chr21	44320147	44321728	MSTRG.116510.262	.	+	44304315
chr21	44321875	44322132	MSTRG.116510.262	.	+	44304315
chr21	44323900	44324490	MSTRG.116510.262	.	+	44304315
chr21	44318595	44319350	MSTRG.116510.262	.	+	44304315
chr21	44304455	44306680	MSTRG.116510.262	.	+	44304315
chr21	44322203	44322961	MSTRG.116510.262	.	+	44304315
chr21	44311083	44312104	MSTRG.116510.262	.	+	44304315
chr21	44324655	44324855	MSTRG.116510.262	.	+	44304315
chr21	44319415	44320083	MSTRG.116510.262	.	+	44304315
chr21	44323049	44323765	MSTRG.116510.262	.	+	44304315
chr21	44314021	44316243	MSTRG.116510.262	.	+	44304315
chr21	44324917	44325152	MSTRG.116510.262	.	+	44304315
chr21	44313143	44313637	MSTRG.116510.263	.	+	44304315
chr21	44316524	44318469	MSTRG.116510.263	.	+	44304315
chr21	44313682	44313912	MSTRG.116510.263	.	+	44304315
chr21	44325264	44325960	MSTRG.116510.263	.	+	44304315
chr21	44312294	44312977	MSTRG.116510.263	.	+	44304315
chr21	44316339	44316431	MSTRG.116510.263	.	+	44304315
chr21	44326060	44326158	MSTRG.116510.263	.	+	44304315
chr21	44326264	44326714	MSTRG.116510.263	.	+	44304315
chr21	44306754	44311005	MSTRG.116510.263	.	+	44304315
chr21	44305417	44306680	MSTRG.116510.263	.	+	44304315
chr21	44320147	44321728	MSTRG.116510.263	.	+	44304315
chr21	44321875	44322132	MSTRG.116510.263	.	+	44304315
chr21	44319411	44320083	MSTRG.116510.263	.	+	44304315
chr21	44318595	44319350	MSTRG.116510.263	.	+	44304315
chr21	44322203	44322961	MSTRG.116510.263	.	+	44304315
chr21	44304482	44305187	MSTRG.116510.263	.	+	44304315
chr21	44311083	44312104	MSTRG.116510.263	.	+	44304315
chr21	44324655	44324855	MSTRG.116510.263	.	+	44304315
chr21	44323049	44323765	MSTRG.116510.263	.	+	44304315
chr21	44314021	44316243	MSTRG.116510.263	.	+	44304315
chr21	44323918	44324490	MSTRG.116510.263	.	+	44304315
chr21	44324917	44325152	MSTRG.116510.263	.	+	44304315
chr21	44313143	44313637	MSTRG.116510.264	.	+	44304315
chr21	44316524	44318469	MSTRG.116510.264	.	+	44304315
chr21	44313682	44313912	MSTRG.116510.264	.	+	44304315
chr21	44325264	44325960	MSTRG.116510.264	.	+	44304315
chr21	44324917	44325152	MSTRG.116510.264	.	+	44304315
chr21	44312294	44312977	MSTRG.116510.264	.	+	44304315
chr21	44316339	44316431	MSTRG.116510.264	.	+	44304315
chr21	44323918	44324511	MSTRG.116510.264	.	+	44304315
chr21	44326060	44326158	MSTRG.116510.264	.	+	44304315
chr21	44326264	44326714	MSTRG.116510.264	.	+	44304315
chr21	44320147	44321728	MSTRG.116510.264	.	+	44304315
chr21	44321875	44322132	MSTRG.116510.264	.	+	44304315
chr21	44319411	44320083	MSTRG.116510.264	.	+	44304315
chr21	44318595	44319350	MSTRG.116510.264	.	+	44304315
chr21	44304455	44306680	MSTRG.116510.264	.	+	44304315
chr21	44307328	44311005	MSTRG.116510.264	.	+	44304315
chr21	44322203	44322961	MSTRG.116510.264	.	+	44304315
chr21	44311083	44312104	MSTRG.116510.264	.	+	44304315
chr21	44324655	44324855	MSTRG.116510.264	.	+	44304315
chr21	44323049	44323765	MSTRG.116510.264	.	+	44304315
chr21	44314021	44316243	MSTRG.116510.264	.	+	44304315
chr21	44306754	44307259	MSTRG.116510.264	.	+	44304315
chr21	44313143	44313637	MSTRG.116510.265	.	+	44304315
chr21	44316524	44318469	MSTRG.116510.265	.	+	44304315
chr21	44313682	44313912	MSTRG.116510.265	.	+	44304315
chr21	44325264	44325960	MSTRG.116510.265	.	+	44304315
chr21	44312294	44312977	MSTRG.116510.265	.	+	44304315
chr21	44316339	44316431	MSTRG.116510.265	.	+	44304315
chr21	44326060	44326158	MSTRG.116510.265	.	+	44304315
chr21	44304455	44305187	MSTRG.116510.265	.	+	44304315
chr21	44314021	44315364	MSTRG.116510.265	.	+	44304315
chr21	44326264	44326714	MSTRG.116510.265	.	+	44304315
chr21	44306754	44311005	MSTRG.116510.265	.	+	44304315
chr21	44305417	44306680	MSTRG.116510.265	.	+	44304315
chr21	44320147	44321728	MSTRG.116510.265	.	+	44304315
chr21	44321875	44322132	MSTRG.116510.265	.	+	44304315
chr21	44318595	44319350	MSTRG.116510.265	.	+	44304315
chr21	44322203	44322961	MSTRG.116510.265	.	+	44304315
chr21	44311083	44312104	MSTRG.116510.265	.	+	44304315
chr21	44324655	44324855	MSTRG.116510.265	.	+	44304315
chr21	44319415	44320083	MSTRG.116510.265	.	+	44304315
chr21	44323049	44323765	MSTRG.116510.265	.	+	44304315
chr21	44323918	44324490	MSTRG.116510.265	.	+	44304315
chr21	44324917	44325152	MSTRG.116510.265	.	+	44304315
chr21	44313143	44313637	MSTRG.116510.266	.	+	44304315
chr21	44316524	44318469	MSTRG.116510.266	.	+	44304315
chr21	44313682	44313912	MSTRG.116510.266	.	+	44304315
chr21	44325264	44325960	MSTRG.116510.266	.	+	44304315
chr21	44312294	44312977	MSTRG.116510.266	.	+	44304315
chr21	44316339	44316431	MSTRG.116510.266	.	+	44304315
chr21	44323918	44324511	MSTRG.116510.266	.	+	44304315
chr21	44326060	44326158	MSTRG.116510.266	.	+	44304315
chr21	44304455	44305187	MSTRG.116510.266	.	+	44304315
chr21	44326264	44326714	MSTRG.116510.266	.	+	44304315
chr21	44306754	44311005	MSTRG.116510.266	.	+	44304315
chr21	44305417	44306680	MSTRG.116510.266	.	+	44304315
chr21	44320147	44321728	MSTRG.116510.266	.	+	44304315
chr21	44321875	44322132	MSTRG.116510.266	.	+	44304315
chr21	44319411	44320083	MSTRG.116510.266	.	+	44304315
chr21	44318595	44319350	MSTRG.116510.266	.	+	44304315
chr21	44322203	44322961	MSTRG.116510.266	.	+	44304315
chr21	44311944	44312104	MSTRG.116510.266	.	+	44304315
chr21	44324655	44324855	MSTRG.116510.266	.	+	44304315
chr21	44323049	44323765	MSTRG.116510.266	.	+	44304315
chr21	44314021	44316243	MSTRG.116510.266	.	+	44304315
chr21	44324917	44325152	MSTRG.116510.266	.	+	44304315
chr21	44313143	44313637	MSTRG.116510.268	.	+	44304315
chr21	44316524	44318469	MSTRG.116510.268	.	+	44304315
chr21	44313682	44313912	MSTRG.116510.268	.	+	44304315
chr21	44325264	44325960	MSTRG.116510.268	.	+	44304315
chr21	44312294	44312977	MSTRG.116510.268	.	+	44304315
chr21	44316339	44316431	MSTRG.116510.268	.	+	44304315
chr21	44326060	44326158	MSTRG.116510.268	.	+	44304315
chr21	44314021	44314955	MSTRG.116510.268	.	+	44304315
chr21	44326264	44326714	MSTRG.116510.268	.	+	44304315
chr21	44306754	44311005	MSTRG.116510.268	.	+	44304315
chr21	44320147	44321728	MSTRG.116510.268	.	+	44304315
chr21	44321875	44322132	MSTRG.116510.268	.	+	44304315
chr21	44319411	44320083	MSTRG.116510.268	.	+	44304315
chr21	44318595	44319350	MSTRG.116510.268	.	+	44304315
chr21	44322203	44322961	MSTRG.116510.268	.	+	44304315
chr21	44305935	44306680	MSTRG.116510.268	.	+	44304315
chr21	44311083	44312104	MSTRG.116510.268	.	+	44304315
chr21	44324655	44324855	MSTRG.116510.268	.	+	44304315
chr21	44323049	44323765	MSTRG.116510.268	.	+	44304315
chr21	44305417	44305799	MSTRG.116510.268	.	+	44304315
chr21	44315127	44316243	MSTRG.116510.268	.	+	44304315
chr21	44323918	44324490	MSTRG.116510.268	.	+	44304315
chr21	44304455	44305256	MSTRG.116510.268	.	+	44304315
chr21	44324917	44325152	MSTRG.116510.268	.	+	44304315
chr21	44313143	44313637	MSTRG.116510.270	.	+	44304315
chr21	44316524	44318469	MSTRG.116510.270	.	+	44304315
chr21	44313682	44313912	MSTRG.116510.270	.	+	44304315
chr21	44325264	44325960	MSTRG.116510.270	.	+	44304315
chr21	44312294	44312977	MSTRG.116510.270	.	+	44304315
chr21	44316339	44316431	MSTRG.116510.270	.	+	44304315
chr21	44326060	44326158	MSTRG.116510.270	.	+	44304315
chr21	44304455	44305187	MSTRG.116510.270	.	+	44304315
chr21	44326264	44326714	MSTRG.116510.270	.	+	44304315
chr21	44306754	44311005	MSTRG.116510.270	.	+	44304315
chr21	44320147	44321728	MSTRG.116510.270	.	+	44304315
chr21	44321875	44322132	MSTRG.116510.270	.	+	44304315
chr21	44319411	44320083	MSTRG.116510.270	.	+	44304315
chr21	44318595	44319350	MSTRG.116510.270	.	+	44304315
chr21	44315463	44316243	MSTRG.116510.270	.	+	44304315
chr21	44322203	44322961	MSTRG.116510.270	.	+	44304315
chr21	44305935	44306680	MSTRG.116510.270	.	+	44304315
chr21	44311083	44312104	MSTRG.116510.270	.	+	44304315
chr21	44324655	44324855	MSTRG.116510.270	.	+	44304315
chr21	44323049	44323765	MSTRG.116510.270	.	+	44304315
chr21	44305417	44305799	MSTRG.116510.270	.	+	44304315
chr21	44323918	44324490	MSTRG.116510.270	.	+	44304315
chr21	44324917	44325152	MSTRG.116510.270	.	+	44304315
chr21	44313143	44313637	MSTRG.116510.274	.	+	44304315
chr21	44316524	44318469	MSTRG.116510.274	.	+	44304315
chr21	44313682	44313912	MSTRG.116510.274	.	+	44304315
chr21	44325264	44325960	MSTRG.116510.274	.	+	44304315
chr21	44312237	44312977	MSTRG.116510.274	.	+	44304315
chr21	44316339	44316431	MSTRG.116510.274	.	+	44304315
chr21	44326060	44326158	MSTRG.116510.274	.	+	44304315
chr21	44326264	44326714	MSTRG.116510.274	.	+	44304315
chr21	44306754	44311005	MSTRG.116510.274	.	+	44304315
chr21	44320147	44321728	MSTRG.116510.274	.	+	44304315
chr21	44321875	44322132	MSTRG.116510.274	.	+	44304315
chr21	44318595	44319350	MSTRG.116510.274	.	+	44304315
chr21	44304455	44306680	MSTRG.116510.274	.	+	44304315
chr21	44322203	44322961	MSTRG.116510.274	.	+	44304315
chr21	44311083	44312104	MSTRG.116510.274	.	+	44304315
chr21	44324655	44324855	MSTRG.116510.274	.	+	44304315
chr21	44319415	44320083	MSTRG.116510.274	.	+	44304315
chr21	44323049	44323765	MSTRG.116510.274	.	+	44304315
chr21	44314021	44316243	MSTRG.116510.274	.	+	44304315
chr21	44323918	44324490	MSTRG.116510.274	.	+	44304315
chr21	44324917	44325152	MSTRG.116510.274	.	+	44304315
chr21	44313143	44313637	MSTRG.116510.275	.	+	44304315
chr21	44316524	44318469	MSTRG.116510.275	.	+	44304315
chr21	44313682	44313912	MSTRG.116510.275	.	+	44304315
chr21	44325264	44325960	MSTRG.116510.275	.	+	44304315
chr21	44312294	44312977	MSTRG.116510.275	.	+	44304315
chr21	44316339	44316431	MSTRG.116510.275	.	+	44304315
chr21	44326060	44326158	MSTRG.116510.275	.	+	44304315
chr21	44326264	44326714	MSTRG.116510.275	.	+	44304315
chr21	44306754	44311005	MSTRG.116510.275	.	+	44304315
chr21	44305417	44306680	MSTRG.116510.275	.	+	44304315
chr21	44320147	44321728	MSTRG.116510.275	.	+	44304315
chr21	44321875	44322132	MSTRG.116510.275	.	+	44304315
chr21	44318595	44319350	MSTRG.116510.275	.	+	44304315
chr21	44315463	44316243	MSTRG.116510.275	.	+	44304315
chr21	44322203	44322961	MSTRG.116510.275	.	+	44304315
chr21	44311083	44312104	MSTRG.116510.275	.	+	44304315
chr21	44324655	44324855	MSTRG.116510.275	.	+	44304315
chr21	44319415	44320083	MSTRG.116510.275	.	+	44304315
chr21	44323049	44323765	MSTRG.116510.275	.	+	44304315
chr21	44323918	44324490	MSTRG.116510.275	.	+	44304315
chr21	44304455	44305256	MSTRG.116510.275	.	+	44304315
chr21	44324917	44325152	MSTRG.116510.275	.	+	44304315
chr21	44313143	44313637	MSTRG.116510.276	.	+	44304315
chr21	44316524	44318469	MSTRG.116510.276	.	+	44304315
chr21	44313682	44313912	MSTRG.116510.276	.	+	44304315
chr21	44325264	44325960	MSTRG.116510.276	.	+	44304315
chr21	44316339	44316431	MSTRG.116510.276	.	+	44304315
chr21	44326060	44326158	MSTRG.116510.276	.	+	44304315
chr21	44304455	44305187	MSTRG.116510.276	.	+	44304315
chr21	44314021	44314955	MSTRG.116510.276	.	+	44304315
chr21	44326264	44326714	MSTRG.116510.276	.	+	44304315
chr21	44306754	44311005	MSTRG.116510.276	.	+	44304315
chr21	44320147	44321728	MSTRG.116510.276	.	+	44304315
chr21	44321875	44322132	MSTRG.116510.276	.	+	44304315
chr21	44318595	44319350	MSTRG.116510.276	.	+	44304315
chr21	44322203	44322961	MSTRG.116510.276	.	+	44304315
chr21	44311944	44312104	MSTRG.116510.276	.	+	44304315
chr21	44305935	44306680	MSTRG.116510.276	.	+	44304315
chr21	44324655	44324855	MSTRG.116510.276	.	+	44304315
chr21	44311083	44311843	MSTRG.116510.276	.	+	44304315
chr21	44323049	44323765	MSTRG.116510.276	.	+	44304315
chr21	44305417	44305799	MSTRG.116510.276	.	+	44304315
chr21	44312294	44312982	MSTRG.116510.276	.	+	44304315
chr21	44319415	44320086	MSTRG.116510.276	.	+	44304315
chr21	44315127	44316243	MSTRG.116510.276	.	+	44304315
chr21	44323918	44324490	MSTRG.116510.276	.	+	44304315
chr21	44324917	44325152	MSTRG.116510.276	.	+	44304315
chr21	44313143	44313637	MSTRG.116510.277	.	+	44304315
chr21	44316524	44318469	MSTRG.116510.277	.	+	44304315
chr21	44313682	44313912	MSTRG.116510.277	.	+	44304315
chr21	44325264	44325960	MSTRG.116510.277	.	+	44304315
chr21	44312294	44312977	MSTRG.116510.277	.	+	44304315
chr21	44316339	44316431	MSTRG.116510.277	.	+	44304315
chr21	44326060	44326158	MSTRG.116510.277	.	+	44304315
chr21	44326264	44326714	MSTRG.116510.277	.	+	44304315
chr21	44306754	44311005	MSTRG.116510.277	.	+	44304315
chr21	44320147	44321728	MSTRG.116510.277	.	+	44304315
chr21	44321875	44322132	MSTRG.116510.277	.	+	44304315
chr21	44318595	44319350	MSTRG.116510.277	.	+	44304315
chr21	44322203	44322961	MSTRG.116510.277	.	+	44304315
chr21	44304403	44305187	MSTRG.116510.277	.	+	44304315
chr21	44305935	44306680	MSTRG.116510.277	.	+	44304315
chr21	44311083	44312104	MSTRG.116510.277	.	+	44304315
chr21	44324655	44324855	MSTRG.116510.277	.	+	44304315
chr21	44319415	44320083	MSTRG.116510.277	.	+	44304315
chr21	44323049	44323765	MSTRG.116510.277	.	+	44304315
chr21	44305417	44305799	MSTRG.116510.277	.	+	44304315
chr21	44314021	44316243	MSTRG.116510.277	.	+	44304315
chr21	44323918	44324490	MSTRG.116510.277	.	+	44304315
chr21	44324917	44325152	MSTRG.116510.277	.	+	44304315
chr21	44313143	44313637	MSTRG.116510.278	.	+	44304315
chr21	44316524	44318469	MSTRG.116510.278	.	+	44304315
chr21	44313682	44313912	MSTRG.116510.278	.	+	44304315
chr21	44325264	44325960	MSTRG.116510.278	.	+	44304315
chr21	44314021	44316243	MSTRG.116510.278	.	+	44304315
chr21	44316339	44316431	MSTRG.116510.278	.	+	44304315
chr21	44326060	44326158	MSTRG.116510.278	.	+	44304315
chr21	44304455	44305852	MSTRG.116510.278	.	+	44304315
chr21	44326264	44326714	MSTRG.116510.278	.	+	44304315
chr21	44306754	44311005	MSTRG.116510.278	.	+	44304315
chr21	44320147	44321728	MSTRG.116510.278	.	+	44304315
chr21	44321875	44322132	MSTRG.116510.278	.	+	44304315
chr21	44319411	44320083	MSTRG.116510.278	.	+	44304315
chr21	44318595	44319350	MSTRG.116510.278	.	+	44304315
chr21	44322203	44322961	MSTRG.116510.278	.	+	44304315
chr21	44305935	44306680	MSTRG.116510.278	.	+	44304315
chr21	44311083	44312104	MSTRG.116510.278	.	+	44304315
chr21	44324655	44324855	MSTRG.116510.278	.	+	44304315
chr21	44323049	44323765	MSTRG.116510.278	.	+	44304315
chr21	44312294	44312982	MSTRG.116510.278	.	+	44304315
chr21	44323918	44324490	MSTRG.116510.278	.	+	44304315
chr21	44324917	44325152	MSTRG.116510.278	.	+	44304315
chr21	44313143	44313637	MSTRG.116510.279	.	+	44304315
chr21	44312298	44312982	MSTRG.116510.279	.	+	44304315
chr21	44316524	44318469	MSTRG.116510.279	.	+	44304315
chr21	44313682	44313912	MSTRG.116510.279	.	+	44304315
chr21	44325264	44325960	MSTRG.116510.279	.	+	44304315
chr21	44324917	44325152	MSTRG.116510.279	.	+	44304315
chr21	44316339	44316431	MSTRG.116510.279	.	+	44304315
chr21	44326060	44326158	MSTRG.116510.279	.	+	44304315
chr21	44304455	44305187	MSTRG.116510.279	.	+	44304315
chr21	44326264	44326714	MSTRG.116510.279	.	+	44304315
chr21	44305417	44306680	MSTRG.116510.279	.	+	44304315
chr21	44320147	44321728	MSTRG.116510.279	.	+	44304315
chr21	44321875	44322132	MSTRG.116510.279	.	+	44304315
chr21	44319411	44320083	MSTRG.116510.279	.	+	44304315
chr21	44318595	44319350	MSTRG.116510.279	.	+	44304315
chr21	44307328	44311005	MSTRG.116510.279	.	+	44304315
chr21	44322203	44322961	MSTRG.116510.279	.	+	44304315
chr21	44311083	44312104	MSTRG.116510.279	.	+	44304315
chr21	44324655	44324855	MSTRG.116510.279	.	+	44304315
chr21	44323049	44323765	MSTRG.116510.279	.	+	44304315
chr21	44314021	44316243	MSTRG.116510.279	.	+	44304315
chr21	44323918	44324490	MSTRG.116510.279	.	+	44304315
chr21	44306754	44307259	MSTRG.116510.279	.	+	44304315
chr21	44313143	44313637	MSTRG.116510.280	.	+	44304315
chr21	44312298	44312982	MSTRG.116510.280	.	+	44304315
chr21	44316524	44318469	MSTRG.116510.280	.	+	44304315
chr21	44313682	44313912	MSTRG.116510.280	.	+	44304315
chr21	44325264	44325960	MSTRG.116510.280	.	+	44304315
chr21	44316339	44316431	MSTRG.116510.280	.	+	44304315
chr21	44326060	44326158	MSTRG.116510.280	.	+	44304315
chr21	44304455	44305187	MSTRG.116510.280	.	+	44304315
chr21	44326264	44326714	MSTRG.116510.280	.	+	44304315
chr21	44306754	44311005	MSTRG.116510.280	.	+	44304315
chr21	44320147	44321728	MSTRG.116510.280	.	+	44304315
chr21	44321875	44322132	MSTRG.116510.280	.	+	44304315
chr21	44318595	44319350	MSTRG.116510.280	.	+	44304315
chr21	44322203	44322961	MSTRG.116510.280	.	+	44304315
chr21	44305935	44306680	MSTRG.116510.280	.	+	44304315
chr21	44311083	44312104	MSTRG.116510.280	.	+	44304315
chr21	44324655	44324855	MSTRG.116510.280	.	+	44304315
chr21	44319415	44320083	MSTRG.116510.280	.	+	44304315
chr21	44323049	44323765	MSTRG.116510.280	.	+	44304315
chr21	44305417	44305799	MSTRG.116510.280	.	+	44304315
chr21	44314021	44316243	MSTRG.116510.280	.	+	44304315
chr21	44323918	44324490	MSTRG.116510.280	.	+	44304315
chr21	44324917	44325152	MSTRG.116510.280	.	+	44304315
chr21	44313143	44313637	MSTRG.116510.281	.	+	44304315
chr21	44316524	44318469	MSTRG.116510.281	.	+	44304315
chr21	44313682	44313912	MSTRG.116510.281	.	+	44304315
chr21	44325264	44325960	MSTRG.116510.281	.	+	44304315
chr21	44324917	44325152	MSTRG.116510.281	.	+	44304315
chr21	44312294	44312977	MSTRG.116510.281	.	+	44304315
chr21	44316339	44316431	MSTRG.116510.281	.	+	44304315
chr21	44326060	44326158	MSTRG.116510.281	.	+	44304315
chr21	44304455	44305187	MSTRG.116510.281	.	+	44304315
chr21	44326264	44326714	MSTRG.116510.281	.	+	44304315
chr21	44305417	44306680	MSTRG.116510.281	.	+	44304315
chr21	44320147	44321728	MSTRG.116510.281	.	+	44304315
chr21	44321875	44322132	MSTRG.116510.281	.	+	44304315
chr21	44319411	44320083	MSTRG.116510.281	.	+	44304315
chr21	44318595	44319350	MSTRG.116510.281	.	+	44304315
chr21	44307328	44311005	MSTRG.116510.281	.	+	44304315
chr21	44322203	44322961	MSTRG.116510.281	.	+	44304315
chr21	44311083	44312104	MSTRG.116510.281	.	+	44304315
chr21	44324655	44324855	MSTRG.116510.281	.	+	44304315
chr21	44323049	44323765	MSTRG.116510.281	.	+	44304315
chr21	44315127	44316243	MSTRG.116510.281	.	+	44304315
chr21	44323918	44324490	MSTRG.116510.281	.	+	44304315
chr21	44306754	44307259	MSTRG.116510.281	.	+	44304315
chr21	44313143	44313637	MSTRG.116510.282	.	+	44304315
chr21	44316524	44318469	MSTRG.116510.282	.	+	44304315
chr21	44313682	44313912	MSTRG.116510.282	.	+	44304315
chr21	44325264	44325960	MSTRG.116510.282	.	+	44304315
chr21	44314021	44316243	MSTRG.116510.282	.	+	44304315
chr21	44312294	44312977	MSTRG.116510.282	.	+	44304315
chr21	44316339	44316431	MSTRG.116510.282	.	+	44304315
chr21	44326060	44326158	MSTRG.116510.282	.	+	44304315
chr21	44304455	44305187	MSTRG.116510.282	.	+	44304315
chr21	44326264	44326714	MSTRG.116510.282	.	+	44304315
chr21	44306754	44311005	MSTRG.116510.282	.	+	44304315
chr21	44320147	44321728	MSTRG.116510.282	.	+	44304315
chr21	44321875	44322132	MSTRG.116510.282	.	+	44304315
chr21	44318595	44319350	MSTRG.116510.282	.	+	44304315
chr21	44322203	44322961	MSTRG.116510.282	.	+	44304315
chr21	44311083	44312104	MSTRG.116510.282	.	+	44304315
chr21	44324655	44324855	MSTRG.116510.282	.	+	44304315
chr21	44323049	44323765	MSTRG.116510.282	.	+	44304315
chr21	44306213	44306680	MSTRG.116510.282	.	+	44304315
chr21	44305417	44305799	MSTRG.116510.282	.	+	44304315
chr21	44319415	44320086	MSTRG.116510.282	.	+	44304315
chr21	44323918	44324490	MSTRG.116510.282	.	+	44304315
chr21	44324917	44325152	MSTRG.116510.282	.	+	44304315
chr21	44313143	44313637	MSTRG.116510.285	.	+	44304315
chr21	44316524	44318469	MSTRG.116510.285	.	+	44304315
chr21	44313682	44313912	MSTRG.116510.285	.	+	44304315
chr21	44325264	44325960	MSTRG.116510.285	.	+	44304315
chr21	44314021	44316243	MSTRG.116510.285	.	+	44304315
chr21	44316339	44316431	MSTRG.116510.285	.	+	44304315
chr21	44323918	44324511	MSTRG.116510.285	.	+	44304315
chr21	44326060	44326158	MSTRG.116510.285	.	+	44304315
chr21	44326264	44326714	MSTRG.116510.285	.	+	44304315
chr21	44306754	44311005	MSTRG.116510.285	.	+	44304315
chr21	44320147	44321728	MSTRG.116510.285	.	+	44304315
chr21	44321875	44322132	MSTRG.116510.285	.	+	44304315
chr21	44318595	44319350	MSTRG.116510.285	.	+	44304315
chr21	44304455	44306680	MSTRG.116510.285	.	+	44304315
chr21	44322203	44322961	MSTRG.116510.285	.	+	44304315
chr21	44311083	44312104	MSTRG.116510.285	.	+	44304315
chr21	44324655	44324855	MSTRG.116510.285	.	+	44304315
chr21	44319415	44320083	MSTRG.116510.285	.	+	44304315
chr21	44323049	44323765	MSTRG.116510.285	.	+	44304315
chr21	44312294	44312982	MSTRG.116510.285	.	+	44304315
chr21	44324917	44325152	MSTRG.116510.285	.	+	44304315
chr21	44313143	44313637	MSTRG.116510.286	.	+	44304315
chr21	44314021	44316243	MSTRG.116510.286	.	+	44304315
chr21	44313682	44313912	MSTRG.116510.286	.	+	44304315
chr21	44325264	44325960	MSTRG.116510.286	.	+	44304315
chr21	44316339	44316431	MSTRG.116510.286	.	+	44304315
chr21	44316524	44318478	MSTRG.116510.286	.	+	44304315
chr21	44326060	44326158	MSTRG.116510.286	.	+	44304315
chr21	44326264	44326714	MSTRG.116510.286	.	+	44304315
chr21	44306754	44311005	MSTRG.116510.286	.	+	44304315
chr21	44320147	44321728	MSTRG.116510.286	.	+	44304315
chr21	44321875	44322132	MSTRG.116510.286	.	+	44304315
chr21	44318595	44319350	MSTRG.116510.286	.	+	44304315
chr21	44304455	44306680	MSTRG.116510.286	.	+	44304315
chr21	44322203	44322961	MSTRG.116510.286	.	+	44304315
chr21	44323918	44324492	MSTRG.116510.286	.	+	44304315
chr21	44311083	44312104	MSTRG.116510.286	.	+	44304315
chr21	44324655	44324855	MSTRG.116510.286	.	+	44304315
chr21	44319415	44320083	MSTRG.116510.286	.	+	44304315
chr21	44323049	44323765	MSTRG.116510.286	.	+	44304315
chr21	44312294	44312982	MSTRG.116510.286	.	+	44304315
chr21	44324917	44325152	MSTRG.116510.286	.	+	44304315
chr21	44313143	44313637	MSTRG.116510.287	.	+	44304315
chr21	44316524	44318469	MSTRG.116510.287	.	+	44304315
chr21	44313682	44313912	MSTRG.116510.287	.	+	44304315
chr21	44325264	44325960	MSTRG.116510.287	.	+	44304315
chr21	44312237	44312977	MSTRG.116510.287	.	+	44304315
chr21	44316339	44316431	MSTRG.116510.287	.	+	44304315
chr21	44326060	44326158	MSTRG.116510.287	.	+	44304315
chr21	44326264	44326714	MSTRG.116510.287	.	+	44304315
chr21	44306754	44311005	MSTRG.116510.287	.	+	44304315
chr21	44320147	44321728	MSTRG.116510.287	.	+	44304315
chr21	44321875	44322132	MSTRG.116510.287	.	+	44304315
chr21	44318595	44319350	MSTRG.116510.287	.	+	44304315
chr21	44322203	44322961	MSTRG.116510.287	.	+	44304315
chr21	44305935	44306680	MSTRG.116510.287	.	+	44304315
chr21	44311083	44312104	MSTRG.116510.287	.	+	44304315
chr21	44324655	44324855	MSTRG.116510.287	.	+	44304315
chr21	44319415	44320083	MSTRG.116510.287	.	+	44304315
chr21	44323049	44323765	MSTRG.116510.287	.	+	44304315
chr21	44305417	44305799	MSTRG.116510.287	.	+	44304315
chr21	44314021	44316243	MSTRG.116510.287	.	+	44304315
chr21	44323918	44324490	MSTRG.116510.287	.	+	44304315
chr21	44304455	44305256	MSTRG.116510.287	.	+	44304315
chr21	44324917	44325152	MSTRG.116510.287	.	+	44304315
chr21	44313143	44313637	MSTRG.116510.288	.	+	44304315
chr21	44316524	44318469	MSTRG.116510.288	.	+	44304315
chr21	44313682	44313912	MSTRG.116510.288	.	+	44304315
chr21	44325264	44325960	MSTRG.116510.288	.	+	44304315
chr21	44312294	44312977	MSTRG.116510.288	.	+	44304315
chr21	44316339	44316431	MSTRG.116510.288	.	+	44304315
chr21	44326060	44326158	MSTRG.116510.288	.	+	44304315
chr21	44314021	44315364	MSTRG.116510.288	.	+	44304315
chr21	44304455	44305852	MSTRG.116510.288	.	+	44304315
chr21	44326264	44326714	MSTRG.116510.288	.	+	44304315
chr21	44306754	44311005	MSTRG.116510.288	.	+	44304315
chr21	44320147	44321728	MSTRG.116510.288	.	+	44304315
chr21	44321875	44322132	MSTRG.116510.288	.	+	44304315
chr21	44318595	44319350	MSTRG.116510.288	.	+	44304315
chr21	44315463	44316243	MSTRG.116510.288	.	+	44304315
chr21	44322203	44322961	MSTRG.116510.288	.	+	44304315
chr21	44305935	44306680	MSTRG.116510.288	.	+	44304315
chr21	44311083	44312104	MSTRG.116510.288	.	+	44304315
chr21	44324655	44324855	MSTRG.116510.288	.	+	44304315
chr21	44319415	44320083	MSTRG.116510.288	.	+	44304315
chr21	44323049	44323765	MSTRG.116510.288	.	+	44304315
chr21	44323918	44324490	MSTRG.116510.288	.	+	44304315
chr21	44324917	44325152	MSTRG.116510.288	.	+	44304315
chr21	44313143	44313637	MSTRG.116510.289	.	+	44304315
chr21	44316524	44318469	MSTRG.116510.289	.	+	44304315
chr21	44313682	44313912	MSTRG.116510.289	.	+	44304315
chr21	44311083	44312137	MSTRG.116510.289	.	+	44304315
chr21	44325264	44325960	MSTRG.116510.289	.	+	44304315
chr21	44312294	44312977	MSTRG.116510.289	.	+	44304315
chr21	44316339	44316431	MSTRG.116510.289	.	+	44304315
chr21	44326060	44326158	MSTRG.116510.289	.	+	44304315
chr21	44326264	44326714	MSTRG.116510.289	.	+	44304315
chr21	44306754	44311005	MSTRG.116510.289	.	+	44304315
chr21	44320147	44321728	MSTRG.116510.289	.	+	44304315
chr21	44321875	44322132	MSTRG.116510.289	.	+	44304315
chr21	44323900	44324490	MSTRG.116510.289	.	+	44304315
chr21	44318595	44319350	MSTRG.116510.289	.	+	44304315
chr21	44304455	44306680	MSTRG.116510.289	.	+	44304315
chr21	44322203	44322961	MSTRG.116510.289	.	+	44304315
chr21	44324655	44324855	MSTRG.116510.289	.	+	44304315
chr21	44323049	44323765	MSTRG.116510.289	.	+	44304315
chr21	44319415	44320086	MSTRG.116510.289	.	+	44304315
chr21	44314021	44316243	MSTRG.116510.289	.	+	44304315
chr21	44324917	44325152	MSTRG.116510.289	.	+	44304315
chr21	44313143	44313637	MSTRG.116510.291	.	+	44304315
chr21	44316524	44318469	MSTRG.116510.291	.	+	44304315
chr21	44313682	44313912	MSTRG.116510.291	.	+	44304315
chr21	44325264	44325960	MSTRG.116510.291	.	+	44304315
chr21	44312294	44312977	MSTRG.116510.291	.	+	44304315
chr21	44316339	44316431	MSTRG.116510.291	.	+	44304315
chr21	44326060	44326158	MSTRG.116510.291	.	+	44304315
chr21	44326264	44326714	MSTRG.116510.291	.	+	44304315
chr21	44306754	44311005	MSTRG.116510.291	.	+	44304315
chr21	44320147	44321728	MSTRG.116510.291	.	+	44304315
chr21	44321875	44322132	MSTRG.116510.291	.	+	44304315
chr21	44318595	44319350	MSTRG.116510.291	.	+	44304315
chr21	44315463	44316243	MSTRG.116510.291	.	+	44304315
chr21	44304455	44306680	MSTRG.116510.291	.	+	44304315
chr21	44322203	44322961	MSTRG.116510.291	.	+	44304315
chr21	44311083	44312104	MSTRG.116510.291	.	+	44304315
chr21	44324655	44324855	MSTRG.116510.291	.	+	44304315
chr21	44319415	44320083	MSTRG.116510.291	.	+	44304315
chr21	44323049	44323765	MSTRG.116510.291	.	+	44304315
chr21	44323918	44324490	MSTRG.116510.291	.	+	44304315
chr21	44324917	44325152	MSTRG.116510.291	.	+	44304315
chr21	44313143	44313637	MSTRG.116510.292	.	+	44304315
chr21	44316524	44318469	MSTRG.116510.292	.	+	44304315
chr21	44313682	44313912	MSTRG.116510.292	.	+	44304315
chr21	44325264	44325960	MSTRG.116510.292	.	+	44304315
chr21	44312294	44312977	MSTRG.116510.292	.	+	44304315
chr21	44316339	44316431	MSTRG.116510.292	.	+	44304315
chr21	44326060	44326158	MSTRG.116510.292	.	+	44304315
chr21	44304455	44305187	MSTRG.116510.292	.	+	44304315
chr21	44326264	44326714	MSTRG.116510.292	.	+	44304315
chr21	44306754	44311005	MSTRG.116510.292	.	+	44304315
chr21	44305417	44306680	MSTRG.116510.292	.	+	44304315
chr21	44320147	44321728	MSTRG.116510.292	.	+	44304315
chr21	44321875	44322132	MSTRG.116510.292	.	+	44304315
chr21	44319411	44320083	MSTRG.116510.292	.	+	44304315
chr21	44318595	44319350	MSTRG.116510.292	.	+	44304315
chr21	44311083	44312104	MSTRG.116510.292	.	+	44304315
chr21	44324655	44324855	MSTRG.116510.292	.	+	44304315
chr21	44322202	44322961	MSTRG.116510.292	.	+	44304315
chr21	44323049	44323765	MSTRG.116510.292	.	+	44304315
chr21	44314021	44316243	MSTRG.116510.292	.	+	44304315
chr21	44323918	44324490	MSTRG.116510.292	.	+	44304315
chr21	44324917	44325152	MSTRG.116510.292	.	+	44304315
chr21	44313143	44313637	MSTRG.116510.293	.	+	44304315
chr21	44316524	44318469	MSTRG.116510.293	.	+	44304315
chr21	44313682	44313912	MSTRG.116510.293	.	+	44304315
chr21	44325264	44325960	MSTRG.116510.293	.	+	44304315
chr21	44324917	44325152	MSTRG.116510.293	.	+	44304315
chr21	44312294	44312977	MSTRG.116510.293	.	+	44304315
chr21	44316339	44316431	MSTRG.116510.293	.	+	44304315
chr21	44326060	44326158	MSTRG.116510.293	.	+	44304315
chr21	44304455	44305187	MSTRG.116510.293	.	+	44304315
chr21	44326264	44326714	MSTRG.116510.293	.	+	44304315
chr21	44305417	44306680	MSTRG.116510.293	.	+	44304315
chr21	44320147	44321728	MSTRG.116510.293	.	+	44304315
chr21	44321875	44322132	MSTRG.116510.293	.	+	44304315
chr21	44319411	44320083	MSTRG.116510.293	.	+	44304315
chr21	44318595	44319350	MSTRG.116510.293	.	+	44304315
chr21	44307328	44311005	MSTRG.116510.293	.	+	44304315
chr21	44322203	44322961	MSTRG.116510.293	.	+	44304315
chr21	44323918	44324492	MSTRG.116510.293	.	+	44304315
chr21	44311083	44312104	MSTRG.116510.293	.	+	44304315
chr21	44324655	44324855	MSTRG.116510.293	.	+	44304315
chr21	44323049	44323765	MSTRG.116510.293	.	+	44304315
chr21	44314021	44316243	MSTRG.116510.293	.	+	44304315
chr21	44306754	44307259	MSTRG.116510.293	.	+	44304315
chr21	44313143	44313637	MSTRG.116510.294	.	+	44304315
chr21	44316524	44318469	MSTRG.116510.294	.	+	44304315
chr21	44313682	44313912	MSTRG.116510.294	.	+	44304315
chr21	44325264	44325960	MSTRG.116510.294	.	+	44304315
chr21	44312294	44312977	MSTRG.116510.294	.	+	44304315
chr21	44316339	44316431	MSTRG.116510.294	.	+	44304315
chr21	44323918	44324511	MSTRG.116510.294	.	+	44304315
chr21	44326060	44326158	MSTRG.116510.294	.	+	44304315
chr21	44304455	44305187	MSTRG.116510.294	.	+	44304315
chr21	44308111	44311005	MSTRG.116510.294	.	+	44304315
chr21	44326264	44326714	MSTRG.116510.294	.	+	44304315
chr21	44305417	44306680	MSTRG.116510.294	.	+	44304315
chr21	44320147	44321728	MSTRG.116510.294	.	+	44304315
chr21	44321875	44322132	MSTRG.116510.294	.	+	44304315
chr21	44318595	44319350	MSTRG.116510.294	.	+	44304315
chr21	44322203	44322961	MSTRG.116510.294	.	+	44304315
chr21	44306754	44307963	MSTRG.116510.294	.	+	44304315
chr21	44311083	44312104	MSTRG.116510.294	.	+	44304315
chr21	44324655	44324855	MSTRG.116510.294	.	+	44304315
chr21	44319415	44320083	MSTRG.116510.294	.	+	44304315
chr21	44323049	44323765	MSTRG.116510.294	.	+	44304315
chr21	44314021	44316243	MSTRG.116510.294	.	+	44304315
chr21	44324917	44325152	MSTRG.116510.294	.	+	44304315
chr21	44313143	44313637	MSTRG.116510.295	.	+	44304315
chr21	44316524	44318469	MSTRG.116510.295	.	+	44304315
chr21	44313682	44313912	MSTRG.116510.295	.	+	44304315
chr21	44325264	44325960	MSTRG.116510.295	.	+	44304315
chr21	44312294	44312977	MSTRG.116510.295	.	+	44304315
chr21	44316339	44316431	MSTRG.116510.295	.	+	44304315
chr21	44323918	44324511	MSTRG.116510.295	.	+	44304315
chr21	44326060	44326158	MSTRG.116510.295	.	+	44304315
chr21	44326264	44326714	MSTRG.116510.295	.	+	44304315
chr21	44306754	44311005	MSTRG.116510.295	.	+	44304315
chr21	44320147	44321728	MSTRG.116510.295	.	+	44304315
chr21	44321875	44322132	MSTRG.116510.295	.	+	44304315
chr21	44319411	44320083	MSTRG.116510.295	.	+	44304315
chr21	44318595	44319350	MSTRG.116510.295	.	+	44304315
chr21	44304455	44306680	MSTRG.116510.295	.	+	44304315
chr21	44322203	44322961	MSTRG.116510.295	.	+	44304315
chr21	44311083	44312104	MSTRG.116510.295	.	+	44304315
chr21	44324655	44324855	MSTRG.116510.295	.	+	44304315
chr21	44323049	44323765	MSTRG.116510.295	.	+	44304315
chr21	44314021	44316243	MSTRG.116510.295	.	+	44304315
chr21	44324917	44325152	MSTRG.116510.295	.	+	44304315
chr21	44313143	44313637	MSTRG.116510.300	.	+	44304315
chr21	44316524	44318469	MSTRG.116510.300	.	+	44304315
chr21	44313682	44313912	MSTRG.116510.300	.	+	44304315
chr21	44325264	44325960	MSTRG.116510.300	.	+	44304315
chr21	44312294	44312977	MSTRG.116510.300	.	+	44304315
chr21	44316339	44316431	MSTRG.116510.300	.	+	44304315
chr21	44326060	44326158	MSTRG.116510.300	.	+	44304315
chr21	44304455	44305852	MSTRG.116510.300	.	+	44304315
chr21	44326264	44326714	MSTRG.116510.300	.	+	44304315
chr21	44306754	44311005	MSTRG.116510.300	.	+	44304315
chr21	44320147	44321728	MSTRG.116510.300	.	+	44304315
chr21	44321875	44322132	MSTRG.116510.300	.	+	44304315
chr21	44318595	44319350	MSTRG.116510.300	.	+	44304315
chr21	44322203	44322961	MSTRG.116510.300	.	+	44304315
chr21	44311083	44312104	MSTRG.116510.300	.	+	44304315
chr21	44324655	44324855	MSTRG.116510.300	.	+	44304315
chr21	44319415	44320083	MSTRG.116510.300	.	+	44304315
chr21	44323049	44323765	MSTRG.116510.300	.	+	44304315
chr21	44306213	44306680	MSTRG.116510.300	.	+	44304315
chr21	44314021	44316243	MSTRG.116510.300	.	+	44304315
chr21	44323918	44324490	MSTRG.116510.300	.	+	44304315
chr21	44324917	44325152	MSTRG.116510.300	.	+	44304315
chr21	44313143	44313637	MSTRG.116510.301	.	+	44304315
chr21	44316524	44318469	MSTRG.116510.301	.	+	44304315
chr21	44313682	44313912	MSTRG.116510.301	.	+	44304315
chr21	44325264	44325960	MSTRG.116510.301	.	+	44304315
chr21	44312294	44312977	MSTRG.116510.301	.	+	44304315
chr21	44316339	44316431	MSTRG.116510.301	.	+	44304315
chr21	44323918	44324511	MSTRG.116510.301	.	+	44304315
chr21	44326060	44326158	MSTRG.116510.301	.	+	44304315
chr21	44314021	44314955	MSTRG.116510.301	.	+	44304315
chr21	44326264	44326714	MSTRG.116510.301	.	+	44304315
chr21	44306754	44311005	MSTRG.116510.301	.	+	44304315
chr21	44305417	44306680	MSTRG.116510.301	.	+	44304315
chr21	44320147	44321728	MSTRG.116510.301	.	+	44304315
chr21	44321875	44322132	MSTRG.116510.301	.	+	44304315
chr21	44318595	44319350	MSTRG.116510.301	.	+	44304315
chr21	44322203	44322961	MSTRG.116510.301	.	+	44304315
chr21	44311083	44312104	MSTRG.116510.301	.	+	44304315
chr21	44324655	44324855	MSTRG.116510.301	.	+	44304315
chr21	44323049	44323765	MSTRG.116510.301	.	+	44304315
chr21	44319415	44320086	MSTRG.116510.301	.	+	44304315
chr21	44315127	44316243	MSTRG.116510.301	.	+	44304315
chr21	44304455	44305256	MSTRG.116510.301	.	+	44304315
chr21	44324917	44325152	MSTRG.116510.301	.	+	44304315
chr21	44313143	44313637	MSTRG.116510.302	.	+	44304315
chr21	44316524	44318469	MSTRG.116510.302	.	+	44304315
chr21	44313682	44313912	MSTRG.116510.302	.	+	44304315
chr21	44325264	44325960	MSTRG.116510.302	.	+	44304315
chr21	44316339	44316431	MSTRG.116510.302	.	+	44304315
chr21	44326060	44326158	MSTRG.116510.302	.	+	44304315
chr21	44304455	44305187	MSTRG.116510.302	.	+	44304315
chr21	44326264	44326714	MSTRG.116510.302	.	+	44304315
chr21	44306754	44311005	MSTRG.116510.302	.	+	44304315
chr21	44320147	44321728	MSTRG.116510.302	.	+	44304315
chr21	44321875	44322132	MSTRG.116510.302	.	+	44304315
chr21	44319411	44320083	MSTRG.116510.302	.	+	44304315
chr21	44318595	44319350	MSTRG.116510.302	.	+	44304315
chr21	44322203	44322961	MSTRG.116510.302	.	+	44304315
chr21	44305935	44306680	MSTRG.116510.302	.	+	44304315
chr21	44311083	44312104	MSTRG.116510.302	.	+	44304315
chr21	44324655	44324855	MSTRG.116510.302	.	+	44304315
chr21	44323049	44323765	MSTRG.116510.302	.	+	44304315
chr21	44305417	44305799	MSTRG.116510.302	.	+	44304315
chr21	44312294	44312982	MSTRG.116510.302	.	+	44304315
chr21	44315127	44316243	MSTRG.116510.302	.	+	44304315
chr21	44323918	44324490	MSTRG.116510.302	.	+	44304315
chr21	44324917	44325152	MSTRG.116510.302	.	+	44304315
chr21	44313143	44313637	MSTRG.116510.303	.	+	44304315
chr21	44316524	44318469	MSTRG.116510.303	.	+	44304315
chr21	44313682	44313912	MSTRG.116510.303	.	+	44304315
chr21	44325264	44325960	MSTRG.116510.303	.	+	44304315
chr21	44312294	44312977	MSTRG.116510.303	.	+	44304315
chr21	44316339	44316431	MSTRG.116510.303	.	+	44304315
chr21	44326060	44326158	MSTRG.116510.303	.	+	44304315
chr21	44314021	44314955	MSTRG.116510.303	.	+	44304315
chr21	44326264	44326714	MSTRG.116510.303	.	+	44304315
chr21	44306754	44311005	MSTRG.116510.303	.	+	44304315
chr21	44305417	44306680	MSTRG.116510.303	.	+	44304315
chr21	44320147	44321728	MSTRG.116510.303	.	+	44304315
chr21	44321875	44322132	MSTRG.116510.303	.	+	44304315
chr21	44319411	44320083	MSTRG.116510.303	.	+	44304315
chr21	44318595	44319350	MSTRG.116510.303	.	+	44304315
chr21	44315463	44316243	MSTRG.116510.303	.	+	44304315
chr21	44322203	44322961	MSTRG.116510.303	.	+	44304315
chr21	44311083	44312104	MSTRG.116510.303	.	+	44304315
chr21	44324655	44324855	MSTRG.116510.303	.	+	44304315
chr21	44323049	44323765	MSTRG.116510.303	.	+	44304315
chr21	44323918	44324490	MSTRG.116510.303	.	+	44304315
chr21	44304455	44305256	MSTRG.116510.303	.	+	44304315
chr21	44324917	44325152	MSTRG.116510.303	.	+	44304315
chr21	44313143	44313637	MSTRG.116510.304	.	+	44304315
chr21	44316524	44318469	MSTRG.116510.304	.	+	44304315
chr21	44313682	44313912	MSTRG.116510.304	.	+	44304315
chr21	44325264	44325960	MSTRG.116510.304	.	+	44304315
chr21	44324917	44325152	MSTRG.116510.304	.	+	44304315
chr21	44312294	44312977	MSTRG.116510.304	.	+	44304315
chr21	44316339	44316431	MSTRG.116510.304	.	+	44304315
chr21	44326060	44326158	MSTRG.116510.304	.	+	44304315
chr21	44304455	44305187	MSTRG.116510.304	.	+	44304315
chr21	44326264	44326714	MSTRG.116510.304	.	+	44304315
chr21	44320147	44321728	MSTRG.116510.304	.	+	44304315
chr21	44321875	44322132	MSTRG.116510.304	.	+	44304315
chr21	44318595	44319350	MSTRG.116510.304	.	+	44304315
chr21	44307328	44311005	MSTRG.116510.304	.	+	44304315
chr21	44322203	44322961	MSTRG.116510.304	.	+	44304315
chr21	44323918	44324492	MSTRG.116510.304	.	+	44304315
chr21	44305935	44306680	MSTRG.116510.304	.	+	44304315
chr21	44311083	44312104	MSTRG.116510.304	.	+	44304315
chr21	44324655	44324855	MSTRG.116510.304	.	+	44304315
chr21	44319415	44320083	MSTRG.116510.304	.	+	44304315
chr21	44323049	44323765	MSTRG.116510.304	.	+	44304315
chr21	44305417	44305799	MSTRG.116510.304	.	+	44304315
chr21	44314021	44316243	MSTRG.116510.304	.	+	44304315
chr21	44306754	44307259	MSTRG.116510.304	.	+	44304315
chr21	44313143	44313637	MSTRG.116510.307	.	+	44304315
chr21	44316524	44318469	MSTRG.116510.307	.	+	44304315
chr21	44313682	44313912	MSTRG.116510.307	.	+	44304315
chr21	44325264	44325960	MSTRG.116510.307	.	+	44304315
chr21	44312294	44312977	MSTRG.116510.307	.	+	44304315
chr21	44316339	44316431	MSTRG.116510.307	.	+	44304315
chr21	44326060	44326158	MSTRG.116510.307	.	+	44304315
chr21	44304455	44305187	MSTRG.116510.307	.	+	44304315
chr21	44308111	44311005	MSTRG.116510.307	.	+	44304315
chr21	44326264	44326714	MSTRG.116510.307	.	+	44304315
chr21	44305417	44306680	MSTRG.116510.307	.	+	44304315
chr21	44320147	44321728	MSTRG.116510.307	.	+	44304315
chr21	44321875	44322132	MSTRG.116510.307	.	+	44304315
chr21	44318595	44319350	MSTRG.116510.307	.	+	44304315
chr21	44322203	44322961	MSTRG.116510.307	.	+	44304315
chr21	44306754	44307963	MSTRG.116510.307	.	+	44304315
chr21	44311083	44312104	MSTRG.116510.307	.	+	44304315
chr21	44324655	44324855	MSTRG.116510.307	.	+	44304315
chr21	44319415	44320083	MSTRG.116510.307	.	+	44304315
chr21	44323049	44323765	MSTRG.116510.307	.	+	44304315
chr21	44314021	44316243	MSTRG.116510.307	.	+	44304315
chr21	44323918	44324490	MSTRG.116510.307	.	+	44304315
chr21	44324917	44325152	MSTRG.116510.307	.	+	44304315
chr21	44313143	44313637	MSTRG.116510.308	.	+	44304315
chr21	44316524	44318469	MSTRG.116510.308	.	+	44304315
chr21	44313682	44313912	MSTRG.116510.308	.	+	44304315
chr21	44325264	44325960	MSTRG.116510.308	.	+	44304315
chr21	44324917	44325152	MSTRG.116510.308	.	+	44304315
chr21	44312294	44312977	MSTRG.116510.308	.	+	44304315
chr21	44316339	44316431	MSTRG.116510.308	.	+	44304315
chr21	44326060	44326158	MSTRG.116510.308	.	+	44304315
chr21	44326264	44326714	MSTRG.116510.308	.	+	44304315
chr21	44320147	44321728	MSTRG.116510.308	.	+	44304315
chr21	44321875	44322132	MSTRG.116510.308	.	+	44304315
chr21	44318595	44319350	MSTRG.116510.308	.	+	44304315
chr21	44307328	44311005	MSTRG.116510.308	.	+	44304315
chr21	44322203	44322961	MSTRG.116510.308	.	+	44304315
chr21	44305935	44306680	MSTRG.116510.308	.	+	44304315
chr21	44311083	44312104	MSTRG.116510.308	.	+	44304315
chr21	44324655	44324855	MSTRG.116510.308	.	+	44304315
chr21	44319415	44320083	MSTRG.116510.308	.	+	44304315
chr21	44323049	44323765	MSTRG.116510.308	.	+	44304315
chr21	44305417	44305799	MSTRG.116510.308	.	+	44304315
chr21	44314021	44316243	MSTRG.116510.308	.	+	44304315
chr21	44323918	44324490	MSTRG.116510.308	.	+	44304315
chr21	44304455	44305256	MSTRG.116510.308	.	+	44304315
chr21	44306754	44307259	MSTRG.116510.308	.	+	44304315
chr21	44313143	44313637	MSTRG.116510.309	.	+	44304315
chr21	44316524	44318469	MSTRG.116510.309	.	+	44304315
chr21	44313682	44313912	MSTRG.116510.309	.	+	44304315
chr21	44325264	44325960	MSTRG.116510.309	.	+	44304315
chr21	44324917	44325152	MSTRG.116510.309	.	+	44304315
chr21	44312294	44312977	MSTRG.116510.309	.	+	44304315
chr21	44316339	44316431	MSTRG.116510.309	.	+	44304315
chr21	44326060	44326158	MSTRG.116510.309	.	+	44304315
chr21	44304455	44305187	MSTRG.116510.309	.	+	44304315
chr21	44308111	44311005	MSTRG.116510.309	.	+	44304315
chr21	44326264	44326714	MSTRG.116510.309	.	+	44304315
chr21	44305417	44306680	MSTRG.116510.309	.	+	44304315
chr21	44320147	44321728	MSTRG.116510.309	.	+	44304315
chr21	44321875	44322132	MSTRG.116510.309	.	+	44304315
chr21	44318595	44319350	MSTRG.116510.309	.	+	44304315
chr21	44322203	44322961	MSTRG.116510.309	.	+	44304315
chr21	44311083	44312104	MSTRG.116510.309	.	+	44304315
chr21	44324655	44324855	MSTRG.116510.309	.	+	44304315
chr21	44319415	44320083	MSTRG.116510.309	.	+	44304315
chr21	44323049	44323765	MSTRG.116510.309	.	+	44304315
chr21	44314021	44316243	MSTRG.116510.309	.	+	44304315
chr21	44323918	44324490	MSTRG.116510.309	.	+	44304315
chr21	44306754	44307259	MSTRG.116510.309	.	+	44304315
chr21	44313143	44313637	MSTRG.116510.311	.	+	44304315
chr21	44316524	44318469	MSTRG.116510.311	.	+	44304315
chr21	44313682	44313912	MSTRG.116510.311	.	+	44304315
chr21	44325264	44325960	MSTRG.116510.311	.	+	44304315
chr21	44312294	44312977	MSTRG.116510.311	.	+	44304315
chr21	44316339	44316431	MSTRG.116510.311	.	+	44304315
chr21	44326060	44326158	MSTRG.116510.311	.	+	44304315
chr21	44304455	44305187	MSTRG.116510.311	.	+	44304315
chr21	44326264	44326714	MSTRG.116510.311	.	+	44304315
chr21	44306754	44311005	MSTRG.116510.311	.	+	44304315
chr21	44320147	44321728	MSTRG.116510.311	.	+	44304315
chr21	44321875	44322132	MSTRG.116510.311	.	+	44304315
chr21	44323900	44324490	MSTRG.116510.311	.	+	44304315
chr21	44318595	44319350	MSTRG.116510.311	.	+	44304315
chr21	44322203	44322961	MSTRG.116510.311	.	+	44304315
chr21	44305935	44306680	MSTRG.116510.311	.	+	44304315
chr21	44311083	44312104	MSTRG.116510.311	.	+	44304315
chr21	44324655	44324855	MSTRG.116510.311	.	+	44304315
chr21	44319415	44320083	MSTRG.116510.311	.	+	44304315
chr21	44323049	44323765	MSTRG.116510.311	.	+	44304315
chr21	44305417	44305799	MSTRG.116510.311	.	+	44304315
chr21	44314021	44316243	MSTRG.116510.311	.	+	44304315
chr21	44324917	44325152	MSTRG.116510.311	.	+	44304315
chr21	44313143	44313637	MSTRG.116510.315	.	+	44304315
chr21	44316524	44318469	MSTRG.116510.315	.	+	44304315
chr21	44313682	44313912	MSTRG.116510.315	.	+	44304315
chr21	44325264	44325960	MSTRG.116510.315	.	+	44304315
chr21	44316339	44316431	MSTRG.116510.315	.	+	44304315
chr21	44326060	44326158	MSTRG.116510.315	.	+	44304315
chr21	44326264	44326714	MSTRG.116510.315	.	+	44304315
chr21	44306754	44311005	MSTRG.116510.315	.	+	44304315
chr21	44305417	44306680	MSTRG.116510.315	.	+	44304315
chr21	44320147	44321728	MSTRG.116510.315	.	+	44304315
chr21	44321875	44322132	MSTRG.116510.315	.	+	44304315
chr21	44318595	44319350	MSTRG.116510.315	.	+	44304315
chr21	44322203	44322961	MSTRG.116510.315	.	+	44304315
chr21	44311083	44312104	MSTRG.116510.315	.	+	44304315
chr21	44324655	44324855	MSTRG.116510.315	.	+	44304315
chr21	44323049	44323765	MSTRG.116510.315	.	+	44304315
chr21	44312294	44312982	MSTRG.116510.315	.	+	44304315
chr21	44315127	44316243	MSTRG.116510.315	.	+	44304315
chr21	44323918	44324490	MSTRG.116510.315	.	+	44304315
chr21	44304455	44305256	MSTRG.116510.315	.	+	44304315
chr21	44324917	44325152	MSTRG.116510.315	.	+	44304315
chr21	44313143	44313637	MSTRG.116510.316	.	+	44304315
chr21	44316524	44318469	MSTRG.116510.316	.	+	44304315
chr21	44313682	44313912	MSTRG.116510.316	.	+	44304315
chr21	44323630	44323765	MSTRG.116510.316	.	+	44304315
chr21	44325264	44325960	MSTRG.116510.316	.	+	44304315
chr21	44312294	44312977	MSTRG.116510.316	.	+	44304315
chr21	44316339	44316431	MSTRG.116510.316	.	+	44304315
chr21	44326060	44326158	MSTRG.116510.316	.	+	44304315
chr21	44327136	44327232	MSTRG.116510.316	.	+	44304315
chr21	44304455	44305187	MSTRG.116510.316	.	+	44304315
chr21	44326264	44326714	MSTRG.116510.316	.	+	44304315
chr21	44306754	44311005	MSTRG.116510.316	.	+	44304315
chr21	44320147	44321728	MSTRG.116510.316	.	+	44304315
chr21	44321875	44322132	MSTRG.116510.316	.	+	44304315
chr21	44318595	44319350	MSTRG.116510.316	.	+	44304315
chr21	44322203	44322961	MSTRG.116510.316	.	+	44304315
chr21	44305935	44306680	MSTRG.116510.316	.	+	44304315
chr21	44311083	44312104	MSTRG.116510.316	.	+	44304315
chr21	44324655	44324855	MSTRG.116510.316	.	+	44304315
chr21	44305417	44305799	MSTRG.116510.316	.	+	44304315
chr21	44314021	44316243	MSTRG.116510.316	.	+	44304315
chr21	44323918	44324490	MSTRG.116510.316	.	+	44304315
chr21	44324917	44325152	MSTRG.116510.316	.	+	44304315
chr21	44313143	44313637	MSTRG.116510.317	.	+	44304315
chr21	44313682	44313912	MSTRG.116510.317	.	+	44304315
chr21	44325264	44325960	MSTRG.116510.317	.	+	44304315
chr21	44312294	44312977	MSTRG.116510.317	.	+	44304315
chr21	44316339	44316431	MSTRG.116510.317	.	+	44304315
chr21	44323918	44324511	MSTRG.116510.317	.	+	44304315
chr21	44326060	44326158	MSTRG.116510.317	.	+	44304315
chr21	44304455	44305187	MSTRG.116510.317	.	+	44304315
chr21	44326264	44326714	MSTRG.116510.317	.	+	44304315
chr21	44306754	44311005	MSTRG.116510.317	.	+	44304315
chr21	44316524	44318490	MSTRG.116510.317	.	+	44304315
chr21	44320147	44321728	MSTRG.116510.317	.	+	44304315
chr21	44321875	44322132	MSTRG.116510.317	.	+	44304315
chr21	44319411	44320083	MSTRG.116510.317	.	+	44304315
chr21	44318595	44319350	MSTRG.116510.317	.	+	44304315
chr21	44322203	44322961	MSTRG.116510.317	.	+	44304315
chr21	44305935	44306680	MSTRG.116510.317	.	+	44304315
chr21	44311083	44312104	MSTRG.116510.317	.	+	44304315
chr21	44324655	44324855	MSTRG.116510.317	.	+	44304315
chr21	44323049	44323765	MSTRG.116510.317	.	+	44304315
chr21	44305417	44305799	MSTRG.116510.317	.	+	44304315
chr21	44314021	44316243	MSTRG.116510.317	.	+	44304315
chr21	44324917	44325152	MSTRG.116510.317	.	+	44304315
chr21	44313143	44313637	MSTRG.116510.318	.	+	44304315
chr21	44316524	44318469	MSTRG.116510.318	.	+	44304315
chr21	44313682	44313912	MSTRG.116510.318	.	+	44304315
chr21	44325264	44325960	MSTRG.116510.318	.	+	44304315
chr21	44312294	44312977	MSTRG.116510.318	.	+	44304315
chr21	44316339	44316431	MSTRG.116510.318	.	+	44304315
chr21	44323918	44324511	MSTRG.116510.318	.	+	44304315
chr21	44326060	44326158	MSTRG.116510.318	.	+	44304315
chr21	44326264	44326714	MSTRG.116510.318	.	+	44304315
chr21	44306754	44311005	MSTRG.116510.318	.	+	44304315
chr21	44320147	44321728	MSTRG.116510.318	.	+	44304315
chr21	44321875	44322132	MSTRG.116510.318	.	+	44304315
chr21	44318595	44319350	MSTRG.116510.318	.	+	44304315
chr21	44315463	44316243	MSTRG.116510.318	.	+	44304315
chr21	44304455	44306680	MSTRG.116510.318	.	+	44304315
chr21	44322203	44322961	MSTRG.116510.318	.	+	44304315
chr21	44311083	44312104	MSTRG.116510.318	.	+	44304315
chr21	44324655	44324855	MSTRG.116510.318	.	+	44304315
chr21	44319415	44320083	MSTRG.116510.318	.	+	44304315
chr21	44323049	44323765	MSTRG.116510.318	.	+	44304315
chr21	44324917	44325152	MSTRG.116510.318	.	+	44304315
chr21	44313143	44313637	MSTRG.116510.320	.	+	44304315
chr21	44316524	44318469	MSTRG.116510.320	.	+	44304315
chr21	44313682	44313912	MSTRG.116510.320	.	+	44304315
chr21	44325264	44325960	MSTRG.116510.320	.	+	44304315
chr21	44312294	44312977	MSTRG.116510.320	.	+	44304315
chr21	44316339	44316431	MSTRG.116510.320	.	+	44304315
chr21	44326060	44326158	MSTRG.116510.320	.	+	44304315
chr21	44304455	44305852	MSTRG.116510.320	.	+	44304315
chr21	44326264	44326714	MSTRG.116510.320	.	+	44304315
chr21	44306754	44311005	MSTRG.116510.320	.	+	44304315
chr21	44320147	44321728	MSTRG.116510.320	.	+	44304315
chr21	44321875	44322132	MSTRG.116510.320	.	+	44304315
chr21	44318595	44319350	MSTRG.116510.320	.	+	44304315
chr21	44322203	44322961	MSTRG.116510.320	.	+	44304315
chr21	44305935	44306680	MSTRG.116510.320	.	+	44304315
chr21	44311083	44312104	MSTRG.116510.320	.	+	44304315
chr21	44324655	44324855	MSTRG.116510.320	.	+	44304315
chr21	44319415	44320083	MSTRG.116510.320	.	+	44304315
chr21	44323049	44323765	MSTRG.116510.320	.	+	44304315
chr21	44315127	44316243	MSTRG.116510.320	.	+	44304315
chr21	44323918	44324490	MSTRG.116510.320	.	+	44304315
chr21	44324917	44325152	MSTRG.116510.320	.	+	44304315
chr21	44313143	44313637	MSTRG.116510.321	.	+	44304315
chr21	44316524	44318469	MSTRG.116510.321	.	+	44304315
chr21	44313682	44313912	MSTRG.116510.321	.	+	44304315
chr21	44325264	44325960	MSTRG.116510.321	.	+	44304315
chr21	44312294	44312977	MSTRG.116510.321	.	+	44304315
chr21	44316339	44316431	MSTRG.116510.321	.	+	44304315
chr21	44326060	44326158	MSTRG.116510.321	.	+	44304315
chr21	44326264	44326714	MSTRG.116510.321	.	+	44304315
chr21	44306754	44311005	MSTRG.116510.321	.	+	44304315
chr21	44320147	44321728	MSTRG.116510.321	.	+	44304315
chr21	44321875	44322132	MSTRG.116510.321	.	+	44304315
chr21	44318595	44319350	MSTRG.116510.321	.	+	44304315
chr21	44304455	44306680	MSTRG.116510.321	.	+	44304315
chr21	44322203	44322961	MSTRG.116510.321	.	+	44304315
chr21	44311083	44312104	MSTRG.116510.321	.	+	44304315
chr21	44324655	44324855	MSTRG.116510.321	.	+	44304315
chr21	44319415	44320083	MSTRG.116510.321	.	+	44304315
chr21	44323049	44323765	MSTRG.116510.321	.	+	44304315
chr21	44312119	44312163	MSTRG.116510.321	.	+	44304315
chr21	44314021	44316243	MSTRG.116510.321	.	+	44304315
chr21	44323918	44324490	MSTRG.116510.321	.	+	44304315
chr21	44324917	44325152	MSTRG.116510.321	.	+	44304315
chr21	44313143	44313637	MSTRG.116510.34	.	+	44304315
chr21	44316524	44318469	MSTRG.116510.34	.	+	44304315
chr21	44313682	44313912	MSTRG.116510.34	.	+	44304315
chr21	44325264	44325960	MSTRG.116510.34	.	+	44304315
chr21	44312294	44312977	MSTRG.116510.34	.	+	44304315
chr21	44316339	44316431	MSTRG.116510.34	.	+	44304315
chr21	44326060	44326158	MSTRG.116510.34	.	+	44304315
chr21	44304455	44305187	MSTRG.116510.34	.	+	44304315
chr21	44326264	44326714	MSTRG.116510.34	.	+	44304315
chr21	44306754	44311005	MSTRG.116510.34	.	+	44304315
chr21	44320147	44321728	MSTRG.116510.34	.	+	44304315
chr21	44321875	44322132	MSTRG.116510.34	.	+	44304315
chr21	44319411	44320083	MSTRG.116510.34	.	+	44304315
chr21	44318595	44319350	MSTRG.116510.34	.	+	44304315
chr21	44322203	44322961	MSTRG.116510.34	.	+	44304315
chr21	44305935	44306680	MSTRG.116510.34	.	+	44304315
chr21	44311083	44312104	MSTRG.116510.34	.	+	44304315
chr21	44324655	44324855	MSTRG.116510.34	.	+	44304315
chr21	44323049	44323765	MSTRG.116510.34	.	+	44304315
chr21	44305417	44305799	MSTRG.116510.34	.	+	44304315
chr21	44314021	44316243	MSTRG.116510.34	.	+	44304315
chr21	44323918	44324490	MSTRG.116510.34	.	+	44304315
chr21	44324917	44325152	MSTRG.116510.34	.	+	44304315
chr21	44313143	44313637	MSTRG.116510.38	.	+	44304315
chr21	44316524	44318469	MSTRG.116510.38	.	+	44304315
chr21	44313682	44313912	MSTRG.116510.38	.	+	44304315
chr21	44325264	44325960	MSTRG.116510.38	.	+	44304315
chr21	44314021	44316243	MSTRG.116510.38	.	+	44304315
chr21	44316339	44316431	MSTRG.116510.38	.	+	44304315
chr21	44326060	44326158	MSTRG.116510.38	.	+	44304315
chr21	44304455	44305187	MSTRG.116510.38	.	+	44304315
chr21	44326264	44326714	MSTRG.116510.38	.	+	44304315
chr21	44306754	44311005	MSTRG.116510.38	.	+	44304315
chr21	44305417	44306680	MSTRG.116510.38	.	+	44304315
chr21	44320147	44321728	MSTRG.116510.38	.	+	44304315
chr21	44321875	44322132	MSTRG.116510.38	.	+	44304315
chr21	44318595	44319350	MSTRG.116510.38	.	+	44304315
chr21	44322203	44322961	MSTRG.116510.38	.	+	44304315
chr21	44311083	44312104	MSTRG.116510.38	.	+	44304315
chr21	44324655	44324855	MSTRG.116510.38	.	+	44304315
chr21	44319415	44320083	MSTRG.116510.38	.	+	44304315
chr21	44323049	44323765	MSTRG.116510.38	.	+	44304315
chr21	44312294	44312982	MSTRG.116510.38	.	+	44304315
chr21	44323918	44324490	MSTRG.116510.38	.	+	44304315
chr21	44324917	44325152	MSTRG.116510.38	.	+	44304315
chr21	44313143	44313637	MSTRG.116510.39	.	+	44304315
chr21	44316524	44318469	MSTRG.116510.39	.	+	44304315
chr21	44313682	44313912	MSTRG.116510.39	.	+	44304315
chr21	44325264	44325960	MSTRG.116510.39	.	+	44304315
chr21	44312294	44312977	MSTRG.116510.39	.	+	44304315
chr21	44316339	44316431	MSTRG.116510.39	.	+	44304315
chr21	44326060	44326158	MSTRG.116510.39	.	+	44304315
chr21	44304455	44305187	MSTRG.116510.39	.	+	44304315
chr21	44326264	44326714	MSTRG.116510.39	.	+	44304315
chr21	44306754	44311005	MSTRG.116510.39	.	+	44304315
chr21	44305417	44306680	MSTRG.116510.39	.	+	44304315
chr21	44320147	44321728	MSTRG.116510.39	.	+	44304315
chr21	44321875	44322132	MSTRG.116510.39	.	+	44304315
chr21	44318595	44319350	MSTRG.116510.39	.	+	44304315
chr21	44322203	44322961	MSTRG.116510.39	.	+	44304315
chr21	44311083	44312104	MSTRG.116510.39	.	+	44304315
chr21	44324655	44324855	MSTRG.116510.39	.	+	44304315
chr21	44319415	44320083	MSTRG.116510.39	.	+	44304315
chr21	44323049	44323765	MSTRG.116510.39	.	+	44304315
chr21	44314021	44316243	MSTRG.116510.39	.	+	44304315
chr21	44323918	44324490	MSTRG.116510.39	.	+	44304315
chr21	44324917	44325152	MSTRG.116510.39	.	+	44304315
chr21	44313143	44313637	MSTRG.116510.49	.	+	44304315
chr21	44316524	44318469	MSTRG.116510.49	.	+	44304315
chr21	44313682	44313912	MSTRG.116510.49	.	+	44304315
chr21	44325264	44325960	MSTRG.116510.49	.	+	44304315
chr21	44312294	44312977	MSTRG.116510.49	.	+	44304315
chr21	44316339	44316431	MSTRG.116510.49	.	+	44304315
chr21	44323918	44324511	MSTRG.116510.49	.	+	44304315
chr21	44326060	44326158	MSTRG.116510.49	.	+	44304315
chr21	44304455	44305187	MSTRG.116510.49	.	+	44304315
chr21	44326264	44326714	MSTRG.116510.49	.	+	44304315
chr21	44306754	44311005	MSTRG.116510.49	.	+	44304315
chr21	44320147	44321728	MSTRG.116510.49	.	+	44304315
chr21	44321875	44322132	MSTRG.116510.49	.	+	44304315
chr21	44318595	44319350	MSTRG.116510.49	.	+	44304315
chr21	44322203	44322961	MSTRG.116510.49	.	+	44304315
chr21	44305935	44306680	MSTRG.116510.49	.	+	44304315
chr21	44311083	44312104	MSTRG.116510.49	.	+	44304315
chr21	44324655	44324855	MSTRG.116510.49	.	+	44304315
chr21	44319415	44320083	MSTRG.116510.49	.	+	44304315
chr21	44323049	44323765	MSTRG.116510.49	.	+	44304315
chr21	44305417	44305799	MSTRG.116510.49	.	+	44304315
chr21	44314021	44316243	MSTRG.116510.49	.	+	44304315
chr21	44324917	44325152	MSTRG.116510.49	.	+	44304315
chr21	44313143	44313637	MSTRG.116510.54	.	+	44304315
chr21	44316524	44318469	MSTRG.116510.54	.	+	44304315
chr21	44313682	44313912	MSTRG.116510.54	.	+	44304315
chr21	44325264	44325960	MSTRG.116510.54	.	+	44304315
chr21	44312294	44312977	MSTRG.116510.54	.	+	44304315
chr21	44316339	44316431	MSTRG.116510.54	.	+	44304315
chr21	44326060	44326158	MSTRG.116510.54	.	+	44304315
chr21	44304455	44305187	MSTRG.116510.54	.	+	44304315
chr21	44326264	44326714	MSTRG.116510.54	.	+	44304315
chr21	44306754	44311005	MSTRG.116510.54	.	+	44304315
chr21	44320147	44321728	MSTRG.116510.54	.	+	44304315
chr21	44321875	44322132	MSTRG.116510.54	.	+	44304315
chr21	44318595	44319350	MSTRG.116510.54	.	+	44304315
chr21	44322203	44322961	MSTRG.116510.54	.	+	44304315
chr21	44305935	44306680	MSTRG.116510.54	.	+	44304315
chr21	44311083	44312104	MSTRG.116510.54	.	+	44304315
chr21	44324655	44324855	MSTRG.116510.54	.	+	44304315
chr21	44319415	44320083	MSTRG.116510.54	.	+	44304315
chr21	44323049	44323765	MSTRG.116510.54	.	+	44304315
chr21	44305417	44305799	MSTRG.116510.54	.	+	44304315
chr21	44314021	44316243	MSTRG.116510.54	.	+	44304315
chr21	44323918	44324490	MSTRG.116510.54	.	+	44304315
chr21	44324917	44325152	MSTRG.116510.54	.	+	44304315
chr21	44313143	44313637	MSTRG.116510.56	.	+	44304315
chr21	44316524	44318469	MSTRG.116510.56	.	+	44304315
chr21	44313682	44313912	MSTRG.116510.56	.	+	44304315
chr21	44325264	44325960	MSTRG.116510.56	.	+	44304315
chr21	44312294	44312977	MSTRG.116510.56	.	+	44304315
chr21	44316339	44316431	MSTRG.116510.56	.	+	44304315
chr21	44326060	44326158	MSTRG.116510.56	.	+	44304315
chr21	44304455	44305187	MSTRG.116510.56	.	+	44304315
chr21	44326264	44326714	MSTRG.116510.56	.	+	44304315
chr21	44306754	44311005	MSTRG.116510.56	.	+	44304315
chr21	44305417	44306680	MSTRG.116510.56	.	+	44304315
chr21	44320147	44321728	MSTRG.116510.56	.	+	44304315
chr21	44321875	44322132	MSTRG.116510.56	.	+	44304315
chr21	44318595	44319350	MSTRG.116510.56	.	+	44304315
chr21	44322203	44322961	MSTRG.116510.56	.	+	44304315
chr21	44311083	44312104	MSTRG.116510.56	.	+	44304315
chr21	44324655	44324855	MSTRG.116510.56	.	+	44304315
chr21	44319415	44320083	MSTRG.116510.56	.	+	44304315
chr21	44323049	44323765	MSTRG.116510.56	.	+	44304315
chr21	44314021	44316243	MSTRG.116510.56	.	+	44304315
chr21	44323918	44324490	MSTRG.116510.56	.	+	44304315
chr21	44324917	44325152	MSTRG.116510.56	.	+	44304315
chr21	44313143	44313637	MSTRG.116510.59	.	+	44304315
chr21	44316524	44318469	MSTRG.116510.59	.	+	44304315
chr21	44313682	44313912	MSTRG.116510.59	.	+	44304315
chr21	44325264	44325960	MSTRG.116510.59	.	+	44304315
chr21	44312294	44312977	MSTRG.116510.59	.	+	44304315
chr21	44316339	44316431	MSTRG.116510.59	.	+	44304315
chr21	44326060	44326158	MSTRG.116510.59	.	+	44304315
chr21	44304455	44305852	MSTRG.116510.59	.	+	44304315
chr21	44326264	44326714	MSTRG.116510.59	.	+	44304315
chr21	44306754	44311005	MSTRG.116510.59	.	+	44304315
chr21	44320147	44321728	MSTRG.116510.59	.	+	44304315
chr21	44321875	44322132	MSTRG.116510.59	.	+	44304315
chr21	44318595	44319350	MSTRG.116510.59	.	+	44304315
chr21	44322203	44322961	MSTRG.116510.59	.	+	44304315
chr21	44305935	44306680	MSTRG.116510.59	.	+	44304315
chr21	44311083	44312104	MSTRG.116510.59	.	+	44304315
chr21	44324655	44324855	MSTRG.116510.59	.	+	44304315
chr21	44319415	44320083	MSTRG.116510.59	.	+	44304315
chr21	44323049	44323765	MSTRG.116510.59	.	+	44304315
chr21	44314021	44316243	MSTRG.116510.59	.	+	44304315
chr21	44323918	44324490	MSTRG.116510.59	.	+	44304315
chr21	44324917	44325152	MSTRG.116510.59	.	+	44304315
chr21	44313143	44313637	MSTRG.116510.61	.	+	44304315
chr21	44316524	44318469	MSTRG.116510.61	.	+	44304315
chr21	44313682	44313912	MSTRG.116510.61	.	+	44304315
chr21	44325264	44325960	MSTRG.116510.61	.	+	44304315
chr21	44312294	44312977	MSTRG.116510.61	.	+	44304315
chr21	44316339	44316431	MSTRG.116510.61	.	+	44304315
chr21	44326060	44326158	MSTRG.116510.61	.	+	44304315
chr21	44326264	44326714	MSTRG.116510.61	.	+	44304315
chr21	44306754	44311005	MSTRG.116510.61	.	+	44304315
chr21	44320147	44321728	MSTRG.116510.61	.	+	44304315
chr21	44321875	44322132	MSTRG.116510.61	.	+	44304315
chr21	44318595	44319350	MSTRG.116510.61	.	+	44304315
chr21	44304455	44306680	MSTRG.116510.61	.	+	44304315
chr21	44322203	44322961	MSTRG.116510.61	.	+	44304315
chr21	44311083	44312104	MSTRG.116510.61	.	+	44304315
chr21	44324655	44324855	MSTRG.116510.61	.	+	44304315
chr21	44319415	44320083	MSTRG.116510.61	.	+	44304315
chr21	44323049	44323765	MSTRG.116510.61	.	+	44304315
chr21	44314021	44316243	MSTRG.116510.61	.	+	44304315
chr21	44323918	44324490	MSTRG.116510.61	.	+	44304315
chr21	44324917	44325152	MSTRG.116510.61	.	+	44304315
chr21	44313143	44313637	MSTRG.116510.62	.	+	44304315
chr21	44316524	44318469	MSTRG.116510.62	.	+	44304315
chr21	44313682	44313912	MSTRG.116510.62	.	+	44304315
chr21	44325264	44325960	MSTRG.116510.62	.	+	44304315
chr21	44324917	44325152	MSTRG.116510.62	.	+	44304315
chr21	44312294	44312977	MSTRG.116510.62	.	+	44304315
chr21	44316339	44316431	MSTRG.116510.62	.	+	44304315
chr21	44326060	44326158	MSTRG.116510.62	.	+	44304315
chr21	44304455	44305187	MSTRG.116510.62	.	+	44304315
chr21	44326264	44326714	MSTRG.116510.62	.	+	44304315
chr21	44305417	44306680	MSTRG.116510.62	.	+	44304315
chr21	44320147	44321728	MSTRG.116510.62	.	+	44304315
chr21	44321875	44322132	MSTRG.116510.62	.	+	44304315
chr21	44318595	44319350	MSTRG.116510.62	.	+	44304315
chr21	44307328	44311005	MSTRG.116510.62	.	+	44304315
chr21	44322203	44322961	MSTRG.116510.62	.	+	44304315
chr21	44311083	44312104	MSTRG.116510.62	.	+	44304315
chr21	44324655	44324855	MSTRG.116510.62	.	+	44304315
chr21	44319415	44320083	MSTRG.116510.62	.	+	44304315
chr21	44323049	44323765	MSTRG.116510.62	.	+	44304315
chr21	44314021	44316243	MSTRG.116510.62	.	+	44304315
chr21	44323918	44324490	MSTRG.116510.62	.	+	44304315
chr21	44306754	44307259	MSTRG.116510.62	.	+	44304315
chr21	44313143	44313637	MSTRG.116510.66	.	+	44304315
chr21	44316524	44318469	MSTRG.116510.66	.	+	44304315
chr21	44313682	44313912	MSTRG.116510.66	.	+	44304315
chr21	44325264	44325960	MSTRG.116510.66	.	+	44304315
chr21	44312294	44312977	MSTRG.116510.66	.	+	44304315
chr21	44316339	44316431	MSTRG.116510.66	.	+	44304315
chr21	44326060	44326158	MSTRG.116510.66	.	+	44304315
chr21	44326264	44326714	MSTRG.116510.66	.	+	44304315
chr21	44306754	44311005	MSTRG.116510.66	.	+	44304315
chr21	44305417	44306680	MSTRG.116510.66	.	+	44304315
chr21	44320147	44321728	MSTRG.116510.66	.	+	44304315
chr21	44321875	44322132	MSTRG.116510.66	.	+	44304315
chr21	44318595	44319350	MSTRG.116510.66	.	+	44304315
chr21	44322203	44322961	MSTRG.116510.66	.	+	44304315
chr21	44311083	44312104	MSTRG.116510.66	.	+	44304315
chr21	44324655	44324855	MSTRG.116510.66	.	+	44304315
chr21	44319415	44320083	MSTRG.116510.66	.	+	44304315
chr21	44323049	44323765	MSTRG.116510.66	.	+	44304315
chr21	44314021	44316243	MSTRG.116510.66	.	+	44304315
chr21	44323918	44324490	MSTRG.116510.66	.	+	44304315
chr21	44304455	44305256	MSTRG.116510.66	.	+	44304315
chr21	44324917	44325152	MSTRG.116510.66	.	+	44304315
chr21	44313143	44313637	MSTRG.116510.70	.	+	44304315
chr21	44316524	44318469	MSTRG.116510.70	.	+	44304315
chr21	44313682	44313912	MSTRG.116510.70	.	+	44304315
chr21	44325264	44325960	MSTRG.116510.70	.	+	44304315
chr21	44312294	44312977	MSTRG.116510.70	.	+	44304315
chr21	44316339	44316431	MSTRG.116510.70	.	+	44304315
chr21	44326060	44326158	MSTRG.116510.70	.	+	44304315
chr21	44304455	44305852	MSTRG.116510.70	.	+	44304315
chr21	44326264	44326714	MSTRG.116510.70	.	+	44304315
chr21	44306754	44311005	MSTRG.116510.70	.	+	44304315
chr21	44320147	44321728	MSTRG.116510.70	.	+	44304315
chr21	44321875	44322132	MSTRG.116510.70	.	+	44304315
chr21	44319411	44320083	MSTRG.116510.70	.	+	44304315
chr21	44318595	44319350	MSTRG.116510.70	.	+	44304315
chr21	44322203	44322961	MSTRG.116510.70	.	+	44304315
chr21	44305935	44306680	MSTRG.116510.70	.	+	44304315
chr21	44311083	44312104	MSTRG.116510.70	.	+	44304315
chr21	44324655	44324855	MSTRG.116510.70	.	+	44304315
chr21	44323049	44323765	MSTRG.116510.70	.	+	44304315
chr21	44314021	44316243	MSTRG.116510.70	.	+	44304315
chr21	44323918	44324490	MSTRG.116510.70	.	+	44304315
chr21	44324917	44325152	MSTRG.116510.70	.	+	44304315
chr21	44313143	44313637	MSTRG.116510.71	.	+	44304315
chr21	44316524	44318469	MSTRG.116510.71	.	+	44304315
chr21	44313682	44313912	MSTRG.116510.71	.	+	44304315
chr21	44325264	44325960	MSTRG.116510.71	.	+	44304315
chr21	44314021	44316243	MSTRG.116510.71	.	+	44304315
chr21	44316339	44316431	MSTRG.116510.71	.	+	44304315
chr21	44326060	44326158	MSTRG.116510.71	.	+	44304315
chr21	44304455	44305187	MSTRG.116510.71	.	+	44304315
chr21	44326264	44326714	MSTRG.116510.71	.	+	44304315
chr21	44306754	44311005	MSTRG.116510.71	.	+	44304315
chr21	44320147	44321728	MSTRG.116510.71	.	+	44304315
chr21	44321875	44322132	MSTRG.116510.71	.	+	44304315
chr21	44318595	44319350	MSTRG.116510.71	.	+	44304315
chr21	44322203	44322961	MSTRG.116510.71	.	+	44304315
chr21	44305935	44306680	MSTRG.116510.71	.	+	44304315
chr21	44311083	44312104	MSTRG.116510.71	.	+	44304315
chr21	44324655	44324855	MSTRG.116510.71	.	+	44304315
chr21	44319415	44320083	MSTRG.116510.71	.	+	44304315
chr21	44323049	44323765	MSTRG.116510.71	.	+	44304315
chr21	44305417	44305799	MSTRG.116510.71	.	+	44304315
chr21	44312294	44312982	MSTRG.116510.71	.	+	44304315
chr21	44323918	44324490	MSTRG.116510.71	.	+	44304315
chr21	44324917	44325152	MSTRG.116510.71	.	+	44304315
chr21	44313143	44313637	MSTRG.116510.73	.	+	44304315
chr21	44316524	44318469	MSTRG.116510.73	.	+	44304315
chr21	44313682	44313912	MSTRG.116510.73	.	+	44304315
chr21	44325264	44325960	MSTRG.116510.73	.	+	44304315
chr21	44312294	44312977	MSTRG.116510.73	.	+	44304315
chr21	44316339	44316431	MSTRG.116510.73	.	+	44304315
chr21	44326060	44326158	MSTRG.116510.73	.	+	44304315
chr21	44304455	44305187	MSTRG.116510.73	.	+	44304315
chr21	44326264	44326714	MSTRG.116510.73	.	+	44304315
chr21	44306754	44311005	MSTRG.116510.73	.	+	44304315
chr21	44305417	44306680	MSTRG.116510.73	.	+	44304315
chr21	44320147	44321728	MSTRG.116510.73	.	+	44304315
chr21	44321875	44322132	MSTRG.116510.73	.	+	44304315
chr21	44319411	44320083	MSTRG.116510.73	.	+	44304315
chr21	44318595	44319350	MSTRG.116510.73	.	+	44304315
chr21	44322203	44322961	MSTRG.116510.73	.	+	44304315
chr21	44311083	44312104	MSTRG.116510.73	.	+	44304315
chr21	44324655	44324855	MSTRG.116510.73	.	+	44304315
chr21	44323049	44323765	MSTRG.116510.73	.	+	44304315
chr21	44314021	44316243	MSTRG.116510.73	.	+	44304315
chr21	44323918	44324490	MSTRG.116510.73	.	+	44304315
chr21	44324917	44325152	MSTRG.116510.73	.	+	44304315
chr21	44313143	44313637	MSTRG.116510.75	.	+	44304315
chr21	44316524	44318469	MSTRG.116510.75	.	+	44304315
chr21	44313682	44313912	MSTRG.116510.75	.	+	44304315
chr21	44325264	44325960	MSTRG.116510.75	.	+	44304315
chr21	44312294	44312977	MSTRG.116510.75	.	+	44304315
chr21	44316339	44316431	MSTRG.116510.75	.	+	44304315
chr21	44326060	44326158	MSTRG.116510.75	.	+	44304315
chr21	44304455	44305187	MSTRG.116510.75	.	+	44304315
chr21	44326264	44326714	MSTRG.116510.75	.	+	44304315
chr21	44306754	44311005	MSTRG.116510.75	.	+	44304315
chr21	44320147	44321728	MSTRG.116510.75	.	+	44304315
chr21	44321875	44322132	MSTRG.116510.75	.	+	44304315
chr21	44318595	44319350	MSTRG.116510.75	.	+	44304315
chr21	44322203	44322961	MSTRG.116510.75	.	+	44304315
chr21	44305935	44306680	MSTRG.116510.75	.	+	44304315
chr21	44311083	44312104	MSTRG.116510.75	.	+	44304315
chr21	44324655	44324855	MSTRG.116510.75	.	+	44304315
chr21	44323049	44323765	MSTRG.116510.75	.	+	44304315
chr21	44305417	44305799	MSTRG.116510.75	.	+	44304315
chr21	44314021	44316243	MSTRG.116510.75	.	+	44304315
chr21	44323918	44324490	MSTRG.116510.75	.	+	44304315
chr21	44324917	44325152	MSTRG.116510.75	.	+	44304315
chr21	44313143	44313637	MSTRG.116510.77	.	+	44304315
chr21	44316524	44318469	MSTRG.116510.77	.	+	44304315
chr21	44313682	44313912	MSTRG.116510.77	.	+	44304315
chr21	44325264	44325960	MSTRG.116510.77	.	+	44304315
chr21	44314021	44316243	MSTRG.116510.77	.	+	44304315
chr21	44316339	44316431	MSTRG.116510.77	.	+	44304315
chr21	44326060	44326158	MSTRG.116510.77	.	+	44304315
chr21	44304455	44305187	MSTRG.116510.77	.	+	44304315
chr21	44326264	44326714	MSTRG.116510.77	.	+	44304315
chr21	44306754	44311005	MSTRG.116510.77	.	+	44304315
chr21	44320147	44321728	MSTRG.116510.77	.	+	44304315
chr21	44321875	44322132	MSTRG.116510.77	.	+	44304315
chr21	44319411	44320083	MSTRG.116510.77	.	+	44304315
chr21	44318595	44319350	MSTRG.116510.77	.	+	44304315
chr21	44322203	44322961	MSTRG.116510.77	.	+	44304315
chr21	44305935	44306680	MSTRG.116510.77	.	+	44304315
chr21	44311083	44312104	MSTRG.116510.77	.	+	44304315
chr21	44324655	44324855	MSTRG.116510.77	.	+	44304315
chr21	44323049	44323765	MSTRG.116510.77	.	+	44304315
chr21	44305417	44305799	MSTRG.116510.77	.	+	44304315
chr21	44312294	44312982	MSTRG.116510.77	.	+	44304315
chr21	44323918	44324490	MSTRG.116510.77	.	+	44304315
chr21	44324917	44325152	MSTRG.116510.77	.	+	44304315
chr21	44313143	44313637	MSTRG.116510.80	.	+	44304315
chr21	44316524	44318469	MSTRG.116510.80	.	+	44304315
chr21	44313682	44313912	MSTRG.116510.80	.	+	44304315
chr21	44325264	44325960	MSTRG.116510.80	.	+	44304315
chr21	44324917	44325152	MSTRG.116510.80	.	+	44304315
chr21	44312294	44312977	MSTRG.116510.80	.	+	44304315
chr21	44316339	44316431	MSTRG.116510.80	.	+	44304315
chr21	44326060	44326158	MSTRG.116510.80	.	+	44304315
chr21	44326264	44326714	MSTRG.116510.80	.	+	44304315
chr21	44320147	44321728	MSTRG.116510.80	.	+	44304315
chr21	44321875	44322132	MSTRG.116510.80	.	+	44304315
chr21	44318595	44319350	MSTRG.116510.80	.	+	44304315
chr21	44304455	44306680	MSTRG.116510.80	.	+	44304315
chr21	44307328	44311005	MSTRG.116510.80	.	+	44304315
chr21	44322203	44322961	MSTRG.116510.80	.	+	44304315
chr21	44311083	44312104	MSTRG.116510.80	.	+	44304315
chr21	44324655	44324855	MSTRG.116510.80	.	+	44304315
chr21	44319415	44320083	MSTRG.116510.80	.	+	44304315
chr21	44323049	44323765	MSTRG.116510.80	.	+	44304315
chr21	44314021	44316243	MSTRG.116510.80	.	+	44304315
chr21	44323918	44324490	MSTRG.116510.80	.	+	44304315
chr21	44306754	44307259	MSTRG.116510.80	.	+	44304315
chr21	44313143	44313637	MSTRG.116510.81	.	+	44304315
chr21	44316524	44318469	MSTRG.116510.81	.	+	44304315
chr21	44313682	44313912	MSTRG.116510.81	.	+	44304315
chr21	44325264	44325960	MSTRG.116510.81	.	+	44304315
chr21	44312294	44312977	MSTRG.116510.81	.	+	44304315
chr21	44316339	44316431	MSTRG.116510.81	.	+	44304315
chr21	44326060	44326158	MSTRG.116510.81	.	+	44304315
chr21	44326264	44326714	MSTRG.116510.81	.	+	44304315
chr21	44306754	44311005	MSTRG.116510.81	.	+	44304315
chr21	44320147	44321728	MSTRG.116510.81	.	+	44304315
chr21	44321875	44322132	MSTRG.116510.81	.	+	44304315
chr21	44318595	44319350	MSTRG.116510.81	.	+	44304315
chr21	44304455	44306680	MSTRG.116510.81	.	+	44304315
chr21	44322203	44322961	MSTRG.116510.81	.	+	44304315
chr21	44311083	44312104	MSTRG.116510.81	.	+	44304315
chr21	44324655	44324855	MSTRG.116510.81	.	+	44304315
chr21	44319415	44320083	MSTRG.116510.81	.	+	44304315
chr21	44323049	44323765	MSTRG.116510.81	.	+	44304315
chr21	44314021	44316243	MSTRG.116510.81	.	+	44304315
chr21	44323918	44324490	MSTRG.116510.81	.	+	44304315
chr21	44324917	44325152	MSTRG.116510.81	.	+	44304315
chr21	44313143	44313637	MSTRG.116510.85	.	+	44304315
chr21	44316524	44318469	MSTRG.116510.85	.	+	44304315
chr21	44313682	44313912	MSTRG.116510.85	.	+	44304315
chr21	44325264	44325960	MSTRG.116510.85	.	+	44304315
chr21	44312294	44312977	MSTRG.116510.85	.	+	44304315
chr21	44316339	44316431	MSTRG.116510.85	.	+	44304315
chr21	44326060	44326158	MSTRG.116510.85	.	+	44304315
chr21	44326264	44326714	MSTRG.116510.85	.	+	44304315
chr21	44306754	44311005	MSTRG.116510.85	.	+	44304315
chr21	44320147	44321728	MSTRG.116510.85	.	+	44304315
chr21	44321875	44322132	MSTRG.116510.85	.	+	44304315
chr21	44319411	44320083	MSTRG.116510.85	.	+	44304315
chr21	44318595	44319350	MSTRG.116510.85	.	+	44304315
chr21	44304455	44306680	MSTRG.116510.85	.	+	44304315
chr21	44322203	44322961	MSTRG.116510.85	.	+	44304315
chr21	44311083	44312104	MSTRG.116510.85	.	+	44304315
chr21	44324655	44324855	MSTRG.116510.85	.	+	44304315
chr21	44323049	44323765	MSTRG.116510.85	.	+	44304315
chr21	44314021	44316243	MSTRG.116510.85	.	+	44304315
chr21	44323918	44324490	MSTRG.116510.85	.	+	44304315
chr21	44324917	44325152	MSTRG.116510.85	.	+	44304315
chr21	44313143	44313637	MSTRG.116510.86	.	+	44304315
chr21	44316524	44318469	MSTRG.116510.86	.	+	44304315
chr21	44313682	44313912	MSTRG.116510.86	.	+	44304315
chr21	44325264	44325960	MSTRG.116510.86	.	+	44304315
chr21	44314021	44316243	MSTRG.116510.86	.	+	44304315
chr21	44312294	44312977	MSTRG.116510.86	.	+	44304315
chr21	44316339	44316431	MSTRG.116510.86	.	+	44304315
chr21	44326060	44326158	MSTRG.116510.86	.	+	44304315
chr21	44304455	44305187	MSTRG.116510.86	.	+	44304315
chr21	44326264	44326714	MSTRG.116510.86	.	+	44304315
chr21	44306754	44311005	MSTRG.116510.86	.	+	44304315
chr21	44320147	44321728	MSTRG.116510.86	.	+	44304315
chr21	44321875	44322132	MSTRG.116510.86	.	+	44304315
chr21	44318595	44319350	MSTRG.116510.86	.	+	44304315
chr21	44322203	44322961	MSTRG.116510.86	.	+	44304315
chr21	44305935	44306680	MSTRG.116510.86	.	+	44304315
chr21	44311083	44312104	MSTRG.116510.86	.	+	44304315
chr21	44324655	44324855	MSTRG.116510.86	.	+	44304315
chr21	44319415	44320083	MSTRG.116510.86	.	+	44304315
chr21	44323049	44323765	MSTRG.116510.86	.	+	44304315
chr21	44305417	44305799	MSTRG.116510.86	.	+	44304315
chr21	44312119	44312163	MSTRG.116510.86	.	+	44304315
chr21	44323918	44324490	MSTRG.116510.86	.	+	44304315
chr21	44324917	44325152	MSTRG.116510.86	.	+	44304315
chr21	44313143	44313637	MSTRG.116510.88	.	+	44304315
chr21	44316524	44318469	MSTRG.116510.88	.	+	44304315
chr21	44313682	44313912	MSTRG.116510.88	.	+	44304315
chr21	44325264	44325960	MSTRG.116510.88	.	+	44304315
chr21	44312294	44312977	MSTRG.116510.88	.	+	44304315
chr21	44316339	44316431	MSTRG.116510.88	.	+	44304315
chr21	44326060	44326158	MSTRG.116510.88	.	+	44304315
chr21	44327136	44327232	MSTRG.116510.88	.	+	44304315
chr21	44304455	44305187	MSTRG.116510.88	.	+	44304315
chr21	44326264	44326714	MSTRG.116510.88	.	+	44304315
chr21	44306754	44311005	MSTRG.116510.88	.	+	44304315
chr21	44305417	44306680	MSTRG.116510.88	.	+	44304315
chr21	44320147	44321728	MSTRG.116510.88	.	+	44304315
chr21	44321875	44322132	MSTRG.116510.88	.	+	44304315
chr21	44318595	44319350	MSTRG.116510.88	.	+	44304315
chr21	44322203	44322961	MSTRG.116510.88	.	+	44304315
chr21	44311083	44312104	MSTRG.116510.88	.	+	44304315
chr21	44324655	44324855	MSTRG.116510.88	.	+	44304315
chr21	44319415	44320083	MSTRG.116510.88	.	+	44304315
chr21	44323049	44323765	MSTRG.116510.88	.	+	44304315
chr21	44314021	44316243	MSTRG.116510.88	.	+	44304315
chr21	44323918	44324490	MSTRG.116510.88	.	+	44304315
chr21	44324917	44325152	MSTRG.116510.88	.	+	44304315
chr21	44313143	44313637	MSTRG.116510.90	.	+	44304315
chr21	44316524	44318469	MSTRG.116510.90	.	+	44304315
chr21	44313682	44313912	MSTRG.116510.90	.	+	44304315
chr21	44325264	44325960	MSTRG.116510.90	.	+	44304315
chr21	44314021	44316243	MSTRG.116510.90	.	+	44304315
chr21	44324917	44325152	MSTRG.116510.90	.	+	44304315
chr21	44316339	44316431	MSTRG.116510.90	.	+	44304315
chr21	44326060	44326158	MSTRG.116510.90	.	+	44304315
chr21	44304455	44305187	MSTRG.116510.90	.	+	44304315
chr21	44326264	44326714	MSTRG.116510.90	.	+	44304315
chr21	44320147	44321728	MSTRG.116510.90	.	+	44304315
chr21	44321875	44322132	MSTRG.116510.90	.	+	44304315
chr21	44318595	44319350	MSTRG.116510.90	.	+	44304315
chr21	44307328	44311005	MSTRG.116510.90	.	+	44304315
chr21	44322203	44322961	MSTRG.116510.90	.	+	44304315
chr21	44305935	44306680	MSTRG.116510.90	.	+	44304315
chr21	44311083	44312104	MSTRG.116510.90	.	+	44304315
chr21	44324655	44324855	MSTRG.116510.90	.	+	44304315
chr21	44319415	44320083	MSTRG.116510.90	.	+	44304315
chr21	44323049	44323765	MSTRG.116510.90	.	+	44304315
chr21	44305417	44305799	MSTRG.116510.90	.	+	44304315
chr21	44312294	44312982	MSTRG.116510.90	.	+	44304315
chr21	44323918	44324490	MSTRG.116510.90	.	+	44304315
chr21	44306754	44307259	MSTRG.116510.90	.	+	44304315
chr21	44313143	44313637	MSTRG.116510.91	.	+	44304315
chr21	44316524	44318469	MSTRG.116510.91	.	+	44304315
chr21	44313682	44313912	MSTRG.116510.91	.	+	44304315
chr21	44325264	44325960	MSTRG.116510.91	.	+	44304315
chr21	44312294	44312977	MSTRG.116510.91	.	+	44304315
chr21	44316339	44316431	MSTRG.116510.91	.	+	44304315
chr21	44326060	44326158	MSTRG.116510.91	.	+	44304315
chr21	44304455	44305187	MSTRG.116510.91	.	+	44304315
chr21	44326264	44326714	MSTRG.116510.91	.	+	44304315
chr21	44306754	44311005	MSTRG.116510.91	.	+	44304315
chr21	44320147	44321728	MSTRG.116510.91	.	+	44304315
chr21	44321875	44322132	MSTRG.116510.91	.	+	44304315
chr21	44318595	44319350	MSTRG.116510.91	.	+	44304315
chr21	44322203	44322961	MSTRG.116510.91	.	+	44304315
chr21	44323918	44324492	MSTRG.116510.91	.	+	44304315
chr21	44305935	44306680	MSTRG.116510.91	.	+	44304315
chr21	44311083	44312104	MSTRG.116510.91	.	+	44304315
chr21	44324655	44324855	MSTRG.116510.91	.	+	44304315
chr21	44319415	44320083	MSTRG.116510.91	.	+	44304315
chr21	44323049	44323765	MSTRG.116510.91	.	+	44304315
chr21	44305417	44305799	MSTRG.116510.91	.	+	44304315
chr21	44315127	44316243	MSTRG.116510.91	.	+	44304315
chr21	44324917	44325152	MSTRG.116510.91	.	+	44304315
chr21	44313143	44313637	MSTRG.116510.95	.	+	44304315
chr21	44316524	44318469	MSTRG.116510.95	.	+	44304315
chr21	44313682	44313912	MSTRG.116510.95	.	+	44304315
chr21	44325264	44325960	MSTRG.116510.95	.	+	44304315
chr21	44312294	44312977	MSTRG.116510.95	.	+	44304315
chr21	44316339	44316431	MSTRG.116510.95	.	+	44304315
chr21	44323918	44324511	MSTRG.116510.95	.	+	44304315
chr21	44326060	44326158	MSTRG.116510.95	.	+	44304315
chr21	44304455	44305187	MSTRG.116510.95	.	+	44304315
chr21	44326264	44326714	MSTRG.116510.95	.	+	44304315
chr21	44306754	44311005	MSTRG.116510.95	.	+	44304315
chr21	44305417	44306680	MSTRG.116510.95	.	+	44304315
chr21	44320147	44321728	MSTRG.116510.95	.	+	44304315
chr21	44321875	44322132	MSTRG.116510.95	.	+	44304315
chr21	44318595	44319350	MSTRG.116510.95	.	+	44304315
chr21	44322203	44322961	MSTRG.116510.95	.	+	44304315
chr21	44311083	44312104	MSTRG.116510.95	.	+	44304315
chr21	44324655	44324855	MSTRG.116510.95	.	+	44304315
chr21	44319415	44320083	MSTRG.116510.95	.	+	44304315
chr21	44323049	44323765	MSTRG.116510.95	.	+	44304315
chr21	44314021	44316243	MSTRG.116510.95	.	+	44304315
chr21	44324917	44325152	MSTRG.116510.95	.	+	44304315
chr21	44313143	44313637	MSTRG.116510.98	.	+	44304315
chr21	44316524	44318469	MSTRG.116510.98	.	+	44304315
chr21	44313682	44313912	MSTRG.116510.98	.	+	44304315
chr21	44325264	44325960	MSTRG.116510.98	.	+	44304315
chr21	44324917	44325152	MSTRG.116510.98	.	+	44304315
chr21	44312294	44312977	MSTRG.116510.98	.	+	44304315
chr21	44316339	44316431	MSTRG.116510.98	.	+	44304315
chr21	44326060	44326158	MSTRG.116510.98	.	+	44304315
chr21	44326264	44326714	MSTRG.116510.98	.	+	44304315
chr21	44305417	44306680	MSTRG.116510.98	.	+	44304315
chr21	44320147	44321728	MSTRG.116510.98	.	+	44304315
chr21	44321875	44322132	MSTRG.116510.98	.	+	44304315
chr21	44319411	44320083	MSTRG.116510.98	.	+	44304315
chr21	44318595	44319350	MSTRG.116510.98	.	+	44304315
chr21	44307328	44311005	MSTRG.116510.98	.	+	44304315
chr21	44322203	44322961	MSTRG.116510.98	.	+	44304315
chr21	44311083	44312104	MSTRG.116510.98	.	+	44304315
chr21	44324655	44324855	MSTRG.116510.98	.	+	44304315
chr21	44323049	44323765	MSTRG.116510.98	.	+	44304315
chr21	44314021	44316243	MSTRG.116510.98	.	+	44304315
chr21	44323918	44324490	MSTRG.116510.98	.	+	44304315
chr21	44304455	44305256	MSTRG.116510.98	.	+	44304315
chr21	44306754	44307259	MSTRG.116510.98	.	+	44304315
chr21	44313143	44313637	MSTRG.116510.99	.	+	44304315
chr21	44316524	44318469	MSTRG.116510.99	.	+	44304315
chr21	44313682	44313912	MSTRG.116510.99	.	+	44304315
chr21	44325264	44325960	MSTRG.116510.99	.	+	44304315
chr21	44312294	44312977	MSTRG.116510.99	.	+	44304315
chr21	44326060	44326158	MSTRG.116510.99	.	+	44304315
chr21	44304455	44305187	MSTRG.116510.99	.	+	44304315
chr21	44326264	44326714	MSTRG.116510.99	.	+	44304315
chr21	44306754	44311005	MSTRG.116510.99	.	+	44304315
chr21	44320147	44321728	MSTRG.116510.99	.	+	44304315
chr21	44321875	44322132	MSTRG.116510.99	.	+	44304315
chr21	44318595	44319350	MSTRG.116510.99	.	+	44304315
chr21	44322203	44322961	MSTRG.116510.99	.	+	44304315
chr21	44314011	44316445	MSTRG.116510.99	.	+	44304315
chr21	44305935	44306680	MSTRG.116510.99	.	+	44304315
chr21	44311083	44312104	MSTRG.116510.99	.	+	44304315
chr21	44324655	44324855	MSTRG.116510.99	.	+	44304315
chr21	44319415	44320083	MSTRG.116510.99	.	+	44304315
chr21	44323049	44323765	MSTRG.116510.99	.	+	44304315
chr21	44305417	44305799	MSTRG.116510.99	.	+	44304315
chr21	44323918	44324490	MSTRG.116510.99	.	+	44304315
chr21	44324917	44325152	MSTRG.116510.99	.	+	44304315
chr21	44329893	44330042	MSTRG.116511.213	.	-	44330200
chr21	44329231	44329630	MSTRG.116511.52	.	-	44330200
chr21	44329231	44329630	MSTRG.116511.57	.	-	44330200
chr21	44329819	44330042	MSTRG.116511.68	.	-	44330200
chr21	44329893	44330042	MSTRG.116511.94	.	-	44330200
chr22	25190784	25192405	ENST00000358431	.	+	25190777
chr22	25190784	25192405	ENST00000401395	.	+	25190777
chr22	25190784	25192405	ENST00000406486	.	+	25190777
chr22	25190784	25192405	MSTRG.116554.12	.	+	25190777
chr22	25190784	25192405	MSTRG.116554.18	.	+	25190777
chr22	25190784	25192405	MSTRG.116554.22	.	+	25190777
chr22	25192668	25192771	MSTRG.116554.22	.	+	25190777
chr22	25190784	25192405	MSTRG.116554.3	.	+	25190777
chr22	25190784	25192405	MSTRG.116554.4	.	+	25190777
chr22	25190784	25192405	MSTRG.116554.5	.	+	25190777
chr22	25190784	25192405	MSTRG.116554.7	.	+	25190777
chr22	25190784	25192405	MSTRG.116554.8	.	+	25190777
chr22	26027690	26030442	ENST00000335473	.	+	26027675
chr22	26027690	26030442	ENST00000407587	.	+	26027675
chr22	25851579	25868319	ENST00000539302	.	+	25823522
chr22	25890875	25891303	ENST00000539302	.	+	25823522
chr22	25895280	25898306	ENST00000539302	.	+	25823522
chr22	25992493	26003264	ENST00000539302	.	+	25823522
chr22	25832997	25835295	ENST00000539302	.	+	25823522
chr22	25902736	25903630	ENST00000539302	.	+	25823522
chr22	25847652	25851469	ENST00000539302	.	+	25823522
chr22	25950450	25952285	ENST00000539302	.	+	25823522
chr22	25903831	25908321	ENST00000539302	.	+	25823522
chr22	25955364	25992362	ENST00000539302	.	+	25823522
chr22	25891412	25895155	ENST00000539302	.	+	25823522
chr22	25823678	25826408	ENST00000539302	.	+	25823522
chr22	25874414	25876188	ENST00000539302	.	+	25823522
chr22	25911050	25921256	ENST00000539302	.	+	25823522
chr22	25868385	25874285	ENST00000539302	.	+	25823522
chr22	25898461	25902612	ENST00000539302	.	+	25823522
chr22	25846283	25847429	ENST00000539302	.	+	25823522
chr22	26004855	26026444	ENST00000539302	.	+	25823522
chr22	25952423	25955178	ENST00000539302	.	+	25823522
chr22	25878048	25890755	ENST00000539302	.	+	25823522
chr22	25828968	25832916	ENST00000539302	.	+	25823522
chr22	25908432	25910945	ENST00000539302	.	+	25823522
chr22	26003309	26004717	ENST00000539302	.	+	25823522
chr22	25947828	25950366	ENST00000539302	.	+	25823522
chr22	25835443	25843734	ENST00000539302	.	+	25823522
chr22	25921409	25946136	ENST00000539302	.	+	25823522
chr22	25826499	25828775	ENST00000539302	.	+	25823522
chr22	25946250	25947711	ENST00000539302	.	+	25823522
chr22	25843894	25846099	ENST00000539302	.	+	25823522
chr22	25876332	25877958	ENST00000539302	.	+	25823522
chr22	26027690	26030442	ENST00000539302	.	+	25823522
chr22	25851579	25868319	MSTRG.116582.17	.	+	25823522
chr22	25890875	25891303	MSTRG.116582.17	.	+	25823522
chr22	25895280	25898306	MSTRG.116582.17	.	+	25823522
chr22	25992493	26003264	MSTRG.116582.17	.	+	25823522
chr22	25832997	25835295	MSTRG.116582.17	.	+	25823522
chr22	25902736	25903630	MSTRG.116582.17	.	+	25823522
chr22	25847652	25851469	MSTRG.116582.17	.	+	25823522
chr22	25950450	25952285	MSTRG.116582.17	.	+	25823522
chr22	25903831	25908321	MSTRG.116582.17	.	+	25823522
chr22	25955364	25992362	MSTRG.116582.17	.	+	25823522
chr22	25891412	25895155	MSTRG.116582.17	.	+	25823522
chr22	25823678	25826408	MSTRG.116582.17	.	+	25823522
chr22	25874414	25876188	MSTRG.116582.17	.	+	25823522
chr22	25911050	25921256	MSTRG.116582.17	.	+	25823522
chr22	25868385	25874285	MSTRG.116582.17	.	+	25823522
chr22	25898461	25902612	MSTRG.116582.17	.	+	25823522
chr22	25846283	25847429	MSTRG.116582.17	.	+	25823522
chr22	26004855	26026444	MSTRG.116582.17	.	+	25823522
chr22	25952423	25955178	MSTRG.116582.17	.	+	25823522
chr22	25878048	25890755	MSTRG.116582.17	.	+	25823522
chr22	25828968	25832916	MSTRG.116582.17	.	+	25823522
chr22	25908432	25910945	MSTRG.116582.17	.	+	25823522
chr22	26003309	26004717	MSTRG.116582.17	.	+	25823522
chr22	25947828	25950366	MSTRG.116582.17	.	+	25823522
chr22	25835443	25843734	MSTRG.116582.17	.	+	25823522
chr22	25921409	25946136	MSTRG.116582.17	.	+	25823522
chr22	25826499	25828775	MSTRG.116582.17	.	+	25823522
chr22	25946250	25947711	MSTRG.116582.17	.	+	25823522
chr22	25843894	25846099	MSTRG.116582.17	.	+	25823522
chr22	25876332	25877958	MSTRG.116582.17	.	+	25823522
chr22	26027690	26030442	MSTRG.116582.17	.	+	25823522
chr22	26027690	26028340	MSTRG.116582.24	.	+	26027675
chr22	26027690	26028565	MSTRG.116582.7	.	+	26027675
chr22	26028595	26030442	MSTRG.116582.7	.	+	26027675
chr22	23697245	23697837	ENST00000441897	.	+	23696665
chr22	23696688	23697170	ENST00000441897	.	+	23696665
chr22	23697861	23698211	ENST00000441897	.	+	23696665
chr22	23698333	23698554	ENST00000441897	.	+	23696665
chr22	27853663	27854853	ENST00000335272	.	-	27854894
chr22	27853663	27854853	ENST00000634017	.	-	27854894
chr22	27853663	27854855	MSTRG.116772.16	.	-	27854894
chr22	27853663	27854855	MSTRG.116772.6	.	-	27854894
chr22	26466262	26468550	ENST00000429411	.	-	26470835
chr22	26466104	26466225	ENST00000429411	.	-	26470835
chr22	26464826	26465454	ENST00000429411	.	-	26470835
chr22	26468623	26470718	ENST00000429411	.	-	26470835
chr22	26457967	26458444	ENST00000429411	.	-	26470835
chr22	26453404	26457858	ENST00000429411	.	-	26470835
chr22	26458577	26463916	ENST00000429411	.	-	26470835
chr22	26465551	26466050	ENST00000429411	.	-	26470835
chr22	26466262	26468550	ENST00000439453	.	-	26470835
chr22	26464826	26465454	ENST00000439453	.	-	26470835
chr22	26465551	26466225	ENST00000439453	.	-	26470835
chr22	26457967	26458444	ENST00000439453	.	-	26470835
chr22	26468623	26470718	ENST00000439453	.	-	26470835
chr22	26453404	26457858	ENST00000439453	.	-	26470835
chr22	26458577	26463916	ENST00000439453	.	-	26470835
chr22	26451821	26452058	MSTRG.116801.111	.	-	26453235
chr22	26466262	26468550	MSTRG.116801.13	.	-	26470835
chr22	26464826	26465454	MSTRG.116801.13	.	-	26470835
chr22	26465551	26466225	MSTRG.116801.13	.	-	26470835
chr22	26457967	26458444	MSTRG.116801.13	.	-	26470835
chr22	26468623	26470718	MSTRG.116801.13	.	-	26470835
chr22	26453404	26457858	MSTRG.116801.13	.	-	26470835
chr22	26458577	26463916	MSTRG.116801.13	.	-	26470835
chr22	26466262	26468550	MSTRG.116801.144	.	-	26470835
chr22	26464826	26465454	MSTRG.116801.144	.	-	26470835
chr22	26465551	26466225	MSTRG.116801.144	.	-	26470835
chr22	26468623	26470718	MSTRG.116801.144	.	-	26470835
chr22	26457967	26458444	MSTRG.116801.144	.	-	26470835
chr22	26453404	26457858	MSTRG.116801.144	.	-	26470835
chr22	26458577	26463916	MSTRG.116801.144	.	-	26470835
chr22	26466262	26468550	MSTRG.116801.146	.	-	26470835
chr22	26466104	26466225	MSTRG.116801.146	.	-	26470835
chr22	26464826	26465454	MSTRG.116801.146	.	-	26470835
chr22	26457967	26458444	MSTRG.116801.146	.	-	26470835
chr22	26468623	26470718	MSTRG.116801.146	.	-	26470835
chr22	26453404	26457858	MSTRG.116801.146	.	-	26470835
chr22	26458577	26463916	MSTRG.116801.146	.	-	26470835
chr22	26465551	26466050	MSTRG.116801.146	.	-	26470835
chr22	26466262	26468550	MSTRG.116801.148	.	-	26470835
chr22	26464826	26465454	MSTRG.116801.148	.	-	26470835
chr22	26465551	26466225	MSTRG.116801.148	.	-	26470835
chr22	26457967	26458444	MSTRG.116801.148	.	-	26470835
chr22	26468623	26470718	MSTRG.116801.148	.	-	26470835
chr22	26453404	26457858	MSTRG.116801.148	.	-	26470835
chr22	26458577	26463916	MSTRG.116801.148	.	-	26470835
chr22	26466262	26468550	MSTRG.116801.162	.	-	26470835
chr22	26464826	26465454	MSTRG.116801.162	.	-	26470835
chr22	26465551	26466225	MSTRG.116801.162	.	-	26470835
chr22	26457967	26458444	MSTRG.116801.162	.	-	26470835
chr22	26468623	26470718	MSTRG.116801.162	.	-	26470835
chr22	26453404	26457858	MSTRG.116801.162	.	-	26470835
chr22	26458577	26463916	MSTRG.116801.162	.	-	26470835
chr22	26466262	26468550	MSTRG.116801.176	.	-	26470835
chr22	26466104	26466225	MSTRG.116801.176	.	-	26470835
chr22	26464826	26465454	MSTRG.116801.176	.	-	26470835
chr22	26457967	26458444	MSTRG.116801.176	.	-	26470835
chr22	26468623	26470718	MSTRG.116801.176	.	-	26470835
chr22	26453404	26457858	MSTRG.116801.176	.	-	26470835
chr22	26458577	26463916	MSTRG.116801.176	.	-	26470835
chr22	26465551	26466050	MSTRG.116801.176	.	-	26470835
chr22	26466262	26468550	MSTRG.116801.192	.	-	26470835
chr22	26458569	26463916	MSTRG.116801.192	.	-	26470835
chr22	26464826	26465454	MSTRG.116801.192	.	-	26470835
chr22	26465551	26466225	MSTRG.116801.192	.	-	26470835
chr22	26457967	26458444	MSTRG.116801.192	.	-	26470835
chr22	26468623	26470718	MSTRG.116801.192	.	-	26470835
chr22	26453404	26457858	MSTRG.116801.192	.	-	26470835
chr22	26466262	26468550	MSTRG.116801.214	.	-	26470835
chr22	26464818	26465454	MSTRG.116801.214	.	-	26470835
chr22	26468614	26470718	MSTRG.116801.214	.	-	26470835
chr22	26465551	26466225	MSTRG.116801.214	.	-	26470835
chr22	26457967	26458444	MSTRG.116801.214	.	-	26470835
chr22	26453404	26457858	MSTRG.116801.214	.	-	26470835
chr22	26458577	26463916	MSTRG.116801.214	.	-	26470835
chr22	26466262	26468550	MSTRG.116801.24	.	-	26470835
chr22	26466104	26466225	MSTRG.116801.24	.	-	26470835
chr22	26464826	26465454	MSTRG.116801.24	.	-	26470835
chr22	26468623	26470718	MSTRG.116801.24	.	-	26470835
chr22	26457967	26458444	MSTRG.116801.24	.	-	26470835
chr22	26453404	26457858	MSTRG.116801.24	.	-	26470835
chr22	26458577	26463916	MSTRG.116801.24	.	-	26470835
chr22	26465551	26466050	MSTRG.116801.24	.	-	26470835
chr22	26466262	26468550	MSTRG.116801.25	.	-	26470835
chr22	26466104	26466225	MSTRG.116801.25	.	-	26470835
chr22	26464826	26465454	MSTRG.116801.25	.	-	26470835
chr22	26468623	26470718	MSTRG.116801.25	.	-	26470835
chr22	26457967	26458444	MSTRG.116801.25	.	-	26470835
chr22	26453972	26457858	MSTRG.116801.25	.	-	26470835
chr22	26458577	26463916	MSTRG.116801.25	.	-	26470835
chr22	26465551	26466050	MSTRG.116801.25	.	-	26470835
chr22	26451821	26452748	MSTRG.116801.30	.	-	26453235
chr22	26451821	26452748	MSTRG.116801.37	.	-	26453235
chr22	26466262	26468550	MSTRG.116801.39	.	-	26470835
chr22	26466104	26466225	MSTRG.116801.39	.	-	26470835
chr22	26464826	26465454	MSTRG.116801.39	.	-	26470835
chr22	26457967	26458444	MSTRG.116801.39	.	-	26470835
chr22	26468623	26470718	MSTRG.116801.39	.	-	26470835
chr22	26453404	26457858	MSTRG.116801.39	.	-	26470835
chr22	26458577	26463916	MSTRG.116801.39	.	-	26470835
chr22	26465551	26466050	MSTRG.116801.39	.	-	26470835
chr22	26466262	26468550	MSTRG.116801.45	.	-	26470835
chr22	26464826	26465454	MSTRG.116801.45	.	-	26470835
chr22	26468623	26470718	MSTRG.116801.45	.	-	26470835
chr22	26457967	26458444	MSTRG.116801.45	.	-	26470835
chr22	26453404	26457858	MSTRG.116801.45	.	-	26470835
chr22	26458577	26463916	MSTRG.116801.45	.	-	26470835
chr22	26451821	26452748	MSTRG.116801.53	.	-	26453235
chr22	26464826	26465454	MSTRG.116801.62	.	-	26470835
chr22	26457967	26458444	MSTRG.116801.62	.	-	26470835
chr22	26468623	26470718	MSTRG.116801.62	.	-	26470835
chr22	26453972	26457858	MSTRG.116801.62	.	-	26470835
chr22	26458577	26463916	MSTRG.116801.62	.	-	26470835
chr22	26466262	26468550	MSTRG.116801.64	.	-	26470835
chr22	26464826	26465454	MSTRG.116801.64	.	-	26470835
chr22	26465551	26466225	MSTRG.116801.64	.	-	26470835
chr22	26468623	26470718	MSTRG.116801.64	.	-	26470835
chr22	26457967	26458444	MSTRG.116801.64	.	-	26470835
chr22	26453404	26457858	MSTRG.116801.64	.	-	26470835
chr22	26458577	26463916	MSTRG.116801.64	.	-	26470835
chr22	26466262	26468550	MSTRG.116801.68	.	-	26470835
chr22	26466104	26466225	MSTRG.116801.68	.	-	26470835
chr22	26464826	26465454	MSTRG.116801.68	.	-	26470835
chr22	26468623	26470718	MSTRG.116801.68	.	-	26470835
chr22	26457967	26458444	MSTRG.116801.68	.	-	26470835
chr22	26453404	26457858	MSTRG.116801.68	.	-	26470835
chr22	26458577	26463916	MSTRG.116801.68	.	-	26470835
chr22	26465551	26466050	MSTRG.116801.68	.	-	26470835
chr22	26451821	26452748	MSTRG.116801.7	.	-	26453235
chr22	26466262	26468550	MSTRG.116801.80	.	-	26470835
chr22	26464826	26465454	MSTRG.116801.80	.	-	26470835
chr22	26465551	26466225	MSTRG.116801.80	.	-	26470835
chr22	26457967	26458444	MSTRG.116801.80	.	-	26470835
chr22	26468623	26470718	MSTRG.116801.80	.	-	26470835
chr22	26453404	26457858	MSTRG.116801.80	.	-	26470835
chr22	26458577	26463916	MSTRG.116801.80	.	-	26470835
chr22	26466262	26468550	MSTRG.116801.92	.	-	26470835
chr22	26466104	26466225	MSTRG.116801.92	.	-	26470835
chr22	26464826	26465454	MSTRG.116801.92	.	-	26470835
chr22	26457967	26458444	MSTRG.116801.92	.	-	26470835
chr22	26468623	26470718	MSTRG.116801.92	.	-	26470835
chr22	26453404	26457858	MSTRG.116801.92	.	-	26470835
chr22	26458577	26463916	MSTRG.116801.92	.	-	26470835
chr22	26465551	26466050	MSTRG.116801.92	.	-	26470835
chr22	26452915	26453218	MSTRG.116801.94	.	-	26453235
chr22	26451821	26452748	MSTRG.116801.94	.	-	26453235
chr22	26491934	26494201	MSTRG.116804.6	.	+	26491669
chr22	26526267	26528213	ENST00000338754	.	-	26528223
chr22	26526267	26528213	ENST00000338754	.	-	26528223
chr22	26526267	26528213	ENST00000398110	.	-	26528223
chr22	26526267	26528213	ENST00000398110	.	-	26528223
chr22	26526267	26528213	ENST00000403880	.	-	26528223
chr22	26526267	26528213	ENST00000403880	.	-	26528223
chr22	26526267	26528213	MSTRG.116807.1	.	-	26528223
chr22	26526267	26528213	MSTRG.116807.1	.	-	26528223
chr22	26526267	26528213	MSTRG.116807.10	.	-	26528223
chr22	26526267	26528213	MSTRG.116807.10	.	-	26528223
chr22	26526267	26528213	MSTRG.116807.11	.	-	26528223
chr22	26526267	26528213	MSTRG.116807.11	.	-	26528223
chr22	26526267	26528213	MSTRG.116807.12	.	-	26528223
chr22	26526267	26528213	MSTRG.116807.12	.	-	26528223
chr22	26526267	26528213	MSTRG.116807.13	.	-	26528223
chr22	26526267	26528213	MSTRG.116807.13	.	-	26528223
chr22	26526267	26528213	MSTRG.116807.15	.	-	26528223
chr22	26526267	26528213	MSTRG.116807.15	.	-	26528223
chr22	26526267	26528213	MSTRG.116807.16	.	-	26528223
chr22	26526267	26528213	MSTRG.116807.16	.	-	26528223
chr22	26526267	26528213	MSTRG.116807.17	.	-	26528223
chr22	26526267	26528213	MSTRG.116807.17	.	-	26528223
chr22	26526267	26528213	MSTRG.116807.18	.	-	26528223
chr22	26526267	26528213	MSTRG.116807.18	.	-	26528223
chr22	26526267	26528213	MSTRG.116807.2	.	-	26528223
chr22	26526267	26528213	MSTRG.116807.2	.	-	26528223
chr22	26526267	26528213	MSTRG.116807.20	.	-	26528223
chr22	26523672	26523704	MSTRG.116807.20	.	-	26528223
chr22	26526267	26528213	MSTRG.116807.20	.	-	26528223
chr22	26526267	26528213	MSTRG.116807.21	.	-	26528223
chr22	26526267	26528213	MSTRG.116807.21	.	-	26528223
chr22	26526267	26528213	MSTRG.116807.22	.	-	26528223
chr22	26526267	26528213	MSTRG.116807.22	.	-	26528223
chr22	26526267	26528213	MSTRG.116807.23	.	-	26528223
chr22	26526267	26528213	MSTRG.116807.23	.	-	26528223
chr22	26526267	26528213	MSTRG.116807.26	.	-	26528223
chr22	26526267	26528213	MSTRG.116807.26	.	-	26528223
chr22	26526267	26528213	MSTRG.116807.27	.	-	26528223
chr22	26526267	26528213	MSTRG.116807.27	.	-	26528223
chr22	26526267	26528213	MSTRG.116807.28	.	-	26528223
chr22	26526267	26528213	MSTRG.116807.28	.	-	26528223
chr22	26526267	26528213	MSTRG.116807.29	.	-	26528223
chr22	26526267	26528213	MSTRG.116807.29	.	-	26528223
chr22	26526267	26528213	MSTRG.116807.3	.	-	26528223
chr22	26526267	26528213	MSTRG.116807.3	.	-	26528223
chr22	26526267	26528213	MSTRG.116807.30	.	-	26528223
chr22	26526267	26528213	MSTRG.116807.30	.	-	26528223
chr22	26526267	26528213	MSTRG.116807.32	.	-	26528223
chr22	26526267	26528213	MSTRG.116807.32	.	-	26528223
chr22	26526267	26528213	MSTRG.116807.33	.	-	26528223
chr22	26526267	26528213	MSTRG.116807.33	.	-	26528223
chr22	26526267	26528213	MSTRG.116807.34	.	-	26528223
chr22	26526267	26528213	MSTRG.116807.34	.	-	26528223
chr22	26526267	26528213	MSTRG.116807.35	.	-	26528223
chr22	26526267	26528213	MSTRG.116807.35	.	-	26528223
chr22	26526267	26528213	MSTRG.116807.36	.	-	26528223
chr22	26526267	26528213	MSTRG.116807.36	.	-	26528223
chr22	26526267	26528213	MSTRG.116807.37	.	-	26528223
chr22	26526267	26528213	MSTRG.116807.37	.	-	26528223
chr22	26526267	26528213	MSTRG.116807.38	.	-	26528223
chr22	26526267	26528213	MSTRG.116807.38	.	-	26528223
chr22	26526267	26528213	MSTRG.116807.39	.	-	26528223
chr22	26526267	26528213	MSTRG.116807.39	.	-	26528223
chr22	26526267	26528213	MSTRG.116807.40	.	-	26528223
chr22	26526267	26528213	MSTRG.116807.40	.	-	26528223
chr22	26526267	26528213	MSTRG.116807.41	.	-	26528223
chr22	26526267	26528213	MSTRG.116807.41	.	-	26528223
chr22	26526267	26528213	MSTRG.116807.43	.	-	26528223
chr22	26526267	26528213	MSTRG.116807.43	.	-	26528223
chr22	26526267	26528213	MSTRG.116807.44	.	-	26528223
chr22	26526267	26528213	MSTRG.116807.44	.	-	26528223
chr22	26526267	26528213	MSTRG.116807.45	.	-	26528223
chr22	26526267	26528213	MSTRG.116807.45	.	-	26528223
chr22	26526267	26528213	MSTRG.116807.46	.	-	26528223
chr22	26526267	26528213	MSTRG.116807.46	.	-	26528223
chr22	26522819	26525512	MSTRG.116807.47	.	-	26528223
chr22	26526267	26528213	MSTRG.116807.47	.	-	26528223
chr22	26526267	26528213	MSTRG.116807.47	.	-	26528223
chr22	26526267	26528213	MSTRG.116807.48	.	-	26528223
chr22	26526267	26528213	MSTRG.116807.48	.	-	26528223
chr22	26526267	26528213	MSTRG.116807.49	.	-	26528223
chr22	26522831	26523881	MSTRG.116807.49	.	-	26528223
chr22	26526267	26528213	MSTRG.116807.49	.	-	26528223
chr22	26526267	26528213	MSTRG.116807.5	.	-	26528223
chr22	26526267	26528213	MSTRG.116807.5	.	-	26528223
chr22	26526267	26528213	MSTRG.116807.50	.	-	26528223
chr22	26526267	26528213	MSTRG.116807.50	.	-	26528223
chr22	26526267	26528213	MSTRG.116807.51	.	-	26528223
chr22	26526267	26528213	MSTRG.116807.51	.	-	26528223
chr22	26526267	26528213	MSTRG.116807.52	.	-	26528223
chr22	26526267	26528213	MSTRG.116807.52	.	-	26528223
chr22	26526267	26528213	MSTRG.116807.53	.	-	26528223
chr22	26526267	26528213	MSTRG.116807.53	.	-	26528223
chr22	26526267	26528213	MSTRG.116807.54	.	-	26528223
chr22	26526267	26528213	MSTRG.116807.54	.	-	26528223
chr22	26526267	26528213	MSTRG.116807.55	.	-	26528223
chr22	26526267	26528213	MSTRG.116807.55	.	-	26528223
chr22	26526267	26528213	MSTRG.116807.56	.	-	26528223
chr22	26526267	26528213	MSTRG.116807.56	.	-	26528223
chr22	26526267	26528213	MSTRG.116807.57	.	-	26528223
chr22	26526267	26528213	MSTRG.116807.57	.	-	26528223
chr22	26526267	26528213	MSTRG.116807.6	.	-	26528223
chr22	26526267	26528213	MSTRG.116807.6	.	-	26528223
chr22	26526267	26528213	MSTRG.116807.60	.	-	26528223
chr22	26526267	26528213	MSTRG.116807.60	.	-	26528223
chr22	26526267	26528213	MSTRG.116807.61	.	-	26528223
chr22	26526267	26528213	MSTRG.116807.61	.	-	26528223
chr22	26526267	26528213	MSTRG.116807.62	.	-	26528223
chr22	26526267	26528213	MSTRG.116807.62	.	-	26528223
chr22	26526267	26528213	MSTRG.116807.63	.	-	26528223
chr22	26526267	26528213	MSTRG.116807.63	.	-	26528223
chr22	26526267	26528213	MSTRG.116807.64	.	-	26528223
chr22	26526267	26528213	MSTRG.116807.64	.	-	26528223
chr22	26526267	26528213	MSTRG.116807.65	.	-	26528223
chr22	26526267	26528213	MSTRG.116807.65	.	-	26528223
chr22	26526267	26528213	MSTRG.116807.66	.	-	26528223
chr22	26526267	26528213	MSTRG.116807.66	.	-	26528223
chr22	26526267	26528213	MSTRG.116807.67	.	-	26528223
chr22	26526267	26528213	MSTRG.116807.67	.	-	26528223
chr22	26526267	26528213	MSTRG.116807.7	.	-	26528223
chr22	26526267	26528213	MSTRG.116807.7	.	-	26528223
chr22	26526267	26528213	MSTRG.116807.8	.	-	26528223
chr22	26526267	26528213	MSTRG.116807.8	.	-	26528223
chr22	26526267	26528213	MSTRG.116807.9	.	-	26528223
chr22	26526267	26528213	MSTRG.116807.9	.	-	26528223
chr22	28710059	28711908	ENST00000416671	.	-	28721602
chr22	28712017	28719394	ENST00000416671	.	-	28721602
chr22	28695242	28695709	ENST00000416671	.	-	28721602
chr22	28687986	28689134	ENST00000416671	.	-	28721602
chr22	28703566	28710005	ENST00000416671	.	-	28721602
chr22	28719485	28721517	ENST00000416671	.	-	28721602
chr22	28699937	28703504	ENST00000416671	.	-	28721602
chr22	28689215	28694031	ENST00000416671	.	-	28721602
chr22	28695873	28696900	ENST00000416671	.	-	28721602
chr22	28694117	28695126	ENST00000416671	.	-	28721602
chr22	28696987	28699837	ENST00000416671	.	-	28721602
chr22	28710059	28711908	ENST00000417588	.	-	28712000
chr22	28695242	28695709	ENST00000417588	.	-	28712000
chr22	28687986	28689134	ENST00000417588	.	-	28712000
chr22	28703566	28710005	ENST00000417588	.	-	28712000
chr22	28699937	28703504	ENST00000417588	.	-	28712000
chr22	28689215	28694031	ENST00000417588	.	-	28712000
chr22	28695873	28696900	ENST00000417588	.	-	28712000
chr22	28694117	28695126	ENST00000417588	.	-	28712000
chr22	28696987	28699837	ENST00000417588	.	-	28712000
chr22	28695242	28695709	ENST00000433728	.	-	28699916
chr22	28687986	28689134	ENST00000433728	.	-	28699916
chr22	28689215	28694031	ENST00000433728	.	-	28699916
chr22	28695873	28696900	ENST00000433728	.	-	28699916
chr22	28694117	28695126	ENST00000433728	.	-	28699916
chr22	28696987	28699837	ENST00000433728	.	-	28699916
chr22	28710059	28711908	ENST00000448511	.	-	28719472
chr22	28712017	28719394	ENST00000448511	.	-	28719472
chr22	28695242	28695709	ENST00000448511	.	-	28719472
chr22	28687986	28689134	ENST00000448511	.	-	28719472
chr22	28703566	28710005	ENST00000448511	.	-	28719472
chr22	28699937	28703504	ENST00000448511	.	-	28719472
chr22	28689215	28694031	ENST00000448511	.	-	28719472
chr22	28695873	28696900	ENST00000448511	.	-	28719472
chr22	28694117	28695126	ENST00000448511	.	-	28719472
chr22	28696987	28699837	ENST00000448511	.	-	28719472
chr22	28710059	28711908	MSTRG.116827.117	.	-	28721602
chr22	28712017	28719394	MSTRG.116827.117	.	-	28721602
chr22	28687986	28689134	MSTRG.116827.117	.	-	28721602
chr22	28719485	28721517	MSTRG.116827.117	.	-	28721602
chr22	28689215	28694031	MSTRG.116827.117	.	-	28721602
chr22	28695873	28696900	MSTRG.116827.117	.	-	28721602
chr22	28699937	28710005	MSTRG.116827.117	.	-	28721602
chr22	28696987	28699837	MSTRG.116827.117	.	-	28721602
chr22	28695242	28695709	MSTRG.116827.117	.	-	28721602
chr22	28694117	28695126	MSTRG.116827.117	.	-	28721602
chr22	28710059	28711908	MSTRG.116827.127	.	-	28712000
chr22	28687986	28689134	MSTRG.116827.127	.	-	28712000
chr22	28689215	28694031	MSTRG.116827.127	.	-	28712000
chr22	28694117	28695126	MSTRG.116827.127	.	-	28712000
chr22	28695242	28696900	MSTRG.116827.127	.	-	28712000
chr22	28699937	28710005	MSTRG.116827.127	.	-	28712000
chr22	28696987	28699837	MSTRG.116827.127	.	-	28712000
chr22	28695242	28695709	MSTRG.116827.130	.	-	28699916
chr22	28687986	28689134	MSTRG.116827.130	.	-	28699916
chr22	28689215	28694031	MSTRG.116827.130	.	-	28699916
chr22	28694117	28695126	MSTRG.116827.130	.	-	28699916
chr22	28695873	28699837	MSTRG.116827.130	.	-	28699916
chr22	28695209	28695709	MSTRG.116827.131	.	-	28699916
chr22	28687986	28689134	MSTRG.116827.131	.	-	28699916
chr22	28689215	28694031	MSTRG.116827.131	.	-	28699916
chr22	28695873	28696900	MSTRG.116827.131	.	-	28699916
chr22	28694117	28695126	MSTRG.116827.131	.	-	28699916
chr22	28696987	28699837	MSTRG.116827.131	.	-	28699916
chr22	28697129	28699837	MSTRG.116827.133	.	-	28699916
chr22	28695242	28695709	MSTRG.116827.133	.	-	28699916
chr22	28687986	28689134	MSTRG.116827.133	.	-	28699916
chr22	28689215	28694031	MSTRG.116827.133	.	-	28699916
chr22	28695873	28696900	MSTRG.116827.133	.	-	28699916
chr22	28694117	28695126	MSTRG.116827.133	.	-	28699916
chr22	28695242	28695709	MSTRG.116827.134	.	-	28699916
chr22	28687986	28689134	MSTRG.116827.134	.	-	28699916
chr22	28689215	28694031	MSTRG.116827.134	.	-	28699916
chr22	28695873	28696900	MSTRG.116827.134	.	-	28699916
chr22	28694117	28695126	MSTRG.116827.134	.	-	28699916
chr22	28696987	28699837	MSTRG.116827.134	.	-	28699916
chr22	28695242	28695709	MSTRG.116827.139	.	-	28699916
chr22	28687986	28689134	MSTRG.116827.139	.	-	28699916
chr22	28689215	28694031	MSTRG.116827.139	.	-	28699916
chr22	28695873	28696900	MSTRG.116827.139	.	-	28699916
chr22	28694117	28695126	MSTRG.116827.139	.	-	28699916
chr22	28696987	28699837	MSTRG.116827.139	.	-	28699916
chr22	28710059	28711908	MSTRG.116827.143	.	-	28721602
chr22	28712017	28719394	MSTRG.116827.143	.	-	28721602
chr22	28695209	28695709	MSTRG.116827.143	.	-	28721602
chr22	28687986	28689134	MSTRG.116827.143	.	-	28721602
chr22	28719484	28721517	MSTRG.116827.143	.	-	28721602
chr22	28703566	28710005	MSTRG.116827.143	.	-	28721602
chr22	28699937	28703504	MSTRG.116827.143	.	-	28721602
chr22	28689215	28694031	MSTRG.116827.143	.	-	28721602
chr22	28694117	28695126	MSTRG.116827.143	.	-	28721602
chr22	28695873	28696900	MSTRG.116827.143	.	-	28721602
chr22	28696987	28699837	MSTRG.116827.143	.	-	28721602
chr22	28697129	28699837	MSTRG.116827.18	.	-	28699916
chr22	28695242	28695709	MSTRG.116827.18	.	-	28699916
chr22	28687986	28689134	MSTRG.116827.18	.	-	28699916
chr22	28689215	28694031	MSTRG.116827.18	.	-	28699916
chr22	28694117	28695126	MSTRG.116827.18	.	-	28699916
chr22	28695873	28696900	MSTRG.116827.18	.	-	28699916
chr22	28710059	28711908	MSTRG.116827.20	.	-	28721602
chr22	28712017	28719394	MSTRG.116827.20	.	-	28721602
chr22	28695209	28695709	MSTRG.116827.20	.	-	28721602
chr22	28687986	28689134	MSTRG.116827.20	.	-	28721602
chr22	28703566	28710005	MSTRG.116827.20	.	-	28721602
chr22	28719485	28721517	MSTRG.116827.20	.	-	28721602
chr22	28699937	28703504	MSTRG.116827.20	.	-	28721602
chr22	28689215	28694031	MSTRG.116827.20	.	-	28721602
chr22	28695873	28696900	MSTRG.116827.20	.	-	28721602
chr22	28694117	28695126	MSTRG.116827.20	.	-	28721602
chr22	28696987	28699837	MSTRG.116827.20	.	-	28721602
chr22	28687986	28689134	MSTRG.116827.27	.	-	28699916
chr22	28689215	28694031	MSTRG.116827.27	.	-	28699916
chr22	28695236	28695709	MSTRG.116827.27	.	-	28699916
chr22	28695873	28696900	MSTRG.116827.27	.	-	28699916
chr22	28694117	28695126	MSTRG.116827.27	.	-	28699916
chr22	28696987	28699837	MSTRG.116827.27	.	-	28699916
chr22	28695242	28695709	MSTRG.116827.3	.	-	28699916
chr22	28687986	28689134	MSTRG.116827.3	.	-	28699916
chr22	28689215	28694031	MSTRG.116827.3	.	-	28699916
chr22	28695873	28696900	MSTRG.116827.3	.	-	28699916
chr22	28694117	28695126	MSTRG.116827.3	.	-	28699916
chr22	28696987	28699837	MSTRG.116827.3	.	-	28699916
chr22	28695209	28695709	MSTRG.116827.38	.	-	28699916
chr22	28687986	28689134	MSTRG.116827.38	.	-	28699916
chr22	28689215	28694031	MSTRG.116827.38	.	-	28699916
chr22	28695873	28696900	MSTRG.116827.38	.	-	28699916
chr22	28694117	28695126	MSTRG.116827.38	.	-	28699916
chr22	28696987	28699837	MSTRG.116827.38	.	-	28699916
chr22	28710059	28711908	MSTRG.116827.40	.	-	28712000
chr22	28695242	28695709	MSTRG.116827.40	.	-	28712000
chr22	28687986	28689134	MSTRG.116827.40	.	-	28712000
chr22	28703566	28710005	MSTRG.116827.40	.	-	28712000
chr22	28699937	28703504	MSTRG.116827.40	.	-	28712000
chr22	28689215	28694031	MSTRG.116827.40	.	-	28712000
chr22	28695873	28696900	MSTRG.116827.40	.	-	28712000
chr22	28694117	28695126	MSTRG.116827.40	.	-	28712000
chr22	28696987	28699837	MSTRG.116827.40	.	-	28712000
chr22	28695242	28695709	MSTRG.116827.50	.	-	28699916
chr22	28687986	28689134	MSTRG.116827.50	.	-	28699916
chr22	28689215	28694031	MSTRG.116827.50	.	-	28699916
chr22	28695873	28696900	MSTRG.116827.50	.	-	28699916
chr22	28694117	28695126	MSTRG.116827.50	.	-	28699916
chr22	28696987	28699837	MSTRG.116827.50	.	-	28699916
chr22	28710059	28711908	MSTRG.116827.69	.	-	28721602
chr22	28712017	28719394	MSTRG.116827.69	.	-	28721602
chr22	28695242	28695709	MSTRG.116827.69	.	-	28721602
chr22	28687986	28689134	MSTRG.116827.69	.	-	28721602
chr22	28719485	28721517	MSTRG.116827.69	.	-	28721602
chr22	28689215	28694031	MSTRG.116827.69	.	-	28721602
chr22	28694117	28695126	MSTRG.116827.69	.	-	28721602
chr22	28695873	28696900	MSTRG.116827.69	.	-	28721602
chr22	28699937	28710005	MSTRG.116827.69	.	-	28721602
chr22	28696987	28699837	MSTRG.116827.69	.	-	28721602
chr22	28710059	28711908	MSTRG.116827.81	.	-	28721602
chr22	28697129	28699837	MSTRG.116827.81	.	-	28721602
chr22	28712017	28719394	MSTRG.116827.81	.	-	28721602
chr22	28695242	28695709	MSTRG.116827.81	.	-	28721602
chr22	28687986	28689134	MSTRG.116827.81	.	-	28721602
chr22	28719485	28721517	MSTRG.116827.81	.	-	28721602
chr22	28689215	28694031	MSTRG.116827.81	.	-	28721602
chr22	28695873	28696900	MSTRG.116827.81	.	-	28721602
chr22	28694117	28695126	MSTRG.116827.81	.	-	28721602
chr22	28699937	28710005	MSTRG.116827.81	.	-	28721602
chr22	28687986	28689134	MSTRG.116827.82	.	-	28699916
chr22	28689215	28694031	MSTRG.116827.82	.	-	28699916
chr22	28695236	28695709	MSTRG.116827.82	.	-	28699916
chr22	28695873	28696900	MSTRG.116827.82	.	-	28699916
chr22	28694117	28695126	MSTRG.116827.82	.	-	28699916
chr22	28696987	28699837	MSTRG.116827.82	.	-	28699916
chr22	28695242	28695709	MSTRG.116827.96	.	-	28699916
chr22	28687986	28689134	MSTRG.116827.96	.	-	28699916
chr22	28689215	28694031	MSTRG.116827.96	.	-	28699916
chr22	28695873	28696900	MSTRG.116827.96	.	-	28699916
chr22	28694117	28695126	MSTRG.116827.96	.	-	28699916
chr22	28696987	28699837	MSTRG.116827.96	.	-	28699916
chr22	28751288	28757077	ENST00000398941	.	+	28751241
chr22	28773778	28780947	ENST00000453543	.	+	28773035
chr22	28773223	28773724	ENST00000453543	.	+	28773035
chr22	28783645	28786088	ENST00000453543	.	+	28773035
chr22	28781172	28783507	ENST00000453543	.	+	28773035
chr22	28787374	28787810	MSTRG.116828.46	.	+	28786323
chr22	28787282	28787416	MSTRG.116828.47	.	+	28786323
chr22	28787502	28787571	MSTRG.116828.49	.	+	28786323
chr22	28794989	28795019	MSTRG.116832.48	.	-	28795548
chr22	28795019	28795074	MSTRG.116832.67	.	-	28795548
chr22	30241816	30241900	MSTRG.116853.14	.	-	30243653
chr22	30294861	30294940	ENST00000437122	.	-	30299475
chr22	30295055	30295736	ENST00000437122	.	-	30299475
chr22	30295843	30299443	ENST00000437122	.	-	30299475
chr22	30294110	30294795	ENST00000437122	.	-	30299475
chr22	30294110	30294795	MSTRG.116854.102	.	-	30299475
chr22	30294861	30294940	MSTRG.116854.102	.	-	30299475
chr22	30295055	30295736	MSTRG.116854.102	.	-	30299475
chr22	30295843	30299443	MSTRG.116854.102	.	-	30299475
chr22	30294861	30294940	MSTRG.116854.118	.	-	30299475
chr22	30295055	30295736	MSTRG.116854.118	.	-	30299475
chr22	30295843	30299443	MSTRG.116854.118	.	-	30299475
chr22	30294110	30294795	MSTRG.116854.118	.	-	30299475
chr22	30294861	30294940	MSTRG.116854.145	.	-	30299475
chr22	30295055	30295736	MSTRG.116854.145	.	-	30299475
chr22	30295843	30299443	MSTRG.116854.145	.	-	30299475
chr22	30294110	30294795	MSTRG.116854.145	.	-	30299475
chr22	30294861	30294940	MSTRG.116854.27	.	-	30299475
chr22	30295055	30295736	MSTRG.116854.27	.	-	30299475
chr22	30295843	30299443	MSTRG.116854.27	.	-	30299475
chr22	30294110	30294795	MSTRG.116854.27	.	-	30299475
chr22	30294861	30294940	MSTRG.116854.28	.	-	30299475
chr22	30295055	30295736	MSTRG.116854.28	.	-	30299475
chr22	30295843	30299443	MSTRG.116854.28	.	-	30299475
chr22	30294110	30294795	MSTRG.116854.28	.	-	30299475
chr22	30285472	30285573	MSTRG.116854.55	.	-	30285622
chr22	30294861	30294940	MSTRG.116854.71	.	-	30299475
chr22	30295055	30295736	MSTRG.116854.71	.	-	30299475
chr22	30295843	30299443	MSTRG.116854.71	.	-	30299475
chr22	30294110	30294795	MSTRG.116854.71	.	-	30299475
chr22	30294861	30294940	MSTRG.116854.79	.	-	30299475
chr22	30295055	30295736	MSTRG.116854.79	.	-	30299475
chr22	30295843	30299443	MSTRG.116854.79	.	-	30299475
chr22	30294110	30294795	MSTRG.116854.79	.	-	30299475
chr22	29683064	29683700	ENST00000334961	.	+	29683052
chr22	29683064	29683700	ENST00000334961	.	+	29683052
chr22	29683064	29694751	ENST00000353887	.	+	29683052
chr22	29683064	29694751	ENST00000361166	.	+	29683052
chr22	29683064	29694751	ENST00000361166	.	+	29683052
chr22	29683064	29694751	ENST00000361452	.	+	29683052
chr22	29683064	29694751	ENST00000361676	.	+	29683052
chr22	29683079	29694751	ENST00000397789	.	+	29683052
chr22	29683079	29694751	ENST00000397789	.	+	29683052
chr22	29678323	29694751	ENST00000432151	.	+	29678227
chr22	29683064	29694751	MSTRG.116860.21	.	+	29683052
chr22	29767607	29769677	ENST00000401406	.	+	29767584
chr22	29767607	29769677	MSTRG.116869.13	.	+	29767584
chr22	29767607	29769677	MSTRG.116869.2	.	+	29767584
chr22	29767607	29769680	MSTRG.116869.5	.	+	29767584
chr22	29767607	29769677	MSTRG.116869.6	.	+	29767584
chr22	29767607	29769680	MSTRG.116869.7	.	+	29767584
chr22	30333430	30333462	MSTRG.116902.15	.	-	30334596
chr22	30907097	30907118	MSTRG.116918.3	.	+	30906336
chr22	30470078	30470211	ENST00000434642	.	-	30471178
chr22	30470582	30471159	ENST00000434642	.	-	30471178
chr22	30468696	30470018	ENST00000434642	.	-	30471178
chr22	30467077	30468507	ENST00000434642	.	-	30471178
chr22	30460142	30461309	ENST00000434642	.	-	30471178
chr22	30470255	30470506	ENST00000434642	.	-	30471178
chr22	30466394	30466981	ENST00000434642	.	-	30471178
chr22	30464903	30466333	ENST00000434642	.	-	30471178
chr22	30461479	30461554	ENST00000434642	.	-	30471178
chr22	30461694	30462085	ENST00000434642	.	-	30471178
chr22	30462192	30464819	ENST00000434642	.	-	30471178
chr22	30495971	30503676	ENST00000320982	.	-	30503708
chr22	30491973	30492048	ENST00000320982	.	-	30503708
chr22	30495442	30495582	ENST00000320982	.	-	30503708
chr22	30490290	30491572	ENST00000320982	.	-	30503708
chr22	30492557	30494149	ENST00000320982	.	-	30503708
chr22	30494210	30494865	ENST00000320982	.	-	30503708
chr22	30494961	30495253	ENST00000320982	.	-	30503708
chr22	30495642	30495927	ENST00000320982	.	-	30503708
chr22	30492155	30492473	ENST00000320982	.	-	30503708
chr22	30491742	30491833	ENST00000320982	.	-	30503708
chr22	30491973	30492048	ENST00000321205	.	-	30495586
chr22	30495442	30495582	ENST00000321205	.	-	30495586
chr22	30492557	30494149	ENST00000321205	.	-	30495586
chr22	30494210	30494865	ENST00000321205	.	-	30495586
chr22	30494961	30495253	ENST00000321205	.	-	30495586
chr22	30490246	30491572	ENST00000321205	.	-	30495586
chr22	30492155	30492473	ENST00000321205	.	-	30495586
chr22	30491742	30491833	ENST00000321205	.	-	30495586
chr22	30494210	30494865	MSTRG.116940.1	.	-	30503708
chr22	30494961	30495253	MSTRG.116940.1	.	-	30503708
chr22	30495642	30495927	MSTRG.116940.1	.	-	30503708
chr22	30492155	30492473	MSTRG.116940.1	.	-	30503708
chr22	30491742	30491833	MSTRG.116940.1	.	-	30503708
chr22	30495971	30503676	MSTRG.116940.1	.	-	30503708
chr22	30491973	30492048	MSTRG.116940.1	.	-	30503708
chr22	30495442	30495582	MSTRG.116940.1	.	-	30503708
chr22	30492557	30494149	MSTRG.116940.1	.	-	30503708
chr22	30490246	30491572	MSTRG.116940.1	.	-	30503708
chr22	30495971	30503676	MSTRG.116940.15	.	-	30503708
chr22	30491973	30492048	MSTRG.116940.15	.	-	30503708
chr22	30495442	30495582	MSTRG.116940.15	.	-	30503708
chr22	30494961	30495253	MSTRG.116940.15	.	-	30503708
chr22	30492557	30494865	MSTRG.116940.15	.	-	30503708
chr22	30490246	30491572	MSTRG.116940.15	.	-	30503708
chr22	30495642	30495927	MSTRG.116940.15	.	-	30503708
chr22	30492155	30492473	MSTRG.116940.15	.	-	30503708
chr22	30491742	30491833	MSTRG.116940.15	.	-	30503708
chr22	30491973	30492048	MSTRG.116940.16	.	-	30503708
chr22	30495442	30495582	MSTRG.116940.16	.	-	30503708
chr22	30492557	30494149	MSTRG.116940.16	.	-	30503708
chr22	30494210	30494865	MSTRG.116940.16	.	-	30503708
chr22	30501037	30503676	MSTRG.116940.16	.	-	30503708
chr22	30494961	30495253	MSTRG.116940.16	.	-	30503708
chr22	30490246	30491572	MSTRG.116940.16	.	-	30503708
chr22	30495642	30495927	MSTRG.116940.16	.	-	30503708
chr22	30495971	30500935	MSTRG.116940.16	.	-	30503708
chr22	30492155	30492473	MSTRG.116940.16	.	-	30503708
chr22	30491742	30491833	MSTRG.116940.16	.	-	30503708
chr22	30491973	30492048	MSTRG.116940.2	.	-	30503708
chr22	30495442	30495582	MSTRG.116940.2	.	-	30503708
chr22	30492557	30494149	MSTRG.116940.2	.	-	30503708
chr22	30494210	30494865	MSTRG.116940.2	.	-	30503708
chr22	30501037	30503676	MSTRG.116940.2	.	-	30503708
chr22	30494961	30495253	MSTRG.116940.2	.	-	30503708
chr22	30490246	30491572	MSTRG.116940.2	.	-	30503708
chr22	30495642	30495927	MSTRG.116940.2	.	-	30503708
chr22	30495971	30500935	MSTRG.116940.2	.	-	30503708
chr22	30492155	30492473	MSTRG.116940.2	.	-	30503708
chr22	30491742	30491833	MSTRG.116940.2	.	-	30503708
chr22	30495971	30503676	MSTRG.116940.24	.	-	30503708
chr22	30491973	30492048	MSTRG.116940.24	.	-	30503708
chr22	30495442	30495582	MSTRG.116940.24	.	-	30503708
chr22	30492557	30494149	MSTRG.116940.24	.	-	30503708
chr22	30494210	30494865	MSTRG.116940.24	.	-	30503708
chr22	30494964	30495253	MSTRG.116940.24	.	-	30503708
chr22	30490246	30491572	MSTRG.116940.24	.	-	30503708
chr22	30495642	30495927	MSTRG.116940.24	.	-	30503708
chr22	30492155	30492473	MSTRG.116940.24	.	-	30503708
chr22	30491742	30491833	MSTRG.116940.24	.	-	30503708
chr22	30649253	30662059	ENST00000406566	.	+	30649242
chr22	30654461	30663012	ENST00000377087	.	-	30663439
chr22	30652297	30663403	ENST00000404885	.	-	30663439
chr22	30652297	30663403	ENST00000407308	.	-	30663439
chr22	30652297	30663403	MSTRG.116950.13	.	-	30663439
chr22	30654437	30663012	MSTRG.116950.17	.	-	30663439
chr22	30663260	30663403	MSTRG.116950.2	.	-	30663439
chr22	30652297	30663012	MSTRG.116950.2	.	-	30663439
chr22	30663260	30663403	MSTRG.116950.2	.	-	30663439
chr22	30652297	30663012	MSTRG.116950.3	.	-	30663439
chr22	30652297	30663403	MSTRG.116950.4	.	-	30663439
chr22	30663260	30663403	MSTRG.116950.5	.	-	30663439
chr22	30652297	30663012	MSTRG.116950.5	.	-	30663439
chr22	30663260	30663403	MSTRG.116950.5	.	-	30663439
chr22	30663260	30663403	MSTRG.116950.6	.	-	30663439
chr22	30652297	30663012	MSTRG.116950.6	.	-	30663439
chr22	30663260	30663403	MSTRG.116950.6	.	-	30663439
chr22	30652297	30663403	MSTRG.116950.7	.	-	30663439
chr22	30652297	30663403	MSTRG.116950.9	.	-	30663439
chr22	31201615	31204488	ENST00000426256	.	+	31197098
chr22	31197158	31201497	ENST00000426256	.	+	31197098
chr22	31204966	31205376	ENST00000518626	.	+	31204583
chr22	31204966	31205376	ENST00000518626	.	+	31204583
chr22	31201615	31204488	MSTRG.116956.11	.	+	31197098
chr22	31197157	31201497	MSTRG.116956.11	.	+	31197098
chr22	31282026	31282293	MSTRG.116961.4	.	-	31283086
chr22	23739385	23740232	MSTRG.116982.11	.	-	23743802
chr22	23739363	23740282	MSTRG.116982.12	.	-	23743802
chr22	23739385	23740232	MSTRG.116982.13	.	-	23743802
chr22	23739708	23740232	MSTRG.116982.15	.	-	23743802
chr22	23739359	23740282	MSTRG.116982.17	.	-	23743802
chr22	23740184	23740282	MSTRG.116982.18	.	-	23743802
chr22	23739708	23740731	MSTRG.116982.19	.	-	23743802
chr22	23742733	23742801	MSTRG.116982.21	.	-	23743802
chr22	23739385	23740232	MSTRG.116982.9	.	-	23743802
chr22	23782483	23783410	ENST00000437086	.	+	23782402
chr22	23783718	23783809	MSTRG.116986.15	.	+	23783541
chr22	23783700	23784178	MSTRG.116986.17	.	+	23783541
chr22	23834215	23834269	MSTRG.116987.11	.	+	23834177
chr22	23834295	23834320	MSTRG.116987.38	.	+	23834177
chr22	23882646	23882758	ENST00000255830	.	+	23875133
chr22	23877171	23882458	ENST00000255830	.	+	23875133
chr22	23882869	23883771	ENST00000255830	.	+	23875133
chr22	23883873	23883948	ENST00000255830	.	+	23875133
chr22	23884429	23884648	ENST00000255830	.	+	23875133
chr22	23884024	23884301	ENST00000255830	.	+	23875133
chr22	23875241	23877041	ENST00000255830	.	+	23875133
chr22	23882646	23882758	ENST00000489322	.	+	23875133
chr22	23877171	23882458	ENST00000489322	.	+	23875133
chr22	23882869	23883771	ENST00000489322	.	+	23875133
chr22	23884429	23884648	ENST00000489322	.	+	23875133
chr22	23875241	23877041	ENST00000489322	.	+	23875133
chr22	23882646	23882758	MSTRG.116994.21	.	+	23875133
chr22	23877171	23882458	MSTRG.116994.21	.	+	23875133
chr22	23882869	23883771	MSTRG.116994.21	.	+	23875133
chr22	23883873	23883948	MSTRG.116994.21	.	+	23875133
chr22	23884429	23884648	MSTRG.116994.21	.	+	23875133
chr22	23875241	23877041	MSTRG.116994.21	.	+	23875133
chr22	23875241	23877041	MSTRG.116994.24	.	+	23875133
chr22	23877171	23877720	MSTRG.116994.24	.	+	23875133
chr22	23882646	23882758	MSTRG.116994.24	.	+	23875133
chr22	23877869	23882458	MSTRG.116994.24	.	+	23875133
chr22	23971465	23971518	MSTRG.117000.29	.	+	23971403
chr22	24188483	24188826	MSTRG.117002.176	.	+	24188433
chr22	24188587	24188826	MSTRG.117002.198	.	+	24188433
chr22	24369320	24411587	ENST00000358654	.	+	24343562
chr22	24411704	24412647	ENST00000358654	.	+	24343562
chr22	24347176	24363260	ENST00000358654	.	+	24343562
chr22	24363344	24365475	ENST00000358654	.	+	24343562
chr22	24343603	24347085	ENST00000358654	.	+	24343562
chr22	24433736	24440582	ENST00000358654	.	+	24343562
chr22	24365632	24369217	ENST00000358654	.	+	24343562
chr22	24412707	24414533	ENST00000358654	.	+	24343562
chr22	24414744	24433130	ENST00000358654	.	+	24343562
chr22	24415767	24415804	MSTRG.117006.29	.	+	24414620
chr22	24415767	24415804	MSTRG.117006.29	.	+	24414620
chr22	24541062	24542933	ENST00000398245	.	-	24543008
chr22	24542865	24542927	MSTRG.117011.118	.	-	24543008
chr22	24541905	24541940	MSTRG.117011.121	.	-	24543008
chr22	24540896	24541155	MSTRG.117011.13	.	-	24543008
chr22	24542865	24542927	MSTRG.117011.21	.	-	24543008
chr22	24541237	24542169	MSTRG.117011.27	.	-	24543008
chr22	24540967	24541155	MSTRG.117011.38	.	-	24543008
chr22	24540951	24541071	MSTRG.117011.42	.	-	24543008
chr22	24541237	24541409	MSTRG.117011.42	.	-	24543008
chr22	24542246	24542362	MSTRG.117011.45	.	-	24543008
chr22	24542246	24542362	MSTRG.117011.47	.	-	24543008
chr22	24541237	24541409	MSTRG.117011.55	.	-	24543008
chr22	24540807	24541409	MSTRG.117011.56	.	-	24543008
chr22	24541020	24541409	MSTRG.117011.64	.	-	24543008
chr22	24540712	24541409	MSTRG.117011.68	.	-	24543008
chr22	24541237	24541698	MSTRG.117011.69	.	-	24543008
chr22	24541155	24542219	MSTRG.117011.74	.	-	24543008
chr22	24542132	24542205	MSTRG.117011.76	.	-	24543008
chr22	24541020	24541071	MSTRG.117011.77	.	-	24543008
chr22	24572061	24581931	ENST00000402849	.	+	24572058
chr22	24628388	24628692	ENST00000425895	.	+	24627487
chr22	24627979	24628080	ENST00000425895	.	+	24627487
chr22	24628193	24628274	ENST00000425895	.	+	24627487
chr22	24627619	24627851	ENST00000425895	.	+	24627487
chr22	24628388	24628692	MSTRG.117014.100	.	+	24627487
chr22	24627979	24628080	MSTRG.117014.100	.	+	24627487
chr22	24628193	24628274	MSTRG.117014.100	.	+	24627487
chr22	24627619	24627851	MSTRG.117014.100	.	+	24627487
chr22	24628388	24628692	MSTRG.117014.103	.	+	24627487
chr22	24627979	24628080	MSTRG.117014.103	.	+	24627487
chr22	24628193	24628274	MSTRG.117014.103	.	+	24627487
chr22	24627619	24627851	MSTRG.117014.103	.	+	24627487
chr22	24628388	24628692	MSTRG.117014.107	.	+	24627487
chr22	24627979	24628080	MSTRG.117014.107	.	+	24627487
chr22	24628193	24628274	MSTRG.117014.107	.	+	24627487
chr22	24627619	24627851	MSTRG.117014.107	.	+	24627487
chr22	24628388	24628692	MSTRG.117014.123	.	+	24627487
chr22	24627979	24628080	MSTRG.117014.123	.	+	24627487
chr22	24628193	24628274	MSTRG.117014.123	.	+	24627487
chr22	24627619	24627851	MSTRG.117014.123	.	+	24627487
chr22	24628388	24628692	MSTRG.117014.125	.	+	24627487
chr22	24628193	24628274	MSTRG.117014.125	.	+	24627487
chr22	24627979	24628080	MSTRG.117014.125	.	+	24627487
chr22	24627619	24627851	MSTRG.117014.125	.	+	24627487
chr22	24628388	24628692	MSTRG.117014.128	.	+	24627487
chr22	24627979	24628080	MSTRG.117014.128	.	+	24627487
chr22	24628193	24628274	MSTRG.117014.128	.	+	24627487
chr22	24627619	24627851	MSTRG.117014.128	.	+	24627487
chr22	24627979	24628080	MSTRG.117014.142	.	+	24627487
chr22	24628388	24628696	MSTRG.117014.142	.	+	24627487
chr22	24628193	24628274	MSTRG.117014.142	.	+	24627487
chr22	24627619	24627851	MSTRG.117014.142	.	+	24627487
chr22	24628388	24628692	MSTRG.117014.148	.	+	24627487
chr22	24627979	24628080	MSTRG.117014.148	.	+	24627487
chr22	24628193	24628274	MSTRG.117014.148	.	+	24627487
chr22	24627619	24627851	MSTRG.117014.148	.	+	24627487
chr22	24628388	24628692	MSTRG.117014.153	.	+	24627487
chr22	24627979	24628080	MSTRG.117014.153	.	+	24627487
chr22	24628193	24628274	MSTRG.117014.153	.	+	24627487
chr22	24627619	24627851	MSTRG.117014.153	.	+	24627487
chr22	24628388	24628692	MSTRG.117014.155	.	+	24627487
chr22	24627979	24628080	MSTRG.117014.155	.	+	24627487
chr22	24628193	24628274	MSTRG.117014.155	.	+	24627487
chr22	24627619	24627851	MSTRG.117014.155	.	+	24627487
chr22	24628388	24628692	MSTRG.117014.169	.	+	24627487
chr22	24627979	24628080	MSTRG.117014.169	.	+	24627487
chr22	24628193	24628274	MSTRG.117014.169	.	+	24627487
chr22	24627619	24627851	MSTRG.117014.169	.	+	24627487
chr22	24628388	24628692	MSTRG.117014.184	.	+	24627487
chr22	24627979	24628080	MSTRG.117014.184	.	+	24627487
chr22	24628193	24628274	MSTRG.117014.184	.	+	24627487
chr22	24627619	24627851	MSTRG.117014.184	.	+	24627487
chr22	24628388	24628692	MSTRG.117014.210	.	+	24627487
chr22	24627979	24628080	MSTRG.117014.210	.	+	24627487
chr22	24628193	24628274	MSTRG.117014.210	.	+	24627487
chr22	24627619	24627851	MSTRG.117014.210	.	+	24627487
chr22	24628388	24628692	MSTRG.117014.211	.	+	24627487
chr22	24627979	24628080	MSTRG.117014.211	.	+	24627487
chr22	24628193	24628274	MSTRG.117014.211	.	+	24627487
chr22	24627619	24627851	MSTRG.117014.211	.	+	24627487
chr22	24628388	24628692	MSTRG.117014.214	.	+	24627487
chr22	24627979	24628080	MSTRG.117014.214	.	+	24627487
chr22	24628193	24628274	MSTRG.117014.214	.	+	24627487
chr22	24627619	24627851	MSTRG.117014.214	.	+	24627487
chr22	24628388	24628692	MSTRG.117014.220	.	+	24627487
chr22	24627979	24628080	MSTRG.117014.220	.	+	24627487
chr22	24628193	24628274	MSTRG.117014.220	.	+	24627487
chr22	24627619	24627851	MSTRG.117014.220	.	+	24627487
chr22	24628388	24628692	MSTRG.117014.225	.	+	24627487
chr22	24627979	24628080	MSTRG.117014.225	.	+	24627487
chr22	24628193	24628274	MSTRG.117014.225	.	+	24627487
chr22	24627619	24627851	MSTRG.117014.225	.	+	24627487
chr22	24628388	24628692	MSTRG.117014.248	.	+	24627487
chr22	24627979	24628080	MSTRG.117014.248	.	+	24627487
chr22	24628193	24628274	MSTRG.117014.248	.	+	24627487
chr22	24627619	24627851	MSTRG.117014.248	.	+	24627487
chr22	24628388	24628692	MSTRG.117014.251	.	+	24627487
chr22	24627979	24628080	MSTRG.117014.251	.	+	24627487
chr22	24628193	24628274	MSTRG.117014.251	.	+	24627487
chr22	24627619	24627851	MSTRG.117014.251	.	+	24627487
chr22	24628388	24628692	MSTRG.117014.256	.	+	24627487
chr22	24627979	24628080	MSTRG.117014.256	.	+	24627487
chr22	24628193	24628274	MSTRG.117014.256	.	+	24627487
chr22	24627619	24627851	MSTRG.117014.256	.	+	24627487
chr22	24628388	24628692	MSTRG.117014.258	.	+	24627487
chr22	24627979	24628080	MSTRG.117014.258	.	+	24627487
chr22	24628193	24628274	MSTRG.117014.258	.	+	24627487
chr22	24627619	24627851	MSTRG.117014.258	.	+	24627487
chr22	24572043	24572065	MSTRG.117014.26	.	+	24571974
chr22	24628388	24628692	MSTRG.117014.271	.	+	24627487
chr22	24627979	24628080	MSTRG.117014.271	.	+	24627487
chr22	24628193	24628274	MSTRG.117014.271	.	+	24627487
chr22	24627619	24627851	MSTRG.117014.271	.	+	24627487
chr22	24628388	24628692	MSTRG.117014.273	.	+	24627487
chr22	24627979	24628080	MSTRG.117014.273	.	+	24627487
chr22	24628193	24628274	MSTRG.117014.273	.	+	24627487
chr22	24627619	24627851	MSTRG.117014.273	.	+	24627487
chr22	24628388	24628692	MSTRG.117014.278	.	+	24627487
chr22	24627979	24628080	MSTRG.117014.278	.	+	24627487
chr22	24628193	24628274	MSTRG.117014.278	.	+	24627487
chr22	24627619	24627851	MSTRG.117014.278	.	+	24627487
chr22	24628388	24628692	MSTRG.117014.279	.	+	24627487
chr22	24627979	24628080	MSTRG.117014.279	.	+	24627487
chr22	24628193	24628274	MSTRG.117014.279	.	+	24627487
chr22	24627619	24627851	MSTRG.117014.279	.	+	24627487
chr22	24628388	24628692	MSTRG.117014.289	.	+	24627487
chr22	24627979	24628080	MSTRG.117014.289	.	+	24627487
chr22	24628193	24628274	MSTRG.117014.289	.	+	24627487
chr22	24627619	24627851	MSTRG.117014.289	.	+	24627487
chr22	24572026	24572061	MSTRG.117014.29	.	+	24571974
chr22	24628388	24628692	MSTRG.117014.295	.	+	24627487
chr22	24627979	24628080	MSTRG.117014.295	.	+	24627487
chr22	24628193	24628274	MSTRG.117014.295	.	+	24627487
chr22	24627619	24627851	MSTRG.117014.295	.	+	24627487
chr22	24628388	24628692	MSTRG.117014.296	.	+	24627487
chr22	24628193	24628274	MSTRG.117014.296	.	+	24627487
chr22	24627979	24628080	MSTRG.117014.296	.	+	24627487
chr22	24627619	24627851	MSTRG.117014.296	.	+	24627487
chr22	24628388	24628692	MSTRG.117014.298	.	+	24627487
chr22	24628193	24628274	MSTRG.117014.298	.	+	24627487
chr22	24627979	24628080	MSTRG.117014.298	.	+	24627487
chr22	24627619	24627851	MSTRG.117014.298	.	+	24627487
chr22	24628388	24628692	MSTRG.117014.301	.	+	24627487
chr22	24627979	24628080	MSTRG.117014.301	.	+	24627487
chr22	24628193	24628274	MSTRG.117014.301	.	+	24627487
chr22	24627619	24627851	MSTRG.117014.301	.	+	24627487
chr22	24628388	24628692	MSTRG.117014.307	.	+	24627487
chr22	24627979	24628080	MSTRG.117014.307	.	+	24627487
chr22	24628193	24628274	MSTRG.117014.307	.	+	24627487
chr22	24627619	24627851	MSTRG.117014.307	.	+	24627487
chr22	24628388	24628692	MSTRG.117014.318	.	+	24627487
chr22	24627979	24628080	MSTRG.117014.318	.	+	24627487
chr22	24628193	24628274	MSTRG.117014.318	.	+	24627487
chr22	24627619	24627851	MSTRG.117014.318	.	+	24627487
chr22	24628388	24628692	MSTRG.117014.324	.	+	24627487
chr22	24627979	24628080	MSTRG.117014.324	.	+	24627487
chr22	24628193	24628274	MSTRG.117014.324	.	+	24627487
chr22	24627619	24627851	MSTRG.117014.324	.	+	24627487
chr22	24572061	24581931	MSTRG.117014.33	.	+	24572058
chr22	24628388	24628692	MSTRG.117014.337	.	+	24627487
chr22	24627979	24628080	MSTRG.117014.337	.	+	24627487
chr22	24628193	24628274	MSTRG.117014.337	.	+	24627487
chr22	24627619	24627851	MSTRG.117014.337	.	+	24627487
chr22	24628388	24628692	MSTRG.117014.340	.	+	24627487
chr22	24628193	24628274	MSTRG.117014.340	.	+	24627487
chr22	24627979	24628080	MSTRG.117014.340	.	+	24627487
chr22	24627619	24627851	MSTRG.117014.340	.	+	24627487
chr22	24628388	24628692	MSTRG.117014.344	.	+	24627487
chr22	24627979	24628080	MSTRG.117014.344	.	+	24627487
chr22	24628193	24628274	MSTRG.117014.344	.	+	24627487
chr22	24627619	24627851	MSTRG.117014.344	.	+	24627487
chr22	24628388	24628692	MSTRG.117014.347	.	+	24627487
chr22	24627979	24628080	MSTRG.117014.347	.	+	24627487
chr22	24628193	24628274	MSTRG.117014.347	.	+	24627487
chr22	24627619	24627851	MSTRG.117014.347	.	+	24627487
chr22	24628388	24628692	MSTRG.117014.348	.	+	24627487
chr22	24627979	24628080	MSTRG.117014.348	.	+	24627487
chr22	24628193	24628274	MSTRG.117014.348	.	+	24627487
chr22	24627619	24627851	MSTRG.117014.348	.	+	24627487
chr22	24628388	24628692	MSTRG.117014.356	.	+	24627487
chr22	24627979	24628080	MSTRG.117014.356	.	+	24627487
chr22	24628193	24628274	MSTRG.117014.356	.	+	24627487
chr22	24627619	24627851	MSTRG.117014.356	.	+	24627487
chr22	24628388	24628692	MSTRG.117014.363	.	+	24627487
chr22	24627979	24628080	MSTRG.117014.363	.	+	24627487
chr22	24628193	24628274	MSTRG.117014.363	.	+	24627487
chr22	24627619	24627851	MSTRG.117014.363	.	+	24627487
chr22	24628388	24628692	MSTRG.117014.393	.	+	24627487
chr22	24627979	24628080	MSTRG.117014.393	.	+	24627487
chr22	24628193	24628274	MSTRG.117014.393	.	+	24627487
chr22	24627619	24627851	MSTRG.117014.393	.	+	24627487
chr22	24627979	24628080	MSTRG.117014.398	.	+	24627487
chr22	24628388	24628696	MSTRG.117014.398	.	+	24627487
chr22	24628193	24628274	MSTRG.117014.398	.	+	24627487
chr22	24627619	24627851	MSTRG.117014.398	.	+	24627487
chr22	24628388	24628692	MSTRG.117014.399	.	+	24627487
chr22	24627979	24628080	MSTRG.117014.399	.	+	24627487
chr22	24628193	24628274	MSTRG.117014.399	.	+	24627487
chr22	24627619	24627851	MSTRG.117014.399	.	+	24627487
chr22	24628388	24628692	MSTRG.117014.405	.	+	24627487
chr22	24627979	24628080	MSTRG.117014.405	.	+	24627487
chr22	24628193	24628274	MSTRG.117014.405	.	+	24627487
chr22	24627619	24627851	MSTRG.117014.405	.	+	24627487
chr22	24628388	24628692	MSTRG.117014.426	.	+	24627487
chr22	24627979	24628080	MSTRG.117014.426	.	+	24627487
chr22	24628193	24628274	MSTRG.117014.426	.	+	24627487
chr22	24627619	24627851	MSTRG.117014.426	.	+	24627487
chr22	24628388	24628692	MSTRG.117014.431	.	+	24627487
chr22	24627979	24628080	MSTRG.117014.431	.	+	24627487
chr22	24628193	24628274	MSTRG.117014.431	.	+	24627487
chr22	24627619	24627851	MSTRG.117014.431	.	+	24627487
chr22	24627979	24628088	MSTRG.117014.435	.	+	24627487
chr22	24628388	24628692	MSTRG.117014.435	.	+	24627487
chr22	24628193	24628274	MSTRG.117014.435	.	+	24627487
chr22	24627619	24627851	MSTRG.117014.435	.	+	24627487
chr22	24627979	24628080	MSTRG.117014.446	.	+	24627487
chr22	24628388	24628696	MSTRG.117014.446	.	+	24627487
chr22	24628193	24628274	MSTRG.117014.446	.	+	24627487
chr22	24627619	24627851	MSTRG.117014.446	.	+	24627487
chr22	24628388	24628692	MSTRG.117014.471	.	+	24627487
chr22	24627619	24627851	MSTRG.117014.471	.	+	24627487
chr22	24627979	24628080	MSTRG.117014.471	.	+	24627487
chr22	24628193	24628274	MSTRG.117014.471	.	+	24627487
chr22	24628388	24628692	MSTRG.117014.494	.	+	24627487
chr22	24627979	24628080	MSTRG.117014.494	.	+	24627487
chr22	24628193	24628274	MSTRG.117014.494	.	+	24627487
chr22	24627619	24627851	MSTRG.117014.494	.	+	24627487
chr22	24627619	24627851	MSTRG.117014.503	.	+	24627487
chr22	24628388	24628692	MSTRG.117014.503	.	+	24627487
chr22	24627979	24628080	MSTRG.117014.503	.	+	24627487
chr22	24628193	24628274	MSTRG.117014.503	.	+	24627487
chr22	24628388	24628692	MSTRG.117014.506	.	+	24627487
chr22	24627979	24628080	MSTRG.117014.506	.	+	24627487
chr22	24628193	24628274	MSTRG.117014.506	.	+	24627487
chr22	24627619	24627851	MSTRG.117014.506	.	+	24627487
chr22	24628388	24628692	MSTRG.117014.514	.	+	24627487
chr22	24627979	24628080	MSTRG.117014.514	.	+	24627487
chr22	24628193	24628274	MSTRG.117014.514	.	+	24627487
chr22	24627619	24627851	MSTRG.117014.514	.	+	24627487
chr22	24628388	24628692	MSTRG.117014.516	.	+	24627487
chr22	24627979	24628080	MSTRG.117014.516	.	+	24627487
chr22	24628193	24628274	MSTRG.117014.516	.	+	24627487
chr22	24627619	24627851	MSTRG.117014.516	.	+	24627487
chr22	24628388	24628692	MSTRG.117014.517	.	+	24627487
chr22	24627979	24628080	MSTRG.117014.517	.	+	24627487
chr22	24628193	24628274	MSTRG.117014.517	.	+	24627487
chr22	24627619	24627851	MSTRG.117014.517	.	+	24627487
chr22	24628388	24628692	MSTRG.117014.518	.	+	24627487
chr22	24627979	24628080	MSTRG.117014.518	.	+	24627487
chr22	24628193	24628274	MSTRG.117014.518	.	+	24627487
chr22	24627619	24627851	MSTRG.117014.518	.	+	24627487
chr22	24628388	24628692	MSTRG.117014.524	.	+	24627487
chr22	24627979	24628080	MSTRG.117014.524	.	+	24627487
chr22	24628193	24628274	MSTRG.117014.524	.	+	24627487
chr22	24627619	24627851	MSTRG.117014.524	.	+	24627487
chr22	24628388	24628692	MSTRG.117014.526	.	+	24627487
chr22	24627979	24628080	MSTRG.117014.526	.	+	24627487
chr22	24628193	24628274	MSTRG.117014.526	.	+	24627487
chr22	24627619	24627851	MSTRG.117014.526	.	+	24627487
chr22	24628388	24628692	MSTRG.117014.528	.	+	24627487
chr22	24627979	24628080	MSTRG.117014.528	.	+	24627487
chr22	24628193	24628274	MSTRG.117014.528	.	+	24627487
chr22	24627619	24627851	MSTRG.117014.528	.	+	24627487
chr22	24628388	24628692	MSTRG.117014.530	.	+	24627487
chr22	24627979	24628080	MSTRG.117014.530	.	+	24627487
chr22	24628193	24628274	MSTRG.117014.530	.	+	24627487
chr22	24627619	24627851	MSTRG.117014.530	.	+	24627487
chr22	24628388	24628692	MSTRG.117014.532	.	+	24627487
chr22	24627979	24628080	MSTRG.117014.532	.	+	24627487
chr22	24628193	24628274	MSTRG.117014.532	.	+	24627487
chr22	24627619	24627851	MSTRG.117014.532	.	+	24627487
chr22	24628388	24628692	MSTRG.117014.536	.	+	24627487
chr22	24627979	24628080	MSTRG.117014.536	.	+	24627487
chr22	24628193	24628274	MSTRG.117014.536	.	+	24627487
chr22	24627619	24627851	MSTRG.117014.536	.	+	24627487
chr22	24628388	24628692	MSTRG.117014.540	.	+	24627487
chr22	24627979	24628080	MSTRG.117014.540	.	+	24627487
chr22	24628193	24628274	MSTRG.117014.540	.	+	24627487
chr22	24627619	24627851	MSTRG.117014.540	.	+	24627487
chr22	24628388	24628692	MSTRG.117014.541	.	+	24627487
chr22	24627979	24628080	MSTRG.117014.541	.	+	24627487
chr22	24628193	24628274	MSTRG.117014.541	.	+	24627487
chr22	24627619	24627851	MSTRG.117014.541	.	+	24627487
chr22	24627979	24628080	MSTRG.117014.551	.	+	24627487
chr22	24628388	24628696	MSTRG.117014.551	.	+	24627487
chr22	24628193	24628274	MSTRG.117014.551	.	+	24627487
chr22	24627619	24627851	MSTRG.117014.551	.	+	24627487
chr22	24628388	24628692	MSTRG.117014.67	.	+	24627487
chr22	24628193	24628274	MSTRG.117014.67	.	+	24627487
chr22	24627979	24628080	MSTRG.117014.67	.	+	24627487
chr22	24627619	24627851	MSTRG.117014.67	.	+	24627487
chr22	24628388	24628692	MSTRG.117014.71	.	+	24627487
chr22	24627979	24628080	MSTRG.117014.71	.	+	24627487
chr22	24628193	24628274	MSTRG.117014.71	.	+	24627487
chr22	24627619	24627851	MSTRG.117014.71	.	+	24627487
chr22	24628388	24628692	MSTRG.117014.73	.	+	24627487
chr22	24627979	24628080	MSTRG.117014.73	.	+	24627487
chr22	24628193	24628274	MSTRG.117014.73	.	+	24627487
chr22	24627619	24627851	MSTRG.117014.73	.	+	24627487
chr22	24628388	24628692	MSTRG.117014.77	.	+	24627487
chr22	24627979	24628080	MSTRG.117014.77	.	+	24627487
chr22	24628193	24628274	MSTRG.117014.77	.	+	24627487
chr22	24627619	24627851	MSTRG.117014.77	.	+	24627487
chr22	24628388	24628692	MSTRG.117014.84	.	+	24627487
chr22	24627979	24628080	MSTRG.117014.84	.	+	24627487
chr22	24628193	24628274	MSTRG.117014.84	.	+	24627487
chr22	24627619	24627851	MSTRG.117014.84	.	+	24627487
chr22	24628388	24628692	MSTRG.117014.96	.	+	24627487
chr22	24627979	24628080	MSTRG.117014.96	.	+	24627487
chr22	24628193	24628274	MSTRG.117014.96	.	+	24627487
chr22	24627619	24627851	MSTRG.117014.96	.	+	24627487
chr22	24628388	24628692	MSTRG.117014.97	.	+	24627487
chr22	24627979	24628080	MSTRG.117014.97	.	+	24627487
chr22	24628193	24628274	MSTRG.117014.97	.	+	24627487
chr22	24627619	24627851	MSTRG.117014.97	.	+	24627487
chr22	31434047	31434073	MSTRG.117022.53	.	+	31433968
chr22	31957238	31957310	MSTRG.117038.34	.	+	31956789
chr22	31957419	31957491	MSTRG.117038.36	.	+	31956789
chr22	32110525	32112230	MSTRG.117048.23	.	+	32110210
chr22	32110525	32112230	MSTRG.117048.23	.	+	32110210
chr22	32191352	32192901	ENST00000628378	.	-	32193083
chr22	32191352	32192901	MSTRG.117063.13	.	-	32193083
chr22	32191352	32192901	MSTRG.117063.22	.	-	32193083
chr22	32191352	32192901	MSTRG.117063.4	.	-	32193083
chr22	32191352	32192901	MSTRG.117063.5	.	-	32193083
chr22	32498664	32498713	MSTRG.117227.4	.	+	32498527
chr22	32498664	32498713	MSTRG.117227.4	.	+	32498527
chr22	32498632	32498666	MSTRG.117227.44	.	+	32498527
chr22	32498670	32498715	MSTRG.117227.45	.	+	32498527
chr22	35393604	35393794	MSTRG.117282.10	.	+	35393595
chr22	35394075	35394139	MSTRG.117282.3	.	+	35393595
chr22	35394105	35394139	MSTRG.117282.4	.	+	35393595
chr22	35293114	35293606	ENST00000418170	.	+	35263998
chr22	35286061	35287346	ENST00000418170	.	+	35263998
chr22	35284043	35285996	ENST00000418170	.	+	35263998
chr22	35288407	35292991	ENST00000418170	.	+	35263998
chr22	35264096	35264647	ENST00000418170	.	+	35263998
chr22	35265603	35283961	ENST00000418170	.	+	35263998
chr22	35287452	35288237	ENST00000418170	.	+	35263998
chr22	35293114	35293606	MSTRG.117290.8	.	+	35263998
chr22	35286061	35287346	MSTRG.117290.8	.	+	35263998
chr22	35284037	35285996	MSTRG.117290.8	.	+	35263998
chr22	35288407	35292991	MSTRG.117290.8	.	+	35263998
chr22	35264096	35264647	MSTRG.117290.8	.	+	35263998
chr22	35265603	35283961	MSTRG.117290.8	.	+	35263998
chr22	35287452	35288237	MSTRG.117290.8	.	+	35263998
chr22	35323177	35323495	ENST00000404284	.	+	35321811
chr22	35327387	35330346	ENST00000404284	.	+	35321811
chr22	35323630	35323767	ENST00000404284	.	+	35321811
chr22	35321847	35321958	ENST00000404284	.	+	35321811
chr22	35323914	35327270	ENST00000404284	.	+	35321811
chr22	35322037	35323027	ENST00000404284	.	+	35321811
chr22	35331495	35332980	ENST00000404284	.	+	35321811
chr22	35330480	35331295	ENST00000404284	.	+	35321811
chr22	35334448	35338712	ENST00000404284	.	+	35321811
chr22	35345784	35346929	ENST00000404284	.	+	35321811
chr22	35346969	35347054	ENST00000404284	.	+	35321811
chr22	35338788	35345724	ENST00000404284	.	+	35321811
chr22	35333014	35333403	ENST00000404284	.	+	35321811
chr22	35333497	35334327	ENST00000404284	.	+	35321811
chr22	35334448	35338712	MSTRG.117291.12	.	+	35321811
chr22	35323177	35323495	MSTRG.117291.12	.	+	35321811
chr22	35322019	35323027	MSTRG.117291.12	.	+	35321811
chr22	35345784	35346929	MSTRG.117291.12	.	+	35321811
chr22	35327387	35330346	MSTRG.117291.12	.	+	35321811
chr22	35346969	35347054	MSTRG.117291.12	.	+	35321811
chr22	35338788	35345724	MSTRG.117291.12	.	+	35321811
chr22	35323630	35323767	MSTRG.117291.12	.	+	35321811
chr22	35321847	35321958	MSTRG.117291.12	.	+	35321811
chr22	35333497	35334327	MSTRG.117291.12	.	+	35321811
chr22	35323914	35327270	MSTRG.117291.12	.	+	35321811
chr22	35333014	35333403	MSTRG.117291.12	.	+	35321811
chr22	35330480	35332980	MSTRG.117291.12	.	+	35321811
chr22	35347478	35347721	MSTRG.117291.13	.	+	35347206
chr22	35334448	35338712	MSTRG.117291.23	.	+	35321811
chr22	35323177	35323495	MSTRG.117291.23	.	+	35321811
chr22	35345784	35346929	MSTRG.117291.23	.	+	35321811
chr22	35327387	35330346	MSTRG.117291.23	.	+	35321811
chr22	35346969	35347054	MSTRG.117291.23	.	+	35321811
chr22	35338788	35345724	MSTRG.117291.23	.	+	35321811
chr22	35323630	35323767	MSTRG.117291.23	.	+	35321811
chr22	35321847	35321958	MSTRG.117291.23	.	+	35321811
chr22	35333497	35334327	MSTRG.117291.23	.	+	35321811
chr22	35333014	35333403	MSTRG.117291.23	.	+	35321811
chr22	35323914	35327270	MSTRG.117291.23	.	+	35321811
chr22	35322037	35323027	MSTRG.117291.23	.	+	35321811
chr22	35330480	35332980	MSTRG.117291.23	.	+	35321811
chr22	35334448	35338712	MSTRG.117291.26	.	+	35321811
chr22	35322019	35323027	MSTRG.117291.26	.	+	35321811
chr22	35345784	35346929	MSTRG.117291.26	.	+	35321811
chr22	35327387	35330346	MSTRG.117291.26	.	+	35321811
chr22	35346969	35347054	MSTRG.117291.26	.	+	35321811
chr22	35338788	35345724	MSTRG.117291.26	.	+	35321811
chr22	35323630	35323767	MSTRG.117291.26	.	+	35321811
chr22	35321847	35321958	MSTRG.117291.26	.	+	35321811
chr22	35333497	35334327	MSTRG.117291.26	.	+	35321811
chr22	35323914	35327270	MSTRG.117291.26	.	+	35321811
chr22	35333014	35333403	MSTRG.117291.26	.	+	35321811
chr22	35323177	35323518	MSTRG.117291.26	.	+	35321811
chr22	35330480	35332980	MSTRG.117291.26	.	+	35321811
chr22	35322019	35323027	MSTRG.117291.45	.	+	35321811
chr22	35334409	35334431	MSTRG.117291.45	.	+	35321811
chr22	35327387	35330346	MSTRG.117291.45	.	+	35321811
chr22	35323630	35323767	MSTRG.117291.45	.	+	35321811
chr22	35321847	35321958	MSTRG.117291.45	.	+	35321811
chr22	35323914	35327270	MSTRG.117291.45	.	+	35321811
chr22	35334448	35338712	MSTRG.117291.45	.	+	35321811
chr22	35345784	35346929	MSTRG.117291.45	.	+	35321811
chr22	35346969	35347054	MSTRG.117291.45	.	+	35321811
chr22	35338788	35345724	MSTRG.117291.45	.	+	35321811
chr22	35333014	35333403	MSTRG.117291.45	.	+	35321811
chr22	35333497	35334327	MSTRG.117291.45	.	+	35321811
chr22	35323177	35323518	MSTRG.117291.45	.	+	35321811
chr22	35330480	35332980	MSTRG.117291.45	.	+	35321811
chr22	35334448	35338712	MSTRG.117291.49	.	+	35321811
chr22	35323177	35323495	MSTRG.117291.49	.	+	35321811
chr22	35345784	35346929	MSTRG.117291.49	.	+	35321811
chr22	35327387	35330346	MSTRG.117291.49	.	+	35321811
chr22	35338788	35345724	MSTRG.117291.49	.	+	35321811
chr22	35323630	35323767	MSTRG.117291.49	.	+	35321811
chr22	35321847	35321958	MSTRG.117291.49	.	+	35321811
chr22	35333497	35334327	MSTRG.117291.49	.	+	35321811
chr22	35346972	35347054	MSTRG.117291.49	.	+	35321811
chr22	35333014	35333403	MSTRG.117291.49	.	+	35321811
chr22	35323914	35327270	MSTRG.117291.49	.	+	35321811
chr22	35322037	35323027	MSTRG.117291.49	.	+	35321811
chr22	35330480	35332980	MSTRG.117291.49	.	+	35321811
chr22	35334448	35338712	MSTRG.117291.53	.	+	35321811
chr22	35345784	35346929	MSTRG.117291.53	.	+	35321811
chr22	35327387	35330346	MSTRG.117291.53	.	+	35321811
chr22	35346969	35347054	MSTRG.117291.53	.	+	35321811
chr22	35338788	35345724	MSTRG.117291.53	.	+	35321811
chr22	35323630	35323767	MSTRG.117291.53	.	+	35321811
chr22	35321847	35321958	MSTRG.117291.53	.	+	35321811
chr22	35333497	35334327	MSTRG.117291.53	.	+	35321811
chr22	35333014	35333403	MSTRG.117291.53	.	+	35321811
chr22	35323914	35327270	MSTRG.117291.53	.	+	35321811
chr22	35322037	35323027	MSTRG.117291.53	.	+	35321811
chr22	35323177	35323518	MSTRG.117291.53	.	+	35321811
chr22	35330480	35332980	MSTRG.117291.53	.	+	35321811
chr22	35334448	35338712	MSTRG.117291.72	.	+	35321811
chr22	35323177	35323495	MSTRG.117291.72	.	+	35321811
chr22	35322019	35323027	MSTRG.117291.72	.	+	35321811
chr22	35333014	35333174	MSTRG.117291.72	.	+	35321811
chr22	35327387	35330346	MSTRG.117291.72	.	+	35321811
chr22	35345784	35346929	MSTRG.117291.72	.	+	35321811
chr22	35346969	35347054	MSTRG.117291.72	.	+	35321811
chr22	35338788	35345724	MSTRG.117291.72	.	+	35321811
chr22	35323630	35323767	MSTRG.117291.72	.	+	35321811
chr22	35321847	35321958	MSTRG.117291.72	.	+	35321811
chr22	35323914	35327270	MSTRG.117291.72	.	+	35321811
chr22	35333497	35334327	MSTRG.117291.72	.	+	35321811
chr22	35330480	35332980	MSTRG.117291.72	.	+	35321811
chr22	35347478	35347601	MSTRG.117291.73	.	+	35347206
chr22	35347478	35347713	MSTRG.117291.74	.	+	35347206
chr22	35347478	35347721	MSTRG.117291.80	.	+	35347206
chr22	35347478	35347721	MSTRG.117291.80	.	+	35347206
chr22	35661444	35661588	MSTRG.117320.19	.	+	35659593
chr22	35660154	35660233	MSTRG.117320.20	.	+	35659593
chr22	35661017	35661082	MSTRG.117320.21	.	+	35659593
chr22	35660201	35661067	MSTRG.117320.22	.	+	35659593
chr22	35667168	35667805	MSTRG.117320.23	.	+	35659593
chr22	35661017	35661067	MSTRG.117320.26	.	+	35659593
chr22	35664624	35664648	MSTRG.117320.28	.	+	35659593
chr22	35660154	35660233	MSTRG.117320.28	.	+	35659593
chr22	35664624	35664648	MSTRG.117320.32	.	+	35659593
chr22	35659733	35659810	MSTRG.117320.33	.	+	35659593
chr22	35661044	35661067	MSTRG.117320.35	.	+	35659593
chr22	35660091	35660201	MSTRG.117320.36	.	+	35659593
chr22	35661223	35661261	MSTRG.117320.38	.	+	35659593
chr22	35664870	35664934	MSTRG.117320.39	.	+	35659593
chr22	35667168	35667805	MSTRG.117320.4	.	+	35659593
chr22	35661032	35661067	MSTRG.117320.40	.	+	35659593
chr22	35659733	35659810	MSTRG.117320.44	.	+	35659593
chr22	35661128	35666485	MSTRG.117320.5	.	+	35659593
chr22	35664870	35664934	MSTRG.117320.8	.	+	35659593
chr22	35660325	35660364	MSTRG.117320.9	.	+	35659593
chr22	35728904	35729353	ENST00000249044	.	+	35728895
chr1	166850423	166852584	ENST00000367876	.	+	166850406
chr1	166850423	166852584	MSTRG.11735.16	.	+	166850406
chr1	166850423	166852584	MSTRG.11735.18	.	+	166850406
chr1	166850423	166852584	MSTRG.11735.21	.	+	166850406
chr1	166850423	166852584	MSTRG.11735.22	.	+	166850406
chr1	166851474	166852584	MSTRG.11735.24	.	+	166850406
chr1	166850423	166852584	MSTRG.11735.35	.	+	166850406
chr1	166853356	166853379	MSTRG.11735.36	.	+	166850406
chr1	166850423	166852584	MSTRG.11735.36	.	+	166850406
chr1	166850423	166852584	MSTRG.11735.4	.	+	166850406
chr1	166850423	166851334	MSTRG.11735.40	.	+	166850406
chr1	166850423	166852584	MSTRG.11735.41	.	+	166850406
chr1	166850423	166852584	MSTRG.11735.44	.	+	166850406
chr1	166850423	166852584	MSTRG.11735.47	.	+	166850406
chr1	166850423	166852584	MSTRG.11735.50	.	+	166850406
chr1	166850423	166851334	MSTRG.11735.51	.	+	166850406
chr1	166851474	166852584	MSTRG.11735.51	.	+	166850406
chr1	166850423	166851334	MSTRG.11735.52	.	+	166850406
chr1	166851474	166852584	MSTRG.11735.52	.	+	166850406
chr1	166850423	166852584	MSTRG.11735.53	.	+	166850406
chr1	166850423	166852584	MSTRG.11735.61	.	+	166850406
chr22	36226453	36226497	MSTRG.117374.22	.	-	36227406
chr22	36226453	36226497	MSTRG.117374.22	.	-	36227406
chr22	36226756	36227360	MSTRG.117374.30	.	-	36227406
chr22	36226756	36227360	MSTRG.117374.30	.	-	36227406
chr22	36226756	36227360	MSTRG.117374.39	.	-	36227406
chr22	36226756	36227360	MSTRG.117374.39	.	-	36227406
chr22	36226497	36226660	MSTRG.117374.53	.	-	36227406
chr22	36226497	36226660	MSTRG.117374.53	.	-	36227406
chr22	36226858	36226928	MSTRG.117374.55	.	-	36227406
chr22	36226858	36226928	MSTRG.117374.55	.	-	36227406
chr22	36227048	36227366	MSTRG.117374.56	.	-	36227406
chr22	36227048	36227366	MSTRG.117374.56	.	-	36227406
chr22	36226756	36227360	MSTRG.117374.58	.	-	36227406
chr22	36226756	36227360	MSTRG.117374.58	.	-	36227406
chr22	36227190	36227366	MSTRG.117374.69	.	-	36227406
chr22	36227190	36227366	MSTRG.117374.69	.	-	36227406
chr22	36226756	36227360	MSTRG.117374.94	.	-	36227406
chr22	36226756	36227360	MSTRG.117374.94	.	-	36227406
chr22	36226895	36227190	MSTRG.117374.95	.	-	36227406
chr22	36226895	36227190	MSTRG.117374.95	.	-	36227406
chr22	36226756	36227360	MSTRG.117374.96	.	-	36227406
chr22	36226756	36227360	MSTRG.117374.96	.	-	36227406
chr22	36227055	36227366	MSTRG.117374.97	.	-	36227406
chr22	36227055	36227366	MSTRG.117374.97	.	-	36227406
chr22	36266107	36266888	ENST00000397279	.	+	36266030
chr22	36266149	36266834	MSTRG.117377.10	.	+	36266030
chr22	36266282	36266427	MSTRG.117377.100	.	+	36266030
chr22	36266076	36266975	MSTRG.117377.101	.	+	36266030
chr22	36267073	36267236	MSTRG.117377.101	.	+	36266030
chr22	36266149	36266834	MSTRG.117377.102	.	+	36266030
chr22	36266149	36266834	MSTRG.117377.102	.	+	36266030
chr22	36266149	36266847	MSTRG.117377.104	.	+	36266030
chr22	36266834	36266986	MSTRG.117377.108	.	+	36266030
chr22	36266149	36266834	MSTRG.117377.111	.	+	36266030
chr22	36266149	36266373	MSTRG.117377.115	.	+	36266030
chr22	36266482	36266808	MSTRG.117377.119	.	+	36266030
chr22	36266975	36267041	MSTRG.117377.124	.	+	36266030
chr22	36266149	36266847	MSTRG.117377.125	.	+	36266030
chr22	36266149	36266834	MSTRG.117377.130	.	+	36266030
chr22	36266135	36266834	MSTRG.117377.131	.	+	36266030
chr22	36266135	36266834	MSTRG.117377.131	.	+	36266030
chr22	36266135	36266834	MSTRG.117377.132	.	+	36266030
chr22	36266427	36266551	MSTRG.117377.133	.	+	36266030
chr22	36267178	36267236	MSTRG.117377.134	.	+	36266030
chr22	36266149	36266834	MSTRG.117377.137	.	+	36266030
chr22	36266525	36266975	MSTRG.117377.138	.	+	36266030
chr22	36266525	36266975	MSTRG.117377.138	.	+	36266030
chr22	36266427	36266947	MSTRG.117377.145	.	+	36266030
chr22	36267108	36267280	MSTRG.117377.156	.	+	36266030
chr22	36266149	36266834	MSTRG.117377.156	.	+	36266030
chr22	36267108	36267280	MSTRG.117377.156	.	+	36266030
chr22	36266149	36266834	MSTRG.117377.156	.	+	36266030
chr22	36266149	36266847	MSTRG.117377.157	.	+	36266030
chr22	36266149	36266847	MSTRG.117377.157	.	+	36266030
chr22	36266149	36266847	MSTRG.117377.158	.	+	36266030
chr22	36266233	36266366	MSTRG.117377.17	.	+	36266030
chr22	36266233	36266366	MSTRG.117377.18	.	+	36266030
chr22	36266149	36266847	MSTRG.117377.19	.	+	36266030
chr22	36266135	36266834	MSTRG.117377.2	.	+	36266030
chr22	36266135	36266834	MSTRG.117377.20	.	+	36266030
chr22	36266525	36266808	MSTRG.117377.21	.	+	36266030
chr22	36266690	36266975	MSTRG.117377.23	.	+	36266030
chr22	36266690	36266975	MSTRG.117377.24	.	+	36266030
chr22	36266149	36266847	MSTRG.117377.25	.	+	36266030
chr22	36267073	36267236	MSTRG.117377.25	.	+	36266030
chr22	36266634	36266834	MSTRG.117377.28	.	+	36266030
chr22	36266525	36266975	MSTRG.117377.34	.	+	36266030
chr22	36267236	36267280	MSTRG.117377.35	.	+	36266030
chr22	36266525	36266975	MSTRG.117377.36	.	+	36266030
chr22	36266149	36266847	MSTRG.117377.4	.	+	36266030
chr22	36267073	36267236	MSTRG.117377.41	.	+	36266030
chr22	36266135	36266834	MSTRG.117377.41	.	+	36266030
chr22	36266149	36266834	MSTRG.117377.43	.	+	36266030
chr22	36266975	36267041	MSTRG.117377.43	.	+	36266030
chr22	36266690	36266950	MSTRG.117377.45	.	+	36266030
chr22	36266135	36266840	MSTRG.117377.47	.	+	36266030
chr22	36266135	36266834	MSTRG.117377.50	.	+	36266030
chr22	36266233	36266950	MSTRG.117377.52	.	+	36266030
chr22	36266233	36266950	MSTRG.117377.54	.	+	36266030
chr22	36267236	36267318	MSTRG.117377.56	.	+	36266030
chr22	36266135	36266834	MSTRG.117377.56	.	+	36266030
chr22	36267073	36267236	MSTRG.117377.58	.	+	36266030
chr22	36266149	36266834	MSTRG.117377.58	.	+	36266030
chr22	36266149	36266834	MSTRG.117377.6	.	+	36266030
chr22	36266107	36266888	MSTRG.117377.60	.	+	36266030
chr22	36267073	36267236	MSTRG.117377.60	.	+	36266030
chr22	36266135	36266840	MSTRG.117377.61	.	+	36266030
chr22	36266668	36266975	MSTRG.117377.63	.	+	36266030
chr22	36266076	36266975	MSTRG.117377.66	.	+	36266030
chr22	36266076	36266975	MSTRG.117377.67	.	+	36266030
chr22	36266296	36266690	MSTRG.117377.68	.	+	36266030
chr22	36266149	36266847	MSTRG.117377.7	.	+	36266030
chr22	36266296	36266690	MSTRG.117377.70	.	+	36266030
chr22	36267073	36267236	MSTRG.117377.75	.	+	36266030
chr22	36266135	36266840	MSTRG.117377.75	.	+	36266030
chr22	36266135	36266834	MSTRG.117377.77	.	+	36266030
chr22	36266427	36266950	MSTRG.117377.79	.	+	36266030
chr22	36266135	36266834	MSTRG.117377.8	.	+	36266030
chr22	36267073	36267236	MSTRG.117377.82	.	+	36266030
chr22	36266135	36266834	MSTRG.117377.82	.	+	36266030
chr22	36267247	36267312	MSTRG.117377.84	.	+	36266030
chr22	36266149	36266847	MSTRG.117377.84	.	+	36266030
chr22	36266629	36266980	MSTRG.117377.86	.	+	36266030
chr22	36266149	36266847	MSTRG.117377.9	.	+	36266030
chr22	36266149	36266352	MSTRG.117377.95	.	+	36266030
chr22	36267073	36267178	MSTRG.117377.99	.	+	36266030
chr22	36145599	36149045	ENST00000397293	.	-	36149074
chr22	36142058	36145472	ENST00000397293	.	-	36149074
chr22	36149142	36149258	ENST00000422426	.	-	36149348
chr22	36145599	36149045	ENST00000422426	.	-	36149348
chr22	36142058	36145472	ENST00000422426	.	-	36149348
chr22	36149142	36149258	ENST00000422426	.	-	36149348
chr22	36145599	36149045	ENST00000422426	.	-	36149348
chr22	36142058	36145472	ENST00000422426	.	-	36149348
chr22	36145599	36149045	ENST00000432700	.	-	36149348
chr22	36142058	36145472	ENST00000432700	.	-	36149348
chr22	36145599	36149045	ENST00000432700	.	-	36149348
chr22	36142058	36145472	ENST00000432700	.	-	36149348
chr22	36140902	36141171	MSTRG.117386.102	.	-	36141202
chr22	36140902	36141171	MSTRG.117386.102	.	-	36141202
chr22	36140902	36141171	MSTRG.117386.102	.	-	36141202
chr22	36140870	36141010	MSTRG.117386.104	.	-	36141202
chr22	36140870	36141010	MSTRG.117386.104	.	-	36141202
chr22	36140870	36141010	MSTRG.117386.104	.	-	36141202
chr22	36140895	36141171	MSTRG.117386.105	.	-	36141202
chr22	36140895	36141171	MSTRG.117386.105	.	-	36141202
chr22	36140895	36141171	MSTRG.117386.105	.	-	36141202
chr22	36141010	36141139	MSTRG.117386.112	.	-	36141202
chr22	36141010	36141139	MSTRG.117386.112	.	-	36141202
chr22	36141010	36141139	MSTRG.117386.112	.	-	36141202
chr22	36140975	36141043	MSTRG.117386.113	.	-	36141202
chr22	36140975	36141043	MSTRG.117386.113	.	-	36141202
chr22	36140975	36141043	MSTRG.117386.113	.	-	36141202
chr22	36141115	36141156	MSTRG.117386.116	.	-	36141202
chr22	36141115	36141156	MSTRG.117386.116	.	-	36141202
chr22	36141115	36141156	MSTRG.117386.116	.	-	36141202
chr22	36141115	36141156	MSTRG.117386.116	.	-	36141202
chr22	36140908	36141171	MSTRG.117386.117	.	-	36141202
chr22	36140908	36141171	MSTRG.117386.117	.	-	36141202
chr22	36140908	36141171	MSTRG.117386.117	.	-	36141202
chr22	36141010	36141109	MSTRG.117386.121	.	-	36141202
chr22	36141010	36141109	MSTRG.117386.121	.	-	36141202
chr22	36141010	36141109	MSTRG.117386.121	.	-	36141202
chr22	36141033	36141139	MSTRG.117386.123	.	-	36141202
chr22	36141033	36141139	MSTRG.117386.123	.	-	36141202
chr22	36141033	36141139	MSTRG.117386.123	.	-	36141202
chr22	36141033	36141139	MSTRG.117386.123	.	-	36141202
chr22	36141010	36141109	MSTRG.117386.125	.	-	36141202
chr22	36141010	36141109	MSTRG.117386.125	.	-	36141202
chr22	36141010	36141109	MSTRG.117386.125	.	-	36141202
chr22	36140870	36141010	MSTRG.117386.130	.	-	36141202
chr22	36140870	36141010	MSTRG.117386.130	.	-	36141202
chr22	36140870	36141010	MSTRG.117386.130	.	-	36141202
chr22	36141259	36141453	MSTRG.117386.131	.	-	36149348
chr22	36149142	36149258	MSTRG.117386.131	.	-	36149348
chr22	36145599	36149045	MSTRG.117386.131	.	-	36149348
chr22	36142058	36145472	MSTRG.117386.131	.	-	36149348
chr22	36141259	36141453	MSTRG.117386.131	.	-	36149348
chr22	36149142	36149258	MSTRG.117386.131	.	-	36149348
chr22	36145599	36149045	MSTRG.117386.131	.	-	36149348
chr22	36142058	36145472	MSTRG.117386.131	.	-	36149348
chr22	36140902	36141171	MSTRG.117386.135	.	-	36141202
chr22	36140902	36141171	MSTRG.117386.135	.	-	36141202
chr22	36140902	36141171	MSTRG.117386.135	.	-	36141202
chr22	36141010	36141109	MSTRG.117386.136	.	-	36141202
chr22	36141010	36141109	MSTRG.117386.136	.	-	36141202
chr22	36141010	36141109	MSTRG.117386.136	.	-	36141202
chr22	36140639	36140895	MSTRG.117386.137	.	-	36141202
chr22	36140639	36140895	MSTRG.117386.137	.	-	36141202
chr22	36140639	36140895	MSTRG.117386.137	.	-	36141202
chr22	36140902	36141171	MSTRG.117386.139	.	-	36141202
chr22	36140902	36141171	MSTRG.117386.139	.	-	36141202
chr22	36140902	36141171	MSTRG.117386.139	.	-	36141202
chr22	36140980	36141171	MSTRG.117386.140	.	-	36141202
chr22	36140980	36141171	MSTRG.117386.140	.	-	36141202
chr22	36140980	36141171	MSTRG.117386.140	.	-	36141202
chr22	36140639	36140895	MSTRG.117386.141	.	-	36141202
chr22	36140639	36140895	MSTRG.117386.141	.	-	36141202
chr22	36140639	36140895	MSTRG.117386.141	.	-	36141202
chr22	36141045	36141171	MSTRG.117386.144	.	-	36141202
chr22	36141045	36141171	MSTRG.117386.144	.	-	36141202
chr22	36141045	36141171	MSTRG.117386.144	.	-	36141202
chr22	36141045	36141171	MSTRG.117386.144	.	-	36141202
chr22	36141045	36141171	MSTRG.117386.147	.	-	36141202
chr22	36141045	36141171	MSTRG.117386.147	.	-	36141202
chr22	36141045	36141171	MSTRG.117386.147	.	-	36141202
chr22	36141045	36141171	MSTRG.117386.147	.	-	36141202
chr22	36140870	36141010	MSTRG.117386.148	.	-	36141202
chr22	36140870	36141010	MSTRG.117386.148	.	-	36141202
chr22	36140870	36141010	MSTRG.117386.148	.	-	36141202
chr22	36140870	36141010	MSTRG.117386.149	.	-	36141202
chr22	36140870	36141010	MSTRG.117386.149	.	-	36141202
chr22	36140870	36141010	MSTRG.117386.149	.	-	36141202
chr22	36140984	36141010	MSTRG.117386.151	.	-	36141202
chr22	36140984	36141010	MSTRG.117386.151	.	-	36141202
chr22	36140984	36141010	MSTRG.117386.151	.	-	36141202
chr22	36140870	36141010	MSTRG.117386.152	.	-	36141202
chr22	36140870	36141010	MSTRG.117386.152	.	-	36141202
chr22	36140870	36141010	MSTRG.117386.152	.	-	36141202
chr22	36140870	36141010	MSTRG.117386.154	.	-	36141202
chr22	36140870	36141010	MSTRG.117386.154	.	-	36141202
chr22	36140870	36141010	MSTRG.117386.154	.	-	36141202
chr22	36140870	36141010	MSTRG.117386.155	.	-	36141202
chr22	36140870	36141010	MSTRG.117386.155	.	-	36141202
chr22	36140870	36141010	MSTRG.117386.155	.	-	36141202
chr22	36141033	36141139	MSTRG.117386.157	.	-	36141202
chr22	36141033	36141139	MSTRG.117386.157	.	-	36141202
chr22	36141033	36141139	MSTRG.117386.157	.	-	36141202
chr22	36141033	36141139	MSTRG.117386.157	.	-	36141202
chr22	36140887	36141139	MSTRG.117386.158	.	-	36141202
chr22	36140887	36141139	MSTRG.117386.158	.	-	36141202
chr22	36140887	36141139	MSTRG.117386.158	.	-	36141202
chr22	36140563	36140607	MSTRG.117386.160	.	-	36141202
chr22	36140563	36140607	MSTRG.117386.160	.	-	36141202
chr22	36140563	36140607	MSTRG.117386.160	.	-	36141202
chr22	36140895	36141171	MSTRG.117386.162	.	-	36141202
chr22	36140895	36141171	MSTRG.117386.162	.	-	36141202
chr22	36140895	36141171	MSTRG.117386.162	.	-	36141202
chr22	36140908	36141026	MSTRG.117386.169	.	-	36141202
chr22	36140908	36141026	MSTRG.117386.169	.	-	36141202
chr22	36140908	36141026	MSTRG.117386.169	.	-	36141202
chr22	36141045	36141171	MSTRG.117386.170	.	-	36141202
chr22	36141045	36141171	MSTRG.117386.170	.	-	36141202
chr22	36141045	36141171	MSTRG.117386.170	.	-	36141202
chr22	36141045	36141171	MSTRG.117386.170	.	-	36141202
chr22	36140887	36141026	MSTRG.117386.171	.	-	36141202
chr22	36140887	36141026	MSTRG.117386.171	.	-	36141202
chr22	36140887	36141026	MSTRG.117386.171	.	-	36141202
chr22	36145599	36149045	MSTRG.117386.54	.	-	36149348
chr22	36142058	36145472	MSTRG.117386.54	.	-	36149348
chr22	36145599	36149045	MSTRG.117386.54	.	-	36149348
chr22	36142058	36145472	MSTRG.117386.54	.	-	36149348
chr22	36141045	36141171	MSTRG.117386.69	.	-	36141202
chr22	36141045	36141171	MSTRG.117386.69	.	-	36141202
chr22	36141045	36141171	MSTRG.117386.69	.	-	36141202
chr22	36141045	36141171	MSTRG.117386.69	.	-	36141202
chr22	36140397	36140445	MSTRG.117386.70	.	-	36141202
chr22	36140397	36140445	MSTRG.117386.70	.	-	36141202
chr22	36140397	36140445	MSTRG.117386.70	.	-	36141202
chr22	36140870	36141010	MSTRG.117386.74	.	-	36141202
chr22	36140870	36141010	MSTRG.117386.74	.	-	36141202
chr22	36140870	36141010	MSTRG.117386.74	.	-	36141202
chr22	36141045	36141171	MSTRG.117386.76	.	-	36141202
chr22	36141045	36141171	MSTRG.117386.76	.	-	36141202
chr22	36141045	36141171	MSTRG.117386.76	.	-	36141202
chr22	36141045	36141171	MSTRG.117386.76	.	-	36141202
chr22	36140563	36140625	MSTRG.117386.77	.	-	36141202
chr22	36140563	36140625	MSTRG.117386.77	.	-	36141202
chr22	36140563	36140625	MSTRG.117386.77	.	-	36141202
chr22	36140870	36141010	MSTRG.117386.81	.	-	36141202
chr22	36140870	36141010	MSTRG.117386.81	.	-	36141202
chr22	36140870	36141010	MSTRG.117386.81	.	-	36141202
chr22	36140841	36141139	MSTRG.117386.87	.	-	36141202
chr22	36140841	36141139	MSTRG.117386.87	.	-	36141202
chr22	36140841	36141139	MSTRG.117386.87	.	-	36141202
chr22	36140870	36141010	MSTRG.117386.91	.	-	36141202
chr22	36140870	36141010	MSTRG.117386.91	.	-	36141202
chr22	36140870	36141010	MSTRG.117386.91	.	-	36141202
chr22	36140902	36141171	MSTRG.117386.94	.	-	36141202
chr22	36140902	36141171	MSTRG.117386.94	.	-	36141202
chr22	36140902	36141171	MSTRG.117386.94	.	-	36141202
chr22	36140902	36141171	MSTRG.117386.96	.	-	36141202
chr22	36140902	36141171	MSTRG.117386.96	.	-	36141202
chr22	36140902	36141171	MSTRG.117386.96	.	-	36141202
chr22	36140870	36141010	MSTRG.117386.97	.	-	36141202
chr22	36140870	36141010	MSTRG.117386.97	.	-	36141202
chr22	36140870	36141010	MSTRG.117386.97	.	-	36141202
chr22	36140568	36140870	MSTRG.117386.98	.	-	36141202
chr22	36140568	36140870	MSTRG.117386.98	.	-	36141202
chr22	36140568	36140870	MSTRG.117386.98	.	-	36141202
chr1	166915260	166915295	MSTRG.11740.15	.	-	166919357
chr22	36487873	36488878	MSTRG.117425.105	.	-	36490010
chr22	36487873	36488878	MSTRG.117425.122	.	-	36490010
chr22	36488299	36488622	MSTRG.117425.123	.	-	36490010
chr22	36488299	36488622	MSTRG.117425.123	.	-	36490010
chr22	36467327	36467356	MSTRG.117425.54	.	-	36467806
chr22	36467327	36467356	MSTRG.117425.54	.	-	36467806
chr22	36467491	36467549	MSTRG.117425.73	.	-	36467806
chr22	36467491	36467549	MSTRG.117425.73	.	-	36467806
chr22	36467639	36467679	MSTRG.117425.80	.	-	36467806
chr22	36467639	36467679	MSTRG.117425.80	.	-	36467806
chr22	36467536	36467679	MSTRG.117425.81	.	-	36467806
chr22	36467536	36467679	MSTRG.117425.83	.	-	36467806
chr22	36467536	36467679	MSTRG.117425.83	.	-	36467806
chr22	36467536	36467679	MSTRG.117425.93	.	-	36467806
chr22	36467536	36467679	MSTRG.117425.93	.	-	36467806
chr22	36876094	36877627	ENST00000397147	.	+	36876069
chr22	37065907	37065954	MSTRG.117455.32	.	-	37066082
chr22	37065907	37065954	MSTRG.117455.46	.	-	37066082
chr22	37126980	37127681	MSTRG.117459.12	.	-	37128098
chr22	37126665	37126888	MSTRG.117459.21	.	-	37128098
chr22	37126980	37127681	MSTRG.117459.22	.	-	37128098
chr22	37126980	37127681	MSTRG.117459.7	.	-	37128098
chr22	37180867	37182151	ENST00000397110	.	-	37182190
chr22	37180867	37182151	ENST00000397110	.	-	37182190
chr22	37181040	37181109	MSTRG.117464.22	.	-	37182190
chr22	37181040	37181109	MSTRG.117464.22	.	-	37182190
chr22	37181494	37181562	MSTRG.117464.27	.	-	37182190
chr22	37181494	37181562	MSTRG.117464.27	.	-	37182190
chr22	37180537	37180648	MSTRG.117464.33	.	-	37182190
chr22	37180537	37180648	MSTRG.117464.33	.	-	37182190
chr22	37180867	37182151	MSTRG.117464.46	.	-	37182190
chr22	37180867	37182151	MSTRG.117464.46	.	-	37182190
chr22	37180779	37181319	MSTRG.117464.49	.	-	37182190
chr22	37180779	37181319	MSTRG.117464.49	.	-	37182190
chr22	37180802	37180967	MSTRG.117464.50	.	-	37182190
chr22	37180537	37180648	MSTRG.117464.50	.	-	37182190
chr22	37180802	37180967	MSTRG.117464.50	.	-	37182190
chr22	37180537	37180648	MSTRG.117464.50	.	-	37182190
chr22	37180314	37180397	MSTRG.117464.59	.	-	37182190
chr22	37180314	37180397	MSTRG.117464.59	.	-	37182190
chr22	37180879	37181159	MSTRG.117464.71	.	-	37182190
chr22	37180879	37181159	MSTRG.117464.71	.	-	37182190
chr22	37180779	37181319	MSTRG.117464.73	.	-	37182190
chr22	37180537	37180648	MSTRG.117464.73	.	-	37182190
chr22	37180779	37181319	MSTRG.117464.73	.	-	37182190
chr22	37180537	37180648	MSTRG.117464.73	.	-	37182190
chr22	37180867	37182151	MSTRG.117464.88	.	-	37182190
chr22	37180867	37182151	MSTRG.117464.88	.	-	37182190
chr22	37181494	37181575	MSTRG.117464.92	.	-	37182190
chr22	37181494	37181575	MSTRG.117464.92	.	-	37182190
chr22	37226039	37226670	ENST00000249071	.	-	37226675
chr22	37226039	37226670	MSTRG.117469.10	.	-	37226675
chr22	37226039	37226670	MSTRG.117469.11	.	-	37226675
chr22	37226039	37226670	MSTRG.117469.13	.	-	37226675
chr22	37226039	37226670	MSTRG.117469.14	.	-	37226675
chr22	37226039	37226670	MSTRG.117469.20	.	-	37226675
chr22	37226039	37226670	MSTRG.117469.24	.	-	37226675
chr22	37226039	37226670	MSTRG.117469.26	.	-	37226675
chr22	37226039	37226670	MSTRG.117469.3	.	-	37226675
chr22	37226039	37226670	MSTRG.117469.4	.	-	37226675
chr22	37226039	37226670	MSTRG.117469.6	.	-	37226675
chr22	37226039	37226670	MSTRG.117469.9	.	-	37226675
chr22	37029550	37029648	MSTRG.117476.131	.	+	37029511
chr22	37029550	37029723	MSTRG.117476.139	.	+	37029511
chr22	37029648	37029697	MSTRG.117476.44	.	+	37029511
chr22	37029648	37029697	MSTRG.117476.44	.	+	37029511
chr22	37029622	37029653	MSTRG.117476.57	.	+	37029511
chr22	37029622	37029653	MSTRG.117476.57	.	+	37029511
chr22	37029648	37029697	MSTRG.117476.58	.	+	37029511
chr22	37029531	37029703	MSTRG.117476.64	.	+	37029511
chr22	37029531	37029703	MSTRG.117476.64	.	+	37029511
chr22	37568979	37569007	MSTRG.117494.68	.	+	37568817
chr22	37476981	37479344	ENST00000438891	.	-	37479466
chr22	37474677	37476895	ENST00000438891	.	-	37479466
chr22	31101049	31104315	ENST00000333137	.	+	31101026
chr22	31101049	31104315	ENST00000404574	.	+	31101026
chr22	31101049	31104315	ENST00000612341	.	+	31101026
chr22	31101049	31104315	MSTRG.117505.10	.	+	31101026
chr22	31101049	31104315	MSTRG.117505.105	.	+	31101026
chr22	31101049	31104315	MSTRG.117505.11	.	+	31101026
chr22	31101049	31104315	MSTRG.117505.112	.	+	31101026
chr22	31101049	31104315	MSTRG.117505.2	.	+	31101026
chr22	31101049	31104315	MSTRG.117505.22	.	+	31101026
chr22	31101049	31104315	MSTRG.117505.24	.	+	31101026
chr22	31101049	31104315	MSTRG.117505.25	.	+	31101026
chr22	31101049	31104315	MSTRG.117505.27	.	+	31101026
chr22	31101049	31104315	MSTRG.117505.3	.	+	31101026
chr22	31101049	31104315	MSTRG.117505.31	.	+	31101026
chr22	31101049	31104315	MSTRG.117505.32	.	+	31101026
chr22	31101049	31104315	MSTRG.117505.337	.	+	31101026
chr22	31101049	31104315	MSTRG.117505.38	.	+	31101026
chr22	31101049	31104315	MSTRG.117505.40	.	+	31101026
chr22	31101049	31104315	MSTRG.117505.48	.	+	31101026
chr22	31101049	31104315	MSTRG.117505.5	.	+	31101026
chr22	31101049	31104315	MSTRG.117505.66	.	+	31101026
chr22	31101049	31104315	MSTRG.117505.7	.	+	31101026
chr22	31101049	31104315	MSTRG.117505.71	.	+	31101026
chr22	31101049	31104315	MSTRG.117505.74	.	+	31101026
chr22	31101049	31104315	MSTRG.117505.75	.	+	31101026
chr22	31101049	31104315	MSTRG.117505.76	.	+	31101026
chr22	31101049	31104315	MSTRG.117505.8	.	+	31101026
chr22	31101049	31104315	MSTRG.117505.84	.	+	31101026
chr1	167053667	167053733	MSTRG.11751.13	.	-	167054336
chr22	38546130	38549361	ENST00000616615	.	-	38549923
chr22	38484347	38484771	MSTRG.117516.13	.	-	38485937
chr22	38484771	38485551	MSTRG.117516.14	.	-	38485937
chr22	38483736	38483997	MSTRG.117516.14	.	-	38485937
chr22	38484499	38484539	MSTRG.117516.14	.	-	38485937
chr22	38483883	38484227	MSTRG.117516.31	.	-	38485937
chr22	38484701	38484771	MSTRG.117516.38	.	-	38485937
chr22	38483465	38483657	MSTRG.117516.46	.	-	38485937
chr22	38484347	38484437	MSTRG.117516.46	.	-	38485937
chr22	38483465	38483657	MSTRG.117516.5	.	-	38485937
chr22	38485397	38485754	MSTRG.117516.59	.	-	38485937
chr22	38484775	38484884	MSTRG.117516.61	.	-	38485937
chr22	38483530	38483657	MSTRG.117516.61	.	-	38485937
chr22	38484235	38485754	MSTRG.117516.64	.	-	38485937
chr22	38484351	38484437	MSTRG.117516.65	.	-	38485937
chr22	38684285	38684325	MSTRG.117522.107	.	+	38683838
chr22	38683954	38683983	MSTRG.117522.113	.	+	38683838
chr22	38687059	38687193	MSTRG.117524.21	.	-	38687904
chr22	38717000	38721741	ENST00000418601	.	+	38715924
chr22	38716087	38716651	ENST00000418601	.	+	38715924
chr22	38717000	38721741	MSTRG.117525.18	.	+	38715924
chr22	38716087	38716651	MSTRG.117525.18	.	+	38715924
chr22	38717000	38721741	MSTRG.117525.21	.	+	38715924
chr22	38716087	38716651	MSTRG.117525.21	.	+	38715924
chr22	38717000	38721741	MSTRG.117525.23	.	+	38715924
chr22	38716087	38716651	MSTRG.117525.23	.	+	38715924
chr22	38717000	38721741	MSTRG.117525.26	.	+	38715924
chr22	38716087	38716651	MSTRG.117525.26	.	+	38715924
chr22	38717000	38721741	MSTRG.117525.28	.	+	38715924
chr22	38716087	38716651	MSTRG.117525.28	.	+	38715924
chr22	38717000	38721741	MSTRG.117525.30	.	+	38715924
chr22	38716087	38716651	MSTRG.117525.30	.	+	38715924
chr22	38731709	38731742	MSTRG.117525.33	.	+	38730701
chr22	38717000	38721741	MSTRG.117525.34	.	+	38715924
chr22	38716087	38716651	MSTRG.117525.34	.	+	38715924
chr22	38717000	38721741	MSTRG.117525.36	.	+	38715924
chr22	38716087	38716651	MSTRG.117525.36	.	+	38715924
chr22	38717000	38721741	MSTRG.117525.39	.	+	38715924
chr22	38716087	38716651	MSTRG.117525.39	.	+	38715924
chr22	38731709	38731742	MSTRG.117525.44	.	+	38730701
chr22	38731709	38731742	MSTRG.117525.46	.	+	38730701
chr22	38735124	38735317	MSTRG.117528.1	.	-	38736269
chr22	38735131	38735307	MSTRG.117528.10	.	-	38736269
chr22	38779069	38779271	MSTRG.117528.103	.	-	38779451
chr22	38778946	38779285	MSTRG.117528.104	.	-	38779451
chr22	38779170	38779211	MSTRG.117528.106	.	-	38779451
chr22	38779373	38779430	MSTRG.117528.113	.	-	38779451
chr22	38778978	38779373	MSTRG.117528.116	.	-	38779451
chr22	38778982	38779271	MSTRG.117528.131	.	-	38779451
chr22	38779170	38779211	MSTRG.117528.134	.	-	38779451
chr22	38779377	38779423	MSTRG.117528.134	.	-	38779451
chr22	38779069	38779271	MSTRG.117528.136	.	-	38779451
chr22	38779377	38779423	MSTRG.117528.136	.	-	38779451
chr22	38778861	38778912	MSTRG.117528.137	.	-	38779451
chr22	38779170	38779373	MSTRG.117528.145	.	-	38779451
chr22	38778912	38779271	MSTRG.117528.146	.	-	38779451
chr22	38778917	38779285	MSTRG.117528.147	.	-	38779451
chr22	38779170	38779211	MSTRG.117528.148	.	-	38779451
chr22	38779145	38779271	MSTRG.117528.149	.	-	38779451
chr22	38779069	38779271	MSTRG.117528.150	.	-	38779451
chr22	38779170	38779211	MSTRG.117528.152	.	-	38779451
chr22	38779170	38779211	MSTRG.117528.153	.	-	38779451
chr22	38779170	38779211	MSTRG.117528.160	.	-	38779451
chr22	38779170	38779211	MSTRG.117528.161	.	-	38779451
chr22	38779170	38779239	MSTRG.117528.162	.	-	38779451
chr22	38779170	38779197	MSTRG.117528.164	.	-	38779451
chr22	38779170	38779211	MSTRG.117528.166	.	-	38779451
chr22	38779069	38779271	MSTRG.117528.167	.	-	38779451
chr22	38778708	38778912	MSTRG.117528.167	.	-	38779451
chr22	38779170	38779211	MSTRG.117528.168	.	-	38779451
chr22	38735181	38735246	MSTRG.117528.17	.	-	38736269
chr22	38735848	38735874	MSTRG.117528.20	.	-	38736269
chr22	38734878	38734934	MSTRG.117528.21	.	-	38736269
chr22	38734868	38734972	MSTRG.117528.27	.	-	38736269
chr22	38735189	38735246	MSTRG.117528.28	.	-	38736269
chr22	38735307	38735339	MSTRG.117528.29	.	-	38736269
chr22	38735154	38735220	MSTRG.117528.30	.	-	38736269
chr22	38735915	38735938	MSTRG.117528.32	.	-	38736269
chr22	38735915	38735938	MSTRG.117528.32	.	-	38736269
chr22	38735848	38735874	MSTRG.117528.4	.	-	38736269
chr22	38734847	38734868	MSTRG.117528.44	.	-	38736269
chr22	38735131	38735325	MSTRG.117528.62	.	-	38736269
chr22	38735848	38735874	MSTRG.117528.7	.	-	38736269
chr22	38735189	38735246	MSTRG.117528.9	.	-	38736269
chr22	38864697	38864762	MSTRG.117543.10	.	-	38866211
chr22	38863914	38863964	MSTRG.117543.15	.	-	38866211
chr22	38864959	38865010	MSTRG.117543.16	.	-	38866211
chr22	38865529	38865933	MSTRG.117543.20	.	-	38866211
chr22	38862688	38862746	MSTRG.117543.21	.	-	38866211
chr22	38864938	38865529	MSTRG.117543.21	.	-	38866211
chr22	38862414	38862588	MSTRG.117543.27	.	-	38866211
chr22	38861592	38861636	MSTRG.117543.35	.	-	38866211
chr22	38864380	38864409	MSTRG.117543.36	.	-	38866211
chr22	38863028	38863095	MSTRG.117543.38	.	-	38866211
chr22	38864811	38864914	MSTRG.117543.40	.	-	38866211
chr22	38863702	38863736	MSTRG.117543.41	.	-	38866211
chr22	38863970	38864082	MSTRG.117543.42	.	-	38866211
chr22	38865744	38865783	MSTRG.117543.43	.	-	38866211
chr22	38862821	38862874	MSTRG.117543.44	.	-	38866211
chr22	38863895	38863970	MSTRG.117543.45	.	-	38866211
chr22	38864101	38864126	MSTRG.117543.46	.	-	38866211
chr22	38864861	38864914	MSTRG.117543.55	.	-	38866211
chr22	38862921	38862958	MSTRG.117543.56	.	-	38866211
chr22	38865414	38865529	MSTRG.117543.59	.	-	38866211
chr22	38863028	38863101	MSTRG.117543.59	.	-	38866211
chr22	38863028	38863095	MSTRG.117543.8	.	-	38866211
chr22	38863902	38864126	MSTRG.117543.8	.	-	38866211
chr22	38865744	38865795	MSTRG.117543.8	.	-	38866211
chr22	38863902	38863954	MSTRG.117543.9	.	-	38866211
chr22	38991626	38992033	ENST00000335760	.	+	38991515
chr22	38992149	38992430	ENST00000335760	.	+	38991515
chr22	39132598	39132628	MSTRG.117568.45	.	-	39133893
chr22	39131117	39131147	MSTRG.117568.49	.	-	39133893
chr22	39133344	39133435	MSTRG.117568.50	.	-	39133893
chr22	39131668	39131691	MSTRG.117568.51	.	-	39133893
chr22	39132572	39132593	MSTRG.117568.60	.	-	39133893
chr22	39225313	39225694	ENST00000331163	.	-	39225725
chr22	39225313	39225694	MSTRG.117573.1	.	-	39225725
chr22	39225313	39225694	MSTRG.117573.14	.	-	39225725
chr22	39225313	39225694	MSTRG.117573.2	.	-	39225725
chr22	39225313	39225694	MSTRG.117573.29	.	-	39225725
chr22	39224675	39224717	MSTRG.117573.53	.	-	39225725
chr22	39225313	39225694	MSTRG.117573.53	.	-	39225725
chr22	39225313	39225694	MSTRG.117573.58	.	-	39225725
chr22	39225313	39225694	MSTRG.117573.61	.	-	39225725
chr22	39225164	39225694	MSTRG.117573.8	.	-	39225725
chr22	39384329	39384352	MSTRG.117594.46	.	+	39381911
chr22	39491385	39491675	MSTRG.117609.12	.	+	39488946
chr22	39491180	39491202	MSTRG.117609.34	.	+	39488946
chr22	39490793	39490825	MSTRG.117609.37	.	+	39488946
chr22	39490793	39490825	MSTRG.117609.39	.	+	39488946
chr22	39489162	39489321	MSTRG.117609.40	.	+	39488946
chr22	39489299	39489398	MSTRG.117609.41	.	+	39488946
chr22	39490405	39490825	MSTRG.117609.48	.	+	39488946
chr22	39512494	39513516	ENST00000428069	.	+	39512439
chr22	39512494	39513516	ENST00000428069	.	+	39512439
chr22	39512494	39513516	ENST00000433117	.	+	39512439
chr22	39512494	39513516	ENST00000433117	.	+	39512439
chr22	39517409	39517544	MSTRG.117615.1	.	+	39514320
chr22	39517409	39518032	MSTRG.117615.12	.	+	39514320
chr22	39512494	39513516	MSTRG.117615.14	.	+	39512439
chr22	39512494	39513516	MSTRG.117615.14	.	+	39512439
chr22	39512494	39513516	MSTRG.117615.15	.	+	39512439
chr22	39512494	39513516	MSTRG.117615.15	.	+	39512439
chr22	39512494	39513516	MSTRG.117615.21	.	+	39512439
chr22	39512494	39513516	MSTRG.117615.21	.	+	39512439
chr22	39516471	39516632	MSTRG.117615.22	.	+	39514320
chr22	39512494	39513516	MSTRG.117615.34	.	+	39512439
chr22	39512494	39513516	MSTRG.117615.34	.	+	39512439
chr22	39512494	39513516	MSTRG.117615.40	.	+	39512439
chr22	39512494	39513516	MSTRG.117615.40	.	+	39512439
chr22	39512494	39513516	MSTRG.117615.46	.	+	39512439
chr22	39512494	39513516	MSTRG.117615.46	.	+	39512439
chr22	39512502	39513516	MSTRG.117615.49	.	+	39512439
chr22	39512502	39513516	MSTRG.117615.49	.	+	39512439
chr22	39512494	39513516	MSTRG.117615.5	.	+	39512439
chr22	39512494	39513516	MSTRG.117615.5	.	+	39512439
chr22	39512494	39513516	MSTRG.117615.51	.	+	39512439
chr22	39512494	39513516	MSTRG.117615.51	.	+	39512439
chr22	39512494	39513516	MSTRG.117615.65	.	+	39512439
chr22	39512494	39513516	MSTRG.117615.65	.	+	39512439
chr22	39515333	39515386	MSTRG.117615.70	.	+	39514320
chr22	39529917	39530463	ENST00000420879	.	-	39530528
chr22	39529623	39529819	ENST00000420879	.	-	39530528
chr22	39529210	39529273	MSTRG.117620.15	.	-	39529494
chr22	39529210	39529328	MSTRG.117620.2	.	-	39529494
chr22	39529347	39529389	MSTRG.117620.21	.	-	39529494
chr22	39529129	39529177	MSTRG.117620.22	.	-	39529494
chr22	39529210	39529328	MSTRG.117620.4	.	-	39530528
chr22	39529917	39530143	MSTRG.117620.4	.	-	39530528
chr22	39529623	39529819	MSTRG.117620.4	.	-	39530528
chr22	39529210	39529328	MSTRG.117620.9	.	-	39529494
chr22	39971196	39971995	MSTRG.117646.14	.	+	39971081
chr22	39972898	39973000	MSTRG.117646.16	.	+	39971081
chr22	39972962	39973082	MSTRG.117646.17	.	+	39971081
chr22	39971272	39971313	MSTRG.117646.40	.	+	39971081
chr22	40031194	40031466	MSTRG.117649.2	.	+	40029562
chr22	40031207	40031466	MSTRG.117649.4	.	+	40029562
chr22	40042876	40042939	MSTRG.117649.5	.	+	40029562
chr1	167399365	167401450	ENST00000271411	.	+	167332478
chr1	167396427	167397993	ENST00000271411	.	+	167332478
chr1	167376155	167383856	ENST00000271411	.	+	167332478
chr1	167389761	167396285	ENST00000271411	.	+	167332478
chr1	167412304	167413025	ENST00000271411	.	+	167332478
chr1	167401556	167411958	ENST00000271411	.	+	167332478
chr1	167413114	167415499	ENST00000271411	.	+	167332478
chr1	167332535	167365466	ENST00000271411	.	+	167332478
chr1	167398133	167399185	ENST00000271411	.	+	167332478
chr1	167372036	167374107	ENST00000271411	.	+	167332478
chr1	167383951	167389587	ENST00000271411	.	+	167332478
chr1	167370214	167371916	ENST00000271411	.	+	167332478
chr1	167365567	167370160	ENST00000271411	.	+	167332478
chr1	167374296	167376028	ENST00000271411	.	+	167332478
chr1	167376155	167383856	ENST00000271411	.	+	167332478
chr1	167389761	167396285	ENST00000271411	.	+	167332478
chr1	167332535	167365466	ENST00000271411	.	+	167332478
chr1	167372036	167374107	ENST00000271411	.	+	167332478
chr1	167383951	167389587	ENST00000271411	.	+	167332478
chr1	167370214	167371916	ENST00000271411	.	+	167332478
chr1	167365567	167370160	ENST00000271411	.	+	167332478
chr1	167374296	167376028	ENST00000271411	.	+	167332478
chr1	167399365	167401450	ENST00000541643	.	+	167332478
chr1	167396427	167397993	ENST00000541643	.	+	167332478
chr1	167376155	167383856	ENST00000541643	.	+	167332478
chr1	167389761	167396285	ENST00000541643	.	+	167332478
chr1	167412304	167413025	ENST00000541643	.	+	167332478
chr1	167401556	167411958	ENST00000541643	.	+	167332478
chr1	167413114	167415499	ENST00000541643	.	+	167332478
chr1	167332535	167365466	ENST00000541643	.	+	167332478
chr1	167398133	167399185	ENST00000541643	.	+	167332478
chr1	167372036	167374107	ENST00000541643	.	+	167332478
chr1	167383951	167389587	ENST00000541643	.	+	167332478
chr1	167370214	167371916	ENST00000541643	.	+	167332478
chr1	167365567	167370160	ENST00000541643	.	+	167332478
chr1	167374296	167376028	ENST00000541643	.	+	167332478
chr1	167376155	167383856	ENST00000541643	.	+	167332478
chr1	167389761	167396285	ENST00000541643	.	+	167332478
chr1	167332535	167365466	ENST00000541643	.	+	167332478
chr1	167372036	167374107	ENST00000541643	.	+	167332478
chr1	167383951	167389587	ENST00000541643	.	+	167332478
chr1	167370214	167371916	ENST00000541643	.	+	167332478
chr1	167365567	167370160	ENST00000541643	.	+	167332478
chr1	167374296	167376028	ENST00000541643	.	+	167332478
chr1	167372036	167374107	ENST00000560232	.	+	167332478
chr1	167383951	167387180	ENST00000560232	.	+	167332478
chr1	167370214	167371916	ENST00000560232	.	+	167332478
chr1	167376155	167383856	ENST00000560232	.	+	167332478
chr1	167365567	167370160	ENST00000560232	.	+	167332478
chr1	167389761	167396285	ENST00000560232	.	+	167332478
chr1	167387247	167389587	ENST00000560232	.	+	167332478
chr1	167332535	167365466	ENST00000560232	.	+	167332478
chr1	167374296	167376028	ENST00000560232	.	+	167332478
chr1	167372036	167374107	ENST00000560232	.	+	167332478
chr1	167383951	167387180	ENST00000560232	.	+	167332478
chr1	167370214	167371916	ENST00000560232	.	+	167332478
chr1	167376155	167383856	ENST00000560232	.	+	167332478
chr1	167365567	167370160	ENST00000560232	.	+	167332478
chr1	167389761	167396285	ENST00000560232	.	+	167332478
chr1	167387247	167389587	ENST00000560232	.	+	167332478
chr1	167332535	167365466	ENST00000560232	.	+	167332478
chr1	167374296	167376028	ENST00000560232	.	+	167332478
chr22	29300208	29300229	MSTRG.117662.431	.	+	29300158
chr22	29300241	29300277	MSTRG.117662.611	.	+	29300158
chr22	29300254	29300299	MSTRG.117662.623	.	+	29300158
chr22	29300270	29300323	MSTRG.117662.624	.	+	29300158
chr22	29300267	29300315	MSTRG.117662.625	.	+	29300158
chr22	29300200	29300315	MSTRG.117662.631	.	+	29300158
chr22	29300204	29300227	MSTRG.117662.633	.	+	29300158
chr22	29311559	29311709	MSTRG.117662.800	.	+	29310999
chr22	29311619	29311709	MSTRG.117662.853	.	+	29310999
chr22	29259240	29259466	MSTRG.117662.87	.	+	29258941
chr22	29311574	29311619	MSTRG.117662.901	.	+	29310999
chr22	29517366	29519005	ENST00000442555	.	-	29528329
chr22	29512136	29517028	ENST00000442555	.	-	29528329
chr22	29519120	29520007	ENST00000442555	.	-	29528329
chr22	29525946	29528077	ENST00000442555	.	-	29528329
chr22	29528177	29528273	ENST00000442555	.	-	29528329
chr22	29517116	29517262	ENST00000442555	.	-	29528329
chr22	29508520	29511105	ENST00000442555	.	-	29528329
chr22	29520104	29520997	ENST00000442555	.	-	29528329
chr22	29511296	29512020	ENST00000442555	.	-	29528329
chr22	29521099	29525837	ENST00000442555	.	-	29528329
chr22	29555523	29555754	MSTRG.117670.211	.	-	29555937
chr22	29555314	29555381	MSTRG.117670.220	.	-	29555937
chr22	29555528	29555754	MSTRG.117670.220	.	-	29555937
chr22	29555528	29555634	MSTRG.117670.229	.	-	29555937
chr22	29555381	29555533	MSTRG.117670.56	.	-	29555937
chr22	29555314	29555381	MSTRG.117670.66	.	-	29555937
chr1	167431006	167431147	MSTRG.11769.22	.	-	167431683
chr1	167541197	167541324	MSTRG.11769.76	.	-	167542300
chr1	167541944	167542099	MSTRG.11769.83	.	-	167542300
chr22	40774019	40777039	ENST00000263255	.	-	40779118
chr22	40777135	40777227	ENST00000263255	.	-	40779118
chr22	40770981	40773936	ENST00000263255	.	-	40779118
chr22	40777373	40779008	ENST00000263255	.	-	40779118
chr22	40826666	40827095	ENST00000620312	.	-	40827135
chr22	40870139	40881769	ENST00000428799	.	+	40870073
chr22	40909235	40914238	ENST00000428799	.	+	40870073
chr22	40914324	40922332	ENST00000428799	.	+	40870073
chr22	40882177	40886312	ENST00000428799	.	+	40870073
chr22	40924482	40926268	ENST00000428799	.	+	40870073
chr22	40907649	40909121	ENST00000428799	.	+	40870073
chr22	40886515	40907586	ENST00000428799	.	+	40870073
chr22	40922513	40924361	ENST00000428799	.	+	40870073
chr22	40972541	40972572	MSTRG.117697.41	.	+	40972485
chr22	40972645	40972829	MSTRG.117697.50	.	+	40972485
chr22	40409913	40410131	MSTRG.117728.239	.	+	40409756
chr22	40367163	40368870	MSTRG.117728.35	.	+	40366519
chr22	40367187	40368860	MSTRG.117728.42	.	+	40366519
chr22	40367163	40368821	MSTRG.117728.90	.	+	40366519
chr22	40366564	40367468	MSTRG.117728.96	.	+	40366519
chr22	41434472	41434594	MSTRG.117742.14	.	-	41436313
chr22	41434340	41434429	MSTRG.117742.16	.	-	41436313
chr22	41434472	41434594	MSTRG.117742.24	.	-	41436313
chr22	41434511	41434594	MSTRG.117742.27	.	-	41436313
chr22	41434561	41434664	MSTRG.117742.28	.	-	41436313
chr22	41434340	41434429	MSTRG.117742.29	.	-	41436313
chr22	41433850	41434340	MSTRG.117742.31	.	-	41436313
chr22	41434561	41434590	MSTRG.117742.32	.	-	41436313
chr22	41435516	41435592	MSTRG.117742.33	.	-	41436313
chr22	41434340	41434561	MSTRG.117742.36	.	-	41436313
chr22	41435586	41436169	MSTRG.117742.37	.	-	41436313
chr22	41434340	41434429	MSTRG.117742.44	.	-	41436313
chr22	41434637	41435516	MSTRG.117742.47	.	-	41436313
chr22	41434776	41434810	MSTRG.117742.53	.	-	41436313
chr22	41434340	41434429	MSTRG.117742.56	.	-	41436313
chr22	41434536	41434771	MSTRG.117742.57	.	-	41436313
chr22	41435722	41435791	MSTRG.117742.59	.	-	41436313
chr22	41434340	41434664	MSTRG.117742.60	.	-	41436313
chr22	41435734	41435890	MSTRG.117742.61	.	-	41436313
chr22	41435734	41435857	MSTRG.117742.62	.	-	41436313
chr22	41434624	41435037	MSTRG.117742.67	.	-	41436313
chr22	41436034	41436136	MSTRG.117742.72	.	-	41436313
chr22	41229656	41230138	ENST00000452106	.	+	41227594
chr22	41227869	41229539	ENST00000452106	.	+	41227594
chr22	41227679	41227803	ENST00000452106	.	+	41227594
chr22	41246424	41246486	MSTRG.117749.197	.	-	41246605
chr22	41246424	41246486	MSTRG.117749.197	.	-	41246605
chr22	41246424	41246486	MSTRG.117749.197	.	-	41246605
chr22	41357435	41357505	MSTRG.117752.102	.	+	41357426
chr22	41358450	41358539	MSTRG.117752.106	.	+	41357426
chr22	41358492	41358515	MSTRG.117752.11	.	+	41357426
chr22	41357560	41357630	MSTRG.117752.11	.	+	41357426
chr22	41358501	41358543	MSTRG.117752.13	.	+	41357426
chr22	41358492	41358539	MSTRG.117752.15	.	+	41357426
chr22	41398202	41398247	MSTRG.117752.151	.	+	41395957
chr22	41396515	41396576	MSTRG.117752.155	.	+	41395957
chr22	41397184	41397511	MSTRG.117752.156	.	+	41395957
chr22	41396515	41396576	MSTRG.117752.159	.	+	41395957
chr22	41357630	41358337	MSTRG.117752.16	.	+	41357426
chr22	41397163	41397213	MSTRG.117752.162	.	+	41395957
chr22	41398328	41398389	MSTRG.117752.163	.	+	41395957
chr22	41398202	41398269	MSTRG.117752.165	.	+	41395957
chr22	41398274	41398328	MSTRG.117752.170	.	+	41395957
chr22	41358733	41358920	MSTRG.117752.19	.	+	41357426
chr22	41358492	41358515	MSTRG.117752.20	.	+	41357426
chr22	41357435	41357484	MSTRG.117752.20	.	+	41357426
chr22	41358492	41358543	MSTRG.117752.21	.	+	41357426
chr22	41357435	41357484	MSTRG.117752.21	.	+	41357426
chr22	41359803	41359840	MSTRG.117752.24	.	+	41357426
chr22	41357560	41357630	MSTRG.117752.25	.	+	41357426
chr22	41358115	41358337	MSTRG.117752.26	.	+	41357426
chr22	41359484	41359739	MSTRG.117752.26	.	+	41357426
chr22	41359873	41359939	MSTRG.117752.26	.	+	41357426
chr22	41358492	41358515	MSTRG.117752.27	.	+	41357426
chr22	41358492	41358543	MSTRG.117752.29	.	+	41357426
chr22	41357435	41357484	MSTRG.117752.3	.	+	41357426
chr22	41357435	41357510	MSTRG.117752.31	.	+	41357426
chr22	41357586	41357630	MSTRG.117752.36	.	+	41357426
chr22	41357435	41357515	MSTRG.117752.46	.	+	41357426
chr22	41357435	41359620	MSTRG.117752.49	.	+	41357426
chr22	41358510	41358543	MSTRG.117752.62	.	+	41357426
chr22	41357441	41357510	MSTRG.117752.63	.	+	41357426
chr22	41358492	41358515	MSTRG.117752.64	.	+	41357426
chr22	41357461	41357510	MSTRG.117752.64	.	+	41357426
chr22	41358501	41358534	MSTRG.117752.77	.	+	41357426
chr22	41357630	41357885	MSTRG.117752.85	.	+	41357426
chr22	41357435	41357484	MSTRG.117752.85	.	+	41357426
chr22	41357461	41357510	MSTRG.117752.89	.	+	41357426
chr22	41359873	41359947	MSTRG.117752.91	.	+	41357426
chr22	41357441	41357487	MSTRG.117752.93	.	+	41357426
chr22	41357506	41357540	MSTRG.117752.95	.	+	41357426
chr22	41459818	41460302	MSTRG.117761.22	.	-	41460400
chr22	41459818	41459936	MSTRG.117761.23	.	-	41460400
chr22	41459878	41459936	MSTRG.117761.6	.	-	41460400
chr22	41529336	41530686	ENST00000432789	.	-	41532712
chr22	41532157	41532658	ENST00000432789	.	-	41532712
chr22	41530888	41532093	ENST00000432789	.	-	41532712
chr22	41576568	41576601	MSTRG.117768.16	.	+	41574892
chr22	41599918	41600053	MSTRG.117770.165	.	-	41601099
chr22	41599985	41600034	MSTRG.117770.169	.	-	41601099
chr22	41600543	41600697	MSTRG.117770.170	.	-	41601099
chr22	41663889	41663951	MSTRG.117775.45	.	+	41663812
chr22	41663889	41663951	MSTRG.117775.45	.	+	41663812
chr22	41663833	41663857	MSTRG.117775.62	.	+	41663812
chr22	41663833	41663857	MSTRG.117775.62	.	+	41663812
chr22	41674769	41674887	MSTRG.117778.13	.	-	41674935
chr22	41674769	41674887	MSTRG.117778.13	.	-	41674935
chr22	41894937	41897051	ENST00000424354	.	+	41880906
chr22	41897161	41898648	ENST00000424354	.	+	41880906
chr22	41880992	41884841	ENST00000424354	.	+	41880906
chr22	41899553	41900019	ENST00000424354	.	+	41880906
chr22	41898781	41899236	ENST00000424354	.	+	41880906
chr22	41900498	41902969	ENST00000424354	.	+	41880906
chr22	41900122	41900329	ENST00000424354	.	+	41880906
chr22	41893285	41894819	ENST00000424354	.	+	41880906
chr22	41885011	41893116	ENST00000424354	.	+	41880906
chr22	41904974	41905439	ENST00000424354	.	+	41880906
chr22	41903155	41904862	ENST00000424354	.	+	41880906
chr22	41894937	41897051	ENST00000612482	.	+	41880906
chr22	41897161	41898648	ENST00000612482	.	+	41880906
chr22	41880992	41884841	ENST00000612482	.	+	41880906
chr22	41898781	41900329	ENST00000612482	.	+	41880906
chr22	41900498	41902969	ENST00000612482	.	+	41880906
chr22	41893285	41894819	ENST00000612482	.	+	41880906
chr22	41885011	41893116	ENST00000612482	.	+	41880906
chr22	41904974	41905439	ENST00000612482	.	+	41880906
chr22	41903155	41904862	ENST00000612482	.	+	41880906
chr22	41906018	41906070	MSTRG.117780.181	.	+	41905657
chr22	41894937	41897051	MSTRG.117780.185	.	+	41880906
chr22	41897161	41898648	MSTRG.117780.185	.	+	41880906
chr22	41880992	41884841	MSTRG.117780.185	.	+	41880906
chr22	41906018	41906070	MSTRG.117780.185	.	+	41880906
chr22	41898781	41899236	MSTRG.117780.185	.	+	41880906
chr22	41900498	41902969	MSTRG.117780.185	.	+	41880906
chr22	41900122	41900329	MSTRG.117780.185	.	+	41880906
chr22	41893285	41894819	MSTRG.117780.185	.	+	41880906
chr22	41885011	41893116	MSTRG.117780.185	.	+	41880906
chr22	41904974	41905439	MSTRG.117780.185	.	+	41880906
chr22	41903155	41904862	MSTRG.117780.185	.	+	41880906
chr22	42027262	42029938	ENST00000329620	.	+	42027178
chr22	42030026	42030719	ENST00000329620	.	+	42027178
chr22	42027262	42029938	ENST00000329620	.	+	42027178
chr22	42030026	42030719	ENST00000329620	.	+	42027178
chr22	42030026	42030719	ENST00000329620	.	+	42027178
chr22	42027262	42029938	ENST00000329620	.	+	42027178
chr22	41989609	41991581	ENST00000396417	.	+	41987668
chr22	41994714	41996901	ENST00000396417	.	+	41987668
chr22	41987759	41989566	ENST00000396417	.	+	41987668
chr22	41994341	41994620	ENST00000396417	.	+	41987668
chr22	41991668	41992663	ENST00000396417	.	+	41987668
chr22	41992763	41994289	ENST00000396417	.	+	41987668
chr22	42027262	42029938	ENST00000436265	.	+	42027178
chr22	42030026	42030719	ENST00000436265	.	+	42027178
chr22	42027262	42029938	ENST00000436265	.	+	42027178
chr22	42030026	42030719	ENST00000436265	.	+	42027178
chr22	42030823	42058289	ENST00000436265	.	+	42027178
chr22	42030026	42030719	ENST00000436265	.	+	42027178
chr22	42027262	42029938	ENST00000436265	.	+	42027178
chr22	42030823	42032630	ENST00000543212	.	+	42027178
chr22	42030026	42030719	ENST00000543212	.	+	42027178
chr22	42027262	42029938	ENST00000543212	.	+	42027178
chr22	42030026	42030719	MSTRG.117807.104	.	+	42027178
chr22	42027262	42029938	MSTRG.117807.104	.	+	42027178
chr22	42030823	42032630	MSTRG.117807.104	.	+	42027178
chr22	42030026	42030719	MSTRG.117807.112	.	+	42027178
chr22	42030823	42032630	MSTRG.117807.112	.	+	42027178
chr22	42027262	42029938	MSTRG.117807.112	.	+	42027178
chr22	42030026	42030719	MSTRG.117807.121	.	+	42027178
chr22	42030823	42032630	MSTRG.117807.121	.	+	42027178
chr22	42027262	42029938	MSTRG.117807.121	.	+	42027178
chr22	42030026	42030719	MSTRG.117807.31	.	+	42027178
chr22	42027262	42029938	MSTRG.117807.31	.	+	42027178
chr22	42030823	42058289	MSTRG.117807.31	.	+	42027178
chr22	42030026	42030719	MSTRG.117807.31	.	+	42027178
chr22	42027262	42029938	MSTRG.117807.31	.	+	42027178
chr22	42027262	42029938	MSTRG.117807.31	.	+	42027178
chr22	42030026	42030719	MSTRG.117807.31	.	+	42027178
chr22	42030026	42030719	MSTRG.117807.53	.	+	42027178
chr22	42030823	42032630	MSTRG.117807.53	.	+	42027178
chr22	42027262	42029938	MSTRG.117807.53	.	+	42027178
chr22	42030026	42030719	MSTRG.117807.53	.	+	42027178
chr22	42030823	42032630	MSTRG.117807.53	.	+	42027178
chr22	42027262	42029938	MSTRG.117807.53	.	+	42027178
chr22	42027262	42029938	MSTRG.117807.53	.	+	42027178
chr22	42030026	42030719	MSTRG.117807.53	.	+	42027178
chr22	42030823	42032630	MSTRG.117807.53	.	+	42027178
chr22	41996835	41996908	MSTRG.117807.84	.	+	41994753
chr22	41995197	41995308	MSTRG.117807.87	.	+	41994753
chr22	41995245	41996901	MSTRG.117807.97	.	+	41994753
chr22	42059510	42059791	MSTRG.117812.35	.	-	42060281
chr22	42058972	42059014	MSTRG.117812.38	.	-	42060281
chr22	42059078	42059213	MSTRG.117812.46	.	-	42060281
chr22	42059034	42059142	MSTRG.117812.55	.	-	42060281
chr22	42059075	42059381	MSTRG.117812.56	.	-	42060281
chr22	42058807	42058830	MSTRG.117812.68	.	-	42060281
chr22	42082065	42083118	ENST00000331479	.	+	42082059
chr22	42082065	42083118	ENST00000422252	.	+	42081958
chr22	42078488	42078982	MSTRG.117813.13	.	+	42078070
chr22	42078488	42079029	MSTRG.117813.14	.	+	42078070
chr22	42078405	42079077	MSTRG.117813.15	.	+	42078070
chr22	42078488	42078912	MSTRG.117813.16	.	+	42078070
chr22	42078202	42078277	MSTRG.117813.21	.	+	42078070
chr22	42078488	42079029	MSTRG.117813.22	.	+	42078070
chr22	42078488	42078912	MSTRG.117813.23	.	+	42078070
chr22	42078492	42078529	MSTRG.117813.24	.	+	42078070
chr22	42078488	42078726	MSTRG.117813.30	.	+	42078070
chr22	42082065	42084069	MSTRG.117813.33	.	+	42082059
chr22	42082065	42083118	MSTRG.117813.38	.	+	42082059
chr22	42083196	42083268	MSTRG.117813.38	.	+	42082059
chr22	42082065	42082246	MSTRG.117813.41	.	+	42082059
chr22	42082065	42082296	MSTRG.117813.43	.	+	42082059
chr22	42082436	42083118	MSTRG.117813.44	.	+	42081958
chr22	42082436	42083118	MSTRG.117813.45	.	+	42082059
chr22	42082065	42082246	MSTRG.117813.45	.	+	42082059
chr22	42082065	42082221	MSTRG.117813.46	.	+	42082059
chr22	42083196	42083278	MSTRG.117813.46	.	+	42082059
chr22	42083196	42083278	MSTRG.117813.49	.	+	42082059
chr22	42082065	42083118	MSTRG.117813.49	.	+	42082059
chr22	42083160	42083268	MSTRG.117813.50	.	+	42082059
chr22	42082065	42083118	MSTRG.117813.50	.	+	42082059
chr22	42082065	42083127	MSTRG.117813.60	.	+	42081958
chr22	42082065	42082221	MSTRG.117813.61	.	+	42082059
chr22	42083196	42083268	MSTRG.117813.61	.	+	42082059
chr22	42083237	42083259	MSTRG.117813.65	.	+	42082059
chr22	42082065	42083118	MSTRG.117813.65	.	+	42082059
chr22	42082065	42083109	MSTRG.117813.67	.	+	42082059
chr22	42082065	42083118	MSTRG.117813.70	.	+	42082059
chr22	42083236	42083257	MSTRG.117813.70	.	+	42082059
chr22	42083222	42083268	MSTRG.117813.71	.	+	42082059
chr22	42082065	42083118	MSTRG.117813.71	.	+	42082059
chr22	42161358	42168608	ENST00000359486	.	-	42168655
chr22	42161358	42168608	MSTRG.117817.108	.	-	42168655
chr22	42085709	42085768	MSTRG.117817.23	.	-	42086185
chr22	42085709	42085768	MSTRG.117817.23	.	-	42086185
chr22	42161358	42168608	MSTRG.117817.371	.	-	42168655
chr22	42161358	42168608	MSTRG.117817.375	.	-	42168655
chr22	42161358	42168608	MSTRG.117817.380	.	-	42168655
chr22	42161358	42168608	MSTRG.117817.384	.	-	42168655
chr22	42161358	42168608	MSTRG.117817.385	.	-	42168655
chr22	42161358	42168608	MSTRG.117817.386	.	-	42168655
chr22	42161358	42168608	MSTRG.117817.393	.	-	42168655
chr22	42161358	42168608	MSTRG.117817.398	.	-	42168655
chr22	42161358	42168608	MSTRG.117817.401	.	-	42168655
chr22	42161358	42168608	MSTRG.117817.402	.	-	42168655
chr22	42556588	42558347	ENST00000416156	.	+	42556542
chr22	42572529	42573935	ENST00000416156	.	+	42556542
chr22	42571901	42572435	ENST00000416156	.	+	42556542
chr22	42560265	42571120	ENST00000416156	.	+	42556542
chr22	42558457	42560185	ENST00000416156	.	+	42556542
chr22	42572529	42573935	ENST00000477564	.	+	42571134
chr22	42571901	42572435	ENST00000477564	.	+	42571134
chr22	42585968	42587505	ENST00000445215	.	-	42595573
chr22	42592084	42595536	ENST00000445215	.	-	42595573
chr22	42587572	42591954	ENST00000445215	.	-	42595573
chr22	42584024	42584123	MSTRG.117835.134	.	-	42585793
chr22	42584225	42585556	MSTRG.117835.145	.	-	42585793
chr22	42584216	42584330	MSTRG.117835.148	.	-	42585793
chr22	42585732	42585777	MSTRG.117835.151	.	-	42585793
chr22	42584024	42584123	MSTRG.117835.151	.	-	42585793
chr22	42585732	42585761	MSTRG.117835.161	.	-	42585793
chr22	42584024	42584123	MSTRG.117835.161	.	-	42585793
chr22	42583951	42583977	MSTRG.117835.162	.	-	42585793
chr22	42584024	42584123	MSTRG.117835.162	.	-	42585793
chr22	42584024	42584123	MSTRG.117835.165	.	-	42585793
chr22	42585732	42585777	MSTRG.117835.170	.	-	42585793
chr22	42584225	42585556	MSTRG.117835.172	.	-	42585793
chr22	42584024	42584123	MSTRG.117835.172	.	-	42585793
chr22	42585247	42585316	MSTRG.117835.178	.	-	42585793
chr22	42619319	42619366	MSTRG.117835.203	.	-	42619775
chr22	42512641	42512699	MSTRG.117835.22	.	-	42512912
chr22	42512761	42512873	MSTRG.117835.22	.	-	42512912
chr22	42619166	42619313	MSTRG.117835.230	.	-	42619775
chr22	42619166	42619313	MSTRG.117835.230	.	-	42619775
chr22	42619166	42619313	MSTRG.117835.236	.	-	42619775
chr22	42619319	42619388	MSTRG.117835.248	.	-	42619775
chr22	42619241	42619319	MSTRG.117835.286	.	-	42619775
chr22	42619241	42619319	MSTRG.117835.286	.	-	42619775
chr22	42619229	42619319	MSTRG.117835.287	.	-	42619775
chr22	42512742	42512798	MSTRG.117835.29	.	-	42512912
chr22	42619319	42619527	MSTRG.117835.295	.	-	42619775
chr22	42619319	42619527	MSTRG.117835.295	.	-	42619775
chr22	42511290	42511327	MSTRG.117835.30	.	-	42512912
chr22	42619313	42619374	MSTRG.117835.318	.	-	42619775
chr22	42692380	42692413	MSTRG.117835.361	.	-	42692892
chr22	42692380	42692413	MSTRG.117835.361	.	-	42692892
chr22	42692579	42692627	MSTRG.117835.368	.	-	42692892
chr22	42692579	42692627	MSTRG.117835.368	.	-	42692892
chr22	42692519	42692542	MSTRG.117835.383	.	-	42692892
chr22	42692519	42692542	MSTRG.117835.383	.	-	42692892
chr22	42692354	42692407	MSTRG.117835.387	.	-	42692892
chr22	42692354	42692407	MSTRG.117835.387	.	-	42692892
chr22	42692734	42692824	MSTRG.117835.389	.	-	42692892
chr22	42692734	42692824	MSTRG.117835.389	.	-	42692892
chr22	42692222	42692492	MSTRG.117835.395	.	-	42692892
chr22	42692222	42692492	MSTRG.117835.395	.	-	42692892
chr22	42692579	42692627	MSTRG.117835.396	.	-	42692892
chr22	42692579	42692627	MSTRG.117835.396	.	-	42692892
chr22	42692354	42692546	MSTRG.117835.401	.	-	42692892
chr22	42692354	42692546	MSTRG.117835.401	.	-	42692892
chr22	42692222	42692260	MSTRG.117835.411	.	-	42692892
chr22	42692222	42692260	MSTRG.117835.411	.	-	42692892
chr22	42692354	42692546	MSTRG.117835.416	.	-	42692892
chr22	42692354	42692546	MSTRG.117835.416	.	-	42692892
chr22	42692797	42692886	MSTRG.117835.418	.	-	42692892
chr22	42692354	42692546	MSTRG.117835.418	.	-	42692892
chr22	42692797	42692886	MSTRG.117835.418	.	-	42692892
chr22	42692354	42692546	MSTRG.117835.418	.	-	42692892
chr22	42510071	42510105	MSTRG.117835.59	.	-	42512912
chr22	42512641	42512699	MSTRG.117835.67	.	-	42512912
chr22	42869996	42870084	MSTRG.117850.81	.	-	42871359
chr22	43826113	43827513	ENST00000422525	.	-	43827602
chr22	43063921	43064189	ENST00000439248	.	-	43070178
chr22	43069844	43070170	ENST00000439248	.	-	43070178
chr22	43068590	43069603	ENST00000439248	.	-	43070178
chr22	43046573	43051800	ENST00000439248	.	-	43070178
chr22	43059527	43063812	ENST00000439248	.	-	43070178
chr22	43051887	43059383	ENST00000439248	.	-	43070178
chr22	43064324	43068409	ENST00000439248	.	-	43070178
chr22	43039905	43046409	ENST00000439248	.	-	43070178
chr22	43068590	43069635	ENST00000440761	.	-	43070178
chr22	43063921	43064189	ENST00000440761	.	-	43070178
chr22	43069844	43070170	ENST00000440761	.	-	43070178
chr22	43046573	43051800	ENST00000440761	.	-	43070178
chr22	43059527	43063812	ENST00000440761	.	-	43070178
chr22	43051887	43059383	ENST00000440761	.	-	43070178
chr22	43064324	43068409	ENST00000440761	.	-	43070178
chr22	43039905	43046409	ENST00000440761	.	-	43070178
chr22	43063921	43064189	MSTRG.117895.23	.	-	43070178
chr22	43069844	43070170	MSTRG.117895.23	.	-	43070178
chr22	43046573	43051800	MSTRG.117895.23	.	-	43070178
chr22	43059527	43063812	MSTRG.117895.23	.	-	43070178
chr22	43051887	43059383	MSTRG.117895.23	.	-	43070178
chr22	43068590	43069631	MSTRG.117895.23	.	-	43070178
chr22	43064324	43068409	MSTRG.117895.23	.	-	43070178
chr22	43039905	43046409	MSTRG.117895.23	.	-	43070178
chr22	43063921	43064189	MSTRG.117895.24	.	-	43070178
chr22	43069844	43070170	MSTRG.117895.24	.	-	43070178
chr22	43046573	43051800	MSTRG.117895.24	.	-	43070178
chr22	43059527	43063812	MSTRG.117895.24	.	-	43070178
chr22	43051887	43059383	MSTRG.117895.24	.	-	43070178
chr22	43068590	43069631	MSTRG.117895.24	.	-	43070178
chr22	43064324	43068409	MSTRG.117895.24	.	-	43070178
chr22	43039905	43046409	MSTRG.117895.24	.	-	43070178
chr22	43068590	43069635	MSTRG.117895.29	.	-	43070178
chr22	43063921	43064189	MSTRG.117895.29	.	-	43070178
chr22	43069844	43070170	MSTRG.117895.29	.	-	43070178
chr22	43046573	43051800	MSTRG.117895.29	.	-	43070178
chr22	43059527	43063812	MSTRG.117895.29	.	-	43070178
chr22	43051887	43059383	MSTRG.117895.29	.	-	43070178
chr22	43064324	43068409	MSTRG.117895.29	.	-	43070178
chr22	43039905	43046409	MSTRG.117895.29	.	-	43070178
chr22	43063921	43064189	MSTRG.117895.50	.	-	43070178
chr22	43069844	43070170	MSTRG.117895.50	.	-	43070178
chr22	43046573	43051800	MSTRG.117895.50	.	-	43070178
chr22	43059527	43063812	MSTRG.117895.50	.	-	43070178
chr22	43051887	43059383	MSTRG.117895.50	.	-	43070178
chr22	43068590	43069631	MSTRG.117895.50	.	-	43070178
chr22	43064324	43068409	MSTRG.117895.50	.	-	43070178
chr22	43039905	43046409	MSTRG.117895.50	.	-	43070178
chr22	43046573	43059383	MSTRG.117895.56	.	-	43070178
chr22	43063921	43064189	MSTRG.117895.56	.	-	43070178
chr22	43069844	43070170	MSTRG.117895.56	.	-	43070178
chr22	43059527	43063812	MSTRG.117895.56	.	-	43070178
chr22	43068590	43069635	MSTRG.117895.56	.	-	43070178
chr22	43064324	43068409	MSTRG.117895.56	.	-	43070178
chr22	43039905	43046409	MSTRG.117895.56	.	-	43070178
chr22	43129318	43129347	MSTRG.117899.35	.	+	43129302
chr22	43129312	43129337	MSTRG.117899.57	.	+	43129302
chr22	43162991	43163028	MSTRG.117899.88	.	+	43162988
chr22	43162991	43163028	MSTRG.117899.88	.	+	43162988
chr22	43163050	43163128	MSTRG.117899.89	.	+	43162988
chr22	43163050	43163128	MSTRG.117899.89	.	+	43162988
chr22	43162991	43163028	MSTRG.117899.90	.	+	43162988
chr22	43163028	43163118	MSTRG.117899.91	.	+	43162988
chr22	43163028	43163118	MSTRG.117899.91	.	+	43162988
chr22	43167886	43167935	MSTRG.117902.120	.	-	43168010
chr22	43167886	43167935	MSTRG.117902.6	.	-	43168010
chr22	43167886	43167935	MSTRG.117902.6	.	-	43168010
chr22	43166933	43166971	MSTRG.117902.63	.	-	43168010
chr22	43167886	43167935	MSTRG.117902.66	.	-	43168010
chr22	43167358	43167446	MSTRG.117902.84	.	-	43168010
chr22	44493391	44493669	MSTRG.117937.10	.	-	44496839
chr22	44496476	44496547	MSTRG.117937.10	.	-	44496839
chr22	44494891	44495110	MSTRG.117937.11	.	-	44496839
chr22	44495931	44496034	MSTRG.117937.11	.	-	44496839
chr22	44494297	44494864	MSTRG.117937.13	.	-	44496839
chr22	44494915	44494999	MSTRG.117937.14	.	-	44496839
chr22	44496018	44496216	MSTRG.117937.15	.	-	44496839
chr22	44495773	44496547	MSTRG.117937.16	.	-	44496839
chr22	44492900	44492979	MSTRG.117937.19	.	-	44496839
chr22	44496798	44496819	MSTRG.117937.2	.	-	44496839
chr22	44493440	44493773	MSTRG.117937.20	.	-	44496839
chr22	44494415	44495072	MSTRG.117937.24	.	-	44496839
chr22	44496182	44496391	MSTRG.117937.25	.	-	44496839
chr22	44496798	44496819	MSTRG.117937.26	.	-	44496839
chr22	44493382	44493952	MSTRG.117937.26	.	-	44496839
chr22	44494915	44494999	MSTRG.117937.27	.	-	44496839
chr22	44493506	44493568	MSTRG.117937.27	.	-	44496839
chr22	44494915	44494999	MSTRG.117937.4	.	-	44496839
chr22	44496713	44496798	MSTRG.117937.5	.	-	44496839
chr22	44496713	44496798	MSTRG.117937.6	.	-	44496839
chr22	44494899	44494999	MSTRG.117937.7	.	-	44496839
chr22	44496476	44496547	MSTRG.117937.8	.	-	44496839
chr22	44493563	44493640	MSTRG.117937.9	.	-	44496839
chr22	44196415	44198620	ENST00000356909	.	+	44192105
chr22	44196213	44196346	ENST00000356909	.	+	44192105
chr22	44192129	44196156	ENST00000356909	.	+	44192105
chr22	43940125	43944690	ENST00000406117	.	+	43927112
chr22	43944795	43963285	ENST00000406117	.	+	43927112
chr22	43927167	43928823	ENST00000406117	.	+	43927112
chr22	43933087	43934605	ENST00000406117	.	+	43927112
chr22	43928889	43932877	ENST00000406117	.	+	43927112
chr22	43934666	43937050	ENST00000406117	.	+	43927112
chr22	43937272	43939992	ENST00000406117	.	+	43927112
chr22	43963396	43964451	ENST00000406117	.	+	43927112
chr22	44196415	44198620	ENST00000415224	.	+	44192105
chr22	44196213	44196346	ENST00000415224	.	+	44192105
chr22	44192129	44196156	ENST00000415224	.	+	44192105
chr22	43944795	43946153	MSTRG.117967.1	.	+	43927112
chr22	43940125	43944690	MSTRG.117967.1	.	+	43927112
chr22	43927167	43928823	MSTRG.117967.1	.	+	43927112
chr22	43933087	43934605	MSTRG.117967.1	.	+	43927112
chr22	43928889	43932877	MSTRG.117967.1	.	+	43927112
chr22	43934666	43937050	MSTRG.117967.1	.	+	43927112
chr22	43937272	43939992	MSTRG.117967.1	.	+	43927112
chr22	43944795	43946153	MSTRG.117967.10	.	+	43927112
chr22	43940125	43944690	MSTRG.117967.10	.	+	43927112
chr22	43927167	43928823	MSTRG.117967.10	.	+	43927112
chr22	43928889	43932877	MSTRG.117967.10	.	+	43927112
chr22	43935084	43937050	MSTRG.117967.10	.	+	43927112
chr22	43937272	43939992	MSTRG.117967.10	.	+	43927112
chr22	43927167	43928823	MSTRG.117967.11	.	+	43927112
chr22	43933087	43934605	MSTRG.117967.11	.	+	43927112
chr22	43934666	43937050	MSTRG.117967.11	.	+	43927112
chr22	43963396	43964451	MSTRG.117967.11	.	+	43927112
chr22	43955598	43963285	MSTRG.117967.11	.	+	43927112
chr22	43928889	43932877	MSTRG.117967.11	.	+	43927112
chr22	43937272	43955197	MSTRG.117967.11	.	+	43927112
chr22	43944795	43946153	MSTRG.117967.13	.	+	43927112
chr22	43940125	43944690	MSTRG.117967.13	.	+	43927112
chr22	43927167	43928823	MSTRG.117967.13	.	+	43927112
chr22	43928889	43932877	MSTRG.117967.13	.	+	43927112
chr22	43933087	43937050	MSTRG.117967.13	.	+	43927112
chr22	43937272	43939992	MSTRG.117967.13	.	+	43927112
chr22	43944795	43946153	MSTRG.117967.14	.	+	43927112
chr22	43940125	43944690	MSTRG.117967.14	.	+	43927112
chr22	43927167	43928823	MSTRG.117967.14	.	+	43927112
chr22	43937272	43939335	MSTRG.117967.14	.	+	43927112
chr22	43928889	43932877	MSTRG.117967.14	.	+	43927112
chr22	43939453	43939992	MSTRG.117967.14	.	+	43927112
chr22	43933087	43937050	MSTRG.117967.14	.	+	43927112
chr22	44207006	44207810	MSTRG.117967.197	.	+	44206423
chr22	44196415	44198620	MSTRG.117967.202	.	+	44192105
chr22	44196213	44196346	MSTRG.117967.202	.	+	44192105
chr22	44192129	44196156	MSTRG.117967.202	.	+	44192105
chr22	43940125	43944690	MSTRG.117967.22	.	+	43927112
chr22	43927167	43928823	MSTRG.117967.22	.	+	43927112
chr22	43933087	43934605	MSTRG.117967.22	.	+	43927112
chr22	43934666	43937050	MSTRG.117967.22	.	+	43927112
chr22	43963396	43964451	MSTRG.117967.22	.	+	43927112
chr22	43937272	43939992	MSTRG.117967.22	.	+	43927112
chr22	43944795	43955197	MSTRG.117967.22	.	+	43927112
chr22	43955598	43963285	MSTRG.117967.22	.	+	43927112
chr22	43928889	43932877	MSTRG.117967.22	.	+	43927112
chr22	43940125	43944690	MSTRG.117967.23	.	+	43927112
chr22	43927167	43928823	MSTRG.117967.23	.	+	43927112
chr22	43933087	43934605	MSTRG.117967.23	.	+	43927112
chr22	43934666	43937050	MSTRG.117967.23	.	+	43927112
chr22	43963396	43964451	MSTRG.117967.23	.	+	43927112
chr22	43937272	43939992	MSTRG.117967.23	.	+	43927112
chr22	43944795	43963285	MSTRG.117967.23	.	+	43927112
chr22	43928889	43932877	MSTRG.117967.23	.	+	43927112
chr22	43940125	43944690	MSTRG.117967.24	.	+	43927112
chr22	43927167	43928823	MSTRG.117967.24	.	+	43927112
chr22	43935084	43937050	MSTRG.117967.24	.	+	43927112
chr22	43963396	43964451	MSTRG.117967.24	.	+	43927112
chr22	43937272	43939992	MSTRG.117967.24	.	+	43927112
chr22	43944795	43955197	MSTRG.117967.24	.	+	43927112
chr22	43955598	43963285	MSTRG.117967.24	.	+	43927112
chr22	43928889	43932877	MSTRG.117967.24	.	+	43927112
chr22	43940125	43944690	MSTRG.117967.25	.	+	43927112
chr22	43927167	43928823	MSTRG.117967.25	.	+	43927112
chr22	43933087	43934605	MSTRG.117967.25	.	+	43927112
chr22	43934666	43937050	MSTRG.117967.25	.	+	43927112
chr22	43963396	43964451	MSTRG.117967.25	.	+	43927112
chr22	43937272	43939992	MSTRG.117967.25	.	+	43927112
chr22	43944795	43963285	MSTRG.117967.25	.	+	43927112
chr22	43928889	43932877	MSTRG.117967.25	.	+	43927112
chr22	43940125	43944690	MSTRG.117967.26	.	+	43927112
chr22	43927167	43928823	MSTRG.117967.26	.	+	43927112
chr22	43933087	43934605	MSTRG.117967.26	.	+	43927112
chr22	43934666	43937050	MSTRG.117967.26	.	+	43927112
chr22	43963396	43964451	MSTRG.117967.26	.	+	43927112
chr22	43937272	43939992	MSTRG.117967.26	.	+	43927112
chr22	43944795	43963285	MSTRG.117967.26	.	+	43927112
chr22	43928889	43932877	MSTRG.117967.26	.	+	43927112
chr22	43944795	43946153	MSTRG.117967.29	.	+	43927112
chr22	43927167	43928823	MSTRG.117967.29	.	+	43927112
chr22	43928889	43932877	MSTRG.117967.29	.	+	43927112
chr22	43933087	43937050	MSTRG.117967.29	.	+	43927112
chr22	43937272	43939992	MSTRG.117967.29	.	+	43927112
chr22	43944795	43946153	MSTRG.117967.3	.	+	43927112
chr22	43940125	43944690	MSTRG.117967.3	.	+	43927112
chr22	43927167	43928823	MSTRG.117967.3	.	+	43927112
chr22	43933087	43934605	MSTRG.117967.3	.	+	43927112
chr22	43937272	43939335	MSTRG.117967.3	.	+	43927112
chr22	43928889	43932877	MSTRG.117967.3	.	+	43927112
chr22	43939453	43939992	MSTRG.117967.3	.	+	43927112
chr22	43934666	43937050	MSTRG.117967.3	.	+	43927112
chr22	43940125	43944690	MSTRG.117967.4	.	+	43927112
chr22	43927167	43928823	MSTRG.117967.4	.	+	43927112
chr22	43944795	43955178	MSTRG.117967.4	.	+	43927112
chr22	43933087	43934605	MSTRG.117967.4	.	+	43927112
chr22	43937272	43939335	MSTRG.117967.4	.	+	43927112
chr22	43934666	43937050	MSTRG.117967.4	.	+	43927112
chr22	43963396	43964451	MSTRG.117967.4	.	+	43927112
chr22	43955598	43963285	MSTRG.117967.4	.	+	43927112
chr22	43928889	43932877	MSTRG.117967.4	.	+	43927112
chr22	43939453	43939992	MSTRG.117967.4	.	+	43927112
chr22	43940125	43944690	MSTRG.117967.5	.	+	43927112
chr22	43927167	43928823	MSTRG.117967.5	.	+	43927112
chr22	43933087	43934605	MSTRG.117967.5	.	+	43927112
chr22	43937272	43939335	MSTRG.117967.5	.	+	43927112
chr22	43934666	43937050	MSTRG.117967.5	.	+	43927112
chr22	43963396	43964451	MSTRG.117967.5	.	+	43927112
chr22	43944795	43955197	MSTRG.117967.5	.	+	43927112
chr22	43955598	43963285	MSTRG.117967.5	.	+	43927112
chr22	43928889	43932877	MSTRG.117967.5	.	+	43927112
chr22	43939453	43939992	MSTRG.117967.5	.	+	43927112
chr22	43927167	43928823	MSTRG.117967.7	.	+	43927112
chr22	43937272	43939335	MSTRG.117967.7	.	+	43927112
chr22	43935084	43937050	MSTRG.117967.7	.	+	43927112
chr22	43963396	43964451	MSTRG.117967.7	.	+	43927112
chr22	43941563	43944690	MSTRG.117967.7	.	+	43927112
chr22	43944795	43955197	MSTRG.117967.7	.	+	43927112
chr22	43955598	43963285	MSTRG.117967.7	.	+	43927112
chr22	43928889	43932877	MSTRG.117967.7	.	+	43927112
chr22	43939453	43939992	MSTRG.117967.7	.	+	43927112
chr22	43940125	43941473	MSTRG.117967.7	.	+	43927112
chr22	45184715	45184977	MSTRG.118000.24	.	+	45184652
chr22	45184715	45184977	MSTRG.118000.48	.	+	45184652
chr22	45195990	45196040	MSTRG.118001.23	.	-	45197178
chr22	45195990	45196040	MSTRG.118001.23	.	-	45197178
chr22	45190545	45192008	MSTRG.118001.27	.	-	45197178
chr22	45190545	45191023	MSTRG.118001.51	.	-	45197178
chr22	44848050	44848931	ENST00000389772	.	+	44808311
chr22	44859834	44862274	ENST00000389772	.	+	44808311
chr22	44845342	44847972	ENST00000389772	.	+	44808311
chr22	44808438	44814671	ENST00000389772	.	+	44808311
chr22	44849060	44859730	ENST00000389772	.	+	44808311
chr22	44814758	44822370	ENST00000389772	.	+	44808311
chr22	44822469	44825482	ENST00000389772	.	+	44808311
chr22	44825593	44845268	ENST00000389772	.	+	44808311
chr22	44731821	44732250	ENST00000431834	.	+	44731778
chr22	44735162	44736771	ENST00000431834	.	+	44731778
chr22	44732391	44735026	ENST00000431834	.	+	44731778
chr22	44732391	44736771	ENST00000432916	.	+	44731778
chr22	44731821	44732250	ENST00000432916	.	+	44731778
chr22	44731821	44732250	MSTRG.118011.20	.	+	44731778
chr22	44732391	44735043	MSTRG.118011.20	.	+	44731778
chr22	44735162	44736771	MSTRG.118011.20	.	+	44731778
chr22	44731821	44732250	MSTRG.118011.21	.	+	44731778
chr22	44735162	44736771	MSTRG.118011.21	.	+	44731778
chr22	44732391	44735026	MSTRG.118011.21	.	+	44731778
chr22	44731821	44735026	MSTRG.118011.30	.	+	44731778
chr22	44735162	44736771	MSTRG.118011.30	.	+	44731778
chr22	44731821	44732250	MSTRG.118011.7	.	+	44731778
chr22	44735162	44736771	MSTRG.118011.7	.	+	44731778
chr22	44732391	44735026	MSTRG.118011.7	.	+	44731778
chr22	45843178	45843668	ENST00000252934	.	+	45843178
chr22	45843178	45843668	ENST00000381061	.	+	45843178
chr22	45843178	45843668	MSTRG.118036.18	.	+	45843178
chr22	45843178	45843668	MSTRG.118036.27	.	+	45843178
chr22	45843178	45843668	MSTRG.118036.28	.	+	45843178
chr22	45843178	45843668	MSTRG.118036.29	.	+	45843178
chr22	45843178	45843668	MSTRG.118036.4	.	+	45843178
chr22	45843178	45843668	MSTRG.118036.8	.	+	45843178
chr22	46235509	46238406	MSTRG.118078.130	.	+	46235377
chr1	156072314	156072351	MSTRG.11808.95	.	-	156076576
chr22	46245238	46246672	ENST00000381037	.	-	46246753
chr22	46244889	46244933	MSTRG.118081.38	.	-	46245094
chr22	46292884	46292973	MSTRG.118084.67	.	+	46292881
chr22	46293248	46293285	MSTRG.118084.69	.	+	46292881
chr22	46352330	46353766	ENST00000381021	.	+	46346470
chr22	46353867	46355443	ENST00000381021	.	+	46346470
chr22	46346544	46350290	ENST00000381021	.	+	46346470
chr22	46350463	46352120	ENST00000381021	.	+	46346470
chr22	46356072	46356841	ENST00000381021	.	+	46346470
chr22	46352174	46352263	ENST00000381021	.	+	46346470
chr22	46355588	46355989	ENST00000381021	.	+	46346470
chr22	46352330	46353766	ENST00000381021	.	+	46346470
chr22	46353867	46355443	ENST00000381021	.	+	46346470
chr22	46346544	46350290	ENST00000381021	.	+	46346470
chr22	46350463	46352120	ENST00000381021	.	+	46346470
chr22	46356072	46356841	ENST00000381021	.	+	46346470
chr22	46352174	46352263	ENST00000381021	.	+	46346470
chr22	46355588	46355989	ENST00000381021	.	+	46346470
chr22	46352330	46353766	ENST00000381021	.	+	46346470
chr22	46353867	46355443	ENST00000381021	.	+	46346470
chr22	46346544	46350290	ENST00000381021	.	+	46346470
chr22	46350463	46352120	ENST00000381021	.	+	46346470
chr22	46356072	46356841	ENST00000381021	.	+	46346470
chr22	46352174	46352263	ENST00000381021	.	+	46346470
chr22	46355588	46355989	ENST00000381021	.	+	46346470
chr22	46352330	46353766	ENST00000381021	.	+	46346470
chr22	46353867	46355443	ENST00000381021	.	+	46346470
chr22	46346544	46350290	ENST00000381021	.	+	46346470
chr22	46350463	46352120	ENST00000381021	.	+	46346470
chr22	46356072	46356841	ENST00000381021	.	+	46346470
chr22	46352174	46352263	ENST00000381021	.	+	46346470
chr22	46355588	46355989	ENST00000381021	.	+	46346470
chr22	46352330	46353766	ENST00000441818	.	+	46346470
chr22	46353867	46355443	ENST00000441818	.	+	46346470
chr22	46350463	46352120	ENST00000441818	.	+	46346470
chr22	46356072	46356841	ENST00000441818	.	+	46346470
chr22	46352174	46352263	ENST00000441818	.	+	46346470
chr22	46355588	46355989	ENST00000441818	.	+	46346470
chr22	46346544	46350349	ENST00000441818	.	+	46346470
chr22	46352330	46353766	ENST00000441818	.	+	46346470
chr22	46353867	46355443	ENST00000441818	.	+	46346470
chr22	46350463	46352120	ENST00000441818	.	+	46346470
chr22	46356072	46356841	ENST00000441818	.	+	46346470
chr22	46352174	46352263	ENST00000441818	.	+	46346470
chr22	46355588	46355989	ENST00000441818	.	+	46346470
chr22	46346544	46350349	ENST00000441818	.	+	46346470
chr22	46352330	46353766	ENST00000441818	.	+	46346470
chr22	46353867	46355443	ENST00000441818	.	+	46346470
chr22	46350463	46352120	ENST00000441818	.	+	46346470
chr22	46356072	46356841	ENST00000441818	.	+	46346470
chr22	46352174	46352263	ENST00000441818	.	+	46346470
chr22	46355588	46355989	ENST00000441818	.	+	46346470
chr22	46346544	46350349	ENST00000441818	.	+	46346470
chr22	46352330	46353766	ENST00000441818	.	+	46346470
chr22	46353867	46355443	ENST00000441818	.	+	46346470
chr22	46350463	46352120	ENST00000441818	.	+	46346470
chr22	46356072	46356841	ENST00000441818	.	+	46346470
chr22	46352174	46352263	ENST00000441818	.	+	46346470
chr22	46355588	46355989	ENST00000441818	.	+	46346470
chr22	46346544	46350349	ENST00000441818	.	+	46346470
chr22	46352330	46353766	ENST00000453630	.	+	46346470
chr22	46353867	46355443	ENST00000453630	.	+	46346470
chr22	46346544	46350345	ENST00000453630	.	+	46346470
chr22	46350463	46352120	ENST00000453630	.	+	46346470
chr22	46356072	46356841	ENST00000453630	.	+	46346470
chr22	46352174	46352263	ENST00000453630	.	+	46346470
chr22	46355588	46355989	ENST00000453630	.	+	46346470
chr22	46352330	46353766	ENST00000453630	.	+	46346470
chr22	46353867	46355443	ENST00000453630	.	+	46346470
chr22	46346544	46350345	ENST00000453630	.	+	46346470
chr22	46350463	46352120	ENST00000453630	.	+	46346470
chr22	46356072	46356841	ENST00000453630	.	+	46346470
chr22	46352174	46352263	ENST00000453630	.	+	46346470
chr22	46355588	46355989	ENST00000453630	.	+	46346470
chr22	46352330	46353766	ENST00000453630	.	+	46346470
chr22	46353867	46355443	ENST00000453630	.	+	46346470
chr22	46346544	46350345	ENST00000453630	.	+	46346470
chr22	46350463	46352120	ENST00000453630	.	+	46346470
chr22	46356072	46356841	ENST00000453630	.	+	46346470
chr22	46352174	46352263	ENST00000453630	.	+	46346470
chr22	46355588	46355989	ENST00000453630	.	+	46346470
chr22	46352330	46353766	ENST00000453630	.	+	46346470
chr22	46353867	46355443	ENST00000453630	.	+	46346470
chr22	46346544	46350345	ENST00000453630	.	+	46346470
chr22	46350463	46352120	ENST00000453630	.	+	46346470
chr22	46356072	46356841	ENST00000453630	.	+	46346470
chr22	46352174	46352263	ENST00000453630	.	+	46346470
chr22	46355588	46355989	ENST00000453630	.	+	46346470
chr22	46352330	46353766	ENST00000456595	.	+	46346470
chr22	46353867	46355443	ENST00000456595	.	+	46346470
chr22	46350463	46352120	ENST00000456595	.	+	46346470
chr22	46355588	46356841	ENST00000456595	.	+	46346470
chr22	46352174	46352263	ENST00000456595	.	+	46346470
chr22	46346544	46350349	ENST00000456595	.	+	46346470
chr22	46352330	46353766	ENST00000456595	.	+	46346470
chr22	46353867	46355443	ENST00000456595	.	+	46346470
chr22	46350463	46352120	ENST00000456595	.	+	46346470
chr22	46355588	46356841	ENST00000456595	.	+	46346470
chr22	46352174	46352263	ENST00000456595	.	+	46346470
chr22	46346544	46350349	ENST00000456595	.	+	46346470
chr22	46352330	46353766	ENST00000456595	.	+	46346470
chr22	46353867	46355443	ENST00000456595	.	+	46346470
chr22	46350463	46352120	ENST00000456595	.	+	46346470
chr22	46355588	46356841	ENST00000456595	.	+	46346470
chr22	46352174	46352263	ENST00000456595	.	+	46346470
chr22	46346544	46350349	ENST00000456595	.	+	46346470
chr22	46352330	46353766	ENST00000456595	.	+	46346470
chr22	46353867	46355443	ENST00000456595	.	+	46346470
chr22	46350463	46352120	ENST00000456595	.	+	46346470
chr22	46355588	46356841	ENST00000456595	.	+	46346470
chr22	46352174	46352263	ENST00000456595	.	+	46346470
chr22	46346544	46350349	ENST00000456595	.	+	46346470
chr22	46352330	46353766	ENST00000457572	.	+	46350365
chr22	46353867	46355443	ENST00000457572	.	+	46350365
chr22	46350463	46352120	ENST00000457572	.	+	46350365
chr22	46356072	46356841	ENST00000457572	.	+	46350365
chr22	46352174	46352263	ENST00000457572	.	+	46350365
chr22	46355588	46355989	ENST00000457572	.	+	46350365
chr22	46352330	46353766	MSTRG.118087.30	.	+	46350365
chr22	46353867	46355443	MSTRG.118087.30	.	+	46350365
chr22	46350463	46352120	MSTRG.118087.30	.	+	46350365
chr22	46356072	46356841	MSTRG.118087.30	.	+	46350365
chr22	46352174	46352263	MSTRG.118087.30	.	+	46350365
chr22	46355588	46355989	MSTRG.118087.30	.	+	46350365
chr22	46352330	46353766	MSTRG.118087.31	.	+	46350365
chr22	46353867	46355443	MSTRG.118087.31	.	+	46350365
chr22	46350463	46352120	MSTRG.118087.31	.	+	46350365
chr22	46356072	46356841	MSTRG.118087.31	.	+	46350365
chr22	46352174	46352263	MSTRG.118087.31	.	+	46350365
chr22	46355588	46355989	MSTRG.118087.31	.	+	46350365
chr22	46352330	46353766	MSTRG.118087.33	.	+	46350365
chr22	46353867	46355443	MSTRG.118087.33	.	+	46350365
chr22	46350463	46352120	MSTRG.118087.33	.	+	46350365
chr22	46356072	46356841	MSTRG.118087.33	.	+	46350365
chr22	46352174	46352263	MSTRG.118087.33	.	+	46350365
chr22	46355588	46355989	MSTRG.118087.33	.	+	46350365
chr22	46352330	46353766	MSTRG.118087.35	.	+	46346470
chr22	46353867	46355443	MSTRG.118087.35	.	+	46346470
chr22	46346544	46350345	MSTRG.118087.35	.	+	46346470
chr22	46350463	46352120	MSTRG.118087.35	.	+	46346470
chr22	46356072	46356841	MSTRG.118087.35	.	+	46346470
chr22	46352174	46352263	MSTRG.118087.35	.	+	46346470
chr22	46352330	46353766	MSTRG.118087.35	.	+	46346470
chr22	46353867	46355443	MSTRG.118087.35	.	+	46346470
chr22	46346544	46350345	MSTRG.118087.35	.	+	46346470
chr22	46350463	46352120	MSTRG.118087.35	.	+	46346470
chr22	46356072	46356841	MSTRG.118087.35	.	+	46346470
chr22	46352174	46352263	MSTRG.118087.35	.	+	46346470
chr22	46352330	46353766	MSTRG.118087.35	.	+	46346470
chr22	46353867	46355443	MSTRG.118087.35	.	+	46346470
chr22	46346544	46350345	MSTRG.118087.35	.	+	46346470
chr22	46350463	46352120	MSTRG.118087.35	.	+	46346470
chr22	46356072	46356841	MSTRG.118087.35	.	+	46346470
chr22	46352174	46352263	MSTRG.118087.35	.	+	46346470
chr22	46352330	46353766	MSTRG.118087.35	.	+	46346470
chr22	46353867	46355443	MSTRG.118087.35	.	+	46346470
chr22	46346544	46350345	MSTRG.118087.35	.	+	46346470
chr22	46350463	46352120	MSTRG.118087.35	.	+	46346470
chr22	46356072	46356841	MSTRG.118087.35	.	+	46346470
chr22	46352174	46352263	MSTRG.118087.35	.	+	46346470
chr22	46352330	46353766	MSTRG.118087.41	.	+	46346470
chr22	46353867	46355443	MSTRG.118087.41	.	+	46346470
chr22	46346544	46350345	MSTRG.118087.41	.	+	46346470
chr22	46350463	46352120	MSTRG.118087.41	.	+	46346470
chr22	46356072	46356841	MSTRG.118087.41	.	+	46346470
chr22	46352174	46352263	MSTRG.118087.41	.	+	46346470
chr22	46355588	46355989	MSTRG.118087.41	.	+	46346470
chr22	46352330	46353766	MSTRG.118087.41	.	+	46346470
chr22	46353867	46355443	MSTRG.118087.41	.	+	46346470
chr22	46346544	46350345	MSTRG.118087.41	.	+	46346470
chr22	46350463	46352120	MSTRG.118087.41	.	+	46346470
chr22	46356072	46356841	MSTRG.118087.41	.	+	46346470
chr22	46352174	46352263	MSTRG.118087.41	.	+	46346470
chr22	46355588	46355989	MSTRG.118087.41	.	+	46346470
chr22	46352330	46353766	MSTRG.118087.41	.	+	46346470
chr22	46353867	46355443	MSTRG.118087.41	.	+	46346470
chr22	46346544	46350345	MSTRG.118087.41	.	+	46346470
chr22	46350463	46352120	MSTRG.118087.41	.	+	46346470
chr22	46356072	46356841	MSTRG.118087.41	.	+	46346470
chr22	46352174	46352263	MSTRG.118087.41	.	+	46346470
chr22	46355588	46355989	MSTRG.118087.41	.	+	46346470
chr22	46352330	46353766	MSTRG.118087.41	.	+	46346470
chr22	46353867	46355443	MSTRG.118087.41	.	+	46346470
chr22	46346544	46350345	MSTRG.118087.41	.	+	46346470
chr22	46350463	46352120	MSTRG.118087.41	.	+	46346470
chr22	46356072	46356841	MSTRG.118087.41	.	+	46346470
chr22	46352174	46352263	MSTRG.118087.41	.	+	46346470
chr22	46355588	46355989	MSTRG.118087.41	.	+	46346470
chr22	46352330	46353766	MSTRG.118087.42	.	+	46346470
chr22	46353867	46355443	MSTRG.118087.42	.	+	46346470
chr22	46346544	46350290	MSTRG.118087.42	.	+	46346470
chr22	46350463	46352120	MSTRG.118087.42	.	+	46346470
chr22	46356072	46356841	MSTRG.118087.42	.	+	46346470
chr22	46352174	46352263	MSTRG.118087.42	.	+	46346470
chr22	46355588	46355989	MSTRG.118087.42	.	+	46346470
chr22	46352330	46353766	MSTRG.118087.42	.	+	46346470
chr22	46353867	46355443	MSTRG.118087.42	.	+	46346470
chr22	46346544	46350290	MSTRG.118087.42	.	+	46346470
chr22	46350463	46352120	MSTRG.118087.42	.	+	46346470
chr22	46356072	46356841	MSTRG.118087.42	.	+	46346470
chr22	46352174	46352263	MSTRG.118087.42	.	+	46346470
chr22	46355588	46355989	MSTRG.118087.42	.	+	46346470
chr22	46352330	46353766	MSTRG.118087.42	.	+	46346470
chr22	46353867	46355443	MSTRG.118087.42	.	+	46346470
chr22	46346544	46350290	MSTRG.118087.42	.	+	46346470
chr22	46350463	46352120	MSTRG.118087.42	.	+	46346470
chr22	46356072	46356841	MSTRG.118087.42	.	+	46346470
chr22	46352174	46352263	MSTRG.118087.42	.	+	46346470
chr22	46355588	46355989	MSTRG.118087.42	.	+	46346470
chr22	46352330	46353766	MSTRG.118087.42	.	+	46346470
chr22	46353867	46355443	MSTRG.118087.42	.	+	46346470
chr22	46346544	46350290	MSTRG.118087.42	.	+	46346470
chr22	46350463	46352120	MSTRG.118087.42	.	+	46346470
chr22	46356072	46356841	MSTRG.118087.42	.	+	46346470
chr22	46352174	46352263	MSTRG.118087.42	.	+	46346470
chr22	46355588	46355989	MSTRG.118087.42	.	+	46346470
chr22	46352330	46353766	MSTRG.118087.50	.	+	46346470
chr22	46353867	46355443	MSTRG.118087.50	.	+	46346470
chr22	46346544	46350345	MSTRG.118087.50	.	+	46346470
chr22	46350463	46352120	MSTRG.118087.50	.	+	46346470
chr22	46355588	46356841	MSTRG.118087.50	.	+	46346470
chr22	46352174	46352263	MSTRG.118087.50	.	+	46346470
chr22	46352330	46353766	MSTRG.118087.50	.	+	46346470
chr22	46353867	46355443	MSTRG.118087.50	.	+	46346470
chr22	46346544	46350345	MSTRG.118087.50	.	+	46346470
chr22	46350463	46352120	MSTRG.118087.50	.	+	46346470
chr22	46355588	46356841	MSTRG.118087.50	.	+	46346470
chr22	46352174	46352263	MSTRG.118087.50	.	+	46346470
chr22	46352330	46353766	MSTRG.118087.50	.	+	46346470
chr22	46353867	46355443	MSTRG.118087.50	.	+	46346470
chr22	46346544	46350345	MSTRG.118087.50	.	+	46346470
chr22	46350463	46352120	MSTRG.118087.50	.	+	46346470
chr22	46355588	46356841	MSTRG.118087.50	.	+	46346470
chr22	46352174	46352263	MSTRG.118087.50	.	+	46346470
chr22	46352330	46353766	MSTRG.118087.50	.	+	46346470
chr22	46353867	46355443	MSTRG.118087.50	.	+	46346470
chr22	46346544	46350345	MSTRG.118087.50	.	+	46346470
chr22	46350463	46352120	MSTRG.118087.50	.	+	46346470
chr22	46355588	46356841	MSTRG.118087.50	.	+	46346470
chr22	46352174	46352263	MSTRG.118087.50	.	+	46346470
chr22	46352330	46353766	MSTRG.118087.52	.	+	46346470
chr22	46353867	46355443	MSTRG.118087.52	.	+	46346470
chr22	46346544	46350290	MSTRG.118087.52	.	+	46346470
chr22	46350463	46352120	MSTRG.118087.52	.	+	46346470
chr22	46352174	46352263	MSTRG.118087.52	.	+	46346470
chr22	46352330	46353766	MSTRG.118087.52	.	+	46346470
chr22	46353867	46355443	MSTRG.118087.52	.	+	46346470
chr22	46346544	46350290	MSTRG.118087.52	.	+	46346470
chr22	46350463	46352120	MSTRG.118087.52	.	+	46346470
chr22	46352174	46352263	MSTRG.118087.52	.	+	46346470
chr22	46352330	46353766	MSTRG.118087.52	.	+	46346470
chr22	46353867	46355443	MSTRG.118087.52	.	+	46346470
chr22	46346544	46350290	MSTRG.118087.52	.	+	46346470
chr22	46350463	46352120	MSTRG.118087.52	.	+	46346470
chr22	46352174	46352263	MSTRG.118087.52	.	+	46346470
chr22	46352330	46353766	MSTRG.118087.52	.	+	46346470
chr22	46353867	46355443	MSTRG.118087.52	.	+	46346470
chr22	46346544	46350290	MSTRG.118087.52	.	+	46346470
chr22	46350463	46352120	MSTRG.118087.52	.	+	46346470
chr22	46352174	46352263	MSTRG.118087.52	.	+	46346470
chr22	46352330	46352524	MSTRG.118087.55	.	+	46350365
chr22	46352174	46352263	MSTRG.118087.55	.	+	46350365
chr22	46350463	46352120	MSTRG.118087.55	.	+	46350365
chr22	46353256	46353766	MSTRG.118087.56	.	+	46346470
chr22	46353867	46355443	MSTRG.118087.56	.	+	46346470
chr22	46346544	46350290	MSTRG.118087.56	.	+	46346470
chr22	46350463	46352120	MSTRG.118087.56	.	+	46346470
chr22	46356072	46356841	MSTRG.118087.56	.	+	46346470
chr22	46352174	46352263	MSTRG.118087.56	.	+	46346470
chr22	46355588	46355989	MSTRG.118087.56	.	+	46346470
chr22	46353256	46353766	MSTRG.118087.56	.	+	46346470
chr22	46353867	46355443	MSTRG.118087.56	.	+	46346470
chr22	46346544	46350290	MSTRG.118087.56	.	+	46346470
chr22	46350463	46352120	MSTRG.118087.56	.	+	46346470
chr22	46356072	46356841	MSTRG.118087.56	.	+	46346470
chr22	46352174	46352263	MSTRG.118087.56	.	+	46346470
chr22	46355588	46355989	MSTRG.118087.56	.	+	46346470
chr22	46353256	46353766	MSTRG.118087.56	.	+	46346470
chr22	46353867	46355443	MSTRG.118087.56	.	+	46346470
chr22	46346544	46350290	MSTRG.118087.56	.	+	46346470
chr22	46350463	46352120	MSTRG.118087.56	.	+	46346470
chr22	46356072	46356841	MSTRG.118087.56	.	+	46346470
chr22	46352174	46352263	MSTRG.118087.56	.	+	46346470
chr22	46355588	46355989	MSTRG.118087.56	.	+	46346470
chr22	46353256	46353766	MSTRG.118087.56	.	+	46346470
chr22	46353867	46355443	MSTRG.118087.56	.	+	46346470
chr22	46346544	46350290	MSTRG.118087.56	.	+	46346470
chr22	46350463	46352120	MSTRG.118087.56	.	+	46346470
chr22	46356072	46356841	MSTRG.118087.56	.	+	46346470
chr22	46352174	46352263	MSTRG.118087.56	.	+	46346470
chr22	46355588	46355989	MSTRG.118087.56	.	+	46346470
chr22	46352330	46353766	MSTRG.118087.59	.	+	46346470
chr22	46353867	46355443	MSTRG.118087.59	.	+	46346470
chr22	46350463	46352120	MSTRG.118087.59	.	+	46346470
chr22	46356072	46356841	MSTRG.118087.59	.	+	46346470
chr22	46352174	46352263	MSTRG.118087.59	.	+	46346470
chr22	46346544	46350349	MSTRG.118087.59	.	+	46346470
chr22	46352330	46353766	MSTRG.118087.59	.	+	46346470
chr22	46353867	46355443	MSTRG.118087.59	.	+	46346470
chr22	46350463	46352120	MSTRG.118087.59	.	+	46346470
chr22	46356072	46356841	MSTRG.118087.59	.	+	46346470
chr22	46352174	46352263	MSTRG.118087.59	.	+	46346470
chr22	46346544	46350349	MSTRG.118087.59	.	+	46346470
chr22	46352330	46353766	MSTRG.118087.59	.	+	46346470
chr22	46353867	46355443	MSTRG.118087.59	.	+	46346470
chr22	46350463	46352120	MSTRG.118087.59	.	+	46346470
chr22	46356072	46356841	MSTRG.118087.59	.	+	46346470
chr22	46352174	46352263	MSTRG.118087.59	.	+	46346470
chr22	46346544	46350349	MSTRG.118087.59	.	+	46346470
chr22	46352330	46353766	MSTRG.118087.59	.	+	46346470
chr22	46353867	46355443	MSTRG.118087.59	.	+	46346470
chr22	46350463	46352120	MSTRG.118087.59	.	+	46346470
chr22	46356072	46356841	MSTRG.118087.59	.	+	46346470
chr22	46352174	46352263	MSTRG.118087.59	.	+	46346470
chr22	46346544	46350349	MSTRG.118087.59	.	+	46346470
chr22	46352330	46353766	MSTRG.118087.62	.	+	46346470
chr22	46353867	46355443	MSTRG.118087.62	.	+	46346470
chr22	46350463	46352120	MSTRG.118087.62	.	+	46346470
chr22	46352174	46352263	MSTRG.118087.62	.	+	46346470
chr22	46346544	46350349	MSTRG.118087.62	.	+	46346470
chr22	46352330	46353766	MSTRG.118087.62	.	+	46346470
chr22	46353867	46355443	MSTRG.118087.62	.	+	46346470
chr22	46350463	46352120	MSTRG.118087.62	.	+	46346470
chr22	46352174	46352263	MSTRG.118087.62	.	+	46346470
chr22	46346544	46350349	MSTRG.118087.62	.	+	46346470
chr22	46352330	46353766	MSTRG.118087.62	.	+	46346470
chr22	46353867	46355443	MSTRG.118087.62	.	+	46346470
chr22	46350463	46352120	MSTRG.118087.62	.	+	46346470
chr22	46352174	46352263	MSTRG.118087.62	.	+	46346470
chr22	46346544	46350349	MSTRG.118087.62	.	+	46346470
chr22	46352330	46353766	MSTRG.118087.62	.	+	46346470
chr22	46353867	46355443	MSTRG.118087.62	.	+	46346470
chr22	46350463	46352120	MSTRG.118087.62	.	+	46346470
chr22	46352174	46352263	MSTRG.118087.62	.	+	46346470
chr22	46346544	46350349	MSTRG.118087.62	.	+	46346470
chr22	46352330	46353766	MSTRG.118087.64	.	+	46346470
chr22	46353867	46355443	MSTRG.118087.64	.	+	46346470
chr22	46346544	46350345	MSTRG.118087.64	.	+	46346470
chr22	46350463	46352120	MSTRG.118087.64	.	+	46346470
chr22	46352174	46352263	MSTRG.118087.64	.	+	46346470
chr22	46355588	46355989	MSTRG.118087.64	.	+	46346470
chr22	46352330	46353766	MSTRG.118087.64	.	+	46346470
chr22	46353867	46355443	MSTRG.118087.64	.	+	46346470
chr22	46346544	46350345	MSTRG.118087.64	.	+	46346470
chr22	46350463	46352120	MSTRG.118087.64	.	+	46346470
chr22	46352174	46352263	MSTRG.118087.64	.	+	46346470
chr22	46355588	46355989	MSTRG.118087.64	.	+	46346470
chr22	46352330	46353766	MSTRG.118087.64	.	+	46346470
chr22	46353867	46355443	MSTRG.118087.64	.	+	46346470
chr22	46346544	46350345	MSTRG.118087.64	.	+	46346470
chr22	46350463	46352120	MSTRG.118087.64	.	+	46346470
chr22	46352174	46352263	MSTRG.118087.64	.	+	46346470
chr22	46355588	46355989	MSTRG.118087.64	.	+	46346470
chr22	46352330	46353766	MSTRG.118087.64	.	+	46346470
chr22	46353867	46355443	MSTRG.118087.64	.	+	46346470
chr22	46346544	46350345	MSTRG.118087.64	.	+	46346470
chr22	46350463	46352120	MSTRG.118087.64	.	+	46346470
chr22	46352174	46352263	MSTRG.118087.64	.	+	46346470
chr22	46355588	46355989	MSTRG.118087.64	.	+	46346470
chr22	46352330	46353766	MSTRG.118087.65	.	+	46346470
chr22	46353824	46355443	MSTRG.118087.65	.	+	46346470
chr22	46350463	46352120	MSTRG.118087.65	.	+	46346470
chr22	46356072	46356841	MSTRG.118087.65	.	+	46346470
chr22	46352174	46352263	MSTRG.118087.65	.	+	46346470
chr22	46355588	46355989	MSTRG.118087.65	.	+	46346470
chr22	46346544	46350349	MSTRG.118087.65	.	+	46346470
chr22	46352330	46353766	MSTRG.118087.65	.	+	46346470
chr22	46353824	46355443	MSTRG.118087.65	.	+	46346470
chr22	46350463	46352120	MSTRG.118087.65	.	+	46346470
chr22	46356072	46356841	MSTRG.118087.65	.	+	46346470
chr22	46352174	46352263	MSTRG.118087.65	.	+	46346470
chr22	46355588	46355989	MSTRG.118087.65	.	+	46346470
chr22	46346544	46350349	MSTRG.118087.65	.	+	46346470
chr22	46352330	46353766	MSTRG.118087.65	.	+	46346470
chr22	46353824	46355443	MSTRG.118087.65	.	+	46346470
chr22	46350463	46352120	MSTRG.118087.65	.	+	46346470
chr22	46356072	46356841	MSTRG.118087.65	.	+	46346470
chr22	46352174	46352263	MSTRG.118087.65	.	+	46346470
chr22	46355588	46355989	MSTRG.118087.65	.	+	46346470
chr22	46346544	46350349	MSTRG.118087.65	.	+	46346470
chr22	46352330	46353766	MSTRG.118087.65	.	+	46346470
chr22	46353824	46355443	MSTRG.118087.65	.	+	46346470
chr22	46350463	46352120	MSTRG.118087.65	.	+	46346470
chr22	46356072	46356841	MSTRG.118087.65	.	+	46346470
chr22	46352174	46352263	MSTRG.118087.65	.	+	46346470
chr22	46355588	46355989	MSTRG.118087.65	.	+	46346470
chr22	46346544	46350349	MSTRG.118087.65	.	+	46346470
chr22	46352330	46353766	MSTRG.118087.70	.	+	46346470
chr22	46353867	46355443	MSTRG.118087.70	.	+	46346470
chr22	46352174	46352272	MSTRG.118087.70	.	+	46346470
chr22	46350463	46352120	MSTRG.118087.70	.	+	46346470
chr22	46356072	46356841	MSTRG.118087.70	.	+	46346470
chr22	46355588	46355989	MSTRG.118087.70	.	+	46346470
chr22	46346544	46350349	MSTRG.118087.70	.	+	46346470
chr22	46352330	46353766	MSTRG.118087.70	.	+	46346470
chr22	46353867	46355443	MSTRG.118087.70	.	+	46346470
chr22	46352174	46352272	MSTRG.118087.70	.	+	46346470
chr22	46350463	46352120	MSTRG.118087.70	.	+	46346470
chr22	46356072	46356841	MSTRG.118087.70	.	+	46346470
chr22	46355588	46355989	MSTRG.118087.70	.	+	46346470
chr22	46346544	46350349	MSTRG.118087.70	.	+	46346470
chr22	46352330	46353766	MSTRG.118087.70	.	+	46346470
chr22	46353867	46355443	MSTRG.118087.70	.	+	46346470
chr22	46352174	46352272	MSTRG.118087.70	.	+	46346470
chr22	46350463	46352120	MSTRG.118087.70	.	+	46346470
chr22	46356072	46356841	MSTRG.118087.70	.	+	46346470
chr22	46355588	46355989	MSTRG.118087.70	.	+	46346470
chr22	46346544	46350349	MSTRG.118087.70	.	+	46346470
chr22	46352330	46353766	MSTRG.118087.70	.	+	46346470
chr22	46353867	46355443	MSTRG.118087.70	.	+	46346470
chr22	46352174	46352272	MSTRG.118087.70	.	+	46346470
chr22	46350463	46352120	MSTRG.118087.70	.	+	46346470
chr22	46356072	46356841	MSTRG.118087.70	.	+	46346470
chr22	46355588	46355989	MSTRG.118087.70	.	+	46346470
chr22	46346544	46350349	MSTRG.118087.70	.	+	46346470
chr22	46352330	46353766	MSTRG.118087.72	.	+	46346470
chr22	46353867	46355443	MSTRG.118087.72	.	+	46346470
chr22	46346544	46350290	MSTRG.118087.72	.	+	46346470
chr22	46350463	46352122	MSTRG.118087.72	.	+	46346470
chr22	46352174	46352263	MSTRG.118087.72	.	+	46346470
chr22	46352330	46353766	MSTRG.118087.72	.	+	46346470
chr22	46353867	46355443	MSTRG.118087.72	.	+	46346470
chr22	46346544	46350290	MSTRG.118087.72	.	+	46346470
chr22	46350463	46352122	MSTRG.118087.72	.	+	46346470
chr22	46352174	46352263	MSTRG.118087.72	.	+	46346470
chr22	46352330	46353766	MSTRG.118087.72	.	+	46346470
chr22	46353867	46355443	MSTRG.118087.72	.	+	46346470
chr22	46346544	46350290	MSTRG.118087.72	.	+	46346470
chr22	46350463	46352122	MSTRG.118087.72	.	+	46346470
chr22	46352174	46352263	MSTRG.118087.72	.	+	46346470
chr22	46352330	46353766	MSTRG.118087.72	.	+	46346470
chr22	46353867	46355443	MSTRG.118087.72	.	+	46346470
chr22	46346544	46350290	MSTRG.118087.72	.	+	46346470
chr22	46350463	46352122	MSTRG.118087.72	.	+	46346470
chr22	46352174	46352263	MSTRG.118087.72	.	+	46346470
chr22	46353867	46355443	MSTRG.118087.73	.	+	46346470
chr22	46352796	46353766	MSTRG.118087.73	.	+	46346470
chr22	46346544	46350345	MSTRG.118087.73	.	+	46346470
chr22	46350463	46352120	MSTRG.118087.73	.	+	46346470
chr22	46356072	46356841	MSTRG.118087.73	.	+	46346470
chr22	46352174	46352263	MSTRG.118087.73	.	+	46346470
chr22	46355588	46355989	MSTRG.118087.73	.	+	46346470
chr22	46353867	46355443	MSTRG.118087.73	.	+	46346470
chr22	46352796	46353766	MSTRG.118087.73	.	+	46346470
chr22	46346544	46350345	MSTRG.118087.73	.	+	46346470
chr22	46350463	46352120	MSTRG.118087.73	.	+	46346470
chr22	46356072	46356841	MSTRG.118087.73	.	+	46346470
chr22	46352174	46352263	MSTRG.118087.73	.	+	46346470
chr22	46355588	46355989	MSTRG.118087.73	.	+	46346470
chr22	46353867	46355443	MSTRG.118087.73	.	+	46346470
chr22	46352796	46353766	MSTRG.118087.73	.	+	46346470
chr22	46346544	46350345	MSTRG.118087.73	.	+	46346470
chr22	46350463	46352120	MSTRG.118087.73	.	+	46346470
chr22	46356072	46356841	MSTRG.118087.73	.	+	46346470
chr22	46352174	46352263	MSTRG.118087.73	.	+	46346470
chr22	46355588	46355989	MSTRG.118087.73	.	+	46346470
chr22	46353867	46355443	MSTRG.118087.73	.	+	46346470
chr22	46352796	46353766	MSTRG.118087.73	.	+	46346470
chr22	46346544	46350345	MSTRG.118087.73	.	+	46346470
chr22	46350463	46352120	MSTRG.118087.73	.	+	46346470
chr22	46356072	46356841	MSTRG.118087.73	.	+	46346470
chr22	46352174	46352263	MSTRG.118087.73	.	+	46346470
chr22	46355588	46355989	MSTRG.118087.73	.	+	46346470
chr22	46350463	46352120	MSTRG.118087.74	.	+	46350365
chr22	46352174	46352272	MSTRG.118087.74	.	+	46350365
chr1	156223942	156225556	ENST00000466489	.	+	156220776
chr1	156220887	156223345	ENST00000466489	.	+	156220776
chr1	156232425	156233627	ENST00000466489	.	+	156220776
chr1	156225668	156232319	ENST00000466489	.	+	156220776
chr1	156223560	156223850	ENST00000466489	.	+	156220776
chr1	156242831	156243032	ENST00000490491	.	+	156242791
chr1	156139664	156139794	MSTRG.11813.101	.	+	156139103
chr1	156139664	156139769	MSTRG.11813.110	.	+	156139103
chr1	156139538	156139572	MSTRG.11813.110	.	+	156139103
chr1	156139866	156139915	MSTRG.11813.113	.	+	156139103
chr1	156139892	156139915	MSTRG.11813.122	.	+	156139103
chr1	156139538	156139572	MSTRG.11813.133	.	+	156139103
chr1	156139866	156139915	MSTRG.11813.146	.	+	156139103
chr1	156139876	156139915	MSTRG.11813.149	.	+	156139103
chr1	156139866	156139915	MSTRG.11813.154	.	+	156139103
chr1	156139538	156139572	MSTRG.11813.154	.	+	156139103
chr1	156139876	156139959	MSTRG.11813.155	.	+	156139103
chr1	156139866	156139915	MSTRG.11813.165	.	+	156139103
chr1	156139866	156139915	MSTRG.11813.177	.	+	156139103
chr1	156139449	156139530	MSTRG.11813.179	.	+	156139103
chr1	156139664	156139769	MSTRG.11813.185	.	+	156139103
chr1	156139664	156139720	MSTRG.11813.19	.	+	156139103
chr1	156139866	156139915	MSTRG.11813.197	.	+	156139103
chr1	156139915	156139970	MSTRG.11813.203	.	+	156139103
chr1	156139664	156139956	MSTRG.11813.213	.	+	156139103
chr1	156139915	156139956	MSTRG.11813.215	.	+	156139103
chr1	156139664	156139876	MSTRG.11813.228	.	+	156139103
chr1	156139664	156139959	MSTRG.11813.23	.	+	156139103
chr1	156139866	156139915	MSTRG.11813.24	.	+	156139103
chr1	156242831	156243032	MSTRG.11813.249	.	+	156242791
chr1	156242831	156243032	MSTRG.11813.258	.	+	156242791
chr1	156139449	156139530	MSTRG.11813.26	.	+	156139103
chr1	156242831	156243032	MSTRG.11813.272	.	+	156242791
chr1	156242831	156243032	MSTRG.11813.278	.	+	156242791
chr1	156242831	156243032	MSTRG.11813.284	.	+	156242791
chr1	156242831	156243032	MSTRG.11813.289	.	+	156242791
chr1	156242831	156243032	MSTRG.11813.306	.	+	156242791
chr1	156242831	156243032	MSTRG.11813.309	.	+	156242791
chr1	156139876	156139905	MSTRG.11813.35	.	+	156139103
chr1	156242831	156243032	MSTRG.11813.386	.	+	156242791
chr1	156242831	156243032	MSTRG.11813.389	.	+	156242791
chr1	156242831	156243032	MSTRG.11813.395	.	+	156242791
chr1	156139866	156139915	MSTRG.11813.4	.	+	156139103
chr1	156242831	156243032	MSTRG.11813.416	.	+	156242791
chr1	156139866	156139915	MSTRG.11813.42	.	+	156139103
chr1	156139538	156139572	MSTRG.11813.42	.	+	156139103
chr1	156242831	156243032	MSTRG.11813.424	.	+	156242791
chr1	156211425	156211476	MSTRG.11813.438	.	+	156210428
chr1	156211149	156211316	MSTRG.11813.448	.	+	156210428
chr1	156211316	156211476	MSTRG.11813.452	.	+	156210428
chr1	156242831	156243032	MSTRG.11813.472	.	+	156242791
chr1	156211316	156211425	MSTRG.11813.475	.	+	156210428
chr1	156242831	156243032	MSTRG.11813.48	.	+	156242791
chr1	156211149	156211316	MSTRG.11813.481	.	+	156210428
chr1	156211794	156211876	MSTRG.11813.486	.	+	156210428
chr1	156232425	156233627	MSTRG.11813.499	.	+	156220776
chr1	156225668	156232319	MSTRG.11813.499	.	+	156220776
chr1	156225422	156225556	MSTRG.11813.499	.	+	156220776
chr1	156223942	156225556	MSTRG.11813.511	.	+	156220776
chr1	156232425	156233627	MSTRG.11813.511	.	+	156220776
chr1	156225668	156232319	MSTRG.11813.511	.	+	156220776
chr1	156139876	156139956	MSTRG.11813.60	.	+	156139103
chr1	156139664	156139769	MSTRG.11813.71	.	+	156139103
chr1	156139715	156139740	MSTRG.11813.74	.	+	156139103
chr1	156139866	156139915	MSTRG.11813.82	.	+	156139103
chr1	156139664	156139915	MSTRG.11813.87	.	+	156139103
chr1	156139876	156139915	MSTRG.11813.93	.	+	156139103
chr1	156139915	156139959	MSTRG.11813.95	.	+	156139103
chr1	156139876	156139915	MSTRG.11813.97	.	+	156139103
chr1	156139538	156139572	MSTRG.11813.98	.	+	156139103
chr22	47111603	47173497	ENST00000441162	.	+	46913431
chr22	46913446	46997633	ENST00000441162	.	+	46913431
chr22	47037198	47111507	ENST00000441162	.	+	46913431
chr22	46997709	47037070	ENST00000441162	.	+	46913431
chr22	46678164	46678231	MSTRG.118201.114	.	+	46677248
chr22	46678164	46678231	MSTRG.118201.114	.	+	46677248
chr22	46678164	46678231	MSTRG.118201.114	.	+	46677248
chr22	47111603	47173497	MSTRG.118201.185	.	+	46913431
chr22	46913446	46997633	MSTRG.118201.185	.	+	46913431
chr22	47037198	47111507	MSTRG.118201.185	.	+	46913431
chr22	46997709	47037070	MSTRG.118201.185	.	+	46913431
chr22	47174386	47174516	MSTRG.118201.192	.	+	47173623
chr22	47111603	47173497	MSTRG.118201.195	.	+	46913431
chr22	46913446	46997633	MSTRG.118201.195	.	+	46913431
chr22	47037198	47111507	MSTRG.118201.195	.	+	46913431
chr22	46997709	47037070	MSTRG.118201.195	.	+	46913431
chr22	47111603	47173497	MSTRG.118201.196	.	+	46913431
chr22	46913446	46997633	MSTRG.118201.196	.	+	46913431
chr22	47037198	47111507	MSTRG.118201.196	.	+	46913431
chr22	46997709	47037070	MSTRG.118201.196	.	+	46913431
chr22	47111603	47173497	MSTRG.118201.212	.	+	46913431
chr22	46913446	46997633	MSTRG.118201.212	.	+	46913431
chr22	47037198	47111507	MSTRG.118201.212	.	+	46913431
chr22	46997709	47037070	MSTRG.118201.212	.	+	46913431
chr22	47111603	47173497	MSTRG.118201.213	.	+	46913431
chr22	46913446	46997633	MSTRG.118201.213	.	+	46913431
chr22	47037198	47111507	MSTRG.118201.213	.	+	46913431
chr22	46997709	47037070	MSTRG.118201.213	.	+	46913431
chr22	47111603	47173497	MSTRG.118201.214	.	+	46913431
chr22	46913446	46997633	MSTRG.118201.214	.	+	46913431
chr22	47037198	47111507	MSTRG.118201.214	.	+	46913431
chr22	46997709	47037070	MSTRG.118201.214	.	+	46913431
chr22	46913446	46997633	MSTRG.118201.215	.	+	46913431
chr22	47111603	47173497	MSTRG.118201.215	.	+	46913431
chr22	47037198	47111507	MSTRG.118201.215	.	+	46913431
chr22	46997709	47037070	MSTRG.118201.215	.	+	46913431
chr22	47111603	47173497	MSTRG.118201.216	.	+	46913431
chr22	46913446	46997633	MSTRG.118201.216	.	+	46913431
chr22	47037198	47111507	MSTRG.118201.216	.	+	46913431
chr22	46997709	47037070	MSTRG.118201.216	.	+	46913431
chr22	46678472	46678588	MSTRG.118201.64	.	+	46677248
chr22	46678472	46678588	MSTRG.118201.64	.	+	46677248
chr22	46678472	46678588	MSTRG.118201.64	.	+	46677248
chr22	46695315	46699312	ENST00000443629	.	-	46707938
chr22	46701710	46707842	ENST00000443629	.	-	46707938
chr22	46687206	46689991	ENST00000443629	.	-	46707938
chr22	46690200	46691571	ENST00000443629	.	-	46707938
chr22	46699465	46701635	ENST00000443629	.	-	46707938
chr22	46691777	46693426	ENST00000443629	.	-	46707938
chr22	46693503	46695209	ENST00000443629	.	-	46707938
chr22	46695315	46699312	MSTRG.118205.1	.	-	46707938
chr22	46701710	46707842	MSTRG.118205.1	.	-	46707938
chr22	46687206	46689991	MSTRG.118205.1	.	-	46707938
chr22	46690200	46691571	MSTRG.118205.1	.	-	46707938
chr22	46699465	46701635	MSTRG.118205.1	.	-	46707938
chr22	46691777	46693426	MSTRG.118205.1	.	-	46707938
chr22	46693503	46695209	MSTRG.118205.1	.	-	46707938
chr22	46686639	46687102	MSTRG.118205.12	.	-	46687136
chr1	156317247	156317414	ENST00000368258	.	-	156334737
chr1	156333643	156334712	ENST00000368258	.	-	156334737
chr1	156310689	156310949	ENST00000368258	.	-	156334737
chr1	156321025	156324971	ENST00000368258	.	-	156334737
chr1	156312221	156317165	ENST00000368258	.	-	156334737
chr1	156319017	156320838	ENST00000368258	.	-	156334737
chr1	156309303	156310557	ENST00000368258	.	-	156334737
chr1	156317547	156318867	ENST00000368258	.	-	156334737
chr1	156311195	156312040	ENST00000368258	.	-	156334737
chr1	156325089	156333546	ENST00000368258	.	-	156334737
chr1	156317247	156317414	ENST00000368262	.	-	156337109
chr1	156334918	156335826	ENST00000368262	.	-	156337109
chr1	156333643	156334712	ENST00000368262	.	-	156337109
chr1	156310689	156310949	ENST00000368262	.	-	156337109
chr1	156321025	156324971	ENST00000368262	.	-	156337109
chr1	156312221	156317165	ENST00000368262	.	-	156337109
chr1	156335888	156337078	ENST00000368262	.	-	156337109
chr1	156319017	156320838	ENST00000368262	.	-	156337109
chr1	156309303	156310557	ENST00000368262	.	-	156337109
chr1	156317547	156318867	ENST00000368262	.	-	156337109
chr1	156334775	156334867	ENST00000368262	.	-	156337109
chr1	156311195	156312040	ENST00000368262	.	-	156337109
chr1	156325089	156333546	ENST00000368262	.	-	156337109
chr1	156291665	156291689	MSTRG.11823.38	.	+	156291595
chr1	156291665	156291689	MSTRG.11823.38	.	+	156291595
chr1	156374729	156377300	ENST00000451864	.	+	156374710
chr1	156381513	156382067	ENST00000451864	.	+	156374710
chr1	156377487	156377989	ENST00000451864	.	+	156374710
chr1	156384600	156384776	ENST00000451864	.	+	156374710
chr1	156378399	156381346	ENST00000451864	.	+	156374710
chr1	156382869	156384413	ENST00000451864	.	+	156374710
chr1	156382201	156382747	ENST00000451864	.	+	156374710
chr1	156374729	156377300	ENST00000451864	.	+	156374710
chr1	156381513	156382067	ENST00000451864	.	+	156374710
chr1	156377487	156377989	ENST00000451864	.	+	156374710
chr1	156384600	156384776	ENST00000451864	.	+	156374710
chr1	156378399	156381346	ENST00000451864	.	+	156374710
chr1	156382869	156384413	ENST00000451864	.	+	156374710
chr1	156382201	156382747	ENST00000451864	.	+	156374710
chr1	156382869	156384526	ENST00000612897	.	+	156378001
chr1	156378399	156381346	ENST00000612897	.	+	156378001
chr1	156384600	156384776	ENST00000612897	.	+	156378001
chr1	156381513	156381805	ENST00000612897	.	+	156378001
chr1	156378140	156378251	ENST00000612897	.	+	156378001
chr1	156381943	156382067	ENST00000612897	.	+	156378001
chr1	156382201	156382747	ENST00000612897	.	+	156378001
chr1	156374729	156377300	ENST00000613460	.	+	156374710
chr1	156377487	156377989	ENST00000613460	.	+	156374710
chr1	156382869	156384526	ENST00000613460	.	+	156374710
chr1	156378399	156381346	ENST00000613460	.	+	156374710
chr1	156384600	156384776	ENST00000613460	.	+	156374710
chr1	156381513	156381805	ENST00000613460	.	+	156374710
chr1	156378140	156378251	ENST00000613460	.	+	156374710
chr1	156381943	156382067	ENST00000613460	.	+	156374710
chr1	156382201	156382747	ENST00000613460	.	+	156374710
chr1	156374729	156377300	ENST00000613460	.	+	156374710
chr1	156377487	156377989	ENST00000613460	.	+	156374710
chr1	156382869	156384526	ENST00000613460	.	+	156374710
chr1	156378399	156381346	ENST00000613460	.	+	156374710
chr1	156384600	156384776	ENST00000613460	.	+	156374710
chr1	156381513	156381805	ENST00000613460	.	+	156374710
chr1	156378140	156378251	ENST00000613460	.	+	156374710
chr1	156381943	156382067	ENST00000613460	.	+	156374710
chr1	156382201	156382747	ENST00000613460	.	+	156374710
chr1	156374729	156377300	ENST00000618120	.	+	156374710
chr1	156377487	156377989	ENST00000618120	.	+	156374710
chr1	156382869	156384526	ENST00000618120	.	+	156374710
chr1	156378399	156381346	ENST00000618120	.	+	156374710
chr1	156384600	156384776	ENST00000618120	.	+	156374710
chr1	156381513	156381805	ENST00000618120	.	+	156374710
chr1	156378140	156378251	ENST00000618120	.	+	156374710
chr1	156381943	156382067	ENST00000618120	.	+	156374710
chr1	156374729	156377300	ENST00000618120	.	+	156374710
chr1	156377487	156377989	ENST00000618120	.	+	156374710
chr1	156382869	156384526	ENST00000618120	.	+	156374710
chr1	156378399	156381346	ENST00000618120	.	+	156374710
chr1	156384600	156384776	ENST00000618120	.	+	156374710
chr1	156381513	156381805	ENST00000618120	.	+	156374710
chr1	156378140	156378251	ENST00000618120	.	+	156374710
chr1	156381943	156382067	ENST00000618120	.	+	156374710
chr1	156374729	156377300	MSTRG.11828.101	.	+	156374710
chr1	156382869	156384565	MSTRG.11828.101	.	+	156374710
chr1	156384600	156384776	MSTRG.11828.101	.	+	156374710
chr1	156378399	156381346	MSTRG.11828.101	.	+	156374710
chr1	156381513	156381805	MSTRG.11828.101	.	+	156374710
chr1	156377487	156378251	MSTRG.11828.101	.	+	156374710
chr1	156381943	156382067	MSTRG.11828.101	.	+	156374710
chr1	156382201	156382747	MSTRG.11828.101	.	+	156374710
chr1	156374729	156377300	MSTRG.11828.101	.	+	156374710
chr1	156382869	156384565	MSTRG.11828.101	.	+	156374710
chr1	156384600	156384776	MSTRG.11828.101	.	+	156374710
chr1	156378399	156381346	MSTRG.11828.101	.	+	156374710
chr1	156381513	156381805	MSTRG.11828.101	.	+	156374710
chr1	156377487	156378251	MSTRG.11828.101	.	+	156374710
chr1	156381943	156382067	MSTRG.11828.101	.	+	156374710
chr1	156382201	156382747	MSTRG.11828.101	.	+	156374710
chr1	156374729	156377300	MSTRG.11828.102	.	+	156374710
chr1	156382869	156384526	MSTRG.11828.102	.	+	156374710
chr1	156378399	156381346	MSTRG.11828.102	.	+	156374710
chr1	156384600	156384776	MSTRG.11828.102	.	+	156374710
chr1	156377487	156377618	MSTRG.11828.102	.	+	156374710
chr1	156381513	156381805	MSTRG.11828.102	.	+	156374710
chr1	156378140	156378251	MSTRG.11828.102	.	+	156374710
chr1	156381943	156382067	MSTRG.11828.102	.	+	156374710
chr1	156382201	156382747	MSTRG.11828.102	.	+	156374710
chr1	156374729	156377300	MSTRG.11828.102	.	+	156374710
chr1	156382869	156384526	MSTRG.11828.102	.	+	156374710
chr1	156378399	156381346	MSTRG.11828.102	.	+	156374710
chr1	156384600	156384776	MSTRG.11828.102	.	+	156374710
chr1	156377487	156377618	MSTRG.11828.102	.	+	156374710
chr1	156381513	156381805	MSTRG.11828.102	.	+	156374710
chr1	156378140	156378251	MSTRG.11828.102	.	+	156374710
chr1	156381943	156382067	MSTRG.11828.102	.	+	156374710
chr1	156382201	156382747	MSTRG.11828.102	.	+	156374710
chr1	156374729	156377300	MSTRG.11828.114	.	+	156374710
chr1	156382869	156384440	MSTRG.11828.114	.	+	156374710
chr1	156384600	156384776	MSTRG.11828.114	.	+	156374710
chr1	156378399	156381346	MSTRG.11828.114	.	+	156374710
chr1	156377487	156378251	MSTRG.11828.114	.	+	156374710
chr1	156381943	156382067	MSTRG.11828.114	.	+	156374710
chr1	156382201	156382747	MSTRG.11828.114	.	+	156374710
chr1	156374729	156377300	MSTRG.11828.114	.	+	156374710
chr1	156382869	156384440	MSTRG.11828.114	.	+	156374710
chr1	156384600	156384776	MSTRG.11828.114	.	+	156374710
chr1	156378399	156381346	MSTRG.11828.114	.	+	156374710
chr1	156377487	156378251	MSTRG.11828.114	.	+	156374710
chr1	156381943	156382067	MSTRG.11828.114	.	+	156374710
chr1	156382201	156382747	MSTRG.11828.114	.	+	156374710
chr1	156374729	156377300	MSTRG.11828.121	.	+	156374710
chr1	156384600	156384776	MSTRG.11828.121	.	+	156374710
chr1	156378399	156381346	MSTRG.11828.121	.	+	156374710
chr1	156381513	156381805	MSTRG.11828.121	.	+	156374710
chr1	156377487	156378251	MSTRG.11828.121	.	+	156374710
chr1	156382869	156384413	MSTRG.11828.121	.	+	156374710
chr1	156381943	156382067	MSTRG.11828.121	.	+	156374710
chr1	156382201	156382747	MSTRG.11828.121	.	+	156374710
chr1	156374729	156377300	MSTRG.11828.121	.	+	156374710
chr1	156384600	156384776	MSTRG.11828.121	.	+	156374710
chr1	156378399	156381346	MSTRG.11828.121	.	+	156374710
chr1	156381513	156381805	MSTRG.11828.121	.	+	156374710
chr1	156377487	156378251	MSTRG.11828.121	.	+	156374710
chr1	156382869	156384413	MSTRG.11828.121	.	+	156374710
chr1	156381943	156382067	MSTRG.11828.121	.	+	156374710
chr1	156382201	156382747	MSTRG.11828.121	.	+	156374710
chr1	156374729	156378251	MSTRG.11828.124	.	+	156374710
chr1	156384600	156384776	MSTRG.11828.124	.	+	156374710
chr1	156378399	156381346	MSTRG.11828.124	.	+	156374710
chr1	156381513	156381805	MSTRG.11828.124	.	+	156374710
chr1	156382869	156384413	MSTRG.11828.124	.	+	156374710
chr1	156381943	156382067	MSTRG.11828.124	.	+	156374710
chr1	156382201	156382747	MSTRG.11828.124	.	+	156374710
chr1	156374729	156378251	MSTRG.11828.124	.	+	156374710
chr1	156384600	156384776	MSTRG.11828.124	.	+	156374710
chr1	156378399	156381346	MSTRG.11828.124	.	+	156374710
chr1	156381513	156381805	MSTRG.11828.124	.	+	156374710
chr1	156382869	156384413	MSTRG.11828.124	.	+	156374710
chr1	156381943	156382067	MSTRG.11828.124	.	+	156374710
chr1	156382201	156382747	MSTRG.11828.124	.	+	156374710
chr1	156374729	156377300	MSTRG.11828.125	.	+	156374710
chr1	156377487	156377989	MSTRG.11828.125	.	+	156374710
chr1	156378399	156382067	MSTRG.11828.125	.	+	156374710
chr1	156382869	156384526	MSTRG.11828.125	.	+	156374710
chr1	156384600	156384776	MSTRG.11828.125	.	+	156374710
chr1	156378140	156378251	MSTRG.11828.125	.	+	156374710
chr1	156382201	156382747	MSTRG.11828.125	.	+	156374710
chr1	156374729	156377300	MSTRG.11828.125	.	+	156374710
chr1	156377487	156377989	MSTRG.11828.125	.	+	156374710
chr1	156378399	156382067	MSTRG.11828.125	.	+	156374710
chr1	156382869	156384526	MSTRG.11828.125	.	+	156374710
chr1	156384600	156384776	MSTRG.11828.125	.	+	156374710
chr1	156378140	156378251	MSTRG.11828.125	.	+	156374710
chr1	156382201	156382747	MSTRG.11828.125	.	+	156374710
chr1	156374729	156377300	MSTRG.11828.126	.	+	156374710
chr1	156384600	156384776	MSTRG.11828.126	.	+	156374710
chr1	156378399	156381346	MSTRG.11828.126	.	+	156374710
chr1	156381943	156382067	MSTRG.11828.126	.	+	156374710
chr1	156381513	156381805	MSTRG.11828.126	.	+	156374710
chr1	156382869	156384413	MSTRG.11828.126	.	+	156374710
chr1	156378140	156378331	MSTRG.11828.126	.	+	156374710
chr1	156382201	156382747	MSTRG.11828.126	.	+	156374710
chr1	156374729	156377300	MSTRG.11828.126	.	+	156374710
chr1	156384600	156384776	MSTRG.11828.126	.	+	156374710
chr1	156378399	156381346	MSTRG.11828.126	.	+	156374710
chr1	156381943	156382067	MSTRG.11828.126	.	+	156374710
chr1	156381513	156381805	MSTRG.11828.126	.	+	156374710
chr1	156382869	156384413	MSTRG.11828.126	.	+	156374710
chr1	156378140	156378331	MSTRG.11828.126	.	+	156374710
chr1	156382201	156382747	MSTRG.11828.126	.	+	156374710
chr1	156374729	156377300	MSTRG.11828.13	.	+	156374710
chr1	156377487	156377989	MSTRG.11828.13	.	+	156374710
chr1	156384600	156384776	MSTRG.11828.13	.	+	156374710
chr1	156378399	156381346	MSTRG.11828.13	.	+	156374710
chr1	156381513	156381805	MSTRG.11828.13	.	+	156374710
chr1	156382869	156384413	MSTRG.11828.13	.	+	156374710
chr1	156378140	156378251	MSTRG.11828.13	.	+	156374710
chr1	156381943	156382067	MSTRG.11828.13	.	+	156374710
chr1	156382201	156382747	MSTRG.11828.13	.	+	156374710
chr1	156374729	156377300	MSTRG.11828.13	.	+	156374710
chr1	156377487	156377989	MSTRG.11828.13	.	+	156374710
chr1	156384600	156384776	MSTRG.11828.13	.	+	156374710
chr1	156378399	156381346	MSTRG.11828.13	.	+	156374710
chr1	156381513	156381805	MSTRG.11828.13	.	+	156374710
chr1	156382869	156384413	MSTRG.11828.13	.	+	156374710
chr1	156378140	156378251	MSTRG.11828.13	.	+	156374710
chr1	156381943	156382067	MSTRG.11828.13	.	+	156374710
chr1	156382201	156382747	MSTRG.11828.13	.	+	156374710
chr1	156384600	156384776	MSTRG.11828.3	.	+	156378001
chr1	156378399	156381346	MSTRG.11828.3	.	+	156378001
chr1	156381513	156381805	MSTRG.11828.3	.	+	156378001
chr1	156382869	156384413	MSTRG.11828.3	.	+	156378001
chr1	156378140	156378251	MSTRG.11828.3	.	+	156378001
chr1	156381943	156382067	MSTRG.11828.3	.	+	156378001
chr1	156382201	156382747	MSTRG.11828.3	.	+	156378001
chr1	156382869	156384526	MSTRG.11828.56	.	+	156378001
chr1	156378399	156381346	MSTRG.11828.56	.	+	156378001
chr1	156384600	156384776	MSTRG.11828.56	.	+	156378001
chr1	156381513	156381805	MSTRG.11828.56	.	+	156378001
chr1	156381943	156382067	MSTRG.11828.56	.	+	156378001
chr1	156382201	156382747	MSTRG.11828.56	.	+	156378001
chr1	156382869	156384526	MSTRG.11828.6	.	+	156378001
chr1	156378399	156381346	MSTRG.11828.6	.	+	156378001
chr1	156384600	156384776	MSTRG.11828.6	.	+	156378001
chr1	156381513	156381805	MSTRG.11828.6	.	+	156378001
chr1	156378140	156378251	MSTRG.11828.6	.	+	156378001
chr1	156381943	156382067	MSTRG.11828.6	.	+	156378001
chr1	156382201	156382747	MSTRG.11828.6	.	+	156378001
chr1	156382869	156384440	MSTRG.11828.62	.	+	156374710
chr1	156377487	156377989	MSTRG.11828.62	.	+	156374710
chr1	156384600	156384776	MSTRG.11828.62	.	+	156374710
chr1	156374729	156377273	MSTRG.11828.62	.	+	156374710
chr1	156378399	156381346	MSTRG.11828.62	.	+	156374710
chr1	156381513	156381805	MSTRG.11828.62	.	+	156374710
chr1	156378140	156378251	MSTRG.11828.62	.	+	156374710
chr1	156381943	156382067	MSTRG.11828.62	.	+	156374710
chr1	156382201	156382747	MSTRG.11828.62	.	+	156374710
chr1	156382869	156384440	MSTRG.11828.62	.	+	156374710
chr1	156377487	156377989	MSTRG.11828.62	.	+	156374710
chr1	156384600	156384776	MSTRG.11828.62	.	+	156374710
chr1	156374729	156377273	MSTRG.11828.62	.	+	156374710
chr1	156378399	156381346	MSTRG.11828.62	.	+	156374710
chr1	156381513	156381805	MSTRG.11828.62	.	+	156374710
chr1	156378140	156378251	MSTRG.11828.62	.	+	156374710
chr1	156381943	156382067	MSTRG.11828.62	.	+	156374710
chr1	156382201	156382747	MSTRG.11828.62	.	+	156374710
chr1	156374729	156377300	MSTRG.11828.65	.	+	156374710
chr1	156382869	156384440	MSTRG.11828.65	.	+	156374710
chr1	156384600	156384776	MSTRG.11828.65	.	+	156374710
chr1	156378399	156381346	MSTRG.11828.65	.	+	156374710
chr1	156381513	156381805	MSTRG.11828.65	.	+	156374710
chr1	156377487	156378251	MSTRG.11828.65	.	+	156374710
chr1	156381943	156382067	MSTRG.11828.65	.	+	156374710
chr1	156382201	156382747	MSTRG.11828.65	.	+	156374710
chr1	156374729	156377300	MSTRG.11828.65	.	+	156374710
chr1	156382869	156384440	MSTRG.11828.65	.	+	156374710
chr1	156384600	156384776	MSTRG.11828.65	.	+	156374710
chr1	156378399	156381346	MSTRG.11828.65	.	+	156374710
chr1	156381513	156381805	MSTRG.11828.65	.	+	156374710
chr1	156377487	156378251	MSTRG.11828.65	.	+	156374710
chr1	156381943	156382067	MSTRG.11828.65	.	+	156374710
chr1	156382201	156382747	MSTRG.11828.65	.	+	156374710
chr1	156374729	156377300	MSTRG.11828.74	.	+	156374710
chr1	156382869	156384526	MSTRG.11828.74	.	+	156374710
chr1	156378399	156381346	MSTRG.11828.74	.	+	156374710
chr1	156384600	156384776	MSTRG.11828.74	.	+	156374710
chr1	156381513	156381805	MSTRG.11828.74	.	+	156374710
chr1	156378140	156378251	MSTRG.11828.74	.	+	156374710
chr1	156381943	156382067	MSTRG.11828.74	.	+	156374710
chr1	156382201	156382747	MSTRG.11828.74	.	+	156374710
chr1	156374729	156377300	MSTRG.11828.74	.	+	156374710
chr1	156382869	156384526	MSTRG.11828.74	.	+	156374710
chr1	156378399	156381346	MSTRG.11828.74	.	+	156374710
chr1	156384600	156384776	MSTRG.11828.74	.	+	156374710
chr1	156381513	156381805	MSTRG.11828.74	.	+	156374710
chr1	156378140	156378251	MSTRG.11828.74	.	+	156374710
chr1	156381943	156382067	MSTRG.11828.74	.	+	156374710
chr1	156382201	156382747	MSTRG.11828.74	.	+	156374710
chr1	156374729	156377300	MSTRG.11828.82	.	+	156374710
chr1	156382869	156384440	MSTRG.11828.82	.	+	156374710
chr1	156381258	156381346	MSTRG.11828.82	.	+	156374710
chr1	156377487	156377989	MSTRG.11828.82	.	+	156374710
chr1	156378399	156381086	MSTRG.11828.82	.	+	156374710
chr1	156384600	156384776	MSTRG.11828.82	.	+	156374710
chr1	156381513	156381805	MSTRG.11828.82	.	+	156374710
chr1	156381943	156382067	MSTRG.11828.82	.	+	156374710
chr1	156382201	156382747	MSTRG.11828.82	.	+	156374710
chr1	156374729	156377300	MSTRG.11828.82	.	+	156374710
chr1	156382869	156384440	MSTRG.11828.82	.	+	156374710
chr1	156381258	156381346	MSTRG.11828.82	.	+	156374710
chr1	156377487	156377989	MSTRG.11828.82	.	+	156374710
chr1	156378399	156381086	MSTRG.11828.82	.	+	156374710
chr1	156384600	156384776	MSTRG.11828.82	.	+	156374710
chr1	156381513	156381805	MSTRG.11828.82	.	+	156374710
chr1	156381943	156382067	MSTRG.11828.82	.	+	156374710
chr1	156382201	156382747	MSTRG.11828.82	.	+	156374710
chr1	156374729	156377300	MSTRG.11828.84	.	+	156374710
chr1	156378399	156381086	MSTRG.11828.84	.	+	156374710
chr1	156382869	156384526	MSTRG.11828.84	.	+	156374710
chr1	156384600	156384776	MSTRG.11828.84	.	+	156374710
chr1	156381513	156381805	MSTRG.11828.84	.	+	156374710
chr1	156378140	156378251	MSTRG.11828.84	.	+	156374710
chr1	156381943	156382067	MSTRG.11828.84	.	+	156374710
chr1	156382201	156382747	MSTRG.11828.84	.	+	156374710
chr1	156374729	156377300	MSTRG.11828.84	.	+	156374710
chr1	156378399	156381086	MSTRG.11828.84	.	+	156374710
chr1	156382869	156384526	MSTRG.11828.84	.	+	156374710
chr1	156384600	156384776	MSTRG.11828.84	.	+	156374710
chr1	156381513	156381805	MSTRG.11828.84	.	+	156374710
chr1	156378140	156378251	MSTRG.11828.84	.	+	156374710
chr1	156381943	156382067	MSTRG.11828.84	.	+	156374710
chr1	156382201	156382747	MSTRG.11828.84	.	+	156374710
chr1	156374729	156377300	MSTRG.11828.88	.	+	156374710
chr1	156382869	156384526	MSTRG.11828.88	.	+	156374710
chr1	156384600	156384776	MSTRG.11828.88	.	+	156374710
chr1	156378399	156381346	MSTRG.11828.88	.	+	156374710
chr1	156381513	156381805	MSTRG.11828.88	.	+	156374710
chr1	156374729	156377300	MSTRG.11828.88	.	+	156374710
chr1	156382869	156384526	MSTRG.11828.88	.	+	156374710
chr1	156384600	156384776	MSTRG.11828.88	.	+	156374710
chr1	156378399	156381346	MSTRG.11828.88	.	+	156374710
chr1	156381513	156381805	MSTRG.11828.88	.	+	156374710
chr1	156374729	156377300	MSTRG.11828.89	.	+	156374710
chr1	156382869	156384526	MSTRG.11828.89	.	+	156374710
chr1	156378399	156381346	MSTRG.11828.89	.	+	156374710
chr1	156384600	156384776	MSTRG.11828.89	.	+	156374710
chr1	156381513	156381805	MSTRG.11828.89	.	+	156374710
chr1	156381943	156382067	MSTRG.11828.89	.	+	156374710
chr1	156382201	156382747	MSTRG.11828.89	.	+	156374710
chr1	156374729	156377300	MSTRG.11828.89	.	+	156374710
chr1	156382869	156384526	MSTRG.11828.89	.	+	156374710
chr1	156378399	156381346	MSTRG.11828.89	.	+	156374710
chr1	156384600	156384776	MSTRG.11828.89	.	+	156374710
chr1	156381513	156381805	MSTRG.11828.89	.	+	156374710
chr1	156381943	156382067	MSTRG.11828.89	.	+	156374710
chr1	156382201	156382747	MSTRG.11828.89	.	+	156374710
chr1	156374729	156377300	MSTRG.11828.98	.	+	156374710
chr1	156384600	156384776	MSTRG.11828.98	.	+	156374710
chr1	156378399	156381346	MSTRG.11828.98	.	+	156374710
chr1	156381513	156381805	MSTRG.11828.98	.	+	156374710
chr1	156382869	156384413	MSTRG.11828.98	.	+	156374710
chr1	156377487	156378331	MSTRG.11828.98	.	+	156374710
chr1	156381943	156382067	MSTRG.11828.98	.	+	156374710
chr1	156382201	156382747	MSTRG.11828.98	.	+	156374710
chr1	156374729	156377300	MSTRG.11828.98	.	+	156374710
chr1	156384600	156384776	MSTRG.11828.98	.	+	156374710
chr1	156378399	156381346	MSTRG.11828.98	.	+	156374710
chr1	156381513	156381805	MSTRG.11828.98	.	+	156374710
chr1	156382869	156384413	MSTRG.11828.98	.	+	156374710
chr1	156377487	156378331	MSTRG.11828.98	.	+	156374710
chr1	156381943	156382067	MSTRG.11828.98	.	+	156374710
chr1	156382201	156382747	MSTRG.11828.98	.	+	156374710
chr1	156469020	156477011	ENST00000368240	.	-	156479325
chr1	156466498	156467630	ENST00000368240	.	-	156479325
chr1	156468299	156468779	ENST00000368240	.	-	156479325
chr1	156467656	156467992	ENST00000368240	.	-	156479325
chr1	156477202	156479289	ENST00000368240	.	-	156479325
chr1	156469020	156477011	ENST00000475587	.	-	156479325
chr1	156468299	156468779	ENST00000475587	.	-	156479325
chr1	156467656	156467992	ENST00000475587	.	-	156479325
chr1	156477202	156479289	ENST00000475587	.	-	156479325
chr22	50059493	50059543	MSTRG.118344.12	.	-	50061585
chr22	50059493	50059543	MSTRG.118344.12	.	-	50061585
chr22	50060387	50060409	MSTRG.118344.25	.	-	50061585
chr22	50060387	50060409	MSTRG.118344.25	.	-	50061585
chr22	50060999	50061069	MSTRG.118344.34	.	-	50061585
chr22	50060999	50061069	MSTRG.118344.34	.	-	50061585
chr22	50060152	50061452	MSTRG.118344.6	.	-	50061585
chr22	50060152	50061452	MSTRG.118344.6	.	-	50061585
chr22	37655315	37655925	ENST00000417536	.	+	37650125
chr22	37650725	37653778	ENST00000417536	.	+	37650125
chr22	37653873	37655271	ENST00000417536	.	+	37650125
chr22	37650249	37650541	ENST00000417536	.	+	37650125
chr22	37645510	37646817	ENST00000451997	.	+	37641374
chr22	37650725	37653778	ENST00000451997	.	+	37641374
chr22	37641478	37642538	ENST00000451997	.	+	37641374
chr22	37643006	37643097	ENST00000451997	.	+	37641374
chr22	37650249	37650541	ENST00000451997	.	+	37641374
chr22	37646929	37647266	ENST00000451997	.	+	37641374
chr22	37647348	37647440	ENST00000451997	.	+	37641374
chr22	37644960	37645364	ENST00000451997	.	+	37641374
chr22	37648435	37650151	ENST00000451997	.	+	37641374
chr22	37653873	37665554	ENST00000451997	.	+	37641374
chr22	37643174	37643643	ENST00000451997	.	+	37641374
chr22	37644705	37644869	ENST00000451997	.	+	37641374
chr22	37643788	37644636	ENST00000451997	.	+	37641374
chr22	37642615	37642894	ENST00000451997	.	+	37641374
chr22	37647521	37648318	ENST00000451997	.	+	37641374
chr22	37632760	37632822	MSTRG.118347.259	.	+	37632708
chr22	37633043	37633106	MSTRG.118347.299	.	+	37632708
chr22	37645510	37646817	MSTRG.118347.330	.	+	37641374
chr22	37650725	37653778	MSTRG.118347.330	.	+	37641374
chr22	37641478	37642538	MSTRG.118347.330	.	+	37641374
chr22	37643006	37643097	MSTRG.118347.330	.	+	37641374
chr22	37650249	37650541	MSTRG.118347.330	.	+	37641374
chr22	37646929	37647266	MSTRG.118347.330	.	+	37641374
chr22	37647348	37647440	MSTRG.118347.330	.	+	37641374
chr22	37644960	37645364	MSTRG.118347.330	.	+	37641374
chr22	37648435	37650151	MSTRG.118347.330	.	+	37641374
chr22	37643174	37643643	MSTRG.118347.330	.	+	37641374
chr22	37644705	37644869	MSTRG.118347.330	.	+	37641374
chr22	37653873	37655271	MSTRG.118347.330	.	+	37641374
chr22	37643788	37644636	MSTRG.118347.330	.	+	37641374
chr22	37642615	37642894	MSTRG.118347.330	.	+	37641374
chr22	37647521	37648318	MSTRG.118347.330	.	+	37641374
chr22	37645510	37646817	MSTRG.118347.333	.	+	37641374
chr22	37650725	37653778	MSTRG.118347.333	.	+	37641374
chr22	37644960	37645401	MSTRG.118347.333	.	+	37641374
chr22	37641478	37642538	MSTRG.118347.333	.	+	37641374
chr22	37643006	37643097	MSTRG.118347.333	.	+	37641374
chr22	37650249	37650541	MSTRG.118347.333	.	+	37641374
chr22	37646929	37647266	MSTRG.118347.333	.	+	37641374
chr22	37647348	37647440	MSTRG.118347.333	.	+	37641374
chr22	37648435	37650151	MSTRG.118347.333	.	+	37641374
chr22	37643174	37643643	MSTRG.118347.333	.	+	37641374
chr22	37644705	37644869	MSTRG.118347.333	.	+	37641374
chr22	37653873	37655271	MSTRG.118347.333	.	+	37641374
chr22	37643788	37644636	MSTRG.118347.333	.	+	37641374
chr22	37642615	37642894	MSTRG.118347.333	.	+	37641374
chr22	37647521	37648318	MSTRG.118347.333	.	+	37641374
chr22	37645510	37646817	MSTRG.118347.334	.	+	37641374
chr22	37650725	37653778	MSTRG.118347.334	.	+	37641374
chr22	37641478	37642538	MSTRG.118347.334	.	+	37641374
chr22	37643006	37643097	MSTRG.118347.334	.	+	37641374
chr22	37650249	37650541	MSTRG.118347.334	.	+	37641374
chr22	37646929	37647266	MSTRG.118347.334	.	+	37641374
chr22	37647348	37647440	MSTRG.118347.334	.	+	37641374
chr22	37644960	37645364	MSTRG.118347.334	.	+	37641374
chr22	37648435	37650151	MSTRG.118347.334	.	+	37641374
chr22	37643174	37643643	MSTRG.118347.334	.	+	37641374
chr22	37644705	37644869	MSTRG.118347.334	.	+	37641374
chr22	37653873	37655271	MSTRG.118347.334	.	+	37641374
chr22	37643788	37644636	MSTRG.118347.334	.	+	37641374
chr22	37642615	37642894	MSTRG.118347.334	.	+	37641374
chr22	37647521	37648318	MSTRG.118347.334	.	+	37641374
chr22	37645510	37646817	MSTRG.118347.343	.	+	37641374
chr22	37650725	37653778	MSTRG.118347.343	.	+	37641374
chr22	37642615	37642898	MSTRG.118347.343	.	+	37641374
chr22	37641478	37642538	MSTRG.118347.343	.	+	37641374
chr22	37643006	37643097	MSTRG.118347.343	.	+	37641374
chr22	37650249	37650541	MSTRG.118347.343	.	+	37641374
chr22	37646929	37647266	MSTRG.118347.343	.	+	37641374
chr22	37647348	37647440	MSTRG.118347.343	.	+	37641374
chr22	37644960	37645364	MSTRG.118347.343	.	+	37641374
chr22	37648435	37650151	MSTRG.118347.343	.	+	37641374
chr22	37644705	37644869	MSTRG.118347.343	.	+	37641374
chr22	37653873	37655271	MSTRG.118347.343	.	+	37641374
chr22	37643788	37644636	MSTRG.118347.343	.	+	37641374
chr22	37643174	37643643	MSTRG.118347.343	.	+	37641374
chr22	37647521	37648318	MSTRG.118347.343	.	+	37641374
chr22	37645510	37646817	MSTRG.118347.349	.	+	37641374
chr22	37650725	37653778	MSTRG.118347.349	.	+	37641374
chr22	37641478	37642538	MSTRG.118347.349	.	+	37641374
chr22	37643006	37643097	MSTRG.118347.349	.	+	37641374
chr22	37650249	37650541	MSTRG.118347.349	.	+	37641374
chr22	37643170	37643643	MSTRG.118347.349	.	+	37641374
chr22	37646929	37647266	MSTRG.118347.349	.	+	37641374
chr22	37647348	37647440	MSTRG.118347.349	.	+	37641374
chr22	37644960	37645364	MSTRG.118347.349	.	+	37641374
chr22	37648435	37650151	MSTRG.118347.349	.	+	37641374
chr22	37644705	37644869	MSTRG.118347.349	.	+	37641374
chr22	37653873	37655271	MSTRG.118347.349	.	+	37641374
chr22	37643788	37644636	MSTRG.118347.349	.	+	37641374
chr22	37642615	37642894	MSTRG.118347.349	.	+	37641374
chr22	37647521	37648318	MSTRG.118347.349	.	+	37641374
chr22	37645510	37646817	MSTRG.118347.351	.	+	37641374
chr22	37650725	37653778	MSTRG.118347.351	.	+	37641374
chr22	37643006	37643097	MSTRG.118347.351	.	+	37641374
chr22	37650249	37650541	MSTRG.118347.351	.	+	37641374
chr22	37641478	37642541	MSTRG.118347.351	.	+	37641374
chr22	37646929	37647266	MSTRG.118347.351	.	+	37641374
chr22	37647348	37647440	MSTRG.118347.351	.	+	37641374
chr22	37644960	37645364	MSTRG.118347.351	.	+	37641374
chr22	37648435	37650151	MSTRG.118347.351	.	+	37641374
chr22	37644705	37644869	MSTRG.118347.351	.	+	37641374
chr22	37643174	37643643	MSTRG.118347.351	.	+	37641374
chr22	37653873	37655271	MSTRG.118347.351	.	+	37641374
chr22	37643788	37644636	MSTRG.118347.351	.	+	37641374
chr22	37642615	37642894	MSTRG.118347.351	.	+	37641374
chr22	37647521	37648318	MSTRG.118347.351	.	+	37641374
chr22	37645510	37646817	MSTRG.118347.354	.	+	37641374
chr22	37650725	37653778	MSTRG.118347.354	.	+	37641374
chr22	37641478	37642538	MSTRG.118347.354	.	+	37641374
chr22	37643006	37643097	MSTRG.118347.354	.	+	37641374
chr22	37650249	37650541	MSTRG.118347.354	.	+	37641374
chr22	37646929	37647266	MSTRG.118347.354	.	+	37641374
chr22	37647348	37647440	MSTRG.118347.354	.	+	37641374
chr22	37644960	37645364	MSTRG.118347.354	.	+	37641374
chr22	37648435	37650151	MSTRG.118347.354	.	+	37641374
chr22	37643174	37643643	MSTRG.118347.354	.	+	37641374
chr22	37644705	37644869	MSTRG.118347.354	.	+	37641374
chr22	37653873	37655271	MSTRG.118347.354	.	+	37641374
chr22	37643788	37644636	MSTRG.118347.354	.	+	37641374
chr22	37642615	37642894	MSTRG.118347.354	.	+	37641374
chr22	37647521	37648318	MSTRG.118347.354	.	+	37641374
chr22	37645510	37646817	MSTRG.118347.358	.	+	37641374
chr22	37650725	37653778	MSTRG.118347.358	.	+	37641374
chr22	37643006	37643097	MSTRG.118347.358	.	+	37641374
chr22	37650249	37650541	MSTRG.118347.358	.	+	37641374
chr22	37641478	37642541	MSTRG.118347.358	.	+	37641374
chr22	37646929	37647266	MSTRG.118347.358	.	+	37641374
chr22	37647348	37647440	MSTRG.118347.358	.	+	37641374
chr22	37644960	37645364	MSTRG.118347.358	.	+	37641374
chr22	37648435	37650151	MSTRG.118347.358	.	+	37641374
chr22	37643174	37643643	MSTRG.118347.358	.	+	37641374
chr22	37644705	37644869	MSTRG.118347.358	.	+	37641374
chr22	37653873	37655271	MSTRG.118347.358	.	+	37641374
chr22	37643788	37644636	MSTRG.118347.358	.	+	37641374
chr22	37642615	37642894	MSTRG.118347.358	.	+	37641374
chr22	37647521	37648318	MSTRG.118347.358	.	+	37641374
chr22	37653873	37655925	MSTRG.118347.359	.	+	37641374
chr22	37645510	37646817	MSTRG.118347.359	.	+	37641374
chr22	37650725	37653778	MSTRG.118347.359	.	+	37641374
chr22	37642615	37642898	MSTRG.118347.359	.	+	37641374
chr22	37641478	37642538	MSTRG.118347.359	.	+	37641374
chr22	37643006	37643097	MSTRG.118347.359	.	+	37641374
chr22	37646929	37647266	MSTRG.118347.359	.	+	37641374
chr22	37647348	37647440	MSTRG.118347.359	.	+	37641374
chr22	37644960	37645364	MSTRG.118347.359	.	+	37641374
chr22	37648435	37650151	MSTRG.118347.359	.	+	37641374
chr22	37644705	37644869	MSTRG.118347.359	.	+	37641374
chr22	37650249	37650574	MSTRG.118347.359	.	+	37641374
chr22	37643788	37644636	MSTRG.118347.359	.	+	37641374
chr22	37643174	37643643	MSTRG.118347.359	.	+	37641374
chr22	37647521	37648318	MSTRG.118347.359	.	+	37641374
chr22	37653873	37655925	MSTRG.118347.363	.	+	37641374
chr22	37645510	37646817	MSTRG.118347.363	.	+	37641374
chr22	37650725	37653778	MSTRG.118347.363	.	+	37641374
chr22	37641478	37642538	MSTRG.118347.363	.	+	37641374
chr22	37643006	37643097	MSTRG.118347.363	.	+	37641374
chr22	37650249	37650541	MSTRG.118347.363	.	+	37641374
chr22	37646929	37647266	MSTRG.118347.363	.	+	37641374
chr22	37647348	37647440	MSTRG.118347.363	.	+	37641374
chr22	37644960	37645364	MSTRG.118347.363	.	+	37641374
chr22	37648435	37650151	MSTRG.118347.363	.	+	37641374
chr22	37643174	37643643	MSTRG.118347.363	.	+	37641374
chr22	37644705	37644869	MSTRG.118347.363	.	+	37641374
chr22	37643788	37644636	MSTRG.118347.363	.	+	37641374
chr22	37642615	37642894	MSTRG.118347.363	.	+	37641374
chr22	37647521	37648318	MSTRG.118347.363	.	+	37641374
chr22	37645510	37646817	MSTRG.118347.364	.	+	37641374
chr22	37650725	37653778	MSTRG.118347.364	.	+	37641374
chr22	37641478	37642538	MSTRG.118347.364	.	+	37641374
chr22	37643006	37643097	MSTRG.118347.364	.	+	37641374
chr22	37646929	37647266	MSTRG.118347.364	.	+	37641374
chr22	37647348	37647440	MSTRG.118347.364	.	+	37641374
chr22	37644960	37645364	MSTRG.118347.364	.	+	37641374
chr22	37648435	37650151	MSTRG.118347.364	.	+	37641374
chr22	37643174	37643643	MSTRG.118347.364	.	+	37641374
chr22	37644705	37644869	MSTRG.118347.364	.	+	37641374
chr22	37650249	37650574	MSTRG.118347.364	.	+	37641374
chr22	37653873	37655271	MSTRG.118347.364	.	+	37641374
chr22	37643788	37644636	MSTRG.118347.364	.	+	37641374
chr22	37642615	37642894	MSTRG.118347.364	.	+	37641374
chr22	37647521	37648318	MSTRG.118347.364	.	+	37641374
chr22	37645510	37646817	MSTRG.118347.365	.	+	37641374
chr22	37650725	37653778	MSTRG.118347.365	.	+	37641374
chr22	37641478	37642538	MSTRG.118347.365	.	+	37641374
chr22	37643006	37643097	MSTRG.118347.365	.	+	37641374
chr22	37650249	37650541	MSTRG.118347.365	.	+	37641374
chr22	37646929	37647266	MSTRG.118347.365	.	+	37641374
chr22	37647348	37647440	MSTRG.118347.365	.	+	37641374
chr22	37644960	37645364	MSTRG.118347.365	.	+	37641374
chr22	37648435	37650151	MSTRG.118347.365	.	+	37641374
chr22	37643174	37643643	MSTRG.118347.365	.	+	37641374
chr22	37644705	37644869	MSTRG.118347.365	.	+	37641374
chr22	37653873	37655271	MSTRG.118347.365	.	+	37641374
chr22	37643788	37644636	MSTRG.118347.365	.	+	37641374
chr22	37642615	37642894	MSTRG.118347.365	.	+	37641374
chr22	37647521	37648318	MSTRG.118347.365	.	+	37641374
chr22	37645510	37646817	MSTRG.118347.368	.	+	37641374
chr22	37650725	37653778	MSTRG.118347.368	.	+	37641374
chr22	37641478	37642538	MSTRG.118347.368	.	+	37641374
chr22	37643006	37643097	MSTRG.118347.368	.	+	37641374
chr22	37650249	37650541	MSTRG.118347.368	.	+	37641374
chr22	37646929	37647266	MSTRG.118347.368	.	+	37641374
chr22	37647348	37647440	MSTRG.118347.368	.	+	37641374
chr22	37644960	37645364	MSTRG.118347.368	.	+	37641374
chr22	37648435	37650090	MSTRG.118347.368	.	+	37641374
chr22	37643174	37643643	MSTRG.118347.368	.	+	37641374
chr22	37644705	37644869	MSTRG.118347.368	.	+	37641374
chr22	37653873	37655271	MSTRG.118347.368	.	+	37641374
chr22	37643788	37644636	MSTRG.118347.368	.	+	37641374
chr22	37642615	37642894	MSTRG.118347.368	.	+	37641374
chr22	37647521	37648318	MSTRG.118347.368	.	+	37641374
chr22	37653873	37655925	MSTRG.118347.370	.	+	37641374
chr22	37645510	37646817	MSTRG.118347.370	.	+	37641374
chr22	37650725	37653778	MSTRG.118347.370	.	+	37641374
chr22	37643006	37643097	MSTRG.118347.370	.	+	37641374
chr22	37650249	37650541	MSTRG.118347.370	.	+	37641374
chr22	37641478	37642541	MSTRG.118347.370	.	+	37641374
chr22	37646929	37647266	MSTRG.118347.370	.	+	37641374
chr22	37647348	37647440	MSTRG.118347.370	.	+	37641374
chr22	37644960	37645364	MSTRG.118347.370	.	+	37641374
chr22	37648435	37650151	MSTRG.118347.370	.	+	37641374
chr22	37644705	37644869	MSTRG.118347.370	.	+	37641374
chr22	37643174	37643643	MSTRG.118347.370	.	+	37641374
chr22	37643788	37644636	MSTRG.118347.370	.	+	37641374
chr22	37642615	37642894	MSTRG.118347.370	.	+	37641374
chr22	37647521	37648318	MSTRG.118347.370	.	+	37641374
chr22	37645510	37646817	MSTRG.118347.371	.	+	37641374
chr22	37650725	37653778	MSTRG.118347.371	.	+	37641374
chr22	37644960	37645331	MSTRG.118347.371	.	+	37641374
chr22	37641478	37642538	MSTRG.118347.371	.	+	37641374
chr22	37643006	37643097	MSTRG.118347.371	.	+	37641374
chr22	37650249	37650541	MSTRG.118347.371	.	+	37641374
chr22	37646929	37647266	MSTRG.118347.371	.	+	37641374
chr22	37647348	37647440	MSTRG.118347.371	.	+	37641374
chr22	37648435	37650151	MSTRG.118347.371	.	+	37641374
chr22	37643174	37643643	MSTRG.118347.371	.	+	37641374
chr22	37644705	37644869	MSTRG.118347.371	.	+	37641374
chr22	37643788	37644636	MSTRG.118347.371	.	+	37641374
chr22	37653873	37654679	MSTRG.118347.371	.	+	37641374
chr22	37642615	37642894	MSTRG.118347.371	.	+	37641374
chr22	37647521	37648318	MSTRG.118347.371	.	+	37641374
chr22	37645510	37646817	MSTRG.118347.372	.	+	37641374
chr22	37650725	37653778	MSTRG.118347.372	.	+	37641374
chr22	37641478	37642538	MSTRG.118347.372	.	+	37641374
chr22	37643006	37643097	MSTRG.118347.372	.	+	37641374
chr22	37650249	37650541	MSTRG.118347.372	.	+	37641374
chr22	37646929	37647266	MSTRG.118347.372	.	+	37641374
chr22	37647348	37647440	MSTRG.118347.372	.	+	37641374
chr22	37644960	37645364	MSTRG.118347.372	.	+	37641374
chr22	37643174	37643643	MSTRG.118347.372	.	+	37641374
chr22	37644705	37644869	MSTRG.118347.372	.	+	37641374
chr22	37653873	37655271	MSTRG.118347.372	.	+	37641374
chr22	37643788	37644636	MSTRG.118347.372	.	+	37641374
chr22	37642615	37642894	MSTRG.118347.372	.	+	37641374
chr22	37648435	37650085	MSTRG.118347.372	.	+	37641374
chr22	37647521	37648318	MSTRG.118347.372	.	+	37641374
chr22	37645510	37646817	MSTRG.118347.373	.	+	37641374
chr22	37650725	37653778	MSTRG.118347.373	.	+	37641374
chr22	37642615	37642898	MSTRG.118347.373	.	+	37641374
chr22	37641478	37642538	MSTRG.118347.373	.	+	37641374
chr22	37643006	37643097	MSTRG.118347.373	.	+	37641374
chr22	37650249	37650541	MSTRG.118347.373	.	+	37641374
chr22	37655315	37655925	MSTRG.118347.373	.	+	37641374
chr22	37646929	37647266	MSTRG.118347.373	.	+	37641374
chr22	37647348	37647440	MSTRG.118347.373	.	+	37641374
chr22	37644960	37645364	MSTRG.118347.373	.	+	37641374
chr22	37648435	37650151	MSTRG.118347.373	.	+	37641374
chr22	37644705	37644869	MSTRG.118347.373	.	+	37641374
chr22	37653873	37655271	MSTRG.118347.373	.	+	37641374
chr22	37643788	37644636	MSTRG.118347.373	.	+	37641374
chr22	37643174	37643643	MSTRG.118347.373	.	+	37641374
chr22	37647521	37648318	MSTRG.118347.373	.	+	37641374
chr22	37645510	37646817	MSTRG.118347.375	.	+	37641374
chr22	37650725	37653778	MSTRG.118347.375	.	+	37641374
chr22	37641478	37642538	MSTRG.118347.375	.	+	37641374
chr22	37643006	37643097	MSTRG.118347.375	.	+	37641374
chr22	37650249	37650541	MSTRG.118347.375	.	+	37641374
chr22	37646929	37647266	MSTRG.118347.375	.	+	37641374
chr22	37647348	37647440	MSTRG.118347.375	.	+	37641374
chr22	37648435	37650151	MSTRG.118347.375	.	+	37641374
chr22	37643174	37643643	MSTRG.118347.375	.	+	37641374
chr22	37644705	37644869	MSTRG.118347.375	.	+	37641374
chr22	37653873	37655271	MSTRG.118347.375	.	+	37641374
chr22	37644960	37645385	MSTRG.118347.375	.	+	37641374
chr22	37643788	37644636	MSTRG.118347.375	.	+	37641374
chr22	37642615	37642894	MSTRG.118347.375	.	+	37641374
chr22	37647521	37648318	MSTRG.118347.375	.	+	37641374
chr22	37653873	37655925	MSTRG.118347.378	.	+	37641374
chr22	37645510	37646817	MSTRG.118347.378	.	+	37641374
chr22	37650725	37653778	MSTRG.118347.378	.	+	37641374
chr22	37641478	37642538	MSTRG.118347.378	.	+	37641374
chr22	37643006	37643097	MSTRG.118347.378	.	+	37641374
chr22	37646929	37647266	MSTRG.118347.378	.	+	37641374
chr22	37647348	37647440	MSTRG.118347.378	.	+	37641374
chr22	37644960	37645364	MSTRG.118347.378	.	+	37641374
chr22	37648435	37650151	MSTRG.118347.378	.	+	37641374
chr22	37643174	37643643	MSTRG.118347.378	.	+	37641374
chr22	37644705	37644869	MSTRG.118347.378	.	+	37641374
chr22	37650249	37650574	MSTRG.118347.378	.	+	37641374
chr22	37643788	37644636	MSTRG.118347.378	.	+	37641374
chr22	37642615	37642894	MSTRG.118347.378	.	+	37641374
chr22	37647521	37648318	MSTRG.118347.378	.	+	37641374
chr22	37645509	37646817	MSTRG.118347.382	.	+	37641374
chr22	37650725	37653778	MSTRG.118347.382	.	+	37641374
chr22	37641478	37642538	MSTRG.118347.382	.	+	37641374
chr22	37643006	37643097	MSTRG.118347.382	.	+	37641374
chr22	37650249	37650541	MSTRG.118347.382	.	+	37641374
chr22	37646929	37647266	MSTRG.118347.382	.	+	37641374
chr22	37647348	37647440	MSTRG.118347.382	.	+	37641374
chr22	37644960	37645364	MSTRG.118347.382	.	+	37641374
chr22	37648435	37650151	MSTRG.118347.382	.	+	37641374
chr22	37643174	37643643	MSTRG.118347.382	.	+	37641374
chr22	37644705	37644869	MSTRG.118347.382	.	+	37641374
chr22	37653873	37655271	MSTRG.118347.382	.	+	37641374
chr22	37643788	37644636	MSTRG.118347.382	.	+	37641374
chr22	37642615	37642894	MSTRG.118347.382	.	+	37641374
chr22	37647521	37648318	MSTRG.118347.382	.	+	37641374
chr22	37650725	37653778	MSTRG.118347.384	.	+	37641374
chr22	37641478	37642538	MSTRG.118347.384	.	+	37641374
chr22	37643006	37643097	MSTRG.118347.384	.	+	37641374
chr22	37650249	37650541	MSTRG.118347.384	.	+	37641374
chr22	37645510	37646615	MSTRG.118347.384	.	+	37641374
chr22	37646929	37647266	MSTRG.118347.384	.	+	37641374
chr22	37647348	37647440	MSTRG.118347.384	.	+	37641374
chr22	37644960	37645364	MSTRG.118347.384	.	+	37641374
chr22	37648435	37650151	MSTRG.118347.384	.	+	37641374
chr22	37643174	37643643	MSTRG.118347.384	.	+	37641374
chr22	37644705	37644869	MSTRG.118347.384	.	+	37641374
chr22	37653873	37655271	MSTRG.118347.384	.	+	37641374
chr22	37643788	37644636	MSTRG.118347.384	.	+	37641374
chr22	37642615	37642894	MSTRG.118347.384	.	+	37641374
chr22	37647521	37648318	MSTRG.118347.384	.	+	37641374
chr22	37645510	37646817	MSTRG.118347.385	.	+	37641374
chr22	37641478	37642538	MSTRG.118347.385	.	+	37641374
chr22	37643006	37643097	MSTRG.118347.385	.	+	37641374
chr22	37650249	37650541	MSTRG.118347.385	.	+	37641374
chr22	37646929	37647266	MSTRG.118347.385	.	+	37641374
chr22	37647348	37647440	MSTRG.118347.385	.	+	37641374
chr22	37644960	37645364	MSTRG.118347.385	.	+	37641374
chr22	37648435	37650151	MSTRG.118347.385	.	+	37641374
chr22	37643174	37643643	MSTRG.118347.385	.	+	37641374
chr22	37644705	37644869	MSTRG.118347.385	.	+	37641374
chr22	37653873	37655271	MSTRG.118347.385	.	+	37641374
chr22	37643788	37644636	MSTRG.118347.385	.	+	37641374
chr22	37642615	37642894	MSTRG.118347.385	.	+	37641374
chr22	37650725	37653783	MSTRG.118347.385	.	+	37641374
chr22	37647521	37648318	MSTRG.118347.385	.	+	37641374
chr22	37647348	37648318	MSTRG.118347.386	.	+	37641374
chr22	37646929	37647266	MSTRG.118347.386	.	+	37641374
chr22	37645510	37646817	MSTRG.118347.386	.	+	37641374
chr22	37644960	37645364	MSTRG.118347.386	.	+	37641374
chr22	37648435	37650151	MSTRG.118347.386	.	+	37641374
chr22	37650725	37653778	MSTRG.118347.386	.	+	37641374
chr22	37642615	37642894	MSTRG.118347.386	.	+	37641374
chr22	37643174	37643643	MSTRG.118347.386	.	+	37641374
chr22	37644705	37644869	MSTRG.118347.386	.	+	37641374
chr22	37653873	37655271	MSTRG.118347.386	.	+	37641374
chr22	37643788	37644636	MSTRG.118347.386	.	+	37641374
chr22	37641478	37642538	MSTRG.118347.386	.	+	37641374
chr22	37643006	37643097	MSTRG.118347.386	.	+	37641374
chr22	37650249	37650541	MSTRG.118347.386	.	+	37641374
chr22	37641478	37642538	MSTRG.118347.388	.	+	37641374
chr22	37643006	37643097	MSTRG.118347.388	.	+	37641374
chr22	37650249	37650541	MSTRG.118347.388	.	+	37641374
chr22	37645510	37646615	MSTRG.118347.388	.	+	37641374
chr22	37646929	37647266	MSTRG.118347.388	.	+	37641374
chr22	37647348	37647440	MSTRG.118347.388	.	+	37641374
chr22	37644960	37645364	MSTRG.118347.388	.	+	37641374
chr22	37648435	37650151	MSTRG.118347.388	.	+	37641374
chr22	37643174	37643643	MSTRG.118347.388	.	+	37641374
chr22	37644705	37644869	MSTRG.118347.388	.	+	37641374
chr22	37653873	37655271	MSTRG.118347.388	.	+	37641374
chr22	37643788	37644636	MSTRG.118347.388	.	+	37641374
chr22	37642615	37642894	MSTRG.118347.388	.	+	37641374
chr22	37650725	37653783	MSTRG.118347.388	.	+	37641374
chr22	37647521	37648318	MSTRG.118347.388	.	+	37641374
chr22	37645510	37646817	MSTRG.118347.390	.	+	37641374
chr22	37650725	37653778	MSTRG.118347.390	.	+	37641374
chr22	37643006	37643097	MSTRG.118347.390	.	+	37641374
chr22	37650249	37650541	MSTRG.118347.390	.	+	37641374
chr22	37641478	37642541	MSTRG.118347.390	.	+	37641374
chr22	37646929	37647266	MSTRG.118347.390	.	+	37641374
chr22	37647348	37647440	MSTRG.118347.390	.	+	37641374
chr22	37648435	37650151	MSTRG.118347.390	.	+	37641374
chr22	37644705	37644869	MSTRG.118347.390	.	+	37641374
chr22	37643174	37643643	MSTRG.118347.390	.	+	37641374
chr22	37653873	37655271	MSTRG.118347.390	.	+	37641374
chr22	37644960	37645385	MSTRG.118347.390	.	+	37641374
chr22	37643788	37644636	MSTRG.118347.390	.	+	37641374
chr22	37642615	37642894	MSTRG.118347.390	.	+	37641374
chr22	37647521	37648318	MSTRG.118347.390	.	+	37641374
chr22	37653873	37655925	MSTRG.118347.391	.	+	37641374
chr22	37645510	37646817	MSTRG.118347.391	.	+	37641374
chr22	37650725	37653778	MSTRG.118347.391	.	+	37641374
chr22	37641478	37642538	MSTRG.118347.391	.	+	37641374
chr22	37643006	37643097	MSTRG.118347.391	.	+	37641374
chr22	37650249	37650541	MSTRG.118347.391	.	+	37641374
chr22	37646929	37647266	MSTRG.118347.391	.	+	37641374
chr22	37647348	37647440	MSTRG.118347.391	.	+	37641374
chr22	37648435	37650151	MSTRG.118347.391	.	+	37641374
chr22	37643174	37643643	MSTRG.118347.391	.	+	37641374
chr22	37644705	37644869	MSTRG.118347.391	.	+	37641374
chr22	37644960	37645385	MSTRG.118347.391	.	+	37641374
chr22	37643788	37644636	MSTRG.118347.391	.	+	37641374
chr22	37642615	37642894	MSTRG.118347.391	.	+	37641374
chr22	37647521	37648318	MSTRG.118347.391	.	+	37641374
chr22	37645510	37646817	MSTRG.118347.394	.	+	37641374
chr22	37650725	37653778	MSTRG.118347.394	.	+	37641374
chr22	37641478	37642538	MSTRG.118347.394	.	+	37641374
chr22	37643006	37643097	MSTRG.118347.394	.	+	37641374
chr22	37650249	37650541	MSTRG.118347.394	.	+	37641374
chr22	37646929	37647266	MSTRG.118347.394	.	+	37641374
chr22	37647348	37647440	MSTRG.118347.394	.	+	37641374
chr22	37644960	37645364	MSTRG.118347.394	.	+	37641374
chr22	37648435	37650151	MSTRG.118347.394	.	+	37641374
chr22	37644703	37644869	MSTRG.118347.394	.	+	37641374
chr22	37643174	37643643	MSTRG.118347.394	.	+	37641374
chr22	37653873	37655271	MSTRG.118347.394	.	+	37641374
chr22	37643788	37644636	MSTRG.118347.394	.	+	37641374
chr22	37642615	37642894	MSTRG.118347.394	.	+	37641374
chr22	37647521	37648318	MSTRG.118347.394	.	+	37641374
chr22	37653873	37655925	MSTRG.118347.395	.	+	37641374
chr22	37645510	37646817	MSTRG.118347.395	.	+	37641374
chr22	37650725	37653778	MSTRG.118347.395	.	+	37641374
chr22	37641478	37642538	MSTRG.118347.395	.	+	37641374
chr22	37643006	37643097	MSTRG.118347.395	.	+	37641374
chr22	37646929	37647266	MSTRG.118347.395	.	+	37641374
chr22	37647348	37647440	MSTRG.118347.395	.	+	37641374
chr22	37644960	37645364	MSTRG.118347.395	.	+	37641374
chr22	37648435	37650151	MSTRG.118347.395	.	+	37641374
chr22	37644705	37644901	MSTRG.118347.395	.	+	37641374
chr22	37643174	37643643	MSTRG.118347.395	.	+	37641374
chr22	37650249	37650574	MSTRG.118347.395	.	+	37641374
chr22	37643788	37644636	MSTRG.118347.395	.	+	37641374
chr22	37642615	37642894	MSTRG.118347.395	.	+	37641374
chr22	37647521	37648318	MSTRG.118347.395	.	+	37641374
chr22	37645510	37646817	MSTRG.118347.396	.	+	37641374
chr22	37641478	37642538	MSTRG.118347.396	.	+	37641374
chr22	37643006	37643097	MSTRG.118347.396	.	+	37641374
chr22	37650249	37650541	MSTRG.118347.396	.	+	37641374
chr22	37655315	37655925	MSTRG.118347.396	.	+	37641374
chr22	37646929	37647266	MSTRG.118347.396	.	+	37641374
chr22	37647348	37647440	MSTRG.118347.396	.	+	37641374
chr22	37644960	37645364	MSTRG.118347.396	.	+	37641374
chr22	37648435	37650151	MSTRG.118347.396	.	+	37641374
chr22	37643174	37643643	MSTRG.118347.396	.	+	37641374
chr22	37644705	37644869	MSTRG.118347.396	.	+	37641374
chr22	37653873	37655271	MSTRG.118347.396	.	+	37641374
chr22	37643788	37644636	MSTRG.118347.396	.	+	37641374
chr22	37642615	37642894	MSTRG.118347.396	.	+	37641374
chr22	37650725	37653783	MSTRG.118347.396	.	+	37641374
chr22	37647521	37648318	MSTRG.118347.396	.	+	37641374
chr22	37645510	37646817	MSTRG.118347.397	.	+	37641374
chr22	37650725	37653778	MSTRG.118347.397	.	+	37641374
chr22	37643006	37643097	MSTRG.118347.397	.	+	37641374
chr22	37650249	37650541	MSTRG.118347.397	.	+	37641374
chr22	37641478	37642541	MSTRG.118347.397	.	+	37641374
chr22	37655315	37655925	MSTRG.118347.397	.	+	37641374
chr22	37646929	37647266	MSTRG.118347.397	.	+	37641374
chr22	37647348	37647440	MSTRG.118347.397	.	+	37641374
chr22	37644960	37645364	MSTRG.118347.397	.	+	37641374
chr22	37648435	37650151	MSTRG.118347.397	.	+	37641374
chr22	37644705	37644869	MSTRG.118347.397	.	+	37641374
chr22	37643174	37643643	MSTRG.118347.397	.	+	37641374
chr22	37653873	37655271	MSTRG.118347.397	.	+	37641374
chr22	37643788	37644636	MSTRG.118347.397	.	+	37641374
chr22	37642615	37642894	MSTRG.118347.397	.	+	37641374
chr22	37647521	37648318	MSTRG.118347.397	.	+	37641374
chr22	37645510	37646817	MSTRG.118347.398	.	+	37641374
chr22	37650725	37653778	MSTRG.118347.398	.	+	37641374
chr22	37641478	37642538	MSTRG.118347.398	.	+	37641374
chr22	37643006	37643097	MSTRG.118347.398	.	+	37641374
chr22	37650249	37650541	MSTRG.118347.398	.	+	37641374
chr22	37653873	37653958	MSTRG.118347.398	.	+	37641374
chr22	37646929	37647266	MSTRG.118347.398	.	+	37641374
chr22	37647348	37647440	MSTRG.118347.398	.	+	37641374
chr22	37644960	37645364	MSTRG.118347.398	.	+	37641374
chr22	37648435	37650151	MSTRG.118347.398	.	+	37641374
chr22	37643174	37643643	MSTRG.118347.398	.	+	37641374
chr22	37644705	37644869	MSTRG.118347.398	.	+	37641374
chr22	37643788	37644636	MSTRG.118347.398	.	+	37641374
chr22	37642615	37642894	MSTRG.118347.398	.	+	37641374
chr22	37647521	37648318	MSTRG.118347.398	.	+	37641374
chr22	37645510	37646817	MSTRG.118347.400	.	+	37641374
chr22	37650725	37653778	MSTRG.118347.400	.	+	37641374
chr22	37643006	37643100	MSTRG.118347.400	.	+	37641374
chr22	37641478	37642538	MSTRG.118347.400	.	+	37641374
chr22	37650249	37650541	MSTRG.118347.400	.	+	37641374
chr22	37655315	37655925	MSTRG.118347.400	.	+	37641374
chr22	37646929	37647266	MSTRG.118347.400	.	+	37641374
chr22	37647348	37647440	MSTRG.118347.400	.	+	37641374
chr22	37644960	37645364	MSTRG.118347.400	.	+	37641374
chr22	37648435	37650151	MSTRG.118347.400	.	+	37641374
chr22	37644705	37644869	MSTRG.118347.400	.	+	37641374
chr22	37643174	37643643	MSTRG.118347.400	.	+	37641374
chr22	37653873	37655271	MSTRG.118347.400	.	+	37641374
chr22	37643788	37644636	MSTRG.118347.400	.	+	37641374
chr22	37642615	37642894	MSTRG.118347.400	.	+	37641374
chr22	37647521	37648318	MSTRG.118347.400	.	+	37641374
chr22	37645510	37646817	MSTRG.118347.401	.	+	37641374
chr22	37650725	37653778	MSTRG.118347.401	.	+	37641374
chr22	37641478	37642538	MSTRG.118347.401	.	+	37641374
chr22	37643006	37643097	MSTRG.118347.401	.	+	37641374
chr22	37650249	37650541	MSTRG.118347.401	.	+	37641374
chr22	37646929	37647266	MSTRG.118347.401	.	+	37641374
chr22	37647348	37647440	MSTRG.118347.401	.	+	37641374
chr22	37644960	37645364	MSTRG.118347.401	.	+	37641374
chr22	37648435	37650151	MSTRG.118347.401	.	+	37641374
chr22	37643174	37643643	MSTRG.118347.401	.	+	37641374
chr22	37644705	37644869	MSTRG.118347.401	.	+	37641374
chr22	37653873	37655271	MSTRG.118347.401	.	+	37641374
chr22	37643788	37644636	MSTRG.118347.401	.	+	37641374
chr22	37642615	37642894	MSTRG.118347.401	.	+	37641374
chr22	37647521	37648318	MSTRG.118347.401	.	+	37641374
chr22	37645510	37646817	MSTRG.118347.402	.	+	37641374
chr22	37645044	37645364	MSTRG.118347.402	.	+	37641374
chr22	37650725	37653778	MSTRG.118347.402	.	+	37641374
chr22	37641478	37642538	MSTRG.118347.402	.	+	37641374
chr22	37643006	37643097	MSTRG.118347.402	.	+	37641374
chr22	37650249	37650541	MSTRG.118347.402	.	+	37641374
chr22	37646929	37647266	MSTRG.118347.402	.	+	37641374
chr22	37647348	37647440	MSTRG.118347.402	.	+	37641374
chr22	37648435	37650151	MSTRG.118347.402	.	+	37641374
chr22	37643174	37643643	MSTRG.118347.402	.	+	37641374
chr22	37644705	37644869	MSTRG.118347.402	.	+	37641374
chr22	37653873	37655271	MSTRG.118347.402	.	+	37641374
chr22	37643788	37644636	MSTRG.118347.402	.	+	37641374
chr22	37642615	37642894	MSTRG.118347.402	.	+	37641374
chr22	37647521	37648318	MSTRG.118347.402	.	+	37641374
chr22	37645510	37646817	MSTRG.118347.403	.	+	37641374
chr22	37650725	37653778	MSTRG.118347.403	.	+	37641374
chr22	37641478	37642538	MSTRG.118347.403	.	+	37641374
chr22	37643006	37643097	MSTRG.118347.403	.	+	37641374
chr22	37650249	37650541	MSTRG.118347.403	.	+	37641374
chr22	37646929	37647266	MSTRG.118347.403	.	+	37641374
chr22	37647348	37647440	MSTRG.118347.403	.	+	37641374
chr22	37644960	37645364	MSTRG.118347.403	.	+	37641374
chr22	37648435	37650151	MSTRG.118347.403	.	+	37641374
chr22	37643174	37643643	MSTRG.118347.403	.	+	37641374
chr22	37644705	37644869	MSTRG.118347.403	.	+	37641374
chr22	37643788	37644636	MSTRG.118347.403	.	+	37641374
chr22	37653873	37654679	MSTRG.118347.403	.	+	37641374
chr22	37642615	37642894	MSTRG.118347.403	.	+	37641374
chr22	37647521	37648318	MSTRG.118347.403	.	+	37641374
chr22	37645510	37646817	MSTRG.118347.409	.	+	37641374
chr22	37650725	37653778	MSTRG.118347.409	.	+	37641374
chr22	37654044	37655271	MSTRG.118347.409	.	+	37641374
chr22	37641478	37642538	MSTRG.118347.409	.	+	37641374
chr22	37643006	37643097	MSTRG.118347.409	.	+	37641374
chr22	37650249	37650541	MSTRG.118347.409	.	+	37641374
chr22	37653873	37653958	MSTRG.118347.409	.	+	37641374
chr22	37646929	37647266	MSTRG.118347.409	.	+	37641374
chr22	37647348	37647440	MSTRG.118347.409	.	+	37641374
chr22	37644960	37645364	MSTRG.118347.409	.	+	37641374
chr22	37648435	37650151	MSTRG.118347.409	.	+	37641374
chr22	37643174	37643643	MSTRG.118347.409	.	+	37641374
chr22	37644705	37644869	MSTRG.118347.409	.	+	37641374
chr22	37643788	37644636	MSTRG.118347.409	.	+	37641374
chr22	37642615	37642894	MSTRG.118347.409	.	+	37641374
chr22	37647521	37648318	MSTRG.118347.409	.	+	37641374
chr22	37655315	37655520	MSTRG.118347.410	.	+	37641374
chr22	37645510	37646817	MSTRG.118347.410	.	+	37641374
chr22	37650725	37653778	MSTRG.118347.410	.	+	37641374
chr22	37641478	37642538	MSTRG.118347.410	.	+	37641374
chr22	37643006	37643097	MSTRG.118347.410	.	+	37641374
chr22	37650249	37650541	MSTRG.118347.410	.	+	37641374
chr22	37646929	37647266	MSTRG.118347.410	.	+	37641374
chr22	37647348	37647440	MSTRG.118347.410	.	+	37641374
chr22	37644960	37645364	MSTRG.118347.410	.	+	37641374
chr22	37648435	37650151	MSTRG.118347.410	.	+	37641374
chr22	37643174	37643643	MSTRG.118347.410	.	+	37641374
chr22	37644705	37644869	MSTRG.118347.410	.	+	37641374
chr22	37653873	37655271	MSTRG.118347.410	.	+	37641374
chr22	37643788	37644636	MSTRG.118347.410	.	+	37641374
chr22	37642615	37642894	MSTRG.118347.410	.	+	37641374
chr22	37647521	37648318	MSTRG.118347.410	.	+	37641374
chr22	37645510	37646817	MSTRG.118347.413	.	+	37641374
chr22	37650725	37653778	MSTRG.118347.413	.	+	37641374
chr22	37644960	37645331	MSTRG.118347.413	.	+	37641374
chr22	37641478	37642538	MSTRG.118347.413	.	+	37641374
chr22	37643006	37643097	MSTRG.118347.413	.	+	37641374
chr22	37650249	37650541	MSTRG.118347.413	.	+	37641374
chr22	37646929	37647266	MSTRG.118347.413	.	+	37641374
chr22	37647348	37647440	MSTRG.118347.413	.	+	37641374
chr22	37648435	37650151	MSTRG.118347.413	.	+	37641374
chr22	37643174	37643643	MSTRG.118347.413	.	+	37641374
chr22	37644705	37644869	MSTRG.118347.413	.	+	37641374
chr22	37653873	37655271	MSTRG.118347.413	.	+	37641374
chr22	37643788	37644636	MSTRG.118347.413	.	+	37641374
chr22	37642615	37642894	MSTRG.118347.413	.	+	37641374
chr22	37647521	37648318	MSTRG.118347.413	.	+	37641374
chr22	37643006	37643097	MSTRG.118347.418	.	+	37641374
chr22	37641478	37642894	MSTRG.118347.418	.	+	37641374
chr22	37646929	37647266	MSTRG.118347.418	.	+	37641374
chr22	37647348	37647440	MSTRG.118347.418	.	+	37641374
chr22	37645510	37646817	MSTRG.118347.418	.	+	37641374
chr22	37644960	37645364	MSTRG.118347.418	.	+	37641374
chr22	37648435	37650151	MSTRG.118347.418	.	+	37641374
chr22	37650249	37650541	MSTRG.118347.418	.	+	37641374
chr22	37650725	37653778	MSTRG.118347.418	.	+	37641374
chr22	37644705	37644869	MSTRG.118347.418	.	+	37641374
chr22	37653873	37655271	MSTRG.118347.418	.	+	37641374
chr22	37643788	37644636	MSTRG.118347.418	.	+	37641374
chr22	37643174	37643643	MSTRG.118347.418	.	+	37641374
chr22	37647521	37648318	MSTRG.118347.418	.	+	37641374
chr22	37653873	37655925	MSTRG.118347.419	.	+	37641374
chr22	37645510	37646817	MSTRG.118347.419	.	+	37641374
chr22	37650725	37653778	MSTRG.118347.419	.	+	37641374
chr22	37644960	37645401	MSTRG.118347.419	.	+	37641374
chr22	37641478	37642538	MSTRG.118347.419	.	+	37641374
chr22	37643006	37643097	MSTRG.118347.419	.	+	37641374
chr22	37650249	37650541	MSTRG.118347.419	.	+	37641374
chr22	37646929	37647266	MSTRG.118347.419	.	+	37641374
chr22	37647348	37647440	MSTRG.118347.419	.	+	37641374
chr22	37648435	37650151	MSTRG.118347.419	.	+	37641374
chr22	37643174	37643643	MSTRG.118347.419	.	+	37641374
chr22	37644705	37644869	MSTRG.118347.419	.	+	37641374
chr22	37643788	37644636	MSTRG.118347.419	.	+	37641374
chr22	37642615	37642894	MSTRG.118347.419	.	+	37641374
chr22	37647521	37648318	MSTRG.118347.419	.	+	37641374
chr22	37646929	37647266	MSTRG.118347.420	.	+	37641374
chr22	37647348	37647440	MSTRG.118347.420	.	+	37641374
chr22	37653873	37655925	MSTRG.118347.420	.	+	37641374
chr22	37645510	37646817	MSTRG.118347.420	.	+	37641374
chr22	37644960	37645364	MSTRG.118347.420	.	+	37641374
chr22	37648435	37650151	MSTRG.118347.420	.	+	37641374
chr22	37650249	37650541	MSTRG.118347.420	.	+	37641374
chr22	37650725	37653778	MSTRG.118347.420	.	+	37641374
chr22	37644705	37644869	MSTRG.118347.420	.	+	37641374
chr22	37643788	37644636	MSTRG.118347.420	.	+	37641374
chr22	37641478	37642538	MSTRG.118347.420	.	+	37641374
chr22	37642615	37642894	MSTRG.118347.420	.	+	37641374
chr22	37643006	37643643	MSTRG.118347.420	.	+	37641374
chr22	37647521	37648318	MSTRG.118347.420	.	+	37641374
chr22	37647348	37647447	MSTRG.118347.421	.	+	37641374
chr22	37645510	37646817	MSTRG.118347.421	.	+	37641374
chr22	37650725	37653778	MSTRG.118347.421	.	+	37641374
chr22	37641478	37642538	MSTRG.118347.421	.	+	37641374
chr22	37643006	37643097	MSTRG.118347.421	.	+	37641374
chr22	37650249	37650541	MSTRG.118347.421	.	+	37641374
chr22	37646929	37647266	MSTRG.118347.421	.	+	37641374
chr22	37644960	37645364	MSTRG.118347.421	.	+	37641374
chr22	37643174	37643643	MSTRG.118347.421	.	+	37641374
chr22	37644705	37644869	MSTRG.118347.421	.	+	37641374
chr22	37653873	37655271	MSTRG.118347.421	.	+	37641374
chr22	37643788	37644636	MSTRG.118347.421	.	+	37641374
chr22	37642615	37642894	MSTRG.118347.421	.	+	37641374
chr22	37648435	37650085	MSTRG.118347.421	.	+	37641374
chr22	37647521	37648318	MSTRG.118347.421	.	+	37641374
chr22	37645510	37646817	MSTRG.118347.423	.	+	37641374
chr22	37650725	37653778	MSTRG.118347.423	.	+	37641374
chr22	37644960	37645331	MSTRG.118347.423	.	+	37641374
chr22	37641478	37642538	MSTRG.118347.423	.	+	37641374
chr22	37643006	37643097	MSTRG.118347.423	.	+	37641374
chr22	37650249	37650541	MSTRG.118347.423	.	+	37641374
chr22	37646929	37647266	MSTRG.118347.423	.	+	37641374
chr22	37647348	37647440	MSTRG.118347.423	.	+	37641374
chr22	37648435	37650090	MSTRG.118347.423	.	+	37641374
chr22	37643174	37643643	MSTRG.118347.423	.	+	37641374
chr22	37644705	37644869	MSTRG.118347.423	.	+	37641374
chr22	37653873	37655271	MSTRG.118347.423	.	+	37641374
chr22	37643788	37644636	MSTRG.118347.423	.	+	37641374
chr22	37642615	37642894	MSTRG.118347.423	.	+	37641374
chr22	37647521	37648318	MSTRG.118347.423	.	+	37641374
chr22	37645510	37646817	MSTRG.118347.424	.	+	37641374
chr22	37650725	37653778	MSTRG.118347.424	.	+	37641374
chr22	37643006	37643097	MSTRG.118347.424	.	+	37641374
chr22	37650249	37650541	MSTRG.118347.424	.	+	37641374
chr22	37641478	37642541	MSTRG.118347.424	.	+	37641374
chr22	37646929	37647266	MSTRG.118347.424	.	+	37641374
chr22	37647348	37647440	MSTRG.118347.424	.	+	37641374
chr22	37644960	37645364	MSTRG.118347.424	.	+	37641374
chr22	37648435	37650151	MSTRG.118347.424	.	+	37641374
chr22	37644703	37644869	MSTRG.118347.424	.	+	37641374
chr22	37643174	37643643	MSTRG.118347.424	.	+	37641374
chr22	37653873	37655271	MSTRG.118347.424	.	+	37641374
chr22	37643788	37644636	MSTRG.118347.424	.	+	37641374
chr22	37642615	37642894	MSTRG.118347.424	.	+	37641374
chr22	37647521	37648318	MSTRG.118347.424	.	+	37641374
chr22	37645510	37646817	MSTRG.118347.425	.	+	37641374
chr22	37650725	37653778	MSTRG.118347.425	.	+	37641374
chr22	37643006	37643097	MSTRG.118347.425	.	+	37641374
chr22	37641478	37642541	MSTRG.118347.425	.	+	37641374
chr22	37646929	37647266	MSTRG.118347.425	.	+	37641374
chr22	37647348	37647440	MSTRG.118347.425	.	+	37641374
chr22	37644960	37645364	MSTRG.118347.425	.	+	37641374
chr22	37648435	37650151	MSTRG.118347.425	.	+	37641374
chr22	37644705	37644869	MSTRG.118347.425	.	+	37641374
chr22	37643174	37643643	MSTRG.118347.425	.	+	37641374
chr22	37650249	37650574	MSTRG.118347.425	.	+	37641374
chr22	37653873	37655271	MSTRG.118347.425	.	+	37641374
chr22	37643788	37644636	MSTRG.118347.425	.	+	37641374
chr22	37642615	37642894	MSTRG.118347.425	.	+	37641374
chr22	37647521	37648318	MSTRG.118347.425	.	+	37641374
chr22	37645510	37646817	MSTRG.118347.426	.	+	37641374
chr22	37650725	37653778	MSTRG.118347.426	.	+	37641374
chr22	37643006	37643100	MSTRG.118347.426	.	+	37641374
chr22	37641478	37642538	MSTRG.118347.426	.	+	37641374
chr22	37650249	37650541	MSTRG.118347.426	.	+	37641374
chr22	37646929	37647266	MSTRG.118347.426	.	+	37641374
chr22	37647348	37647440	MSTRG.118347.426	.	+	37641374
chr22	37648435	37650151	MSTRG.118347.426	.	+	37641374
chr22	37644705	37644869	MSTRG.118347.426	.	+	37641374
chr22	37643174	37643643	MSTRG.118347.426	.	+	37641374
chr22	37653873	37655271	MSTRG.118347.426	.	+	37641374
chr22	37644960	37645385	MSTRG.118347.426	.	+	37641374
chr22	37643788	37644636	MSTRG.118347.426	.	+	37641374
chr22	37642615	37642894	MSTRG.118347.426	.	+	37641374
chr22	37647521	37648318	MSTRG.118347.426	.	+	37641374
chr22	37645510	37646817	MSTRG.118347.428	.	+	37641374
chr22	37650725	37653778	MSTRG.118347.428	.	+	37641374
chr22	37641478	37642538	MSTRG.118347.428	.	+	37641374
chr22	37643006	37643097	MSTRG.118347.428	.	+	37641374
chr22	37650249	37650541	MSTRG.118347.428	.	+	37641374
chr22	37646929	37647266	MSTRG.118347.428	.	+	37641374
chr22	37647348	37647440	MSTRG.118347.428	.	+	37641374
chr22	37644960	37645364	MSTRG.118347.428	.	+	37641374
chr22	37648435	37650151	MSTRG.118347.428	.	+	37641374
chr22	37644705	37644869	MSTRG.118347.428	.	+	37641374
chr22	37653873	37655271	MSTRG.118347.428	.	+	37641374
chr22	37643788	37644636	MSTRG.118347.428	.	+	37641374
chr22	37642615	37642894	MSTRG.118347.428	.	+	37641374
chr22	37643174	37643649	MSTRG.118347.428	.	+	37641374
chr22	37647521	37648318	MSTRG.118347.428	.	+	37641374
chr22	37647348	37647447	MSTRG.118347.429	.	+	37641374
chr22	37645510	37646817	MSTRG.118347.429	.	+	37641374
chr22	37650725	37653778	MSTRG.118347.429	.	+	37641374
chr22	37641478	37642538	MSTRG.118347.429	.	+	37641374
chr22	37643006	37643097	MSTRG.118347.429	.	+	37641374
chr22	37650249	37650541	MSTRG.118347.429	.	+	37641374
chr22	37646929	37647266	MSTRG.118347.429	.	+	37641374
chr22	37644960	37645364	MSTRG.118347.429	.	+	37641374
chr22	37648435	37650151	MSTRG.118347.429	.	+	37641374
chr22	37643174	37643643	MSTRG.118347.429	.	+	37641374
chr22	37644705	37644869	MSTRG.118347.429	.	+	37641374
chr22	37653873	37655271	MSTRG.118347.429	.	+	37641374
chr22	37643788	37644636	MSTRG.118347.429	.	+	37641374
chr22	37642615	37642894	MSTRG.118347.429	.	+	37641374
chr22	37647521	37648318	MSTRG.118347.429	.	+	37641374
chr22	37645510	37646817	MSTRG.118347.435	.	+	37641374
chr22	37650725	37653778	MSTRG.118347.435	.	+	37641374
chr22	37641478	37642538	MSTRG.118347.435	.	+	37641374
chr22	37643006	37643097	MSTRG.118347.435	.	+	37641374
chr22	37646929	37647266	MSTRG.118347.435	.	+	37641374
chr22	37647348	37647440	MSTRG.118347.435	.	+	37641374
chr22	37644960	37645364	MSTRG.118347.435	.	+	37641374
chr22	37648435	37650151	MSTRG.118347.435	.	+	37641374
chr22	37650249	37650562	MSTRG.118347.435	.	+	37641374
chr22	37643174	37643643	MSTRG.118347.435	.	+	37641374
chr22	37644705	37644869	MSTRG.118347.435	.	+	37641374
chr22	37653873	37655271	MSTRG.118347.435	.	+	37641374
chr22	37643788	37644636	MSTRG.118347.435	.	+	37641374
chr22	37642615	37642894	MSTRG.118347.435	.	+	37641374
chr22	37647521	37648318	MSTRG.118347.435	.	+	37641374
chr22	37645510	37646817	MSTRG.118347.436	.	+	37641374
chr22	37650725	37653778	MSTRG.118347.436	.	+	37641374
chr22	37650546	37650619	MSTRG.118347.436	.	+	37641374
chr22	37641478	37642538	MSTRG.118347.436	.	+	37641374
chr22	37643006	37643097	MSTRG.118347.436	.	+	37641374
chr22	37650249	37650541	MSTRG.118347.436	.	+	37641374
chr22	37646929	37647266	MSTRG.118347.436	.	+	37641374
chr22	37647348	37647440	MSTRG.118347.436	.	+	37641374
chr22	37644960	37645364	MSTRG.118347.436	.	+	37641374
chr22	37648435	37650151	MSTRG.118347.436	.	+	37641374
chr22	37643174	37643643	MSTRG.118347.436	.	+	37641374
chr22	37644705	37644869	MSTRG.118347.436	.	+	37641374
chr22	37653873	37655271	MSTRG.118347.436	.	+	37641374
chr22	37643788	37644636	MSTRG.118347.436	.	+	37641374
chr22	37642615	37642894	MSTRG.118347.436	.	+	37641374
chr22	37647521	37648318	MSTRG.118347.436	.	+	37641374
chr22	37653873	37655925	MSTRG.118347.437	.	+	37641374
chr22	37645510	37646817	MSTRG.118347.437	.	+	37641374
chr22	37650725	37653778	MSTRG.118347.437	.	+	37641374
chr22	37644960	37645401	MSTRG.118347.437	.	+	37641374
chr22	37643006	37643097	MSTRG.118347.437	.	+	37641374
chr22	37641478	37642541	MSTRG.118347.437	.	+	37641374
chr22	37646929	37647266	MSTRG.118347.437	.	+	37641374
chr22	37647348	37647440	MSTRG.118347.437	.	+	37641374
chr22	37648435	37650090	MSTRG.118347.437	.	+	37641374
chr22	37644705	37644869	MSTRG.118347.437	.	+	37641374
chr22	37643174	37643643	MSTRG.118347.437	.	+	37641374
chr22	37650249	37650574	MSTRG.118347.437	.	+	37641374
chr22	37643788	37644636	MSTRG.118347.437	.	+	37641374
chr22	37642615	37642894	MSTRG.118347.437	.	+	37641374
chr22	37647521	37648318	MSTRG.118347.437	.	+	37641374
chr22	37645510	37646817	MSTRG.118347.439	.	+	37641374
chr22	37650725	37653778	MSTRG.118347.439	.	+	37641374
chr22	37641478	37642538	MSTRG.118347.439	.	+	37641374
chr22	37643006	37643097	MSTRG.118347.439	.	+	37641374
chr22	37650249	37650541	MSTRG.118347.439	.	+	37641374
chr22	37655315	37655925	MSTRG.118347.439	.	+	37641374
chr22	37646929	37647266	MSTRG.118347.439	.	+	37641374
chr22	37647348	37647440	MSTRG.118347.439	.	+	37641374
chr22	37648435	37650151	MSTRG.118347.439	.	+	37641374
chr22	37643174	37643643	MSTRG.118347.439	.	+	37641374
chr22	37644705	37644869	MSTRG.118347.439	.	+	37641374
chr22	37653873	37655271	MSTRG.118347.439	.	+	37641374
chr22	37644960	37645385	MSTRG.118347.439	.	+	37641374
chr22	37643788	37644636	MSTRG.118347.439	.	+	37641374
chr22	37642615	37642894	MSTRG.118347.439	.	+	37641374
chr22	37647521	37648318	MSTRG.118347.439	.	+	37641374
chr22	37645510	37646817	MSTRG.118347.443	.	+	37641374
chr22	37650725	37653778	MSTRG.118347.443	.	+	37641374
chr22	37641478	37642538	MSTRG.118347.443	.	+	37641374
chr22	37643006	37643097	MSTRG.118347.443	.	+	37641374
chr22	37655315	37655925	MSTRG.118347.443	.	+	37641374
chr22	37646929	37647266	MSTRG.118347.443	.	+	37641374
chr22	37647348	37647440	MSTRG.118347.443	.	+	37641374
chr22	37644960	37645364	MSTRG.118347.443	.	+	37641374
chr22	37648435	37650151	MSTRG.118347.443	.	+	37641374
chr22	37643174	37643643	MSTRG.118347.443	.	+	37641374
chr22	37644705	37644869	MSTRG.118347.443	.	+	37641374
chr22	37650249	37650574	MSTRG.118347.443	.	+	37641374
chr22	37653873	37655271	MSTRG.118347.443	.	+	37641374
chr22	37643788	37644636	MSTRG.118347.443	.	+	37641374
chr22	37642615	37642894	MSTRG.118347.443	.	+	37641374
chr22	37647521	37648318	MSTRG.118347.443	.	+	37641374
chr22	37645510	37646817	MSTRG.118347.444	.	+	37641374
chr22	37650725	37653778	MSTRG.118347.444	.	+	37641374
chr22	37641478	37642538	MSTRG.118347.444	.	+	37641374
chr22	37643006	37643097	MSTRG.118347.444	.	+	37641374
chr22	37650249	37650541	MSTRG.118347.444	.	+	37641374
chr22	37655315	37655925	MSTRG.118347.444	.	+	37641374
chr22	37646929	37647266	MSTRG.118347.444	.	+	37641374
chr22	37647348	37647440	MSTRG.118347.444	.	+	37641374
chr22	37644960	37645364	MSTRG.118347.444	.	+	37641374
chr22	37648435	37650151	MSTRG.118347.444	.	+	37641374
chr22	37644703	37644869	MSTRG.118347.444	.	+	37641374
chr22	37643174	37643643	MSTRG.118347.444	.	+	37641374
chr22	37653873	37655271	MSTRG.118347.444	.	+	37641374
chr22	37643788	37644636	MSTRG.118347.444	.	+	37641374
chr22	37642615	37642894	MSTRG.118347.444	.	+	37641374
chr22	37647521	37648318	MSTRG.118347.444	.	+	37641374
chr22	37653873	37655925	MSTRG.118347.445	.	+	37641374
chr22	37645510	37646817	MSTRG.118347.445	.	+	37641374
chr22	37650725	37653778	MSTRG.118347.445	.	+	37641374
chr22	37641478	37642538	MSTRG.118347.445	.	+	37641374
chr22	37643006	37643097	MSTRG.118347.445	.	+	37641374
chr22	37650249	37650541	MSTRG.118347.445	.	+	37641374
chr22	37646929	37647266	MSTRG.118347.445	.	+	37641374
chr22	37647348	37647440	MSTRG.118347.445	.	+	37641374
chr22	37644960	37645364	MSTRG.118347.445	.	+	37641374
chr22	37648435	37650090	MSTRG.118347.445	.	+	37641374
chr22	37644705	37644901	MSTRG.118347.445	.	+	37641374
chr22	37643174	37643643	MSTRG.118347.445	.	+	37641374
chr22	37643788	37644636	MSTRG.118347.445	.	+	37641374
chr22	37642615	37642894	MSTRG.118347.445	.	+	37641374
chr22	37647521	37648318	MSTRG.118347.445	.	+	37641374
chr22	37653873	37655925	MSTRG.118347.448	.	+	37641374
chr22	37645510	37646817	MSTRG.118347.448	.	+	37641374
chr22	37641478	37642538	MSTRG.118347.448	.	+	37641374
chr22	37643006	37643097	MSTRG.118347.448	.	+	37641374
chr22	37650249	37650541	MSTRG.118347.448	.	+	37641374
chr22	37646929	37647266	MSTRG.118347.448	.	+	37641374
chr22	37647348	37647440	MSTRG.118347.448	.	+	37641374
chr22	37644960	37645364	MSTRG.118347.448	.	+	37641374
chr22	37648435	37650151	MSTRG.118347.448	.	+	37641374
chr22	37643174	37643643	MSTRG.118347.448	.	+	37641374
chr22	37644705	37644869	MSTRG.118347.448	.	+	37641374
chr22	37643788	37644636	MSTRG.118347.448	.	+	37641374
chr22	37642615	37642894	MSTRG.118347.448	.	+	37641374
chr22	37650725	37653783	MSTRG.118347.448	.	+	37641374
chr22	37647521	37648318	MSTRG.118347.448	.	+	37641374
chr22	37666076	37666247	MSTRG.118347.492	.	+	37665868
chr22	37666076	37666247	MSTRG.118347.492	.	+	37665868
chr22	37665925	37666012	MSTRG.118347.494	.	+	37665868
chr22	37665925	37666012	MSTRG.118347.494	.	+	37665868
chr22	37665871	37665894	MSTRG.118347.505	.	+	37665868
chr1	167776166	167787819	ENST00000448405	.	+	167773262
chr1	167773368	167776063	ENST00000448405	.	+	167773262
chr1	167776166	167787819	MSTRG.11835.21	.	+	167773262
chr1	167773368	167776063	MSTRG.11835.21	.	+	167773262
chr1	167788137	167790126	MSTRG.11835.32	.	+	167787918
chr1	167790390	167790423	MSTRG.11835.45	.	+	167787918
chr22	37816725	37816928	ENST00000323205	.	+	37816715
chr22	37754984	37755100	ENST00000344404	.	+	37715820
chr22	37772764	37773782	ENST00000344404	.	+	37715820
chr22	37771736	37772600	ENST00000344404	.	+	37715820
chr22	37769187	37769261	ENST00000344404	.	+	37715820
chr22	37759264	37765669	ENST00000344404	.	+	37715820
chr22	37726503	37733297	ENST00000344404	.	+	37715820
chr22	37765817	37768073	ENST00000344404	.	+	37715820
chr22	37755190	37755549	ENST00000344404	.	+	37715820
chr22	37735442	37738641	ENST00000344404	.	+	37715820
chr22	37715934	37723184	ENST00000344404	.	+	37715820
chr22	37768176	37769027	ENST00000344404	.	+	37715820
chr22	37751828	37754876	ENST00000344404	.	+	37715820
chr22	37733412	37734398	ENST00000344404	.	+	37715820
chr22	37769375	37771649	ENST00000344404	.	+	37715820
chr22	37738719	37740894	ENST00000344404	.	+	37715820
chr22	37755659	37757612	ENST00000344404	.	+	37715820
chr22	37741032	37751771	ENST00000344404	.	+	37715820
chr22	37758138	37759153	ENST00000344404	.	+	37715820
chr22	37772764	37773782	ENST00000403663	.	+	37772759
chr22	37691424	37693331	ENST00000438329	.	+	37691333
chr22	37691424	37693331	ENST00000438329	.	+	37691333
chr22	37691424	37693331	ENST00000438329	.	+	37691333
chr22	37715934	37723184	ENST00000492485	.	+	37715820
chr22	37691424	37693331	ENST00000611699	.	+	37691333
chr22	37691424	37693331	ENST00000611699	.	+	37691333
chr22	37691424	37693331	ENST00000611699	.	+	37691333
chr22	37754984	37755100	MSTRG.118354.121	.	+	37715820
chr22	37772764	37773782	MSTRG.118354.121	.	+	37715820
chr22	37771736	37772600	MSTRG.118354.121	.	+	37715820
chr22	37769187	37769261	MSTRG.118354.121	.	+	37715820
chr22	37759264	37765669	MSTRG.118354.121	.	+	37715820
chr22	37738719	37751771	MSTRG.118354.121	.	+	37715820
chr22	37765817	37768073	MSTRG.118354.121	.	+	37715820
chr22	37755190	37755549	MSTRG.118354.121	.	+	37715820
chr22	37735442	37738641	MSTRG.118354.121	.	+	37715820
chr22	37715934	37723184	MSTRG.118354.121	.	+	37715820
chr22	37768176	37769027	MSTRG.118354.121	.	+	37715820
chr22	37751828	37754876	MSTRG.118354.121	.	+	37715820
chr22	37733412	37734398	MSTRG.118354.121	.	+	37715820
chr22	37769375	37771649	MSTRG.118354.121	.	+	37715820
chr22	37755659	37757612	MSTRG.118354.121	.	+	37715820
chr22	37726503	37733297	MSTRG.118354.121	.	+	37715820
chr22	37758138	37759153	MSTRG.118354.121	.	+	37715820
chr22	37754984	37755100	MSTRG.118354.122	.	+	37715820
chr22	37772764	37773782	MSTRG.118354.122	.	+	37715820
chr22	37771736	37772600	MSTRG.118354.122	.	+	37715820
chr22	37726503	37734398	MSTRG.118354.122	.	+	37715820
chr22	37769187	37769261	MSTRG.118354.122	.	+	37715820
chr22	37759264	37765669	MSTRG.118354.122	.	+	37715820
chr22	37738719	37751771	MSTRG.118354.122	.	+	37715820
chr22	37765817	37768073	MSTRG.118354.122	.	+	37715820
chr22	37755190	37755549	MSTRG.118354.122	.	+	37715820
chr22	37735442	37738641	MSTRG.118354.122	.	+	37715820
chr22	37715934	37723184	MSTRG.118354.122	.	+	37715820
chr22	37768176	37769027	MSTRG.118354.122	.	+	37715820
chr22	37751828	37754876	MSTRG.118354.122	.	+	37715820
chr22	37769375	37771649	MSTRG.118354.122	.	+	37715820
chr22	37755659	37757612	MSTRG.118354.122	.	+	37715820
chr22	37758138	37759153	MSTRG.118354.122	.	+	37715820
chr22	37754984	37755100	MSTRG.118354.123	.	+	37715820
chr22	37772764	37773782	MSTRG.118354.123	.	+	37715820
chr22	37751828	37754915	MSTRG.118354.123	.	+	37715820
chr22	37771736	37772600	MSTRG.118354.123	.	+	37715820
chr22	37769187	37769261	MSTRG.118354.123	.	+	37715820
chr22	37759264	37765669	MSTRG.118354.123	.	+	37715820
chr22	37726503	37733297	MSTRG.118354.123	.	+	37715820
chr22	37765817	37768073	MSTRG.118354.123	.	+	37715820
chr22	37755190	37755549	MSTRG.118354.123	.	+	37715820
chr22	37735442	37738641	MSTRG.118354.123	.	+	37715820
chr22	37715934	37723184	MSTRG.118354.123	.	+	37715820
chr22	37768176	37769027	MSTRG.118354.123	.	+	37715820
chr22	37733412	37734398	MSTRG.118354.123	.	+	37715820
chr22	37769375	37771649	MSTRG.118354.123	.	+	37715820
chr22	37738719	37740894	MSTRG.118354.123	.	+	37715820
chr22	37755659	37757612	MSTRG.118354.123	.	+	37715820
chr22	37741032	37751771	MSTRG.118354.123	.	+	37715820
chr22	37758138	37759153	MSTRG.118354.123	.	+	37715820
chr22	37772764	37773782	MSTRG.118354.18	.	+	37772759
chr22	37772764	37773782	MSTRG.118354.2	.	+	37715820
chr22	37771736	37772600	MSTRG.118354.2	.	+	37715820
chr22	37769187	37769261	MSTRG.118354.2	.	+	37715820
chr22	37759264	37765669	MSTRG.118354.2	.	+	37715820
chr22	37738719	37751771	MSTRG.118354.2	.	+	37715820
chr22	37765817	37768073	MSTRG.118354.2	.	+	37715820
chr22	37755190	37755549	MSTRG.118354.2	.	+	37715820
chr22	37754984	37755104	MSTRG.118354.2	.	+	37715820
chr22	37735442	37738641	MSTRG.118354.2	.	+	37715820
chr22	37715934	37723184	MSTRG.118354.2	.	+	37715820
chr22	37768176	37769027	MSTRG.118354.2	.	+	37715820
chr22	37751828	37754876	MSTRG.118354.2	.	+	37715820
chr22	37733412	37734398	MSTRG.118354.2	.	+	37715820
chr22	37769375	37771649	MSTRG.118354.2	.	+	37715820
chr22	37755659	37757612	MSTRG.118354.2	.	+	37715820
chr22	37726503	37733297	MSTRG.118354.2	.	+	37715820
chr22	37758138	37759153	MSTRG.118354.2	.	+	37715820
chr22	37772764	37773782	MSTRG.118354.204	.	+	37772759
chr22	37772792	37773782	MSTRG.118354.243	.	+	37772759
chr22	37692026	37692783	MSTRG.118354.26	.	+	37691333
chr22	37692026	37692783	MSTRG.118354.26	.	+	37691333
chr22	37692026	37692783	MSTRG.118354.26	.	+	37691333
chr22	37692923	37693331	MSTRG.118354.3	.	+	37691333
chr22	37692923	37693331	MSTRG.118354.3	.	+	37691333
chr22	37692923	37693331	MSTRG.118354.3	.	+	37691333
chr22	37692026	37693331	MSTRG.118354.37	.	+	37691333
chr22	37691424	37691924	MSTRG.118354.37	.	+	37691333
chr22	37692026	37693331	MSTRG.118354.37	.	+	37691333
chr22	37691424	37691924	MSTRG.118354.37	.	+	37691333
chr22	37692026	37693331	MSTRG.118354.37	.	+	37691333
chr22	37691424	37691924	MSTRG.118354.37	.	+	37691333
chr22	37754984	37755100	MSTRG.118354.38	.	+	37715820
chr22	37772764	37773782	MSTRG.118354.38	.	+	37715820
chr22	37751828	37754915	MSTRG.118354.38	.	+	37715820
chr22	37771736	37772600	MSTRG.118354.38	.	+	37715820
chr22	37769187	37769261	MSTRG.118354.38	.	+	37715820
chr22	37741032	37745353	MSTRG.118354.38	.	+	37715820
chr22	37759264	37765669	MSTRG.118354.38	.	+	37715820
chr22	37746420	37751771	MSTRG.118354.38	.	+	37715820
chr22	37765817	37768073	MSTRG.118354.38	.	+	37715820
chr22	37755190	37755549	MSTRG.118354.38	.	+	37715820
chr22	37735442	37738641	MSTRG.118354.38	.	+	37715820
chr22	37715934	37723184	MSTRG.118354.38	.	+	37715820
chr22	37768176	37769027	MSTRG.118354.38	.	+	37715820
chr22	37733412	37734398	MSTRG.118354.38	.	+	37715820
chr22	37769375	37771649	MSTRG.118354.38	.	+	37715820
chr22	37738719	37740894	MSTRG.118354.38	.	+	37715820
chr22	37755659	37757612	MSTRG.118354.38	.	+	37715820
chr22	37726503	37733297	MSTRG.118354.38	.	+	37715820
chr22	37758138	37759153	MSTRG.118354.38	.	+	37715820
chr22	37691424	37691924	MSTRG.118354.40	.	+	37691333
chr22	37691424	37691924	MSTRG.118354.40	.	+	37691333
chr22	37691424	37691924	MSTRG.118354.40	.	+	37691333
chr22	37691424	37691924	MSTRG.118354.42	.	+	37691333
chr22	37692928	37693331	MSTRG.118354.42	.	+	37691333
chr22	37691424	37691924	MSTRG.118354.42	.	+	37691333
chr22	37692928	37693331	MSTRG.118354.42	.	+	37691333
chr22	37691424	37691924	MSTRG.118354.42	.	+	37691333
chr22	37692928	37693331	MSTRG.118354.42	.	+	37691333
chr22	37816725	37816928	MSTRG.118354.503	.	+	37816715
chr22	37691424	37692783	MSTRG.118354.56	.	+	37691333
chr22	37691424	37692783	MSTRG.118354.56	.	+	37691333
chr22	37691424	37692783	MSTRG.118354.56	.	+	37691333
chr22	37691424	37692783	MSTRG.118354.59	.	+	37691333
chr22	37692928	37693331	MSTRG.118354.59	.	+	37691333
chr22	37691424	37692783	MSTRG.118354.59	.	+	37691333
chr22	37692928	37693331	MSTRG.118354.59	.	+	37691333
chr22	37691424	37692783	MSTRG.118354.59	.	+	37691333
chr22	37692928	37693331	MSTRG.118354.59	.	+	37691333
chr22	37692026	37692624	MSTRG.118354.61	.	+	37691333
chr22	37692026	37692624	MSTRG.118354.61	.	+	37691333
chr22	37692026	37692624	MSTRG.118354.61	.	+	37691333
chr22	37754984	37755100	MSTRG.118354.73	.	+	37715820
chr22	37772764	37773782	MSTRG.118354.73	.	+	37715820
chr22	37771736	37772600	MSTRG.118354.73	.	+	37715820
chr22	37726503	37734398	MSTRG.118354.73	.	+	37715820
chr22	37769187	37769261	MSTRG.118354.73	.	+	37715820
chr22	37759264	37765669	MSTRG.118354.73	.	+	37715820
chr22	37765817	37768073	MSTRG.118354.73	.	+	37715820
chr22	37755190	37755549	MSTRG.118354.73	.	+	37715820
chr22	37735442	37738641	MSTRG.118354.73	.	+	37715820
chr22	37768176	37769027	MSTRG.118354.73	.	+	37715820
chr22	37715934	37723184	MSTRG.118354.73	.	+	37715820
chr22	37751828	37754876	MSTRG.118354.73	.	+	37715820
chr22	37769375	37771649	MSTRG.118354.73	.	+	37715820
chr22	37738719	37740894	MSTRG.118354.73	.	+	37715820
chr22	37755659	37757612	MSTRG.118354.73	.	+	37715820
chr22	37741032	37751771	MSTRG.118354.73	.	+	37715820
chr22	37758138	37759153	MSTRG.118354.73	.	+	37715820
chr22	37692928	37693331	MSTRG.118354.9	.	+	37691333
chr22	37692928	37693331	MSTRG.118354.9	.	+	37691333
chr22	37692928	37693331	MSTRG.118354.9	.	+	37691333
chr22	37772764	37773782	MSTRG.118354.97	.	+	37772759
chr22	37888501	37888529	MSTRG.118366.160	.	+	37888461
chr22	37888678	37888710	MSTRG.118366.164	.	+	37888461
chr22	37888501	37888552	MSTRG.118366.81	.	+	37888461
chr22	49901596	49902417	MSTRG.118371.21	.	-	49903840
chr22	49901596	49902172	MSTRG.118371.29	.	-	49903840
chr22	49963663	49963702	MSTRG.118379.101	.	+	49963124
chr22	49963738	49963840	MSTRG.118379.101	.	+	49963124
chr22	49963566	49963738	MSTRG.118379.103	.	+	49963124
chr22	49963663	49963702	MSTRG.118379.19	.	+	49963124
chr22	49963663	49963702	MSTRG.118379.20	.	+	49963124
chr22	49963663	49963702	MSTRG.118379.46	.	+	49963124
chr22	49963610	49963738	MSTRG.118379.51	.	+	49963124
chr22	49963663	49963702	MSTRG.118379.53	.	+	49963124
chr22	49963284	49963340	MSTRG.118379.62	.	+	49963124
chr22	49963471	49963738	MSTRG.118379.70	.	+	49963124
chr22	49963284	49963340	MSTRG.118379.71	.	+	49963124
chr22	49963649	49963702	MSTRG.118379.73	.	+	49963124
chr22	49963681	49963738	MSTRG.118379.74	.	+	49963124
chr22	49963284	49963340	MSTRG.118379.74	.	+	49963124
chr22	49963448	49963702	MSTRG.118379.83	.	+	49963124
chr22	49963738	49963840	MSTRG.118379.91	.	+	49963124
chr22	49963422	49963738	MSTRG.118379.92	.	+	49963124
chr22	49996860	49996993	ENST00000341280	.	-	49997040
chr22	49996860	49996993	ENST00000341280	.	-	49997040
chr22	49996860	49996993	ENST00000389983	.	-	49997040
chr22	49996860	49996993	ENST00000389983	.	-	49997040
chr22	49996860	49996993	MSTRG.118383.1	.	-	49997040
chr22	49996860	49996993	MSTRG.118383.1	.	-	49997040
chr22	49996860	49996993	MSTRG.118383.39	.	-	49997040
chr22	49996860	49996993	MSTRG.118383.39	.	-	49997040
chr22	49996860	49996993	MSTRG.118383.42	.	-	49997040
chr22	49996860	49996993	MSTRG.118383.42	.	-	49997040
chr22	49996860	49996993	MSTRG.118383.5	.	-	49997040
chr22	49996860	49996993	MSTRG.118383.5	.	-	49997040
chr1	167917405	167917570	MSTRG.11839.36	.	-	167918325
chr1	167917380	167917514	MSTRG.11839.38	.	-	167918325
chr22	50773109	50775771	ENST00000395590	.	-	50775771
chr22	50769124	50769454	ENST00000425098	.	-	50769546
chr22	50768874	50769040	ENST00000425098	.	-	50769546
chr22	50767708	50768759	ENST00000435118	.	-	50768778
chr22	50767708	50768759	ENST00000435118	.	-	50768778
chr22	50768874	50769040	ENST00000436958	.	-	50769546
chr22	50769124	50769424	ENST00000436958	.	-	50769546
chr22	50773616	50775771	MSTRG.118400.105	.	-	50775771
chr22	50773109	50775771	MSTRG.118400.15	.	-	50775771
chr22	50773616	50775771	MSTRG.118400.16	.	-	50775771
chr22	50773616	50775771	MSTRG.118400.17	.	-	50775771
chr22	50768874	50769040	MSTRG.118400.19	.	-	50769546
chr22	50768874	50769040	MSTRG.118400.34	.	-	50769546
chr22	50773109	50775771	MSTRG.118400.35	.	-	50775771
chr22	50768874	50769040	MSTRG.118400.51	.	-	50769546
chr22	50768874	50769040	MSTRG.118400.57	.	-	50769546
chr22	50773616	50775771	MSTRG.118400.67	.	-	50775771
```
