## Additional File 5 - All TCGA 3UIs for "Widespread 3’ UTR splicing regulates expression of oncogene transcripts in sequence-dependent and independent manners": TCGA-agg-agg.indevidual_utrons.bed (part 3 of 17)

```
chr22	50769124	50769454	MSTRG.118400.69	.	-	50769546
chr22	50768874	50769040	MSTRG.118400.69	.	-	50769546
chr22	50768874	50769040	MSTRG.118400.74	.	-	50769546
chr22	50773109	50775771	MSTRG.118400.82	.	-	50775771
chr22	50769124	50769454	MSTRG.118400.87	.	-	50769546
chr22	50768874	50769040	MSTRG.118400.87	.	-	50769546
chr22	50769124	50769454	MSTRG.118400.89	.	-	50769546
chr22	50768874	50769040	MSTRG.118400.89	.	-	50769546
chr22	50769124	50769454	MSTRG.118400.91	.	-	50769546
chr22	50768874	50769040	MSTRG.118400.91	.	-	50769546
chr22	50503191	50503275	MSTRG.118423.19	.	-	50503393
chr22	50503191	50503275	MSTRG.118423.207	.	-	50503393
chr22	50503247	50503281	MSTRG.118423.218	.	-	50503393
chr22	50569081	50569335	ENST00000312108	.	-	50569340
chr22	50569081	50569335	ENST00000312108	.	-	50569340
chr22	50569081	50569335	ENST00000405237	.	-	50569340
chr22	50569081	50569335	ENST00000405237	.	-	50569340
chr22	50569081	50569175	MSTRG.118426.111	.	-	50569340
chr22	50569081	50569175	MSTRG.118426.111	.	-	50569340
chr22	50569081	50569335	MSTRG.118426.131	.	-	50569340
chr22	50569081	50569335	MSTRG.118426.131	.	-	50569340
chr22	50569081	50569175	MSTRG.118426.164	.	-	50569340
chr22	50569081	50569175	MSTRG.118426.164	.	-	50569340
chr22	50569081	50569335	MSTRG.118426.184	.	-	50569340
chr22	50569081	50569335	MSTRG.118426.184	.	-	50569340
chr22	50569081	50569212	MSTRG.118426.186	.	-	50569340
chr22	50569081	50569212	MSTRG.118426.186	.	-	50569340
chr22	50569081	50569212	MSTRG.118426.190	.	-	50569340
chr22	50569081	50569212	MSTRG.118426.190	.	-	50569340
chr22	50569081	50569335	MSTRG.118426.220	.	-	50569340
chr22	50569081	50569335	MSTRG.118426.220	.	-	50569340
chr22	50569081	50569212	MSTRG.118426.222	.	-	50569340
chr22	50569081	50569212	MSTRG.118426.222	.	-	50569340
chr22	50569074	50569212	MSTRG.118426.225	.	-	50569340
chr22	50569074	50569212	MSTRG.118426.225	.	-	50569340
chr22	50569081	50569335	MSTRG.118426.228	.	-	50569340
chr22	50569081	50569335	MSTRG.118426.228	.	-	50569340
chr22	50569074	50569212	MSTRG.118426.233	.	-	50569340
chr22	50569074	50569212	MSTRG.118426.233	.	-	50569340
chr22	50569081	50569335	MSTRG.118426.240	.	-	50569340
chr22	50569081	50569335	MSTRG.118426.240	.	-	50569340
chr22	50569081	50569335	MSTRG.118426.255	.	-	50569340
chr22	50569081	50569335	MSTRG.118426.255	.	-	50569340
chr22	50569081	50569212	MSTRG.118426.259	.	-	50569340
chr22	50569081	50569212	MSTRG.118426.259	.	-	50569340
chr22	50569081	50569335	MSTRG.118426.290	.	-	50569340
chr22	50569081	50569335	MSTRG.118426.290	.	-	50569340
chr22	50569081	50569335	MSTRG.118426.292	.	-	50569340
chr22	50569081	50569335	MSTRG.118426.292	.	-	50569340
chr22	50569081	50569335	MSTRG.118426.298	.	-	50569340
chr22	50569081	50569335	MSTRG.118426.298	.	-	50569340
chr22	50569081	50569175	MSTRG.118426.301	.	-	50569340
chr22	50569081	50569175	MSTRG.118426.301	.	-	50569340
chr22	50569081	50569335	MSTRG.118426.302	.	-	50569340
chr22	50569081	50569335	MSTRG.118426.302	.	-	50569340
chr22	50569081	50569335	MSTRG.118426.311	.	-	50569340
chr22	50569081	50569335	MSTRG.118426.311	.	-	50569340
chr22	50569081	50569335	MSTRG.118426.318	.	-	50569340
chr22	50569081	50569335	MSTRG.118426.318	.	-	50569340
chr22	50569081	50569335	MSTRG.118426.325	.	-	50569340
chr22	50569081	50569335	MSTRG.118426.325	.	-	50569340
chr22	50569081	50569335	MSTRG.118426.33	.	-	50569340
chr22	50569081	50569335	MSTRG.118426.33	.	-	50569340
chr22	50569081	50569335	MSTRG.118426.4	.	-	50569340
chr22	50569081	50569335	MSTRG.118426.4	.	-	50569340
chr22	50569081	50569335	MSTRG.118426.42	.	-	50569340
chr22	50569081	50569335	MSTRG.118426.42	.	-	50569340
chr22	50569081	50569212	MSTRG.118426.46	.	-	50569340
chr22	50569081	50569212	MSTRG.118426.46	.	-	50569340
chr22	50569081	50569175	MSTRG.118426.47	.	-	50569340
chr22	50569081	50569175	MSTRG.118426.47	.	-	50569340
chr22	50569081	50569212	MSTRG.118426.52	.	-	50569340
chr22	50569081	50569212	MSTRG.118426.52	.	-	50569340
chr22	50569081	50569212	MSTRG.118426.53	.	-	50569340
chr22	50569081	50569212	MSTRG.118426.53	.	-	50569340
chr22	50569081	50569335	MSTRG.118426.58	.	-	50569340
chr22	50569081	50569335	MSTRG.118426.58	.	-	50569340
chr22	50569081	50569335	MSTRG.118426.61	.	-	50569340
chr22	50569081	50569335	MSTRG.118426.61	.	-	50569340
chr22	50569081	50569212	MSTRG.118426.64	.	-	50569340
chr22	50569081	50569212	MSTRG.118426.64	.	-	50569340
chr22	50569081	50569335	MSTRG.118426.69	.	-	50569340
chr22	50569081	50569335	MSTRG.118426.69	.	-	50569340
chr22	50569081	50569212	MSTRG.118426.76	.	-	50569340
chr22	50569081	50569212	MSTRG.118426.76	.	-	50569340
chr22	50569081	50569335	MSTRG.118426.79	.	-	50569340
chr22	50569081	50569335	MSTRG.118426.79	.	-	50569340
chr22	50569081	50569212	MSTRG.118426.89	.	-	50569340
chr22	50569081	50569212	MSTRG.118426.89	.	-	50569340
chr22	50569081	50569335	MSTRG.118426.9	.	-	50569340
chr22	50569081	50569335	MSTRG.118426.9	.	-	50569340
chr22	50569081	50569335	MSTRG.118426.96	.	-	50569340
chr22	50569081	50569335	MSTRG.118426.96	.	-	50569340
chr1	168019667	168022987	ENST00000470721	.	+	168019582
chr1	168019667	168022987	MSTRG.11845.1	.	+	168019582
chr1	168019667	168022987	MSTRG.11845.10	.	+	168019582
chr1	168019667	168022987	MSTRG.11845.14	.	+	168019582
chr1	168019667	168022987	MSTRG.11845.22	.	+	168019582
chr1	168019667	168022987	MSTRG.11845.36	.	+	168019582
chr1	168019667	168022987	MSTRG.11845.4	.	+	168019582
chr1	168019667	168022987	MSTRG.11845.54	.	+	168019582
chr1	168019667	168022987	MSTRG.11845.57	.	+	168019582
chr1	168019667	168022987	MSTRG.11845.64	.	+	168019582
chr1	168019667	168022987	MSTRG.11845.65	.	+	168019582
chr1	168019667	168022987	MSTRG.11845.66	.	+	168019582
chr1	168019667	168022987	MSTRG.11845.68	.	+	168019582
chr1	168019667	168022987	MSTRG.11845.82	.	+	168019582
chr1	168200107	168200160	MSTRG.11849.10	.	+	168200043
chr1	168200100	168200247	MSTRG.11849.35	.	+	168200043
chr3	394872	398226	ENST00000453040	.	+	197925
chr3	366115	377817	ENST00000453040	.	+	197925
chr3	390816	390954	ENST00000453040	.	+	197925
chr3	363383	365949	ENST00000453040	.	+	197925
chr3	198092	244612	ENST00000453040	.	+	197925
chr3	389474	390700	ENST00000453040	.	+	197925
chr3	344709	349358	ENST00000453040	.	+	197925
chr3	328354	340793	ENST00000453040	.	+	197925
chr3	340916	341911	ENST00000453040	.	+	197925
chr3	398385	399016	ENST00000453040	.	+	197925
chr3	354771	360283	ENST00000453040	.	+	197925
chr3	391797	394692	ENST00000453040	.	+	197925
chr3	360424	361698	ENST00000453040	.	+	197925
chr3	342082	344588	ENST00000453040	.	+	197925
chr3	382280	382473	ENST00000453040	.	+	197925
chr3	391159	391674	ENST00000453040	.	+	197925
chr3	319867	325958	ENST00000453040	.	+	197925
chr3	326064	328166	ENST00000453040	.	+	197925
chr3	382671	383815	ENST00000453040	.	+	197925
chr3	349543	354639	ENST00000453040	.	+	197925
chr3	361810	363216	ENST00000453040	.	+	197925
chr3	377942	382178	ENST00000453040	.	+	197925
chr3	244692	319682	ENST00000453040	.	+	197925
chr3	383886	389251	ENST00000453040	.	+	197925
chr3	244692	246567	ENST00000489224	.	+	197925
chr3	198092	244612	ENST00000489224	.	+	197925
chr3	198092	198837	MSTRG.118523.15	.	+	197925
chr3	217700	244612	MSTRG.118523.3	.	+	197925
chr3	244692	257942	MSTRG.118523.3	.	+	197925
chr3	198092	198837	MSTRG.118523.3	.	+	197925
chr3	244692	276364	MSTRG.118523.38	.	+	197925
chr3	198092	244612	MSTRG.118523.38	.	+	197925
chr3	394872	398226	MSTRG.118523.40	.	+	197925
chr3	366115	377817	MSTRG.118523.40	.	+	197925
chr3	390816	390954	MSTRG.118523.40	.	+	197925
chr3	363383	365949	MSTRG.118523.40	.	+	197925
chr3	198092	244612	MSTRG.118523.40	.	+	197925
chr3	389474	390700	MSTRG.118523.40	.	+	197925
chr3	343031	344588	MSTRG.118523.40	.	+	197925
chr3	344709	349358	MSTRG.118523.40	.	+	197925
chr3	328354	340793	MSTRG.118523.40	.	+	197925
chr3	340916	341911	MSTRG.118523.40	.	+	197925
chr3	398385	399016	MSTRG.118523.40	.	+	197925
chr3	354771	360283	MSTRG.118523.40	.	+	197925
chr3	391797	394692	MSTRG.118523.40	.	+	197925
chr3	360424	361698	MSTRG.118523.40	.	+	197925
chr3	382280	382473	MSTRG.118523.40	.	+	197925
chr3	391159	391674	MSTRG.118523.40	.	+	197925
chr3	319867	325958	MSTRG.118523.40	.	+	197925
chr3	342082	342983	MSTRG.118523.40	.	+	197925
chr3	326064	328166	MSTRG.118523.40	.	+	197925
chr3	382671	383815	MSTRG.118523.40	.	+	197925
chr3	349543	354639	MSTRG.118523.40	.	+	197925
chr3	361810	363216	MSTRG.118523.40	.	+	197925
chr3	377942	382178	MSTRG.118523.40	.	+	197925
chr3	244692	319682	MSTRG.118523.40	.	+	197925
chr3	383886	389251	MSTRG.118523.40	.	+	197925
chr3	198131	213203	MSTRG.118523.47	.	+	197925
chr3	244692	246567	MSTRG.118523.48	.	+	197925
chr3	198092	244612	MSTRG.118523.48	.	+	197925
chr3	248573	257942	MSTRG.118523.48	.	+	197925
chr3	394872	398226	MSTRG.118523.50	.	+	197925
chr3	366115	377817	MSTRG.118523.50	.	+	197925
chr3	390816	390954	MSTRG.118523.50	.	+	197925
chr3	363383	365949	MSTRG.118523.50	.	+	197925
chr3	198092	244612	MSTRG.118523.50	.	+	197925
chr3	389474	390700	MSTRG.118523.50	.	+	197925
chr3	344709	349358	MSTRG.118523.50	.	+	197925
chr3	328354	340793	MSTRG.118523.50	.	+	197925
chr3	340916	341911	MSTRG.118523.50	.	+	197925
chr3	398385	399016	MSTRG.118523.50	.	+	197925
chr3	354771	360283	MSTRG.118523.50	.	+	197925
chr3	391797	394692	MSTRG.118523.50	.	+	197925
chr3	360424	361698	MSTRG.118523.50	.	+	197925
chr3	342082	344588	MSTRG.118523.50	.	+	197925
chr3	382280	382473	MSTRG.118523.50	.	+	197925
chr3	391159	391674	MSTRG.118523.50	.	+	197925
chr3	319867	325958	MSTRG.118523.50	.	+	197925
chr3	326064	328166	MSTRG.118523.50	.	+	197925
chr3	382671	383815	MSTRG.118523.50	.	+	197925
chr3	349543	354639	MSTRG.118523.50	.	+	197925
chr3	361810	363216	MSTRG.118523.50	.	+	197925
chr3	377942	382178	MSTRG.118523.50	.	+	197925
chr3	244692	319682	MSTRG.118523.50	.	+	197925
chr3	383886	389251	MSTRG.118523.50	.	+	197925
chr3	1401545	1402317	ENST00000350110	.	+	1092924
chr3	1321834	1325814	ENST00000350110	.	+	1092924
chr3	1148063	1220686	ENST00000350110	.	+	1092924
chr3	1372474	1372837	ENST00000350110	.	+	1092924
chr3	1383176	1383292	ENST00000350110	.	+	1092924
chr3	1377075	1382941	ENST00000350110	.	+	1092924
chr3	1352451	1372298	ENST00000350110	.	+	1092924
chr3	1325951	1327456	ENST00000350110	.	+	1092924
chr3	1374073	1377004	ENST00000350110	.	+	1092924
chr3	1329935	1352323	ENST00000350110	.	+	1092924
chr3	1373762	1373923	ENST00000350110	.	+	1092924
chr3	1093129	1147926	ENST00000350110	.	+	1092924
chr3	1402486	1403317	ENST00000350110	.	+	1092924
chr3	1383408	1385610	ENST00000350110	.	+	1092924
chr3	1372955	1373603	ENST00000350110	.	+	1092924
chr3	1227993	1278412	ENST00000350110	.	+	1092924
chr3	1295804	1297888	ENST00000350110	.	+	1092924
chr3	1385797	1401432	ENST00000350110	.	+	1092924
chr3	1278508	1295600	ENST00000350110	.	+	1092924
chr3	1297991	1321649	ENST00000350110	.	+	1092924
chr3	1327586	1329784	ENST00000350110	.	+	1092924
chr3	1220813	1227817	ENST00000350110	.	+	1092924
chr3	1227993	1278412	ENST00000394261	.	+	1173282
chr3	1295804	1297888	ENST00000394261	.	+	1173282
chr3	1278508	1295600	ENST00000394261	.	+	1173282
chr3	1173318	1220686	ENST00000394261	.	+	1173282
chr3	1220813	1227817	ENST00000394261	.	+	1173282
chr3	1401545	1402317	ENST00000397479	.	+	1092924
chr3	1321834	1325814	ENST00000397479	.	+	1092924
chr3	1372474	1372837	ENST00000397479	.	+	1092924
chr3	1383176	1383292	ENST00000397479	.	+	1092924
chr3	1377075	1382941	ENST00000397479	.	+	1092924
chr3	1352451	1372298	ENST00000397479	.	+	1092924
chr3	1325951	1327456	ENST00000397479	.	+	1092924
chr3	1374073	1377004	ENST00000397479	.	+	1092924
chr3	1329935	1352323	ENST00000397479	.	+	1092924
chr3	1373762	1373923	ENST00000397479	.	+	1092924
chr3	1093120	1220686	ENST00000397479	.	+	1092924
chr3	1402486	1403317	ENST00000397479	.	+	1092924
chr3	1383408	1385610	ENST00000397479	.	+	1092924
chr3	1372955	1373603	ENST00000397479	.	+	1092924
chr3	1227993	1278412	ENST00000397479	.	+	1092924
chr3	1295804	1297888	ENST00000397479	.	+	1092924
chr3	1385797	1401432	ENST00000397479	.	+	1092924
chr3	1278508	1295600	ENST00000397479	.	+	1092924
chr3	1297991	1321649	ENST00000397479	.	+	1092924
chr3	1327586	1329784	ENST00000397479	.	+	1092924
chr3	1220813	1227817	ENST00000397479	.	+	1092924
chr3	1128377	1147926	ENST00000413210	.	+	1092924
chr3	1093120	1128266	ENST00000413210	.	+	1092924
chr3	1401545	1402317	ENST00000446702	.	+	1092924
chr3	1321834	1325814	ENST00000446702	.	+	1092924
chr3	1148063	1220686	ENST00000446702	.	+	1092924
chr3	1372474	1372837	ENST00000446702	.	+	1092924
chr3	1383176	1383292	ENST00000446702	.	+	1092924
chr3	1377075	1382941	ENST00000446702	.	+	1092924
chr3	1352451	1372298	ENST00000446702	.	+	1092924
chr3	1325951	1327456	ENST00000446702	.	+	1092924
chr3	1374073	1377004	ENST00000446702	.	+	1092924
chr3	1329935	1352323	ENST00000446702	.	+	1092924
chr3	1373762	1373923	ENST00000446702	.	+	1092924
chr3	1402486	1403317	ENST00000446702	.	+	1092924
chr3	1093120	1147926	ENST00000446702	.	+	1092924
chr3	1383408	1385610	ENST00000446702	.	+	1092924
chr3	1372955	1373603	ENST00000446702	.	+	1092924
chr3	1227993	1278412	ENST00000446702	.	+	1092924
chr3	1295804	1297888	ENST00000446702	.	+	1092924
chr3	1385797	1401432	ENST00000446702	.	+	1092924
chr3	1278508	1295600	ENST00000446702	.	+	1092924
chr3	1297991	1321649	ENST00000446702	.	+	1092924
chr3	1327586	1329784	ENST00000446702	.	+	1092924
chr3	1220813	1227817	ENST00000446702	.	+	1092924
chr3	1093120	1107651	MSTRG.118566.10	.	+	1092924
chr3	1093129	1103547	MSTRG.118566.11	.	+	1092924
chr3	1401545	1402317	MSTRG.118566.12	.	+	1092924
chr3	1321834	1325814	MSTRG.118566.12	.	+	1092924
chr3	1148063	1220686	MSTRG.118566.12	.	+	1092924
chr3	1372474	1372837	MSTRG.118566.12	.	+	1092924
chr3	1383176	1383292	MSTRG.118566.12	.	+	1092924
chr3	1377075	1382941	MSTRG.118566.12	.	+	1092924
chr3	1352451	1372298	MSTRG.118566.12	.	+	1092924
chr3	1325951	1327456	MSTRG.118566.12	.	+	1092924
chr3	1374073	1377004	MSTRG.118566.12	.	+	1092924
chr3	1329935	1352323	MSTRG.118566.12	.	+	1092924
chr3	1373762	1373923	MSTRG.118566.12	.	+	1092924
chr3	1402486	1403317	MSTRG.118566.12	.	+	1092924
chr3	1093120	1147926	MSTRG.118566.12	.	+	1092924
chr3	1383408	1385610	MSTRG.118566.12	.	+	1092924
chr3	1372955	1373603	MSTRG.118566.12	.	+	1092924
chr3	1227993	1278412	MSTRG.118566.12	.	+	1092924
chr3	1295804	1297888	MSTRG.118566.12	.	+	1092924
chr3	1385797	1401432	MSTRG.118566.12	.	+	1092924
chr3	1278508	1295600	MSTRG.118566.12	.	+	1092924
chr3	1297991	1321649	MSTRG.118566.12	.	+	1092924
chr3	1327586	1329784	MSTRG.118566.12	.	+	1092924
chr3	1220813	1227817	MSTRG.118566.12	.	+	1092924
chr3	1401545	1402317	MSTRG.118566.16	.	+	1092924
chr3	1321834	1325814	MSTRG.118566.16	.	+	1092924
chr3	1295804	1321649	MSTRG.118566.16	.	+	1092924
chr3	1148063	1220686	MSTRG.118566.16	.	+	1092924
chr3	1372474	1372837	MSTRG.118566.16	.	+	1092924
chr3	1128377	1147926	MSTRG.118566.16	.	+	1092924
chr3	1383176	1383292	MSTRG.118566.16	.	+	1092924
chr3	1377075	1382941	MSTRG.118566.16	.	+	1092924
chr3	1352451	1372298	MSTRG.118566.16	.	+	1092924
chr3	1325951	1327456	MSTRG.118566.16	.	+	1092924
chr3	1374073	1377004	MSTRG.118566.16	.	+	1092924
chr3	1329935	1352323	MSTRG.118566.16	.	+	1092924
chr3	1373762	1373923	MSTRG.118566.16	.	+	1092924
chr3	1402486	1403317	MSTRG.118566.16	.	+	1092924
chr3	1383408	1385610	MSTRG.118566.16	.	+	1092924
chr3	1372955	1373603	MSTRG.118566.16	.	+	1092924
chr3	1227993	1278412	MSTRG.118566.16	.	+	1092924
chr3	1093120	1128266	MSTRG.118566.16	.	+	1092924
chr3	1385797	1401432	MSTRG.118566.16	.	+	1092924
chr3	1278508	1295600	MSTRG.118566.16	.	+	1092924
chr3	1327586	1329784	MSTRG.118566.16	.	+	1092924
chr3	1220813	1227817	MSTRG.118566.16	.	+	1092924
chr3	1148063	1148929	MSTRG.118566.17	.	+	1092924
chr3	1128377	1147926	MSTRG.118566.17	.	+	1092924
chr3	1093120	1128266	MSTRG.118566.17	.	+	1092924
chr3	1148063	1173203	MSTRG.118566.18	.	+	1092924
chr3	1128377	1147926	MSTRG.118566.18	.	+	1092924
chr3	1093120	1128266	MSTRG.118566.18	.	+	1092924
chr3	1148063	1159841	MSTRG.118566.19	.	+	1092924
chr3	1128377	1147926	MSTRG.118566.19	.	+	1092924
chr3	1093120	1128266	MSTRG.118566.19	.	+	1092924
chr3	1148063	1163915	MSTRG.118566.20	.	+	1092924
chr3	1128377	1147926	MSTRG.118566.20	.	+	1092924
chr3	1093120	1128266	MSTRG.118566.20	.	+	1092924
chr3	1401545	1402317	MSTRG.118566.21	.	+	1092924
chr3	1148063	1220686	MSTRG.118566.21	.	+	1092924
chr3	1372474	1372837	MSTRG.118566.21	.	+	1092924
chr3	1383176	1383292	MSTRG.118566.21	.	+	1092924
chr3	1377075	1382941	MSTRG.118566.21	.	+	1092924
chr3	1352451	1372298	MSTRG.118566.21	.	+	1092924
chr3	1325951	1327456	MSTRG.118566.21	.	+	1092924
chr3	1374073	1377004	MSTRG.118566.21	.	+	1092924
chr3	1329935	1352323	MSTRG.118566.21	.	+	1092924
chr3	1373762	1373923	MSTRG.118566.21	.	+	1092924
chr3	1093129	1147926	MSTRG.118566.21	.	+	1092924
chr3	1402486	1403317	MSTRG.118566.21	.	+	1092924
chr3	1295804	1325814	MSTRG.118566.21	.	+	1092924
chr3	1372955	1373603	MSTRG.118566.21	.	+	1092924
chr3	1383408	1385610	MSTRG.118566.21	.	+	1092924
chr3	1227993	1278412	MSTRG.118566.21	.	+	1092924
chr3	1385797	1401432	MSTRG.118566.21	.	+	1092924
chr3	1278508	1295600	MSTRG.118566.21	.	+	1092924
chr3	1327586	1329784	MSTRG.118566.21	.	+	1092924
chr3	1220813	1227817	MSTRG.118566.21	.	+	1092924
chr3	1227993	1278412	MSTRG.118566.23	.	+	1173282
chr3	1295804	1297888	MSTRG.118566.23	.	+	1173282
chr3	1278508	1295600	MSTRG.118566.23	.	+	1173282
chr3	1173318	1220686	MSTRG.118566.23	.	+	1173282
chr3	1220813	1227817	MSTRG.118566.23	.	+	1173282
chr3	1148063	1165689	MSTRG.118566.3	.	+	1092924
chr3	1128377	1147926	MSTRG.118566.3	.	+	1092924
chr3	1107713	1128208	MSTRG.118566.3	.	+	1092924
chr3	1093120	1107606	MSTRG.118566.3	.	+	1092924
chr3	1173318	1176876	MSTRG.118566.32	.	+	1173282
chr3	1401545	1402317	MSTRG.118566.4	.	+	1092924
chr3	1321834	1325814	MSTRG.118566.4	.	+	1092924
chr3	1148063	1220686	MSTRG.118566.4	.	+	1092924
chr3	1372474	1372837	MSTRG.118566.4	.	+	1092924
chr3	1383176	1383292	MSTRG.118566.4	.	+	1092924
chr3	1377075	1382941	MSTRG.118566.4	.	+	1092924
chr3	1352451	1372298	MSTRG.118566.4	.	+	1092924
chr3	1325951	1327456	MSTRG.118566.4	.	+	1092924
chr3	1374073	1377004	MSTRG.118566.4	.	+	1092924
chr3	1329935	1352323	MSTRG.118566.4	.	+	1092924
chr3	1373762	1373923	MSTRG.118566.4	.	+	1092924
chr3	1402486	1403317	MSTRG.118566.4	.	+	1092924
chr3	1093120	1147926	MSTRG.118566.4	.	+	1092924
chr3	1383408	1385610	MSTRG.118566.4	.	+	1092924
chr3	1372955	1373603	MSTRG.118566.4	.	+	1092924
chr3	1227993	1278412	MSTRG.118566.4	.	+	1092924
chr3	1295804	1297888	MSTRG.118566.4	.	+	1092924
chr3	1385797	1401432	MSTRG.118566.4	.	+	1092924
chr3	1278508	1295600	MSTRG.118566.4	.	+	1092924
chr3	1297991	1321649	MSTRG.118566.4	.	+	1092924
chr3	1327586	1329784	MSTRG.118566.4	.	+	1092924
chr3	1220813	1227817	MSTRG.118566.4	.	+	1092924
chr3	1093225	1107606	MSTRG.118566.5	.	+	1092924
chr3	1093129	1107606	MSTRG.118566.6	.	+	1092924
chr3	1107713	1128266	MSTRG.118566.7	.	+	1092924
chr3	1148063	1148929	MSTRG.118566.7	.	+	1092924
chr3	1128377	1147926	MSTRG.118566.7	.	+	1092924
chr3	1093120	1107606	MSTRG.118566.7	.	+	1092924
chr3	1093129	1107651	MSTRG.118566.8	.	+	1092924
chr3	1401545	1402317	MSTRG.118566.9	.	+	1092924
chr3	1321834	1325814	MSTRG.118566.9	.	+	1092924
chr3	1148063	1220686	MSTRG.118566.9	.	+	1092924
chr3	1372474	1372837	MSTRG.118566.9	.	+	1092924
chr3	1383176	1383292	MSTRG.118566.9	.	+	1092924
chr3	1377075	1382941	MSTRG.118566.9	.	+	1092924
chr3	1352451	1372298	MSTRG.118566.9	.	+	1092924
chr3	1325951	1327456	MSTRG.118566.9	.	+	1092924
chr3	1374073	1377004	MSTRG.118566.9	.	+	1092924
chr3	1329935	1352323	MSTRG.118566.9	.	+	1092924
chr3	1373762	1373923	MSTRG.118566.9	.	+	1092924
chr3	1402486	1403317	MSTRG.118566.9	.	+	1092924
chr3	1093120	1147926	MSTRG.118566.9	.	+	1092924
chr3	1383408	1385610	MSTRG.118566.9	.	+	1092924
chr3	1372955	1373603	MSTRG.118566.9	.	+	1092924
chr3	1227993	1278412	MSTRG.118566.9	.	+	1092924
chr3	1295804	1297888	MSTRG.118566.9	.	+	1092924
chr3	1385797	1401432	MSTRG.118566.9	.	+	1092924
chr3	1278508	1295600	MSTRG.118566.9	.	+	1092924
chr3	1297991	1321649	MSTRG.118566.9	.	+	1092924
chr3	1327586	1329784	MSTRG.118566.9	.	+	1092924
chr3	1220813	1227817	MSTRG.118566.9	.	+	1092924
chr1	168243069	168243917	MSTRG.11860.11	.	+	168242537
chr1	168251066	168251209	MSTRG.11860.13	.	+	168242537
chr1	168249441	168249578	MSTRG.11860.16	.	+	168242537
chr1	168243069	168244198	MSTRG.11860.17	.	+	168242537
chr1	168249446	168251095	MSTRG.11860.20	.	+	168242537
chr1	168249441	168251090	MSTRG.11860.26	.	+	168242537
chr1	168244320	168244669	MSTRG.11860.31	.	+	168242537
chr1	168243069	168250505	MSTRG.11860.32	.	+	168242537
chr1	168243093	168243917	MSTRG.11860.37	.	+	168242537
chr1	168244320	168244456	MSTRG.11860.40	.	+	168242537
chr1	168242987	168244868	MSTRG.11860.43	.	+	168242537
chr3	2988472	3026101	ENST00000427741	.	+	2887083
chr3	3039003	3040036	ENST00000427741	.	+	2887083
chr3	2925779	2988344	ENST00000427741	.	+	2887083
chr3	2887224	2900684	ENST00000427741	.	+	2887083
chr3	3040271	3042309	ENST00000427741	.	+	2887083
chr3	3037328	3038932	ENST00000427741	.	+	2887083
chr3	3030975	3034631	ENST00000427741	.	+	2887083
chr3	3042422	3042976	ENST00000427741	.	+	2887083
chr3	3034790	3037178	ENST00000427741	.	+	2887083
chr3	3026277	3030857	ENST00000427741	.	+	2887083
chr3	2900821	2902875	ENST00000427741	.	+	2887083
chr3	2903005	2925628	ENST00000427741	.	+	2887083
chr3	2988472	3026101	MSTRG.118665.5	.	+	2887083
chr3	3039003	3040036	MSTRG.118665.5	.	+	2887083
chr3	2925779	2988344	MSTRG.118665.5	.	+	2887083
chr3	2887224	2900684	MSTRG.118665.5	.	+	2887083
chr3	3040271	3042309	MSTRG.118665.5	.	+	2887083
chr3	3037328	3038932	MSTRG.118665.5	.	+	2887083
chr3	3030975	3034631	MSTRG.118665.5	.	+	2887083
chr3	3042422	3042976	MSTRG.118665.5	.	+	2887083
chr3	3034790	3037178	MSTRG.118665.5	.	+	2887083
chr3	3026277	3030857	MSTRG.118665.5	.	+	2887083
chr3	2900821	2902875	MSTRG.118665.5	.	+	2887083
chr3	2903005	2925628	MSTRG.118665.5	.	+	2887083
chr3	3148187	3149093	ENST00000434583	.	+	3148151
chr3	3149233	3150539	ENST00000434583	.	+	3148151
chr3	3149233	3150539	MSTRG.118675.1	.	+	3148151
chr3	3149233	3150539	MSTRG.118675.12	.	+	3148151
chr3	3149233	3150539	MSTRG.118675.13	.	+	3148151
chr3	3148187	3149093	MSTRG.118675.15	.	+	3148151
chr3	3149233	3150539	MSTRG.118675.15	.	+	3148151
chr3	3148187	3149093	MSTRG.118675.18	.	+	3148151
chr3	3149233	3150539	MSTRG.118675.18	.	+	3148151
chr3	3150638	3150781	MSTRG.118675.23	.	+	3148151
chr3	3149233	3150539	MSTRG.118675.24	.	+	3148151
chr3	3150758	3150781	MSTRG.118675.25	.	+	3148151
chr3	3149233	3150539	MSTRG.118675.25	.	+	3148151
chr3	3149233	3150539	MSTRG.118675.9	.	+	3148151
chr3	3822897	3827241	ENST00000448413	.	-	3827422
chr3	3789074	3822733	ENST00000448413	.	-	3827422
chr3	3782701	3788913	ENST00000448413	.	-	3827422
chr3	3782701	3788913	MSTRG.118767.4	.	-	3827422
chr3	3789074	3822733	MSTRG.118767.4	.	-	3827422
chr3	3822897	3827241	MSTRG.118767.4	.	-	3827422
chr3	3846987	3847058	MSTRG.118782.5	.	+	3846789
chr3	4313761	4316211	ENST00000413809	.	+	4313691
chr3	4313761	4316211	ENST00000425046	.	+	4313691
chr3	4313761	4316211	MSTRG.118795.18	.	+	4313691
chr3	4315567	4316211	MSTRG.118795.20	.	+	4313691
chr3	4313761	4315398	MSTRG.118795.20	.	+	4313691
chr3	4984248	4984429	MSTRG.118809.19	.	+	4983689
chr3	4984248	4984287	MSTRG.118809.24	.	+	4983689
chr3	4984248	4984429	MSTRG.118809.25	.	+	4983689
chr3	4984248	4984287	MSTRG.118809.50	.	+	4983689
chr3	4984248	4984287	MSTRG.118809.51	.	+	4983689
chr3	4984054	4984297	MSTRG.118809.56	.	+	4983689
chr3	4984248	4984432	MSTRG.118809.59	.	+	4983689
chr3	4984287	4984429	MSTRG.118809.63	.	+	4983689
chr3	4984461	4984641	MSTRG.118809.68	.	+	4983689
chr3	4984352	4984378	MSTRG.118809.70	.	+	4983689
chr3	4984248	4984425	MSTRG.118809.76	.	+	4983689
chr3	5174084	5174343	ENST00000256496	.	+	5170516
chr3	5170583	5172149	ENST00000256496	.	+	5170516
chr3	5174414	5178663	ENST00000256496	.	+	5170516
chr3	5172740	5174016	ENST00000256496	.	+	5170516
chr3	5172223	5172646	ENST00000256496	.	+	5170516
chr3	5203149	5205066	ENST00000434243	.	+	5201791
chr3	5201924	5202965	ENST00000434243	.	+	5201791
chr3	5207273	5208092	ENST00000434243	.	+	5201791
chr3	5205241	5207152	ENST00000434243	.	+	5201791
chr3	5188314	5189404	ENST00000443790	.	+	5187941
chr3	5174084	5174343	ENST00000455168	.	+	5170516
chr3	5174414	5178663	ENST00000455168	.	+	5170516
chr3	5172740	5174016	ENST00000455168	.	+	5170516
chr3	5172223	5172646	ENST00000455168	.	+	5170516
chr3	5170556	5172149	ENST00000455168	.	+	5170516
chr3	5174084	5174343	ENST00000611208	.	+	5170516
chr3	5170583	5172149	ENST00000611208	.	+	5170516
chr3	5174414	5178663	ENST00000611208	.	+	5170516
chr3	5172740	5174016	ENST00000611208	.	+	5170516
chr3	5172223	5172646	ENST00000611208	.	+	5170516
chr3	5188314	5189404	MSTRG.118837.108	.	+	5187941
chr3	5188314	5189404	MSTRG.118837.109	.	+	5187941
chr3	5188314	5189404	MSTRG.118837.110	.	+	5187941
chr3	5188314	5189404	MSTRG.118837.111	.	+	5187941
chr3	5188314	5189404	MSTRG.118837.112	.	+	5187941
chr3	5174084	5174343	MSTRG.118837.16	.	+	5170516
chr3	5170566	5172149	MSTRG.118837.16	.	+	5170516
chr3	5174414	5178663	MSTRG.118837.16	.	+	5170516
chr3	5172740	5174016	MSTRG.118837.16	.	+	5170516
chr3	5172223	5172646	MSTRG.118837.16	.	+	5170516
chr3	5203149	5205066	MSTRG.118837.69	.	+	5201791
chr3	5201924	5202965	MSTRG.118837.69	.	+	5201791
chr3	5207273	5208092	MSTRG.118837.69	.	+	5201791
chr3	5205241	5207152	MSTRG.118837.69	.	+	5201791
chr3	5203149	5205066	MSTRG.118837.72	.	+	5201791
chr3	5201924	5202965	MSTRG.118837.72	.	+	5201791
chr3	5207273	5208092	MSTRG.118837.72	.	+	5201791
chr3	5205241	5207152	MSTRG.118837.72	.	+	5201791
chr3	5203149	5205066	MSTRG.118837.73	.	+	5201791
chr3	5201924	5202965	MSTRG.118837.73	.	+	5201791
chr3	5207273	5208092	MSTRG.118837.73	.	+	5201791
chr3	5205241	5207152	MSTRG.118837.73	.	+	5201791
chr3	5203149	5205066	MSTRG.118837.74	.	+	5201791
chr3	5201924	5202965	MSTRG.118837.74	.	+	5201791
chr3	5207273	5208092	MSTRG.118837.74	.	+	5201791
chr3	5205241	5207152	MSTRG.118837.74	.	+	5201791
chr3	5203149	5205066	MSTRG.118837.75	.	+	5201791
chr3	5201924	5202965	MSTRG.118837.75	.	+	5201791
chr3	5207273	5208092	MSTRG.118837.75	.	+	5201791
chr3	5205241	5207152	MSTRG.118837.75	.	+	5201791
chr3	5216410	5217235	MSTRG.118837.95	.	+	5215915
chr1	168696001	168696022	MSTRG.11889.12	.	-	168696551
chr1	168695954	168696020	MSTRG.11889.7	.	-	168696551
chr1	168696173	168696212	MSTRG.11889.9	.	-	168696551
chr3	7691106	7691209	ENST00000467425	.	+	7686424
chr3	7686448	7691038	ENST00000467425	.	+	7686424
chr3	7691328	7693632	ENST00000467425	.	+	7686424
chr3	7691106	7691209	MSTRG.118995.21	.	+	7686424
chr3	7686448	7691038	MSTRG.118995.21	.	+	7686424
chr3	7691328	7693632	MSTRG.118995.21	.	+	7686424
chr3	8625647	8626228	ENST00000413305	.	-	8633784
chr3	8632109	8633665	ENST00000413305	.	-	8633784
chr3	8623656	8625541	ENST00000413305	.	-	8633784
chr3	8620014	8623548	ENST00000413305	.	-	8633784
chr3	8630929	8632048	ENST00000413305	.	-	8633784
chr3	8627783	8629663	ENST00000413305	.	-	8633784
chr3	8629726	8630804	ENST00000413305	.	-	8633784
chr3	8626321	8627697	ENST00000413305	.	-	8633784
chr3	8625647	8626228	ENST00000420394	.	-	8633784
chr3	8632109	8633665	ENST00000420394	.	-	8633784
chr3	8623656	8625541	ENST00000420394	.	-	8633784
chr3	8620014	8623548	ENST00000420394	.	-	8633784
chr3	8630929	8632048	ENST00000420394	.	-	8633784
chr3	8629726	8630804	ENST00000420394	.	-	8633784
chr3	8627783	8629663	ENST00000420394	.	-	8633784
chr3	8626321	8627697	ENST00000420394	.	-	8633784
chr3	8630929	8632048	ENST00000427408	.	-	8633784
chr3	8632109	8633665	ENST00000427408	.	-	8633784
chr3	8623656	8625541	ENST00000435138	.	-	8715695
chr3	8632109	8633665	ENST00000435138	.	-	8715695
chr3	8677353	8703025	ENST00000435138	.	-	8715695
chr3	8620014	8623548	ENST00000435138	.	-	8715695
chr3	8633941	8635299	ENST00000435138	.	-	8715695
chr3	8630929	8632048	ENST00000435138	.	-	8715695
chr3	8659013	8663743	ENST00000435138	.	-	8715695
chr3	8625647	8626228	ENST00000435138	.	-	8715695
chr3	8663802	8677205	ENST00000435138	.	-	8715695
chr3	8635857	8658924	ENST00000435138	.	-	8715695
chr3	8635381	8635758	ENST00000435138	.	-	8715695
chr3	8703232	8715601	ENST00000435138	.	-	8715695
chr3	8627783	8629663	ENST00000435138	.	-	8715695
chr3	8629726	8630804	ENST00000435138	.	-	8715695
chr3	8626321	8627697	ENST00000435138	.	-	8715695
chr3	8623656	8625541	ENST00000455157	.	-	8633784
chr3	8632109	8633665	ENST00000455157	.	-	8633784
chr3	8620014	8623548	ENST00000455157	.	-	8633784
chr3	8630929	8632048	ENST00000455157	.	-	8633784
chr3	8625647	8626228	ENST00000455157	.	-	8633784
chr3	8627783	8629663	ENST00000455157	.	-	8633784
chr3	8629726	8630804	ENST00000455157	.	-	8633784
chr3	8626321	8626913	ENST00000455157	.	-	8633784
chr3	8659013	8659489	ENST00000455157	.	-	8659743
chr3	8623656	8625541	ENST00000455157	.	-	8659743
chr3	8632109	8633665	ENST00000455157	.	-	8659743
chr3	8635857	8639947	ENST00000455157	.	-	8659743
chr3	8620014	8623548	ENST00000455157	.	-	8659743
chr3	8640069	8658924	ENST00000455157	.	-	8659743
chr3	8630929	8632048	ENST00000455157	.	-	8659743
chr3	8625647	8626228	ENST00000455157	.	-	8659743
chr3	8635381	8635758	ENST00000455157	.	-	8659743
chr3	8633795	8635299	ENST00000455157	.	-	8659743
chr3	8627783	8629663	ENST00000455157	.	-	8659743
chr3	8629726	8630804	ENST00000455157	.	-	8659743
chr3	8626321	8626913	ENST00000455157	.	-	8659743
chr3	8632109	8633665	ENST00000466215	.	-	8633784
chr3	8703232	8715601	ENST00000478513	.	-	8715695
chr3	8690992	8703025	ENST00000478513	.	-	8715695
chr3	8625647	8626228	ENST00000544814	.	-	8633784
chr3	8632109	8633665	ENST00000544814	.	-	8633784
chr3	8623656	8625541	ENST00000544814	.	-	8633784
chr3	8620014	8623548	ENST00000544814	.	-	8633784
chr3	8630929	8632048	ENST00000544814	.	-	8633784
chr3	8627783	8629663	ENST00000544814	.	-	8633784
chr3	8629726	8630804	ENST00000544814	.	-	8633784
chr3	8626321	8627697	ENST00000544814	.	-	8633784
chr3	8625647	8626228	MSTRG.119033.100	.	-	8633784
chr3	8623656	8625541	MSTRG.119033.100	.	-	8633784
chr3	8632109	8633665	MSTRG.119033.100	.	-	8633784
chr3	8620014	8623548	MSTRG.119033.100	.	-	8633784
chr3	8630929	8632048	MSTRG.119033.100	.	-	8633784
chr3	8627783	8629663	MSTRG.119033.100	.	-	8633784
chr3	8629726	8630804	MSTRG.119033.100	.	-	8633784
chr3	8626321	8627697	MSTRG.119033.100	.	-	8633784
chr3	8623656	8625541	MSTRG.119033.102	.	-	8633784
chr3	8632109	8633665	MSTRG.119033.102	.	-	8633784
chr3	8620014	8623548	MSTRG.119033.102	.	-	8633784
chr3	8630929	8632048	MSTRG.119033.102	.	-	8633784
chr3	8625647	8626228	MSTRG.119033.102	.	-	8633784
chr3	8627783	8629663	MSTRG.119033.102	.	-	8633784
chr3	8629726	8630804	MSTRG.119033.102	.	-	8633784
chr3	8626321	8627697	MSTRG.119033.102	.	-	8633784
chr3	8625647	8626228	MSTRG.119033.106	.	-	8633784
chr3	8632109	8633665	MSTRG.119033.106	.	-	8633784
chr3	8623656	8625541	MSTRG.119033.106	.	-	8633784
chr3	8620014	8623448	MSTRG.119033.106	.	-	8633784
chr3	8630929	8632048	MSTRG.119033.106	.	-	8633784
chr3	8627783	8629663	MSTRG.119033.106	.	-	8633784
chr3	8629726	8630804	MSTRG.119033.106	.	-	8633784
chr3	8626321	8627697	MSTRG.119033.106	.	-	8633784
chr3	8625647	8626228	MSTRG.119033.109	.	-	8633784
chr3	8623656	8625541	MSTRG.119033.109	.	-	8633784
chr3	8632109	8633665	MSTRG.119033.109	.	-	8633784
chr3	8620014	8623548	MSTRG.119033.109	.	-	8633784
chr3	8630929	8632048	MSTRG.119033.109	.	-	8633784
chr3	8627783	8629663	MSTRG.119033.109	.	-	8633784
chr3	8629726	8630804	MSTRG.119033.109	.	-	8633784
chr3	8626321	8627697	MSTRG.119033.109	.	-	8633784
chr3	8625647	8626228	MSTRG.119033.116	.	-	8633784
chr3	8632109	8633665	MSTRG.119033.116	.	-	8633784
chr3	8623656	8625541	MSTRG.119033.116	.	-	8633784
chr3	8620014	8623448	MSTRG.119033.116	.	-	8633784
chr3	8630929	8632048	MSTRG.119033.116	.	-	8633784
chr3	8627783	8629663	MSTRG.119033.116	.	-	8633784
chr3	8629726	8630804	MSTRG.119033.116	.	-	8633784
chr3	8626321	8627697	MSTRG.119033.116	.	-	8633784
chr3	8625647	8626228	MSTRG.119033.120	.	-	8633784
chr3	8623656	8625541	MSTRG.119033.120	.	-	8633784
chr3	8632109	8633665	MSTRG.119033.120	.	-	8633784
chr3	8620014	8623548	MSTRG.119033.120	.	-	8633784
chr3	8630929	8632048	MSTRG.119033.120	.	-	8633784
chr3	8627783	8629663	MSTRG.119033.120	.	-	8633784
chr3	8629726	8630804	MSTRG.119033.120	.	-	8633784
chr3	8626321	8627697	MSTRG.119033.120	.	-	8633784
chr3	8625647	8626228	MSTRG.119033.121	.	-	8633784
chr3	8623656	8625544	MSTRG.119033.121	.	-	8633784
chr3	8632109	8633665	MSTRG.119033.121	.	-	8633784
chr3	8620014	8623548	MSTRG.119033.121	.	-	8633784
chr3	8630929	8632048	MSTRG.119033.121	.	-	8633784
chr3	8627783	8629663	MSTRG.119033.121	.	-	8633784
chr3	8629726	8630804	MSTRG.119033.121	.	-	8633784
chr3	8626321	8627697	MSTRG.119033.121	.	-	8633784
chr3	8625647	8626228	MSTRG.119033.128	.	-	8633784
chr3	8623656	8625541	MSTRG.119033.128	.	-	8633784
chr3	8632109	8633665	MSTRG.119033.128	.	-	8633784
chr3	8620014	8623548	MSTRG.119033.128	.	-	8633784
chr3	8630929	8632048	MSTRG.119033.128	.	-	8633784
chr3	8627783	8629663	MSTRG.119033.128	.	-	8633784
chr3	8629726	8630804	MSTRG.119033.128	.	-	8633784
chr3	8626321	8627697	MSTRG.119033.128	.	-	8633784
chr3	8625647	8626228	MSTRG.119033.132	.	-	8633784
chr3	8623656	8625541	MSTRG.119033.132	.	-	8633784
chr3	8632109	8633665	MSTRG.119033.132	.	-	8633784
chr3	8620014	8623548	MSTRG.119033.132	.	-	8633784
chr3	8630929	8632048	MSTRG.119033.132	.	-	8633784
chr3	8627783	8629663	MSTRG.119033.132	.	-	8633784
chr3	8629726	8630804	MSTRG.119033.132	.	-	8633784
chr3	8626321	8627697	MSTRG.119033.132	.	-	8633784
chr3	8623656	8625541	MSTRG.119033.136	.	-	8633784
chr3	8632109	8633665	MSTRG.119033.136	.	-	8633784
chr3	8620014	8623548	MSTRG.119033.136	.	-	8633784
chr3	8630929	8632048	MSTRG.119033.136	.	-	8633784
chr3	8625647	8626228	MSTRG.119033.136	.	-	8633784
chr3	8627783	8629663	MSTRG.119033.136	.	-	8633784
chr3	8629726	8630804	MSTRG.119033.136	.	-	8633784
chr3	8626321	8627697	MSTRG.119033.136	.	-	8633784
chr3	8625647	8626228	MSTRG.119033.137	.	-	8633784
chr3	8623656	8625541	MSTRG.119033.137	.	-	8633784
chr3	8632109	8633665	MSTRG.119033.137	.	-	8633784
chr3	8620014	8623548	MSTRG.119033.137	.	-	8633784
chr3	8630929	8632048	MSTRG.119033.137	.	-	8633784
chr3	8627783	8629663	MSTRG.119033.137	.	-	8633784
chr3	8629726	8630804	MSTRG.119033.137	.	-	8633784
chr3	8626321	8627697	MSTRG.119033.137	.	-	8633784
chr3	8625647	8626228	MSTRG.119033.141	.	-	8633784
chr3	8632109	8633665	MSTRG.119033.141	.	-	8633784
chr3	8623656	8625541	MSTRG.119033.141	.	-	8633784
chr3	8620014	8623548	MSTRG.119033.141	.	-	8633784
chr3	8630929	8632048	MSTRG.119033.141	.	-	8633784
chr3	8627783	8630804	MSTRG.119033.141	.	-	8633784
chr3	8626321	8627697	MSTRG.119033.141	.	-	8633784
chr3	8625647	8626228	MSTRG.119033.146	.	-	8633784
chr3	8623656	8625541	MSTRG.119033.146	.	-	8633784
chr3	8632109	8633665	MSTRG.119033.146	.	-	8633784
chr3	8620014	8623548	MSTRG.119033.146	.	-	8633784
chr3	8630929	8632048	MSTRG.119033.146	.	-	8633784
chr3	8627783	8629663	MSTRG.119033.146	.	-	8633784
chr3	8629726	8630804	MSTRG.119033.146	.	-	8633784
chr3	8626321	8627697	MSTRG.119033.146	.	-	8633784
chr3	8625647	8626228	MSTRG.119033.152	.	-	8633784
chr3	8632109	8633665	MSTRG.119033.152	.	-	8633784
chr3	8623656	8625541	MSTRG.119033.152	.	-	8633784
chr3	8620014	8623548	MSTRG.119033.152	.	-	8633784
chr3	8630929	8632048	MSTRG.119033.152	.	-	8633784
chr3	8627783	8629663	MSTRG.119033.152	.	-	8633784
chr3	8629726	8630804	MSTRG.119033.152	.	-	8633784
chr3	8626321	8627697	MSTRG.119033.152	.	-	8633784
chr3	8625647	8626228	MSTRG.119033.155	.	-	8633784
chr3	8623656	8625541	MSTRG.119033.155	.	-	8633784
chr3	8632109	8633665	MSTRG.119033.155	.	-	8633784
chr3	8620014	8623548	MSTRG.119033.155	.	-	8633784
chr3	8629377	8629663	MSTRG.119033.155	.	-	8633784
chr3	8630929	8632048	MSTRG.119033.155	.	-	8633784
chr3	8629726	8630804	MSTRG.119033.155	.	-	8633784
chr3	8627783	8629267	MSTRG.119033.155	.	-	8633784
chr3	8626321	8627697	MSTRG.119033.155	.	-	8633784
chr3	8625801	8626228	MSTRG.119033.156	.	-	8633784
chr3	8632109	8633665	MSTRG.119033.156	.	-	8633784
chr3	8623656	8625541	MSTRG.119033.156	.	-	8633784
chr3	8620014	8623548	MSTRG.119033.156	.	-	8633784
chr3	8630929	8632048	MSTRG.119033.156	.	-	8633784
chr3	8627783	8629663	MSTRG.119033.156	.	-	8633784
chr3	8629726	8630804	MSTRG.119033.156	.	-	8633784
chr3	8626321	8627697	MSTRG.119033.156	.	-	8633784
chr3	8625647	8626228	MSTRG.119033.157	.	-	8633784
chr3	8623656	8625541	MSTRG.119033.157	.	-	8633784
chr3	8632109	8633665	MSTRG.119033.157	.	-	8633784
chr3	8620014	8623548	MSTRG.119033.157	.	-	8633784
chr3	8630929	8632048	MSTRG.119033.157	.	-	8633784
chr3	8627783	8629663	MSTRG.119033.157	.	-	8633784
chr3	8629726	8630804	MSTRG.119033.157	.	-	8633784
chr3	8626321	8627697	MSTRG.119033.157	.	-	8633784
chr3	8625647	8626228	MSTRG.119033.21	.	-	8633784
chr3	8623656	8625541	MSTRG.119033.21	.	-	8633784
chr3	8632109	8633665	MSTRG.119033.21	.	-	8633784
chr3	8620014	8623548	MSTRG.119033.21	.	-	8633784
chr3	8630929	8632048	MSTRG.119033.21	.	-	8633784
chr3	8627783	8629663	MSTRG.119033.21	.	-	8633784
chr3	8629726	8630804	MSTRG.119033.21	.	-	8633784
chr3	8626321	8627697	MSTRG.119033.21	.	-	8633784
chr3	8623656	8625541	MSTRG.119033.24	.	-	8633784
chr3	8632109	8633665	MSTRG.119033.24	.	-	8633784
chr3	8620014	8623548	MSTRG.119033.24	.	-	8633784
chr3	8630929	8632048	MSTRG.119033.24	.	-	8633784
chr3	8625647	8626228	MSTRG.119033.24	.	-	8633784
chr3	8627783	8629663	MSTRG.119033.24	.	-	8633784
chr3	8629726	8630804	MSTRG.119033.24	.	-	8633784
chr3	8626321	8627697	MSTRG.119033.24	.	-	8633784
chr3	8625647	8626228	MSTRG.119033.26	.	-	8633784
chr3	8623656	8625541	MSTRG.119033.26	.	-	8633784
chr3	8632109	8633665	MSTRG.119033.26	.	-	8633784
chr3	8620014	8623548	MSTRG.119033.26	.	-	8633784
chr3	8630929	8632048	MSTRG.119033.26	.	-	8633784
chr3	8627783	8629663	MSTRG.119033.26	.	-	8633784
chr3	8629726	8630804	MSTRG.119033.26	.	-	8633784
chr3	8626321	8627697	MSTRG.119033.26	.	-	8633784
chr3	8625647	8626228	MSTRG.119033.27	.	-	8633784
chr3	8623656	8625541	MSTRG.119033.27	.	-	8633784
chr3	8632109	8633665	MSTRG.119033.27	.	-	8633784
chr3	8620014	8623548	MSTRG.119033.27	.	-	8633784
chr3	8630929	8632048	MSTRG.119033.27	.	-	8633784
chr3	8627783	8629663	MSTRG.119033.27	.	-	8633784
chr3	8629726	8630804	MSTRG.119033.27	.	-	8633784
chr3	8626321	8627697	MSTRG.119033.27	.	-	8633784
chr3	8625647	8626228	MSTRG.119033.28	.	-	8659743
chr3	8659013	8659489	MSTRG.119033.28	.	-	8659743
chr3	8623656	8625541	MSTRG.119033.28	.	-	8659743
chr3	8632109	8633665	MSTRG.119033.28	.	-	8659743
chr3	8635857	8658924	MSTRG.119033.28	.	-	8659743
chr3	8620014	8623548	MSTRG.119033.28	.	-	8659743
chr3	8633941	8635299	MSTRG.119033.28	.	-	8659743
chr3	8635381	8635758	MSTRG.119033.28	.	-	8659743
chr3	8630929	8632048	MSTRG.119033.28	.	-	8659743
chr3	8627783	8629663	MSTRG.119033.28	.	-	8659743
chr3	8629726	8630804	MSTRG.119033.28	.	-	8659743
chr3	8626321	8627697	MSTRG.119033.28	.	-	8659743
chr3	8625647	8626228	MSTRG.119033.30	.	-	8633784
chr3	8623656	8625541	MSTRG.119033.30	.	-	8633784
chr3	8632109	8633665	MSTRG.119033.30	.	-	8633784
chr3	8620014	8623548	MSTRG.119033.30	.	-	8633784
chr3	8630929	8632048	MSTRG.119033.30	.	-	8633784
chr3	8627783	8629663	MSTRG.119033.30	.	-	8633784
chr3	8629726	8630804	MSTRG.119033.30	.	-	8633784
chr3	8626321	8627697	MSTRG.119033.30	.	-	8633784
chr3	8625647	8626228	MSTRG.119033.32	.	-	8633784
chr3	8623656	8625541	MSTRG.119033.32	.	-	8633784
chr3	8632109	8633665	MSTRG.119033.32	.	-	8633784
chr3	8620014	8623548	MSTRG.119033.32	.	-	8633784
chr3	8630929	8632048	MSTRG.119033.32	.	-	8633784
chr3	8627783	8629663	MSTRG.119033.32	.	-	8633784
chr3	8629726	8630804	MSTRG.119033.32	.	-	8633784
chr3	8626321	8627697	MSTRG.119033.32	.	-	8633784
chr3	8625647	8626228	MSTRG.119033.35	.	-	8633784
chr3	8623656	8625541	MSTRG.119033.35	.	-	8633784
chr3	8632109	8633665	MSTRG.119033.35	.	-	8633784
chr3	8620014	8623548	MSTRG.119033.35	.	-	8633784
chr3	8630929	8632048	MSTRG.119033.35	.	-	8633784
chr3	8627783	8629663	MSTRG.119033.35	.	-	8633784
chr3	8629726	8630804	MSTRG.119033.35	.	-	8633784
chr3	8626321	8627697	MSTRG.119033.35	.	-	8633784
chr3	8625647	8626228	MSTRG.119033.38	.	-	8633784
chr3	8623656	8625541	MSTRG.119033.38	.	-	8633784
chr3	8632109	8633665	MSTRG.119033.38	.	-	8633784
chr3	8620014	8623548	MSTRG.119033.38	.	-	8633784
chr3	8630929	8632048	MSTRG.119033.38	.	-	8633784
chr3	8627783	8629663	MSTRG.119033.38	.	-	8633784
chr3	8629726	8630804	MSTRG.119033.38	.	-	8633784
chr3	8626321	8627697	MSTRG.119033.38	.	-	8633784
chr3	8625647	8626228	MSTRG.119033.39	.	-	8633784
chr3	8624052	8625541	MSTRG.119033.39	.	-	8633784
chr3	8632109	8633665	MSTRG.119033.39	.	-	8633784
chr3	8620014	8623548	MSTRG.119033.39	.	-	8633784
chr3	8629377	8629663	MSTRG.119033.39	.	-	8633784
chr3	8630929	8632048	MSTRG.119033.39	.	-	8633784
chr3	8629726	8630804	MSTRG.119033.39	.	-	8633784
chr3	8627783	8629267	MSTRG.119033.39	.	-	8633784
chr3	8626321	8627697	MSTRG.119033.39	.	-	8633784
chr3	8625647	8626228	MSTRG.119033.41	.	-	8633784
chr3	8623656	8625541	MSTRG.119033.41	.	-	8633784
chr3	8632109	8633665	MSTRG.119033.41	.	-	8633784
chr3	8620014	8623548	MSTRG.119033.41	.	-	8633784
chr3	8630929	8632048	MSTRG.119033.41	.	-	8633784
chr3	8627783	8629663	MSTRG.119033.41	.	-	8633784
chr3	8629726	8630804	MSTRG.119033.41	.	-	8633784
chr3	8625647	8626228	MSTRG.119033.42	.	-	8633784
chr3	8623656	8625541	MSTRG.119033.42	.	-	8633784
chr3	8632109	8633665	MSTRG.119033.42	.	-	8633784
chr3	8620014	8623548	MSTRG.119033.42	.	-	8633784
chr3	8630929	8632048	MSTRG.119033.42	.	-	8633784
chr3	8627783	8629663	MSTRG.119033.42	.	-	8633784
chr3	8629726	8630804	MSTRG.119033.42	.	-	8633784
chr3	8626321	8627697	MSTRG.119033.42	.	-	8633784
chr3	8625647	8626228	MSTRG.119033.45	.	-	8633784
chr3	8623656	8625541	MSTRG.119033.45	.	-	8633784
chr3	8632109	8633665	MSTRG.119033.45	.	-	8633784
chr3	8620014	8623448	MSTRG.119033.45	.	-	8633784
chr3	8630929	8632048	MSTRG.119033.45	.	-	8633784
chr3	8627783	8629663	MSTRG.119033.45	.	-	8633784
chr3	8629726	8630804	MSTRG.119033.45	.	-	8633784
chr3	8626321	8627697	MSTRG.119033.45	.	-	8633784
chr3	8625647	8626228	MSTRG.119033.47	.	-	8633784
chr3	8632109	8633665	MSTRG.119033.47	.	-	8633784
chr3	8623656	8625541	MSTRG.119033.47	.	-	8633784
chr3	8620014	8623548	MSTRG.119033.47	.	-	8633784
chr3	8630929	8632048	MSTRG.119033.47	.	-	8633784
chr3	8627783	8629663	MSTRG.119033.47	.	-	8633784
chr3	8629726	8630804	MSTRG.119033.47	.	-	8633784
chr3	8626321	8627697	MSTRG.119033.47	.	-	8633784
chr3	8625647	8626228	MSTRG.119033.48	.	-	8633784
chr3	8632109	8633665	MSTRG.119033.48	.	-	8633784
chr3	8623656	8625541	MSTRG.119033.48	.	-	8633784
chr3	8620014	8623548	MSTRG.119033.48	.	-	8633784
chr3	8627783	8629641	MSTRG.119033.48	.	-	8633784
chr3	8630929	8632048	MSTRG.119033.48	.	-	8633784
chr3	8629726	8630804	MSTRG.119033.48	.	-	8633784
chr3	8626321	8627697	MSTRG.119033.48	.	-	8633784
chr3	8625647	8626228	MSTRG.119033.52	.	-	8633784
chr3	8632109	8633665	MSTRG.119033.52	.	-	8633784
chr3	8623656	8625541	MSTRG.119033.52	.	-	8633784
chr3	8620014	8623548	MSTRG.119033.52	.	-	8633784
chr3	8627783	8629641	MSTRG.119033.52	.	-	8633784
chr3	8630929	8632048	MSTRG.119033.52	.	-	8633784
chr3	8629726	8630804	MSTRG.119033.52	.	-	8633784
chr3	8626321	8627697	MSTRG.119033.52	.	-	8633784
chr3	8625647	8626228	MSTRG.119033.55	.	-	8633784
chr3	8623656	8625541	MSTRG.119033.55	.	-	8633784
chr3	8632109	8633665	MSTRG.119033.55	.	-	8633784
chr3	8620014	8623548	MSTRG.119033.55	.	-	8633784
chr3	8630929	8632048	MSTRG.119033.55	.	-	8633784
chr3	8627783	8629663	MSTRG.119033.55	.	-	8633784
chr3	8629726	8630804	MSTRG.119033.55	.	-	8633784
chr3	8626321	8627697	MSTRG.119033.55	.	-	8633784
chr3	8625647	8626228	MSTRG.119033.61	.	-	8633784
chr3	8623656	8625541	MSTRG.119033.61	.	-	8633784
chr3	8632109	8633665	MSTRG.119033.61	.	-	8633784
chr3	8620014	8623548	MSTRG.119033.61	.	-	8633784
chr3	8630929	8632048	MSTRG.119033.61	.	-	8633784
chr3	8627783	8629663	MSTRG.119033.61	.	-	8633784
chr3	8629726	8630804	MSTRG.119033.61	.	-	8633784
chr3	8626321	8627697	MSTRG.119033.61	.	-	8633784
chr3	8625801	8626228	MSTRG.119033.69	.	-	8633784
chr3	8625647	8625723	MSTRG.119033.69	.	-	8633784
chr3	8623656	8625541	MSTRG.119033.69	.	-	8633784
chr3	8632109	8633665	MSTRG.119033.69	.	-	8633784
chr3	8620014	8623448	MSTRG.119033.69	.	-	8633784
chr3	8630929	8632048	MSTRG.119033.69	.	-	8633784
chr3	8627783	8629663	MSTRG.119033.69	.	-	8633784
chr3	8629726	8630804	MSTRG.119033.69	.	-	8633784
chr3	8626321	8627697	MSTRG.119033.69	.	-	8633784
chr3	8625647	8626228	MSTRG.119033.71	.	-	8633784
chr3	8623656	8625541	MSTRG.119033.71	.	-	8633784
chr3	8632109	8633665	MSTRG.119033.71	.	-	8633784
chr3	8620014	8623548	MSTRG.119033.71	.	-	8633784
chr3	8630929	8632048	MSTRG.119033.71	.	-	8633784
chr3	8627783	8629663	MSTRG.119033.71	.	-	8633784
chr3	8629726	8630804	MSTRG.119033.71	.	-	8633784
chr3	8626321	8627697	MSTRG.119033.71	.	-	8633784
chr3	8625647	8626228	MSTRG.119033.76	.	-	8633784
chr3	8623656	8625541	MSTRG.119033.76	.	-	8633784
chr3	8632109	8633665	MSTRG.119033.76	.	-	8633784
chr3	8620014	8623548	MSTRG.119033.76	.	-	8633784
chr3	8627783	8629641	MSTRG.119033.76	.	-	8633784
chr3	8630929	8632048	MSTRG.119033.76	.	-	8633784
chr3	8629726	8630804	MSTRG.119033.76	.	-	8633784
chr3	8626321	8627697	MSTRG.119033.76	.	-	8633784
chr3	8625647	8626228	MSTRG.119033.81	.	-	8633784
chr3	8632109	8633665	MSTRG.119033.81	.	-	8633784
chr3	8623656	8625541	MSTRG.119033.81	.	-	8633784
chr3	8620014	8623548	MSTRG.119033.81	.	-	8633784
chr3	8627783	8629641	MSTRG.119033.81	.	-	8633784
chr3	8630929	8632048	MSTRG.119033.81	.	-	8633784
chr3	8629726	8630804	MSTRG.119033.81	.	-	8633784
chr3	8626321	8627697	MSTRG.119033.81	.	-	8633784
chr3	8625647	8626228	MSTRG.119033.83	.	-	8633784
chr3	8623656	8625541	MSTRG.119033.83	.	-	8633784
chr3	8632109	8633665	MSTRG.119033.83	.	-	8633784
chr3	8620014	8623548	MSTRG.119033.83	.	-	8633784
chr3	8630929	8632048	MSTRG.119033.83	.	-	8633784
chr3	8627783	8629663	MSTRG.119033.83	.	-	8633784
chr3	8629726	8630804	MSTRG.119033.83	.	-	8633784
chr3	8626321	8627697	MSTRG.119033.83	.	-	8633784
chr3	8625647	8626228	MSTRG.119033.90	.	-	8633784
chr3	8623656	8625541	MSTRG.119033.90	.	-	8633784
chr3	8632109	8633665	MSTRG.119033.90	.	-	8633784
chr3	8620014	8623548	MSTRG.119033.90	.	-	8633784
chr3	8630929	8632048	MSTRG.119033.90	.	-	8633784
chr3	8627783	8629663	MSTRG.119033.90	.	-	8633784
chr3	8629726	8630804	MSTRG.119033.90	.	-	8633784
chr3	8626321	8627697	MSTRG.119033.90	.	-	8633784
chr3	8625647	8626228	MSTRG.119033.92	.	-	8633784
chr3	8632109	8633665	MSTRG.119033.92	.	-	8633784
chr3	8623656	8625541	MSTRG.119033.92	.	-	8633784
chr3	8620014	8623448	MSTRG.119033.92	.	-	8633784
chr3	8630929	8632048	MSTRG.119033.92	.	-	8633784
chr3	8629726	8630804	MSTRG.119033.92	.	-	8633784
chr3	8627783	8629663	MSTRG.119033.92	.	-	8633784
chr3	8626321	8627697	MSTRG.119033.92	.	-	8633784
chr3	8625647	8626228	MSTRG.119033.93	.	-	8633784
chr3	8632109	8633665	MSTRG.119033.93	.	-	8633784
chr3	8623656	8625541	MSTRG.119033.93	.	-	8633784
chr3	8627783	8629641	MSTRG.119033.93	.	-	8633784
chr3	8620014	8623448	MSTRG.119033.93	.	-	8633784
chr3	8630929	8632048	MSTRG.119033.93	.	-	8633784
chr3	8629726	8630804	MSTRG.119033.93	.	-	8633784
chr3	8626321	8627697	MSTRG.119033.93	.	-	8633784
chr3	8625647	8626228	MSTRG.119033.94	.	-	8633784
chr3	8632109	8633665	MSTRG.119033.94	.	-	8633784
chr3	8623656	8625541	MSTRG.119033.94	.	-	8633784
chr3	8620014	8623548	MSTRG.119033.94	.	-	8633784
chr3	8630929	8632048	MSTRG.119033.94	.	-	8633784
chr3	8627783	8629663	MSTRG.119033.94	.	-	8633784
chr3	8629726	8630804	MSTRG.119033.94	.	-	8633784
chr3	8626321	8627697	MSTRG.119033.94	.	-	8633784
chr3	8625647	8626228	MSTRG.119033.95	.	-	8633784
chr3	8623656	8625541	MSTRG.119033.95	.	-	8633784
chr3	8632109	8633665	MSTRG.119033.95	.	-	8633784
chr3	8620014	8623548	MSTRG.119033.95	.	-	8633784
chr3	8627783	8629641	MSTRG.119033.95	.	-	8633784
chr3	8630929	8632048	MSTRG.119033.95	.	-	8633784
chr3	8629726	8630804	MSTRG.119033.95	.	-	8633784
chr3	8626321	8627697	MSTRG.119033.95	.	-	8633784
chr3	8625647	8626228	MSTRG.119033.98	.	-	8633784
chr3	8623656	8625541	MSTRG.119033.98	.	-	8633784
chr3	8632109	8633665	MSTRG.119033.98	.	-	8633784
chr3	8620014	8623548	MSTRG.119033.98	.	-	8633784
chr3	8630929	8632048	MSTRG.119033.98	.	-	8633784
chr3	8627783	8629663	MSTRG.119033.98	.	-	8633784
chr3	8629726	8630804	MSTRG.119033.98	.	-	8633784
chr3	8626321	8627697	MSTRG.119033.98	.	-	8633784
chr3	8565647	8567439	ENST00000397386	.	+	8548610
chr3	8548903	8565431	ENST00000397386	.	+	8548610
chr3	8565647	8567439	ENST00000456506	.	+	8548610
chr3	8548903	8565431	ENST00000456506	.	+	8548610
chr3	8745873	8745969	ENST00000397368	.	+	8745864
chr3	8745873	8745969	ENST00000397368	.	+	8745864
chr1	15445749	15446574	ENST00000375943	.	+	15443459
chr1	15443555	15445596	ENST00000375943	.	+	15443459
chr1	15428996	15429438	MSTRG.1191.316	.	+	15428721
chr1	15429129	15429400	MSTRG.1191.321	.	+	15428721
chr1	15429025	15429055	MSTRG.1191.323	.	+	15428721
chr1	15428880	15429569	MSTRG.1191.329	.	+	15428721
chr1	15429239	15429569	MSTRG.1191.330	.	+	15428721
chr1	15429129	15429345	MSTRG.1191.333	.	+	15428721
chr1	15429400	15429525	MSTRG.1191.333	.	+	15428721
chr1	15429400	15429525	MSTRG.1191.335	.	+	15428721
chr1	15429239	15429498	MSTRG.1191.341	.	+	15428721
chr1	15429438	15429824	MSTRG.1191.344	.	+	15428721
chr1	15429390	15429438	MSTRG.1191.345	.	+	15428721
chr1	15429169	15429400	MSTRG.1191.348	.	+	15428721
chr1	15429482	15429573	MSTRG.1191.356	.	+	15428721
chr1	15429438	15429830	MSTRG.1191.358	.	+	15428721
chr1	15429666	15430127	MSTRG.1191.360	.	+	15428721
chr1	15429345	15429417	MSTRG.1191.360	.	+	15428721
chr1	15429129	15429345	MSTRG.1191.364	.	+	15428721
chr1	15429239	15430114	MSTRG.1191.365	.	+	15428721
chr1	15428880	15429554	MSTRG.1191.368	.	+	15428721
chr1	15429025	15429345	MSTRG.1191.371	.	+	15428721
chr1	15429129	15429239	MSTRG.1191.372	.	+	15428721
chr1	15429345	15429417	MSTRG.1191.372	.	+	15428721
chr1	15429129	15429184	MSTRG.1191.373	.	+	15428721
chr1	15429482	15429595	MSTRG.1191.378	.	+	15428721
chr1	15429129	15429477	MSTRG.1191.381	.	+	15428721
chr1	15429239	15429554	MSTRG.1191.382	.	+	15428721
chr1	15429169	15429525	MSTRG.1191.383	.	+	15428721
chr1	15428913	15429239	MSTRG.1191.384	.	+	15428721
chr1	15429129	15429345	MSTRG.1191.393	.	+	15428721
chr1	15429482	15429573	MSTRG.1191.393	.	+	15428721
chr1	15429438	15429521	MSTRG.1191.397	.	+	15428721
chr1	15429025	15429824	MSTRG.1191.398	.	+	15428721
chr1	15429345	15429417	MSTRG.1191.402	.	+	15428721
chr1	15429129	15429184	MSTRG.1191.402	.	+	15428721
chr1	15429129	15429813	MSTRG.1191.405	.	+	15428721
chr1	15429025	15429055	MSTRG.1191.414	.	+	15428721
chr1	15429345	15429417	MSTRG.1191.414	.	+	15428721
chr1	15428920	15429345	MSTRG.1191.415	.	+	15428721
chr1	15429044	15429569	MSTRG.1191.420	.	+	15428721
chr1	15428968	15429085	MSTRG.1191.421	.	+	15428721
chr1	15429239	15429536	MSTRG.1191.423	.	+	15428721
chr1	15429129	15429438	MSTRG.1191.424	.	+	15428721
chr1	15429129	15429345	MSTRG.1191.430	.	+	15428721
chr1	15429666	15429830	MSTRG.1191.430	.	+	15428721
chr1	15429025	15429055	MSTRG.1191.437	.	+	15428721
chr1	15429400	15429525	MSTRG.1191.437	.	+	15428721
chr22	37972310	37985051	ENST00000443002	.	+	37972269
chr22	37986312	37987290	ENST00000443002	.	+	37972269
chr22	37985222	37986100	ENST00000443002	.	+	37972269
chr22	37959476	37967098	ENST00000483713	.	+	37959424
chr22	37959476	37967098	ENST00000488684	.	+	37959424
chr22	38246100	38246805	ENST00000411679	.	-	38246861
chr22	38231334	38245934	ENST00000411679	.	-	38246861
chr22	38221710	38224784	ENST00000436674	.	-	38246861
chr22	38230744	38231243	ENST00000436674	.	-	38246861
chr22	38225593	38226778	ENST00000436674	.	-	38246861
chr22	38246100	38246784	ENST00000436674	.	-	38246861
chr22	38224979	38225423	ENST00000436674	.	-	38246861
chr22	38231334	38245934	ENST00000436674	.	-	38246861
chr22	38226870	38230668	ENST00000436674	.	-	38246861
chr22	38230744	38231243	MSTRG.119117.1	.	-	38246861
chr22	38225593	38226778	MSTRG.119117.1	.	-	38246861
chr22	38246100	38246784	MSTRG.119117.1	.	-	38246861
chr22	38224979	38225423	MSTRG.119117.1	.	-	38246861
chr22	38231334	38245934	MSTRG.119117.1	.	-	38246861
chr22	38226870	38230668	MSTRG.119117.1	.	-	38246861
chr22	38221710	38224784	MSTRG.119117.12	.	-	38246861
chr22	38225593	38226778	MSTRG.119117.12	.	-	38246861
chr22	38246100	38246784	MSTRG.119117.12	.	-	38246861
chr22	38224979	38225423	MSTRG.119117.12	.	-	38246861
chr22	38231334	38245934	MSTRG.119117.12	.	-	38246861
chr22	38226870	38231243	MSTRG.119117.12	.	-	38246861
chr22	38230744	38231243	MSTRG.119117.17	.	-	38246861
chr22	38225593	38226778	MSTRG.119117.17	.	-	38246861
chr22	38246100	38246784	MSTRG.119117.17	.	-	38246861
chr22	38231334	38245934	MSTRG.119117.17	.	-	38246861
chr22	38224979	38225423	MSTRG.119117.17	.	-	38246861
chr22	38222662	38224784	MSTRG.119117.17	.	-	38246861
chr22	38221710	38222641	MSTRG.119117.17	.	-	38246861
chr22	38226870	38230668	MSTRG.119117.17	.	-	38246861
chr22	38230744	38231243	MSTRG.119117.18	.	-	38246861
chr22	38225593	38226778	MSTRG.119117.18	.	-	38246861
chr22	38246100	38246784	MSTRG.119117.18	.	-	38246861
chr22	38231334	38245934	MSTRG.119117.18	.	-	38246861
chr22	38224979	38225423	MSTRG.119117.18	.	-	38246861
chr22	38222662	38224784	MSTRG.119117.18	.	-	38246861
chr22	38221710	38222641	MSTRG.119117.18	.	-	38246861
chr22	38226870	38230668	MSTRG.119117.18	.	-	38246861
chr22	38221710	38224784	MSTRG.119117.20	.	-	38246861
chr22	38230744	38231243	MSTRG.119117.20	.	-	38246861
chr22	38225593	38226778	MSTRG.119117.20	.	-	38246861
chr22	38246100	38246805	MSTRG.119117.20	.	-	38246861
chr22	38224979	38225423	MSTRG.119117.20	.	-	38246861
chr22	38231334	38245934	MSTRG.119117.20	.	-	38246861
chr22	38226870	38230668	MSTRG.119117.20	.	-	38246861
chr22	38230744	38231243	MSTRG.119117.8	.	-	38246861
chr22	38225593	38226778	MSTRG.119117.8	.	-	38246861
chr22	38231334	38245934	MSTRG.119117.8	.	-	38246861
chr22	38246100	38246805	MSTRG.119117.8	.	-	38246861
chr22	38224979	38225423	MSTRG.119117.8	.	-	38246861
chr22	38222662	38224784	MSTRG.119117.8	.	-	38246861
chr22	38221710	38222641	MSTRG.119117.8	.	-	38246861
chr22	38226870	38230668	MSTRG.119117.8	.	-	38246861
chr22	38291938	38293254	ENST00000359867	.	-	38293289
chr22	38291938	38293254	ENST00000359867	.	-	38293289
chr22	38291938	38293254	ENST00000359867	.	-	38293289
chr22	38291938	38293254	ENST00000396832	.	-	38293289
chr22	38291938	38293254	ENST00000396832	.	-	38293289
chr22	38291938	38293254	ENST00000396832	.	-	38293289
chr22	38291938	38293254	ENST00000400206	.	-	38293289
chr22	38291938	38293254	ENST00000400206	.	-	38293289
chr22	38291938	38293254	ENST00000400206	.	-	38293289
chr22	38291938	38293254	MSTRG.119120.15	.	-	38293289
chr22	38291938	38293254	MSTRG.119120.15	.	-	38293289
chr22	38291938	38293254	MSTRG.119120.15	.	-	38293289
chr22	38291938	38293254	MSTRG.119120.28	.	-	38293289
chr22	38291938	38293254	MSTRG.119120.28	.	-	38293289
chr22	38291938	38293254	MSTRG.119120.28	.	-	38293289
chr22	38291938	38293254	MSTRG.119120.34	.	-	38293289
chr22	38291938	38293254	MSTRG.119120.34	.	-	38293289
chr22	38291938	38293254	MSTRG.119120.34	.	-	38293289
chr22	38291938	38293254	MSTRG.119120.37	.	-	38293289
chr22	38291938	38293254	MSTRG.119120.37	.	-	38293289
chr22	38291938	38293254	MSTRG.119120.37	.	-	38293289
chr22	38291938	38293254	MSTRG.119120.38	.	-	38293289
chr22	38291938	38293254	MSTRG.119120.38	.	-	38293289
chr22	38291938	38293254	MSTRG.119120.38	.	-	38293289
chr22	38291938	38293254	MSTRG.119120.39	.	-	38293289
chr22	38291938	38293254	MSTRG.119120.39	.	-	38293289
chr22	38291938	38293254	MSTRG.119120.39	.	-	38293289
chr22	38291938	38293254	MSTRG.119120.41	.	-	38293289
chr22	38291938	38293254	MSTRG.119120.41	.	-	38293289
chr22	38291938	38293254	MSTRG.119120.41	.	-	38293289
chr22	38292543	38293254	MSTRG.119120.48	.	-	38293289
chr22	38292543	38293254	MSTRG.119120.48	.	-	38293289
chr22	38292543	38293254	MSTRG.119120.48	.	-	38293289
chr22	38291938	38293254	MSTRG.119120.49	.	-	38293289
chr22	38291938	38293254	MSTRG.119120.49	.	-	38293289
chr22	38291938	38293254	MSTRG.119120.49	.	-	38293289
chr22	38291938	38293254	MSTRG.119120.51	.	-	38293289
chr22	38291938	38293254	MSTRG.119120.51	.	-	38293289
chr22	38291938	38293254	MSTRG.119120.51	.	-	38293289
chr22	38291938	38293254	MSTRG.119120.55	.	-	38293289
chr22	38291938	38293254	MSTRG.119120.55	.	-	38293289
chr22	38291938	38293254	MSTRG.119120.55	.	-	38293289
chr22	38291938	38293254	MSTRG.119120.60	.	-	38293289
chr22	38291938	38293254	MSTRG.119120.60	.	-	38293289
chr22	38291938	38293254	MSTRG.119120.60	.	-	38293289
chr22	38291938	38293254	MSTRG.119120.64	.	-	38293289
chr22	38291938	38293254	MSTRG.119120.64	.	-	38293289
chr22	38291938	38293254	MSTRG.119120.64	.	-	38293289
chr22	38291938	38293254	MSTRG.119120.66	.	-	38293289
chr22	38291938	38293254	MSTRG.119120.66	.	-	38293289
chr22	38291938	38293254	MSTRG.119120.66	.	-	38293289
chr22	38291735	38293254	MSTRG.119120.70	.	-	38293289
chr22	38291735	38293254	MSTRG.119120.70	.	-	38293289
chr22	38291735	38293254	MSTRG.119120.70	.	-	38293289
chr22	38292611	38293254	MSTRG.119120.79	.	-	38293289
chr22	38292611	38293254	MSTRG.119120.79	.	-	38293289
chr22	38292611	38293254	MSTRG.119120.79	.	-	38293289
chr22	38291938	38293254	MSTRG.119120.9	.	-	38293289
chr22	38291938	38293254	MSTRG.119120.9	.	-	38293289
chr22	38291938	38293254	MSTRG.119120.9	.	-	38293289
chr3	9677387	9677983	ENST00000296003	.	+	9671133
chr3	9685247	9687820	ENST00000296003	.	+	9671133
chr3	9688754	9688943	ENST00000296003	.	+	9671133
chr3	9684964	9685210	ENST00000296003	.	+	9671133
chr3	9689082	9689963	ENST00000296003	.	+	9671133
chr3	9671170	9672684	ENST00000296003	.	+	9671133
chr3	9697866	9701789	ENST00000296003	.	+	9671133
chr3	9683244	9684584	ENST00000296003	.	+	9671133
chr3	9678058	9683177	ENST00000296003	.	+	9671133
chr3	9690143	9697710	ENST00000296003	.	+	9671133
chr3	9687891	9688695	ENST00000296003	.	+	9671133
chr3	9684670	9684887	ENST00000296003	.	+	9671133
chr3	9672758	9677316	ENST00000296003	.	+	9671133
chr3	9677387	9677983	ENST00000351233	.	+	9671133
chr3	9685247	9687820	ENST00000351233	.	+	9671133
chr3	9688754	9688943	ENST00000351233	.	+	9671133
chr3	9684964	9685210	ENST00000351233	.	+	9671133
chr3	9671170	9672684	ENST00000351233	.	+	9671133
chr3	9683244	9684584	ENST00000351233	.	+	9671133
chr3	9678058	9683177	ENST00000351233	.	+	9671133
chr3	9689082	9701789	ENST00000351233	.	+	9671133
chr3	9687891	9688695	ENST00000351233	.	+	9671133
chr3	9684670	9684887	ENST00000351233	.	+	9671133
chr3	9672758	9677316	ENST00000351233	.	+	9671133
chr3	9677387	9677983	ENST00000353332	.	+	9671133
chr3	9685247	9687820	ENST00000353332	.	+	9671133
chr3	9688754	9688943	ENST00000353332	.	+	9671133
chr3	9684964	9685210	ENST00000353332	.	+	9671133
chr3	9689082	9689963	ENST00000353332	.	+	9671133
chr3	9671170	9672684	ENST00000353332	.	+	9671133
chr3	9683244	9684584	ENST00000353332	.	+	9671133
chr3	9690143	9701789	ENST00000353332	.	+	9671133
chr3	9678058	9683177	ENST00000353332	.	+	9671133
chr3	9687891	9688695	ENST00000353332	.	+	9671133
chr3	9684670	9684887	ENST00000353332	.	+	9671133
chr3	9672758	9677316	ENST00000353332	.	+	9671133
chr3	9677387	9677983	ENST00000414996	.	+	9671133
chr3	9671170	9672684	ENST00000414996	.	+	9671133
chr3	9685247	9687820	ENST00000414996	.	+	9671133
chr3	9688754	9688943	ENST00000414996	.	+	9671133
chr3	9697866	9701789	ENST00000414996	.	+	9671133
chr3	9684964	9685210	ENST00000414996	.	+	9671133
chr3	9683244	9684584	ENST00000414996	.	+	9671133
chr3	9678058	9683177	ENST00000414996	.	+	9671133
chr3	9689082	9697710	ENST00000414996	.	+	9671133
chr3	9687891	9688695	ENST00000414996	.	+	9671133
chr3	9684670	9684887	ENST00000414996	.	+	9671133
chr3	9672758	9677316	ENST00000414996	.	+	9671133
chr3	9678058	9683177	ENST00000430020	.	+	9671133
chr3	9677387	9677983	ENST00000430020	.	+	9671133
chr3	9671170	9672684	ENST00000430020	.	+	9671133
chr3	9672758	9677316	ENST00000430020	.	+	9671133
chr3	9688754	9688943	ENST00000447144	.	+	9683233
chr3	9697866	9701789	ENST00000447144	.	+	9683233
chr3	9684964	9685210	ENST00000447144	.	+	9683233
chr3	9683244	9684584	ENST00000447144	.	+	9683233
chr3	9689082	9697710	ENST00000447144	.	+	9683233
chr3	9684670	9684887	ENST00000447144	.	+	9683233
chr3	9685247	9688695	ENST00000447144	.	+	9683233
chr3	9677387	9677983	ENST00000449543	.	+	9671133
chr3	9671170	9672684	ENST00000449543	.	+	9671133
chr3	9672758	9677316	ENST00000449543	.	+	9671133
chr3	9685247	9687820	MSTRG.119152.10	.	+	9671133
chr3	9688754	9688943	MSTRG.119152.10	.	+	9671133
chr3	9684964	9685210	MSTRG.119152.10	.	+	9671133
chr3	9689082	9689963	MSTRG.119152.10	.	+	9671133
chr3	9671170	9672684	MSTRG.119152.10	.	+	9671133
chr3	9697866	9701789	MSTRG.119152.10	.	+	9671133
chr3	9683244	9684584	MSTRG.119152.10	.	+	9671133
chr3	9672758	9683177	MSTRG.119152.10	.	+	9671133
chr3	9690143	9697710	MSTRG.119152.10	.	+	9671133
chr3	9687891	9688695	MSTRG.119152.10	.	+	9671133
chr3	9684670	9684887	MSTRG.119152.10	.	+	9671133
chr3	9677387	9677983	MSTRG.119152.100	.	+	9671133
chr3	9685247	9687820	MSTRG.119152.100	.	+	9671133
chr3	9671170	9677316	MSTRG.119152.100	.	+	9671133
chr3	9688754	9688943	MSTRG.119152.100	.	+	9671133
chr3	9684964	9685210	MSTRG.119152.100	.	+	9671133
chr3	9689082	9689963	MSTRG.119152.100	.	+	9671133
chr3	9690143	9697715	MSTRG.119152.100	.	+	9671133
chr3	9697866	9701789	MSTRG.119152.100	.	+	9671133
chr3	9683244	9684584	MSTRG.119152.100	.	+	9671133
chr3	9678058	9683177	MSTRG.119152.100	.	+	9671133
chr3	9687891	9688695	MSTRG.119152.100	.	+	9671133
chr3	9684670	9684887	MSTRG.119152.100	.	+	9671133
chr3	9677387	9677983	MSTRG.119152.103	.	+	9671133
chr3	9685247	9687820	MSTRG.119152.103	.	+	9671133
chr3	9688754	9688943	MSTRG.119152.103	.	+	9671133
chr3	9684964	9685210	MSTRG.119152.103	.	+	9671133
chr3	9689082	9689963	MSTRG.119152.103	.	+	9671133
chr3	9671170	9672684	MSTRG.119152.103	.	+	9671133
chr3	9683244	9684584	MSTRG.119152.103	.	+	9671133
chr3	9690143	9701789	MSTRG.119152.103	.	+	9671133
chr3	9678058	9683177	MSTRG.119152.103	.	+	9671133
chr3	9687891	9688695	MSTRG.119152.103	.	+	9671133
chr3	9684670	9684887	MSTRG.119152.103	.	+	9671133
chr3	9672758	9677316	MSTRG.119152.103	.	+	9671133
chr3	9671170	9672684	MSTRG.119152.108	.	+	9671133
chr3	9688754	9688943	MSTRG.119152.108	.	+	9671133
chr3	9684964	9685210	MSTRG.119152.108	.	+	9671133
chr3	9683244	9684584	MSTRG.119152.108	.	+	9671133
chr3	9672758	9683177	MSTRG.119152.108	.	+	9671133
chr3	9690143	9697710	MSTRG.119152.108	.	+	9671133
chr3	9689082	9689963	MSTRG.119152.108	.	+	9671133
chr3	9684670	9684887	MSTRG.119152.108	.	+	9671133
chr3	9698645	9701789	MSTRG.119152.108	.	+	9671133
chr3	9685247	9687820	MSTRG.119152.109	.	+	9671133
chr3	9677387	9683177	MSTRG.119152.109	.	+	9671133
chr3	9688754	9688943	MSTRG.119152.109	.	+	9671133
chr3	9698210	9701789	MSTRG.119152.109	.	+	9671133
chr3	9684964	9685210	MSTRG.119152.109	.	+	9671133
chr3	9689082	9689963	MSTRG.119152.109	.	+	9671133
chr3	9671170	9672684	MSTRG.119152.109	.	+	9671133
chr3	9683244	9684584	MSTRG.119152.109	.	+	9671133
chr3	9690143	9697710	MSTRG.119152.109	.	+	9671133
chr3	9687891	9688695	MSTRG.119152.109	.	+	9671133
chr3	9684670	9684887	MSTRG.119152.109	.	+	9671133
chr3	9672758	9677316	MSTRG.119152.109	.	+	9671133
chr3	9697866	9698071	MSTRG.119152.109	.	+	9671133
chr3	9677387	9677983	MSTRG.119152.114	.	+	9671133
chr3	9685247	9687820	MSTRG.119152.114	.	+	9671133
chr3	9688754	9688943	MSTRG.119152.114	.	+	9671133
chr3	9684964	9685210	MSTRG.119152.114	.	+	9671133
chr3	9689082	9689963	MSTRG.119152.114	.	+	9671133
chr3	9672758	9675541	MSTRG.119152.114	.	+	9671133
chr3	9671170	9672684	MSTRG.119152.114	.	+	9671133
chr3	9697866	9701789	MSTRG.119152.114	.	+	9671133
chr3	9683244	9684584	MSTRG.119152.114	.	+	9671133
chr3	9678058	9683177	MSTRG.119152.114	.	+	9671133
chr3	9690143	9697751	MSTRG.119152.114	.	+	9671133
chr3	9675671	9677316	MSTRG.119152.114	.	+	9671133
chr3	9687891	9688695	MSTRG.119152.114	.	+	9671133
chr3	9684670	9684887	MSTRG.119152.114	.	+	9671133
chr3	9672758	9675911	MSTRG.119152.115	.	+	9671133
chr3	9677387	9677983	MSTRG.119152.115	.	+	9671133
chr3	9685247	9687820	MSTRG.119152.115	.	+	9671133
chr3	9688754	9688943	MSTRG.119152.115	.	+	9671133
chr3	9684964	9685210	MSTRG.119152.115	.	+	9671133
chr3	9689082	9689963	MSTRG.119152.115	.	+	9671133
chr3	9671170	9672684	MSTRG.119152.115	.	+	9671133
chr3	9697866	9701789	MSTRG.119152.115	.	+	9671133
chr3	9683244	9684584	MSTRG.119152.115	.	+	9671133
chr3	9678058	9683177	MSTRG.119152.115	.	+	9671133
chr3	9690143	9697710	MSTRG.119152.115	.	+	9671133
chr3	9687891	9688695	MSTRG.119152.115	.	+	9671133
chr3	9675992	9677316	MSTRG.119152.115	.	+	9671133
chr3	9684670	9684887	MSTRG.119152.115	.	+	9671133
chr3	9671170	9672684	MSTRG.119152.117	.	+	9671133
chr3	9677387	9683177	MSTRG.119152.117	.	+	9671133
chr3	9672758	9677316	MSTRG.119152.117	.	+	9671133
chr3	9677387	9677983	MSTRG.119152.123	.	+	9671133
chr3	9671170	9672684	MSTRG.119152.123	.	+	9671133
chr3	9678058	9683177	MSTRG.119152.123	.	+	9671133
chr3	9672758	9677316	MSTRG.119152.123	.	+	9671133
chr3	9677387	9677983	MSTRG.119152.124	.	+	9671133
chr3	9671170	9672684	MSTRG.119152.124	.	+	9671133
chr3	9678058	9683177	MSTRG.119152.124	.	+	9671133
chr3	9672758	9677316	MSTRG.119152.124	.	+	9671133
chr3	9672758	9677316	MSTRG.119152.126	.	+	9671133
chr3	9677387	9677983	MSTRG.119152.126	.	+	9671133
chr3	9671170	9672684	MSTRG.119152.126	.	+	9671133
chr3	9685247	9687820	MSTRG.119152.126	.	+	9671133
chr3	9684964	9685210	MSTRG.119152.126	.	+	9671133
chr3	9683244	9684584	MSTRG.119152.126	.	+	9671133
chr3	9678058	9683177	MSTRG.119152.126	.	+	9671133
chr3	9684670	9684887	MSTRG.119152.126	.	+	9671133
chr3	9687891	9701789	MSTRG.119152.126	.	+	9671133
chr3	9672758	9677316	MSTRG.119152.127	.	+	9671133
chr3	9677387	9677983	MSTRG.119152.127	.	+	9671133
chr3	9671170	9672684	MSTRG.119152.127	.	+	9671133
chr3	9697866	9701789	MSTRG.119152.127	.	+	9671133
chr3	9684964	9685210	MSTRG.119152.127	.	+	9671133
chr3	9683244	9684584	MSTRG.119152.127	.	+	9671133
chr3	9685247	9697710	MSTRG.119152.127	.	+	9671133
chr3	9678058	9683177	MSTRG.119152.127	.	+	9671133
chr3	9684670	9684887	MSTRG.119152.127	.	+	9671133
chr3	9685247	9687820	MSTRG.119152.128	.	+	9671133
chr3	9677387	9683177	MSTRG.119152.128	.	+	9671133
chr3	9688754	9688943	MSTRG.119152.128	.	+	9671133
chr3	9684964	9685210	MSTRG.119152.128	.	+	9671133
chr3	9689082	9689963	MSTRG.119152.128	.	+	9671133
chr3	9684674	9684887	MSTRG.119152.128	.	+	9671133
chr3	9671170	9672684	MSTRG.119152.128	.	+	9671133
chr3	9697866	9701789	MSTRG.119152.128	.	+	9671133
chr3	9683244	9684584	MSTRG.119152.128	.	+	9671133
chr3	9690143	9697710	MSTRG.119152.128	.	+	9671133
chr3	9687891	9688695	MSTRG.119152.128	.	+	9671133
chr3	9672758	9677316	MSTRG.119152.128	.	+	9671133
chr3	9677387	9677983	MSTRG.119152.13	.	+	9671133
chr3	9685247	9687820	MSTRG.119152.13	.	+	9671133
chr3	9688754	9688943	MSTRG.119152.13	.	+	9671133
chr3	9684964	9685210	MSTRG.119152.13	.	+	9671133
chr3	9689082	9689963	MSTRG.119152.13	.	+	9671133
chr3	9672758	9675541	MSTRG.119152.13	.	+	9671133
chr3	9671170	9672684	MSTRG.119152.13	.	+	9671133
chr3	9683244	9684584	MSTRG.119152.13	.	+	9671133
chr3	9690143	9701789	MSTRG.119152.13	.	+	9671133
chr3	9678058	9683177	MSTRG.119152.13	.	+	9671133
chr3	9675671	9677316	MSTRG.119152.13	.	+	9671133
chr3	9687891	9688695	MSTRG.119152.13	.	+	9671133
chr3	9684670	9684887	MSTRG.119152.13	.	+	9671133
chr3	9689971	9690008	MSTRG.119152.13	.	+	9671133
chr3	9677387	9677983	MSTRG.119152.133	.	+	9671133
chr3	9685247	9687820	MSTRG.119152.133	.	+	9671133
chr3	9688754	9688943	MSTRG.119152.133	.	+	9671133
chr3	9684964	9685210	MSTRG.119152.133	.	+	9671133
chr3	9689082	9689963	MSTRG.119152.133	.	+	9671133
chr3	9671170	9672684	MSTRG.119152.133	.	+	9671133
chr3	9683244	9684584	MSTRG.119152.133	.	+	9671133
chr3	9690143	9701789	MSTRG.119152.133	.	+	9671133
chr3	9678058	9683177	MSTRG.119152.133	.	+	9671133
chr3	9687891	9688695	MSTRG.119152.133	.	+	9671133
chr3	9684670	9684887	MSTRG.119152.133	.	+	9671133
chr3	9672758	9677316	MSTRG.119152.133	.	+	9671133
chr3	9671170	9672684	MSTRG.119152.134	.	+	9671133
chr3	9677387	9683177	MSTRG.119152.134	.	+	9671133
chr3	9672758	9677316	MSTRG.119152.134	.	+	9671133
chr3	9677387	9677983	MSTRG.119152.135	.	+	9671133
chr3	9685247	9687820	MSTRG.119152.135	.	+	9671133
chr3	9688754	9688943	MSTRG.119152.135	.	+	9671133
chr3	9684964	9685210	MSTRG.119152.135	.	+	9671133
chr3	9671170	9672684	MSTRG.119152.135	.	+	9671133
chr3	9683244	9684584	MSTRG.119152.135	.	+	9671133
chr3	9678058	9683177	MSTRG.119152.135	.	+	9671133
chr3	9689082	9701789	MSTRG.119152.135	.	+	9671133
chr3	9687891	9688695	MSTRG.119152.135	.	+	9671133
chr3	9684670	9684887	MSTRG.119152.135	.	+	9671133
chr3	9672758	9677316	MSTRG.119152.135	.	+	9671133
chr3	9677387	9677983	MSTRG.119152.136	.	+	9671133
chr3	9685247	9687820	MSTRG.119152.136	.	+	9671133
chr3	9688754	9688943	MSTRG.119152.136	.	+	9671133
chr3	9684964	9685210	MSTRG.119152.136	.	+	9671133
chr3	9689082	9689963	MSTRG.119152.136	.	+	9671133
chr3	9690143	9697715	MSTRG.119152.136	.	+	9671133
chr3	9671170	9672684	MSTRG.119152.136	.	+	9671133
chr3	9697866	9701789	MSTRG.119152.136	.	+	9671133
chr3	9683244	9684584	MSTRG.119152.136	.	+	9671133
chr3	9678058	9683177	MSTRG.119152.136	.	+	9671133
chr3	9687891	9688695	MSTRG.119152.136	.	+	9671133
chr3	9684670	9684887	MSTRG.119152.136	.	+	9671133
chr3	9672758	9677316	MSTRG.119152.136	.	+	9671133
chr3	9677387	9683177	MSTRG.119152.141	.	+	9671133
chr3	9671170	9677316	MSTRG.119152.141	.	+	9671133
chr3	9677387	9677983	MSTRG.119152.142	.	+	9671133
chr3	9685247	9687820	MSTRG.119152.142	.	+	9671133
chr3	9688754	9688943	MSTRG.119152.142	.	+	9671133
chr3	9684964	9685210	MSTRG.119152.142	.	+	9671133
chr3	9689082	9689963	MSTRG.119152.142	.	+	9671133
chr3	9671170	9672684	MSTRG.119152.142	.	+	9671133
chr3	9683244	9684584	MSTRG.119152.142	.	+	9671133
chr3	9690143	9701789	MSTRG.119152.142	.	+	9671133
chr3	9678058	9683177	MSTRG.119152.142	.	+	9671133
chr3	9687891	9688695	MSTRG.119152.142	.	+	9671133
chr3	9684670	9684887	MSTRG.119152.142	.	+	9671133
chr3	9672758	9677316	MSTRG.119152.142	.	+	9671133
chr3	9677387	9677983	MSTRG.119152.143	.	+	9671133
chr3	9688754	9688943	MSTRG.119152.143	.	+	9671133
chr3	9684964	9685210	MSTRG.119152.143	.	+	9671133
chr3	9685232	9687844	MSTRG.119152.143	.	+	9671133
chr3	9689082	9689963	MSTRG.119152.143	.	+	9671133
chr3	9671170	9672684	MSTRG.119152.143	.	+	9671133
chr3	9683244	9684584	MSTRG.119152.143	.	+	9671133
chr3	9690143	9701789	MSTRG.119152.143	.	+	9671133
chr3	9678058	9683177	MSTRG.119152.143	.	+	9671133
chr3	9687891	9688695	MSTRG.119152.143	.	+	9671133
chr3	9684670	9684887	MSTRG.119152.143	.	+	9671133
chr3	9672758	9677316	MSTRG.119152.143	.	+	9671133
chr3	9685247	9687820	MSTRG.119152.148	.	+	9671133
chr3	9677387	9683177	MSTRG.119152.148	.	+	9671133
chr3	9688754	9688943	MSTRG.119152.148	.	+	9671133
chr3	9684964	9685210	MSTRG.119152.148	.	+	9671133
chr3	9689082	9689963	MSTRG.119152.148	.	+	9671133
chr3	9671170	9672684	MSTRG.119152.148	.	+	9671133
chr3	9683244	9684584	MSTRG.119152.148	.	+	9671133
chr3	9690143	9701789	MSTRG.119152.148	.	+	9671133
chr3	9687891	9688695	MSTRG.119152.148	.	+	9671133
chr3	9684670	9684887	MSTRG.119152.148	.	+	9671133
chr3	9672758	9677316	MSTRG.119152.148	.	+	9671133
chr3	9685247	9687820	MSTRG.119152.15	.	+	9671133
chr3	9677387	9683177	MSTRG.119152.15	.	+	9671133
chr3	9688754	9688943	MSTRG.119152.15	.	+	9671133
chr3	9684964	9685210	MSTRG.119152.15	.	+	9671133
chr3	9689082	9689963	MSTRG.119152.15	.	+	9671133
chr3	9671170	9672684	MSTRG.119152.15	.	+	9671133
chr3	9697866	9701789	MSTRG.119152.15	.	+	9671133
chr3	9683244	9684584	MSTRG.119152.15	.	+	9671133
chr3	9690143	9697710	MSTRG.119152.15	.	+	9671133
chr3	9687891	9688695	MSTRG.119152.15	.	+	9671133
chr3	9684670	9684887	MSTRG.119152.15	.	+	9671133
chr3	9672758	9677316	MSTRG.119152.15	.	+	9671133
chr3	9677387	9677983	MSTRG.119152.150	.	+	9671133
chr3	9685247	9687820	MSTRG.119152.150	.	+	9671133
chr3	9688754	9688943	MSTRG.119152.150	.	+	9671133
chr3	9684964	9685210	MSTRG.119152.150	.	+	9671133
chr3	9689082	9689963	MSTRG.119152.150	.	+	9671133
chr3	9671170	9672684	MSTRG.119152.150	.	+	9671133
chr3	9683244	9684584	MSTRG.119152.150	.	+	9671133
chr3	9690143	9701789	MSTRG.119152.150	.	+	9671133
chr3	9678058	9683177	MSTRG.119152.150	.	+	9671133
chr3	9687891	9688695	MSTRG.119152.150	.	+	9671133
chr3	9684670	9684887	MSTRG.119152.150	.	+	9671133
chr3	9672758	9677316	MSTRG.119152.150	.	+	9671133
chr3	9677387	9677983	MSTRG.119152.153	.	+	9671133
chr3	9685247	9687820	MSTRG.119152.153	.	+	9671133
chr3	9688754	9688943	MSTRG.119152.153	.	+	9671133
chr3	9684964	9685210	MSTRG.119152.153	.	+	9671133
chr3	9689082	9689963	MSTRG.119152.153	.	+	9671133
chr3	9697866	9701797	MSTRG.119152.153	.	+	9671133
chr3	9671170	9672684	MSTRG.119152.153	.	+	9671133
chr3	9683244	9684584	MSTRG.119152.153	.	+	9671133
chr3	9678058	9683177	MSTRG.119152.153	.	+	9671133
chr3	9690143	9697710	MSTRG.119152.153	.	+	9671133
chr3	9687891	9688695	MSTRG.119152.153	.	+	9671133
chr3	9684670	9684887	MSTRG.119152.153	.	+	9671133
chr3	9672758	9677316	MSTRG.119152.153	.	+	9671133
chr3	9677387	9677983	MSTRG.119152.155	.	+	9671133
chr3	9685247	9687820	MSTRG.119152.155	.	+	9671133
chr3	9688754	9688943	MSTRG.119152.155	.	+	9671133
chr3	9684964	9685210	MSTRG.119152.155	.	+	9671133
chr3	9689082	9689963	MSTRG.119152.155	.	+	9671133
chr3	9671170	9672684	MSTRG.119152.155	.	+	9671133
chr3	9697866	9701789	MSTRG.119152.155	.	+	9671133
chr3	9683244	9684584	MSTRG.119152.155	.	+	9671133
chr3	9678058	9683177	MSTRG.119152.155	.	+	9671133
chr3	9690143	9697751	MSTRG.119152.155	.	+	9671133
chr3	9687891	9688695	MSTRG.119152.155	.	+	9671133
chr3	9684670	9684887	MSTRG.119152.155	.	+	9671133
chr3	9672758	9677316	MSTRG.119152.155	.	+	9671133
chr3	9677387	9677983	MSTRG.119152.157	.	+	9671133
chr3	9685247	9687820	MSTRG.119152.157	.	+	9671133
chr3	9688754	9688943	MSTRG.119152.157	.	+	9671133
chr3	9684964	9685210	MSTRG.119152.157	.	+	9671133
chr3	9671170	9672684	MSTRG.119152.157	.	+	9671133
chr3	9683244	9684584	MSTRG.119152.157	.	+	9671133
chr3	9678058	9683177	MSTRG.119152.157	.	+	9671133
chr3	9689082	9701789	MSTRG.119152.157	.	+	9671133
chr3	9687891	9688695	MSTRG.119152.157	.	+	9671133
chr3	9684670	9684887	MSTRG.119152.157	.	+	9671133
chr3	9672758	9677316	MSTRG.119152.157	.	+	9671133
chr3	9677387	9677983	MSTRG.119152.159	.	+	9671133
chr3	9685247	9687820	MSTRG.119152.159	.	+	9671133
chr3	9684964	9685210	MSTRG.119152.159	.	+	9671133
chr3	9689082	9689963	MSTRG.119152.159	.	+	9671133
chr3	9672758	9675541	MSTRG.119152.159	.	+	9671133
chr3	9671170	9672684	MSTRG.119152.159	.	+	9671133
chr3	9688814	9688943	MSTRG.119152.159	.	+	9671133
chr3	9683244	9684584	MSTRG.119152.159	.	+	9671133
chr3	9690143	9701789	MSTRG.119152.159	.	+	9671133
chr3	9678058	9683177	MSTRG.119152.159	.	+	9671133
chr3	9675671	9677316	MSTRG.119152.159	.	+	9671133
chr3	9687891	9688695	MSTRG.119152.159	.	+	9671133
chr3	9684670	9684887	MSTRG.119152.159	.	+	9671133
chr3	9677387	9677983	MSTRG.119152.160	.	+	9671133
chr3	9671170	9672684	MSTRG.119152.160	.	+	9671133
chr3	9678058	9683177	MSTRG.119152.160	.	+	9671133
chr3	9672758	9677316	MSTRG.119152.160	.	+	9671133
chr3	9677387	9677983	MSTRG.119152.161	.	+	9671133
chr3	9685247	9687820	MSTRG.119152.161	.	+	9671133
chr3	9688754	9688943	MSTRG.119152.161	.	+	9671133
chr3	9684964	9685210	MSTRG.119152.161	.	+	9671133
chr3	9689082	9689963	MSTRG.119152.161	.	+	9671133
chr3	9684670	9684836	MSTRG.119152.161	.	+	9671133
chr3	9671170	9672684	MSTRG.119152.161	.	+	9671133
chr3	9683244	9684584	MSTRG.119152.161	.	+	9671133
chr3	9690143	9701789	MSTRG.119152.161	.	+	9671133
chr3	9678058	9683177	MSTRG.119152.161	.	+	9671133
chr3	9687891	9688695	MSTRG.119152.161	.	+	9671133
chr3	9672758	9677316	MSTRG.119152.161	.	+	9671133
chr3	9672758	9677316	MSTRG.119152.162	.	+	9671133
chr3	9677387	9677983	MSTRG.119152.162	.	+	9671133
chr3	9671170	9672684	MSTRG.119152.162	.	+	9671133
chr3	9688754	9688943	MSTRG.119152.162	.	+	9671133
chr3	9683244	9684584	MSTRG.119152.162	.	+	9671133
chr3	9678058	9683177	MSTRG.119152.162	.	+	9671133
chr3	9690143	9697710	MSTRG.119152.162	.	+	9671133
chr3	9689082	9689963	MSTRG.119152.162	.	+	9671133
chr3	9684670	9684887	MSTRG.119152.162	.	+	9671133
chr3	9698645	9701789	MSTRG.119152.162	.	+	9671133
chr3	9677387	9677983	MSTRG.119152.167	.	+	9671133
chr3	9685247	9687820	MSTRG.119152.167	.	+	9671133
chr3	9688754	9688943	MSTRG.119152.167	.	+	9671133
chr3	9684964	9685210	MSTRG.119152.167	.	+	9671133
chr3	9689082	9689963	MSTRG.119152.167	.	+	9671133
chr3	9690143	9697715	MSTRG.119152.167	.	+	9671133
chr3	9671170	9672684	MSTRG.119152.167	.	+	9671133
chr3	9697866	9701789	MSTRG.119152.167	.	+	9671133
chr3	9683244	9684584	MSTRG.119152.167	.	+	9671133
chr3	9678058	9683177	MSTRG.119152.167	.	+	9671133
chr3	9687891	9688695	MSTRG.119152.167	.	+	9671133
chr3	9684670	9684887	MSTRG.119152.167	.	+	9671133
chr3	9672758	9677316	MSTRG.119152.167	.	+	9671133
chr3	9684672	9684892	MSTRG.119152.168	.	+	9671133
chr3	9685247	9687820	MSTRG.119152.168	.	+	9671133
chr3	9677387	9683177	MSTRG.119152.168	.	+	9671133
chr3	9688754	9688943	MSTRG.119152.168	.	+	9671133
chr3	9684964	9685210	MSTRG.119152.168	.	+	9671133
chr3	9689082	9689963	MSTRG.119152.168	.	+	9671133
chr3	9671170	9672684	MSTRG.119152.168	.	+	9671133
chr3	9697866	9701789	MSTRG.119152.168	.	+	9671133
chr3	9683244	9684584	MSTRG.119152.168	.	+	9671133
chr3	9690143	9697710	MSTRG.119152.168	.	+	9671133
chr3	9687891	9688695	MSTRG.119152.168	.	+	9671133
chr3	9672758	9677316	MSTRG.119152.168	.	+	9671133
chr3	9677387	9677983	MSTRG.119152.169	.	+	9671133
chr3	9685247	9687820	MSTRG.119152.169	.	+	9671133
chr3	9688754	9688943	MSTRG.119152.169	.	+	9671133
chr3	9684964	9685210	MSTRG.119152.169	.	+	9671133
chr3	9689080	9689958	MSTRG.119152.169	.	+	9671133
chr3	9671170	9672684	MSTRG.119152.169	.	+	9671133
chr3	9683244	9684584	MSTRG.119152.169	.	+	9671133
chr3	9690143	9701789	MSTRG.119152.169	.	+	9671133
chr3	9678058	9683177	MSTRG.119152.169	.	+	9671133
chr3	9687891	9688695	MSTRG.119152.169	.	+	9671133
chr3	9684670	9684887	MSTRG.119152.169	.	+	9671133
chr3	9672758	9677316	MSTRG.119152.169	.	+	9671133
chr3	9677387	9677983	MSTRG.119152.170	.	+	9671133
chr3	9688754	9688943	MSTRG.119152.170	.	+	9671133
chr3	9684964	9685210	MSTRG.119152.170	.	+	9671133
chr3	9689082	9689963	MSTRG.119152.170	.	+	9671133
chr3	9685247	9688695	MSTRG.119152.170	.	+	9671133
chr3	9672758	9675541	MSTRG.119152.170	.	+	9671133
chr3	9671170	9672684	MSTRG.119152.170	.	+	9671133
chr3	9697866	9701789	MSTRG.119152.170	.	+	9671133
chr3	9683244	9684584	MSTRG.119152.170	.	+	9671133
chr3	9678058	9683177	MSTRG.119152.170	.	+	9671133
chr3	9690143	9697710	MSTRG.119152.170	.	+	9671133
chr3	9675671	9677316	MSTRG.119152.170	.	+	9671133
chr3	9684670	9684887	MSTRG.119152.170	.	+	9671133
chr3	9672758	9677316	MSTRG.119152.176	.	+	9671133
chr3	9677387	9677983	MSTRG.119152.176	.	+	9671133
chr3	9671170	9672684	MSTRG.119152.176	.	+	9671133
chr3	9685247	9687820	MSTRG.119152.176	.	+	9671133
chr3	9688754	9688943	MSTRG.119152.176	.	+	9671133
chr3	9684964	9685210	MSTRG.119152.176	.	+	9671133
chr3	9683244	9684584	MSTRG.119152.176	.	+	9671133
chr3	9678058	9683177	MSTRG.119152.176	.	+	9671133
chr3	9689082	9701789	MSTRG.119152.176	.	+	9671133
chr3	9687891	9688695	MSTRG.119152.176	.	+	9671133
chr3	9684670	9684887	MSTRG.119152.176	.	+	9671133
chr3	9677387	9677983	MSTRG.119152.177	.	+	9671133
chr3	9685247	9687820	MSTRG.119152.177	.	+	9671133
chr3	9688754	9688943	MSTRG.119152.177	.	+	9671133
chr3	9684964	9685210	MSTRG.119152.177	.	+	9671133
chr3	9689082	9689963	MSTRG.119152.177	.	+	9671133
chr3	9690143	9697715	MSTRG.119152.177	.	+	9671133
chr3	9671170	9672684	MSTRG.119152.177	.	+	9671133
chr3	9697866	9701789	MSTRG.119152.177	.	+	9671133
chr3	9683244	9684584	MSTRG.119152.177	.	+	9671133
chr3	9678058	9683177	MSTRG.119152.177	.	+	9671133
chr3	9687891	9688695	MSTRG.119152.177	.	+	9671133
chr3	9684670	9684887	MSTRG.119152.177	.	+	9671133
chr3	9672758	9677316	MSTRG.119152.177	.	+	9671133
chr3	9685247	9687820	MSTRG.119152.186	.	+	9671133
chr3	9677387	9683177	MSTRG.119152.186	.	+	9671133
chr3	9688754	9688943	MSTRG.119152.186	.	+	9671133
chr3	9684964	9685210	MSTRG.119152.186	.	+	9671133
chr3	9689082	9689963	MSTRG.119152.186	.	+	9671133
chr3	9671170	9672684	MSTRG.119152.186	.	+	9671133
chr3	9697866	9701789	MSTRG.119152.186	.	+	9671133
chr3	9683244	9684584	MSTRG.119152.186	.	+	9671133
chr3	9690143	9697710	MSTRG.119152.186	.	+	9671133
chr3	9687891	9688695	MSTRG.119152.186	.	+	9671133
chr3	9684670	9684887	MSTRG.119152.186	.	+	9671133
chr3	9672758	9677316	MSTRG.119152.186	.	+	9671133
chr3	9677387	9677983	MSTRG.119152.187	.	+	9671133
chr3	9685247	9687820	MSTRG.119152.187	.	+	9671133
chr3	9688754	9688943	MSTRG.119152.187	.	+	9671133
chr3	9684964	9685210	MSTRG.119152.187	.	+	9671133
chr3	9689082	9689963	MSTRG.119152.187	.	+	9671133
chr3	9671170	9672684	MSTRG.119152.187	.	+	9671133
chr3	9697866	9701789	MSTRG.119152.187	.	+	9671133
chr3	9683244	9684584	MSTRG.119152.187	.	+	9671133
chr3	9678058	9683177	MSTRG.119152.187	.	+	9671133
chr3	9690143	9697710	MSTRG.119152.187	.	+	9671133
chr3	9687891	9688695	MSTRG.119152.187	.	+	9671133
chr3	9684670	9684887	MSTRG.119152.187	.	+	9671133
chr3	9672758	9677316	MSTRG.119152.187	.	+	9671133
chr3	9672758	9677316	MSTRG.119152.189	.	+	9671133
chr3	9671170	9672684	MSTRG.119152.189	.	+	9671133
chr3	9677387	9683177	MSTRG.119152.189	.	+	9671133
chr3	9684670	9684803	MSTRG.119152.189	.	+	9671133
chr3	9688754	9688943	MSTRG.119152.189	.	+	9671133
chr3	9689082	9697710	MSTRG.119152.189	.	+	9671133
chr3	9687891	9688695	MSTRG.119152.189	.	+	9671133
chr3	9677387	9677983	MSTRG.119152.190	.	+	9671133
chr3	9685247	9687820	MSTRG.119152.190	.	+	9671133
chr3	9688754	9688943	MSTRG.119152.190	.	+	9671133
chr3	9684964	9685210	MSTRG.119152.190	.	+	9671133
chr3	9689082	9689963	MSTRG.119152.190	.	+	9671133
chr3	9671170	9672684	MSTRG.119152.190	.	+	9671133
chr3	9697866	9701789	MSTRG.119152.190	.	+	9671133
chr3	9683244	9684584	MSTRG.119152.190	.	+	9671133
chr3	9678058	9683177	MSTRG.119152.190	.	+	9671133
chr3	9690143	9697710	MSTRG.119152.190	.	+	9671133
chr3	9687891	9688695	MSTRG.119152.190	.	+	9671133
chr3	9684670	9684887	MSTRG.119152.190	.	+	9671133
chr3	9672758	9677316	MSTRG.119152.190	.	+	9671133
chr3	9677387	9677983	MSTRG.119152.192	.	+	9671133
chr3	9685247	9687820	MSTRG.119152.192	.	+	9671133
chr3	9688754	9688943	MSTRG.119152.192	.	+	9671133
chr3	9684964	9685210	MSTRG.119152.192	.	+	9671133
chr3	9671170	9672684	MSTRG.119152.192	.	+	9671133
chr3	9683244	9684584	MSTRG.119152.192	.	+	9671133
chr3	9678058	9683177	MSTRG.119152.192	.	+	9671133
chr3	9689082	9701789	MSTRG.119152.192	.	+	9671133
chr3	9687891	9688695	MSTRG.119152.192	.	+	9671133
chr3	9684670	9684887	MSTRG.119152.192	.	+	9671133
chr3	9672758	9677316	MSTRG.119152.192	.	+	9671133
chr3	9672758	9677316	MSTRG.119152.199	.	+	9671133
chr3	9671170	9672684	MSTRG.119152.199	.	+	9671133
chr3	9685247	9687820	MSTRG.119152.199	.	+	9671133
chr3	9677387	9683177	MSTRG.119152.199	.	+	9671133
chr3	9688754	9688943	MSTRG.119152.199	.	+	9671133
chr3	9684964	9685210	MSTRG.119152.199	.	+	9671133
chr3	9683244	9684584	MSTRG.119152.199	.	+	9671133
chr3	9689082	9697710	MSTRG.119152.199	.	+	9671133
chr3	9687891	9688695	MSTRG.119152.199	.	+	9671133
chr3	9684670	9684887	MSTRG.119152.199	.	+	9671133
chr3	9677387	9677983	MSTRG.119152.20	.	+	9671133
chr3	9685247	9687820	MSTRG.119152.20	.	+	9671133
chr3	9671170	9677316	MSTRG.119152.20	.	+	9671133
chr3	9688754	9688943	MSTRG.119152.20	.	+	9671133
chr3	9684964	9685210	MSTRG.119152.20	.	+	9671133
chr3	9683244	9684584	MSTRG.119152.20	.	+	9671133
chr3	9678058	9683177	MSTRG.119152.20	.	+	9671133
chr3	9689082	9701789	MSTRG.119152.20	.	+	9671133
chr3	9687891	9688695	MSTRG.119152.20	.	+	9671133
chr3	9684670	9684887	MSTRG.119152.20	.	+	9671133
chr3	9685247	9687820	MSTRG.119152.200	.	+	9671133
chr3	9677387	9683177	MSTRG.119152.200	.	+	9671133
chr3	9688754	9688943	MSTRG.119152.200	.	+	9671133
chr3	9684964	9685210	MSTRG.119152.200	.	+	9671133
chr3	9689082	9689963	MSTRG.119152.200	.	+	9671133
chr3	9671170	9672684	MSTRG.119152.200	.	+	9671133
chr3	9697866	9701789	MSTRG.119152.200	.	+	9671133
chr3	9683244	9684584	MSTRG.119152.200	.	+	9671133
chr3	9690143	9697710	MSTRG.119152.200	.	+	9671133
chr3	9687891	9688695	MSTRG.119152.200	.	+	9671133
chr3	9684670	9684887	MSTRG.119152.200	.	+	9671133
chr3	9672758	9677316	MSTRG.119152.200	.	+	9671133
chr3	9677387	9677983	MSTRG.119152.202	.	+	9671133
chr3	9685247	9687820	MSTRG.119152.202	.	+	9671133
chr3	9688754	9688943	MSTRG.119152.202	.	+	9671133
chr3	9684964	9685210	MSTRG.119152.202	.	+	9671133
chr3	9689082	9689963	MSTRG.119152.202	.	+	9671133
chr3	9690143	9697715	MSTRG.119152.202	.	+	9671133
chr3	9671170	9672684	MSTRG.119152.202	.	+	9671133
chr3	9697866	9701789	MSTRG.119152.202	.	+	9671133
chr3	9683244	9684584	MSTRG.119152.202	.	+	9671133
chr3	9678058	9683177	MSTRG.119152.202	.	+	9671133
chr3	9687891	9688698	MSTRG.119152.202	.	+	9671133
chr3	9684670	9684887	MSTRG.119152.202	.	+	9671133
chr3	9672758	9677316	MSTRG.119152.202	.	+	9671133
chr3	9685247	9687820	MSTRG.119152.205	.	+	9671133
chr3	9677387	9683177	MSTRG.119152.205	.	+	9671133
chr3	9688754	9688943	MSTRG.119152.205	.	+	9671133
chr3	9684964	9685210	MSTRG.119152.205	.	+	9671133
chr3	9689082	9689963	MSTRG.119152.205	.	+	9671133
chr3	9671170	9672684	MSTRG.119152.205	.	+	9671133
chr3	9697866	9701789	MSTRG.119152.205	.	+	9671133
chr3	9683244	9684584	MSTRG.119152.205	.	+	9671133
chr3	9690143	9697710	MSTRG.119152.205	.	+	9671133
chr3	9687891	9688695	MSTRG.119152.205	.	+	9671133
chr3	9684670	9684887	MSTRG.119152.205	.	+	9671133
chr3	9672758	9677316	MSTRG.119152.205	.	+	9671133
chr3	9677387	9677983	MSTRG.119152.206	.	+	9671133
chr3	9685247	9687820	MSTRG.119152.206	.	+	9671133
chr3	9683244	9684591	MSTRG.119152.206	.	+	9671133
chr3	9688754	9688943	MSTRG.119152.206	.	+	9671133
chr3	9684964	9685210	MSTRG.119152.206	.	+	9671133
chr3	9689082	9689963	MSTRG.119152.206	.	+	9671133
chr3	9671170	9672684	MSTRG.119152.206	.	+	9671133
chr3	9697866	9701789	MSTRG.119152.206	.	+	9671133
chr3	9678058	9683177	MSTRG.119152.206	.	+	9671133
chr3	9690143	9697710	MSTRG.119152.206	.	+	9671133
chr3	9687891	9688695	MSTRG.119152.206	.	+	9671133
chr3	9684670	9684887	MSTRG.119152.206	.	+	9671133
chr3	9672758	9677316	MSTRG.119152.206	.	+	9671133
chr3	9677387	9677983	MSTRG.119152.207	.	+	9671133
chr3	9685247	9687820	MSTRG.119152.207	.	+	9671133
chr3	9688754	9688943	MSTRG.119152.207	.	+	9671133
chr3	9684964	9685210	MSTRG.119152.207	.	+	9671133
chr3	9689082	9689963	MSTRG.119152.207	.	+	9671133
chr3	9671170	9672684	MSTRG.119152.207	.	+	9671133
chr3	9697866	9701789	MSTRG.119152.207	.	+	9671133
chr3	9683244	9684584	MSTRG.119152.207	.	+	9671133
chr3	9678058	9683177	MSTRG.119152.207	.	+	9671133
chr3	9690143	9697751	MSTRG.119152.207	.	+	9671133
chr3	9687891	9688695	MSTRG.119152.207	.	+	9671133
chr3	9684670	9684887	MSTRG.119152.207	.	+	9671133
chr3	9672758	9677316	MSTRG.119152.207	.	+	9671133
chr3	9677387	9677983	MSTRG.119152.21	.	+	9671133
chr3	9685247	9687820	MSTRG.119152.21	.	+	9671133
chr3	9671170	9677316	MSTRG.119152.21	.	+	9671133
chr3	9688754	9688943	MSTRG.119152.21	.	+	9671133
chr3	9684964	9685210	MSTRG.119152.21	.	+	9671133
chr3	9689082	9689963	MSTRG.119152.21	.	+	9671133
chr3	9683244	9684584	MSTRG.119152.21	.	+	9671133
chr3	9690143	9701789	MSTRG.119152.21	.	+	9671133
chr3	9678058	9683177	MSTRG.119152.21	.	+	9671133
chr3	9687891	9688695	MSTRG.119152.21	.	+	9671133
chr3	9684670	9684887	MSTRG.119152.21	.	+	9671133
chr3	9685247	9687820	MSTRG.119152.211	.	+	9671133
chr3	9677387	9683177	MSTRG.119152.211	.	+	9671133
chr3	9688754	9688943	MSTRG.119152.211	.	+	9671133
chr3	9684964	9685210	MSTRG.119152.211	.	+	9671133
chr3	9689082	9689963	MSTRG.119152.211	.	+	9671133
chr3	9690143	9697715	MSTRG.119152.211	.	+	9671133
chr3	9671170	9672684	MSTRG.119152.211	.	+	9671133
chr3	9697866	9701789	MSTRG.119152.211	.	+	9671133
chr3	9683244	9684584	MSTRG.119152.211	.	+	9671133
chr3	9687891	9688695	MSTRG.119152.211	.	+	9671133
chr3	9684670	9684887	MSTRG.119152.211	.	+	9671133
chr3	9672758	9677316	MSTRG.119152.211	.	+	9671133
chr3	9677387	9677983	MSTRG.119152.212	.	+	9671133
chr3	9671170	9672684	MSTRG.119152.212	.	+	9671133
chr3	9685247	9687820	MSTRG.119152.212	.	+	9671133
chr3	9697866	9701789	MSTRG.119152.212	.	+	9671133
chr3	9684964	9685210	MSTRG.119152.212	.	+	9671133
chr3	9683244	9684584	MSTRG.119152.212	.	+	9671133
chr3	9678058	9683177	MSTRG.119152.212	.	+	9671133
chr3	9684670	9684887	MSTRG.119152.212	.	+	9671133
chr3	9687891	9697710	MSTRG.119152.212	.	+	9671133
chr3	9672758	9677316	MSTRG.119152.212	.	+	9671133
chr3	9677387	9677983	MSTRG.119152.24	.	+	9671133
chr3	9685247	9687820	MSTRG.119152.24	.	+	9671133
chr3	9671170	9677316	MSTRG.119152.24	.	+	9671133
chr3	9688754	9688943	MSTRG.119152.24	.	+	9671133
chr3	9684964	9685210	MSTRG.119152.24	.	+	9671133
chr3	9689082	9689963	MSTRG.119152.24	.	+	9671133
chr3	9697866	9701789	MSTRG.119152.24	.	+	9671133
chr3	9683244	9684584	MSTRG.119152.24	.	+	9671133
chr3	9678058	9683177	MSTRG.119152.24	.	+	9671133
chr3	9690143	9697710	MSTRG.119152.24	.	+	9671133
chr3	9687891	9688695	MSTRG.119152.24	.	+	9671133
chr3	9684670	9684887	MSTRG.119152.24	.	+	9671133
chr3	9685247	9687820	MSTRG.119152.28	.	+	9671133
chr3	9677387	9683177	MSTRG.119152.28	.	+	9671133
chr3	9688754	9688943	MSTRG.119152.28	.	+	9671133
chr3	9684964	9685210	MSTRG.119152.28	.	+	9671133
chr3	9689082	9689963	MSTRG.119152.28	.	+	9671133
chr3	9690143	9697715	MSTRG.119152.28	.	+	9671133
chr3	9671170	9672684	MSTRG.119152.28	.	+	9671133
chr3	9697866	9701789	MSTRG.119152.28	.	+	9671133
chr3	9683244	9684584	MSTRG.119152.28	.	+	9671133
chr3	9687891	9688695	MSTRG.119152.28	.	+	9671133
chr3	9684670	9684887	MSTRG.119152.28	.	+	9671133
chr3	9672758	9677316	MSTRG.119152.28	.	+	9671133
chr3	9677387	9677983	MSTRG.119152.29	.	+	9671133
chr3	9685247	9687820	MSTRG.119152.29	.	+	9671133
chr3	9688754	9688943	MSTRG.119152.29	.	+	9671133
chr3	9684964	9685210	MSTRG.119152.29	.	+	9671133
chr3	9689082	9689963	MSTRG.119152.29	.	+	9671133
chr3	9672758	9675541	MSTRG.119152.29	.	+	9671133
chr3	9671170	9672684	MSTRG.119152.29	.	+	9671133
chr3	9697866	9701789	MSTRG.119152.29	.	+	9671133
chr3	9683244	9684584	MSTRG.119152.29	.	+	9671133
chr3	9678058	9683177	MSTRG.119152.29	.	+	9671133
chr3	9690143	9697710	MSTRG.119152.29	.	+	9671133
chr3	9675671	9677316	MSTRG.119152.29	.	+	9671133
chr3	9687891	9688695	MSTRG.119152.29	.	+	9671133
chr3	9684670	9684887	MSTRG.119152.29	.	+	9671133
chr3	9677387	9677983	MSTRG.119152.3	.	+	9671133
chr3	9685247	9687820	MSTRG.119152.3	.	+	9671133
chr3	9688754	9688943	MSTRG.119152.3	.	+	9671133
chr3	9684964	9685210	MSTRG.119152.3	.	+	9671133
chr3	9671170	9672684	MSTRG.119152.3	.	+	9671133
chr3	9697866	9701789	MSTRG.119152.3	.	+	9671133
chr3	9683244	9684584	MSTRG.119152.3	.	+	9671133
chr3	9678058	9683177	MSTRG.119152.3	.	+	9671133
chr3	9689082	9697710	MSTRG.119152.3	.	+	9671133
chr3	9687891	9688695	MSTRG.119152.3	.	+	9671133
chr3	9684670	9684887	MSTRG.119152.3	.	+	9671133
chr3	9672758	9677316	MSTRG.119152.3	.	+	9671133
chr3	9677387	9677983	MSTRG.119152.30	.	+	9671133
chr3	9685247	9687820	MSTRG.119152.30	.	+	9671133
chr3	9671170	9677316	MSTRG.119152.30	.	+	9671133
chr3	9688754	9688943	MSTRG.119152.30	.	+	9671133
chr3	9684964	9685210	MSTRG.119152.30	.	+	9671133
chr3	9689082	9689963	MSTRG.119152.30	.	+	9671133
chr3	9683244	9684584	MSTRG.119152.30	.	+	9671133
chr3	9690143	9701789	MSTRG.119152.30	.	+	9671133
chr3	9678058	9683177	MSTRG.119152.30	.	+	9671133
chr3	9687891	9688695	MSTRG.119152.30	.	+	9671133
chr3	9684670	9684887	MSTRG.119152.30	.	+	9671133
chr3	9671170	9672684	MSTRG.119152.31	.	+	9671133
chr3	9685247	9687820	MSTRG.119152.31	.	+	9671133
chr3	9688754	9688943	MSTRG.119152.31	.	+	9671133
chr3	9684964	9685210	MSTRG.119152.31	.	+	9671133
chr3	9683244	9684584	MSTRG.119152.31	.	+	9671133
chr3	9690143	9701789	MSTRG.119152.31	.	+	9671133
chr3	9672758	9683177	MSTRG.119152.31	.	+	9671133
chr3	9687891	9688695	MSTRG.119152.31	.	+	9671133
chr3	9689082	9689963	MSTRG.119152.31	.	+	9671133
chr3	9684670	9684887	MSTRG.119152.31	.	+	9671133
chr3	9677387	9677983	MSTRG.119152.32	.	+	9671133
chr3	9671170	9672684	MSTRG.119152.32	.	+	9671133
chr3	9678058	9683177	MSTRG.119152.32	.	+	9671133
chr3	9672758	9677316	MSTRG.119152.32	.	+	9671133
chr3	9677387	9677983	MSTRG.119152.35	.	+	9671133
chr3	9685247	9687820	MSTRG.119152.35	.	+	9671133
chr3	9671170	9677316	MSTRG.119152.35	.	+	9671133
chr3	9688754	9688943	MSTRG.119152.35	.	+	9671133
chr3	9684964	9685210	MSTRG.119152.35	.	+	9671133
chr3	9683244	9684584	MSTRG.119152.35	.	+	9671133
chr3	9678058	9683177	MSTRG.119152.35	.	+	9671133
chr3	9689082	9701789	MSTRG.119152.35	.	+	9671133
chr3	9687891	9688695	MSTRG.119152.35	.	+	9671133
chr3	9684670	9684887	MSTRG.119152.35	.	+	9671133
chr3	9677387	9677983	MSTRG.119152.37	.	+	9671133
chr3	9671170	9672684	MSTRG.119152.37	.	+	9671133
chr3	9678058	9683177	MSTRG.119152.37	.	+	9671133
chr3	9672758	9677316	MSTRG.119152.37	.	+	9671133
chr3	9677387	9677983	MSTRG.119152.39	.	+	9671133
chr3	9685247	9687820	MSTRG.119152.39	.	+	9671133
chr3	9688754	9688943	MSTRG.119152.39	.	+	9671133
chr3	9684964	9685210	MSTRG.119152.39	.	+	9671133
chr3	9689082	9689963	MSTRG.119152.39	.	+	9671133
chr3	9690143	9697715	MSTRG.119152.39	.	+	9671133
chr3	9671170	9672684	MSTRG.119152.39	.	+	9671133
chr3	9697866	9701789	MSTRG.119152.39	.	+	9671133
chr3	9683244	9684584	MSTRG.119152.39	.	+	9671133
chr3	9678058	9683177	MSTRG.119152.39	.	+	9671133
chr3	9687891	9688695	MSTRG.119152.39	.	+	9671133
chr3	9684670	9684887	MSTRG.119152.39	.	+	9671133
chr3	9672758	9677316	MSTRG.119152.39	.	+	9671133
chr3	9685247	9687820	MSTRG.119152.44	.	+	9671133
chr3	9677387	9683177	MSTRG.119152.44	.	+	9671133
chr3	9688754	9688943	MSTRG.119152.44	.	+	9671133
chr3	9684964	9685210	MSTRG.119152.44	.	+	9671133
chr3	9689082	9689963	MSTRG.119152.44	.	+	9671133
chr3	9671170	9672684	MSTRG.119152.44	.	+	9671133
chr3	9683244	9684584	MSTRG.119152.44	.	+	9671133
chr3	9690143	9701789	MSTRG.119152.44	.	+	9671133
chr3	9687891	9688695	MSTRG.119152.44	.	+	9671133
chr3	9684670	9684887	MSTRG.119152.44	.	+	9671133
chr3	9672758	9677316	MSTRG.119152.44	.	+	9671133
chr3	9685247	9687820	MSTRG.119152.45	.	+	9671133
chr3	9677387	9683177	MSTRG.119152.45	.	+	9671133
chr3	9688754	9688943	MSTRG.119152.45	.	+	9671133
chr3	9684964	9685210	MSTRG.119152.45	.	+	9671133
chr3	9689082	9689963	MSTRG.119152.45	.	+	9671133
chr3	9671170	9672684	MSTRG.119152.45	.	+	9671133
chr3	9697866	9701789	MSTRG.119152.45	.	+	9671133
chr3	9683244	9684584	MSTRG.119152.45	.	+	9671133
chr3	9690143	9697710	MSTRG.119152.45	.	+	9671133
chr3	9687891	9688695	MSTRG.119152.45	.	+	9671133
chr3	9684670	9684887	MSTRG.119152.45	.	+	9671133
chr3	9672758	9677316	MSTRG.119152.45	.	+	9671133
chr3	9685247	9687820	MSTRG.119152.48	.	+	9671133
chr3	9677387	9683177	MSTRG.119152.48	.	+	9671133
chr3	9688754	9688943	MSTRG.119152.48	.	+	9671133
chr3	9684964	9685210	MSTRG.119152.48	.	+	9671133
chr3	9689082	9689963	MSTRG.119152.48	.	+	9671133
chr3	9671170	9672684	MSTRG.119152.48	.	+	9671133
chr3	9697866	9701789	MSTRG.119152.48	.	+	9671133
chr3	9683244	9684584	MSTRG.119152.48	.	+	9671133
chr3	9690143	9697710	MSTRG.119152.48	.	+	9671133
chr3	9687891	9688695	MSTRG.119152.48	.	+	9671133
chr3	9684670	9684887	MSTRG.119152.48	.	+	9671133
chr3	9672758	9677316	MSTRG.119152.48	.	+	9671133
chr3	9671170	9672684	MSTRG.119152.49	.	+	9671133
chr3	9685247	9687820	MSTRG.119152.49	.	+	9671133
chr3	9688754	9688943	MSTRG.119152.49	.	+	9671133
chr3	9684964	9685210	MSTRG.119152.49	.	+	9671133
chr3	9683244	9684584	MSTRG.119152.49	.	+	9671133
chr3	9672758	9683177	MSTRG.119152.49	.	+	9671133
chr3	9689082	9701789	MSTRG.119152.49	.	+	9671133
chr3	9687891	9688695	MSTRG.119152.49	.	+	9671133
chr3	9684670	9684887	MSTRG.119152.49	.	+	9671133
chr3	9677387	9677983	MSTRG.119152.5	.	+	9671133
chr3	9685247	9687820	MSTRG.119152.5	.	+	9671133
chr3	9688754	9688943	MSTRG.119152.5	.	+	9671133
chr3	9684964	9685210	MSTRG.119152.5	.	+	9671133
chr3	9689082	9689963	MSTRG.119152.5	.	+	9671133
chr3	9671170	9672684	MSTRG.119152.5	.	+	9671133
chr3	9697866	9701789	MSTRG.119152.5	.	+	9671133
chr3	9683244	9684584	MSTRG.119152.5	.	+	9671133
chr3	9678058	9683177	MSTRG.119152.5	.	+	9671133
chr3	9690143	9697710	MSTRG.119152.5	.	+	9671133
chr3	9687891	9688695	MSTRG.119152.5	.	+	9671133
chr3	9684670	9684887	MSTRG.119152.5	.	+	9671133
chr3	9672758	9677316	MSTRG.119152.5	.	+	9671133
chr3	9677387	9677983	MSTRG.119152.53	.	+	9671133
chr3	9685247	9687820	MSTRG.119152.53	.	+	9671133
chr3	9688754	9688943	MSTRG.119152.53	.	+	9671133
chr3	9684964	9685210	MSTRG.119152.53	.	+	9671133
chr3	9672757	9677316	MSTRG.119152.53	.	+	9671133
chr3	9689082	9689963	MSTRG.119152.53	.	+	9671133
chr3	9671170	9672684	MSTRG.119152.53	.	+	9671133
chr3	9697866	9701789	MSTRG.119152.53	.	+	9671133
chr3	9683244	9684584	MSTRG.119152.53	.	+	9671133
chr3	9678058	9683177	MSTRG.119152.53	.	+	9671133
chr3	9690143	9697710	MSTRG.119152.53	.	+	9671133
chr3	9687891	9688695	MSTRG.119152.53	.	+	9671133
chr3	9684670	9684887	MSTRG.119152.53	.	+	9671133
chr3	9677387	9677983	MSTRG.119152.56	.	+	9671133
chr3	9671170	9677316	MSTRG.119152.56	.	+	9671133
chr3	9678058	9683177	MSTRG.119152.56	.	+	9671133
chr3	9677387	9677983	MSTRG.119152.58	.	+	9671133
chr3	9685247	9687820	MSTRG.119152.58	.	+	9671133
chr3	9688754	9688943	MSTRG.119152.58	.	+	9671133
chr3	9684964	9685210	MSTRG.119152.58	.	+	9671133
chr3	9671170	9672684	MSTRG.119152.58	.	+	9671133
chr3	9697866	9701789	MSTRG.119152.58	.	+	9671133
chr3	9683244	9684584	MSTRG.119152.58	.	+	9671133
chr3	9678058	9683177	MSTRG.119152.58	.	+	9671133
chr3	9689082	9697710	MSTRG.119152.58	.	+	9671133
chr3	9687891	9688695	MSTRG.119152.58	.	+	9671133
chr3	9684670	9684887	MSTRG.119152.58	.	+	9671133
chr3	9672758	9677316	MSTRG.119152.58	.	+	9671133
chr3	9677387	9677983	MSTRG.119152.62	.	+	9671133
chr3	9671170	9672684	MSTRG.119152.62	.	+	9671133
chr3	9678058	9683177	MSTRG.119152.62	.	+	9671133
chr3	9672758	9677316	MSTRG.119152.62	.	+	9671133
chr3	9677387	9677983	MSTRG.119152.63	.	+	9671133
chr3	9685247	9687820	MSTRG.119152.63	.	+	9671133
chr3	9688754	9688943	MSTRG.119152.63	.	+	9671133
chr3	9684964	9685210	MSTRG.119152.63	.	+	9671133
chr3	9689082	9689963	MSTRG.119152.63	.	+	9671133
chr3	9690143	9697715	MSTRG.119152.63	.	+	9671133
chr3	9671170	9672684	MSTRG.119152.63	.	+	9671133
chr3	9697866	9701789	MSTRG.119152.63	.	+	9671133
chr3	9683244	9684584	MSTRG.119152.63	.	+	9671133
chr3	9678058	9683177	MSTRG.119152.63	.	+	9671133
chr3	9687891	9688695	MSTRG.119152.63	.	+	9671133
chr3	9684670	9684887	MSTRG.119152.63	.	+	9671133
chr3	9672758	9677316	MSTRG.119152.63	.	+	9671133
chr3	9685247	9687820	MSTRG.119152.65	.	+	9671133
chr3	9677387	9683177	MSTRG.119152.65	.	+	9671133
chr3	9688754	9688943	MSTRG.119152.65	.	+	9671133
chr3	9684964	9685210	MSTRG.119152.65	.	+	9671133
chr3	9689082	9689963	MSTRG.119152.65	.	+	9671133
chr3	9671170	9672684	MSTRG.119152.65	.	+	9671133
chr3	9697866	9701789	MSTRG.119152.65	.	+	9671133
chr3	9683244	9684584	MSTRG.119152.65	.	+	9671133
chr3	9690143	9697751	MSTRG.119152.65	.	+	9671133
chr3	9687891	9688695	MSTRG.119152.65	.	+	9671133
chr3	9684670	9684887	MSTRG.119152.65	.	+	9671133
chr3	9672758	9677316	MSTRG.119152.65	.	+	9671133
chr3	9677387	9677983	MSTRG.119152.66	.	+	9671133
chr3	9685247	9687820	MSTRG.119152.66	.	+	9671133
chr3	9688754	9688943	MSTRG.119152.66	.	+	9671133
chr3	9684964	9685210	MSTRG.119152.66	.	+	9671133
chr3	9689082	9689963	MSTRG.119152.66	.	+	9671133
chr3	9683316	9684584	MSTRG.119152.66	.	+	9671133
chr3	9671170	9672684	MSTRG.119152.66	.	+	9671133
chr3	9697866	9701789	MSTRG.119152.66	.	+	9671133
chr3	9678058	9683177	MSTRG.119152.66	.	+	9671133
chr3	9690143	9697710	MSTRG.119152.66	.	+	9671133
chr3	9687891	9688695	MSTRG.119152.66	.	+	9671133
chr3	9684670	9684887	MSTRG.119152.66	.	+	9671133
chr3	9672758	9677316	MSTRG.119152.66	.	+	9671133
chr3	9677387	9677983	MSTRG.119152.67	.	+	9671133
chr3	9685247	9687820	MSTRG.119152.67	.	+	9671133
chr3	9688754	9688943	MSTRG.119152.67	.	+	9671133
chr3	9684964	9685210	MSTRG.119152.67	.	+	9671133
chr3	9689082	9689963	MSTRG.119152.67	.	+	9671133
chr3	9671170	9672684	MSTRG.119152.67	.	+	9671133
chr3	9697866	9701789	MSTRG.119152.67	.	+	9671133
chr3	9683244	9684584	MSTRG.119152.67	.	+	9671133
chr3	9678058	9683177	MSTRG.119152.67	.	+	9671133
chr3	9690143	9697710	MSTRG.119152.67	.	+	9671133
chr3	9687891	9688695	MSTRG.119152.67	.	+	9671133
chr3	9684670	9684887	MSTRG.119152.67	.	+	9671133
chr3	9672758	9677316	MSTRG.119152.67	.	+	9671133
chr3	9677387	9677983	MSTRG.119152.69	.	+	9671133
chr3	9685247	9687820	MSTRG.119152.69	.	+	9671133
chr3	9688754	9688943	MSTRG.119152.69	.	+	9671133
chr3	9684964	9685210	MSTRG.119152.69	.	+	9671133
chr3	9671170	9672684	MSTRG.119152.69	.	+	9671133
chr3	9697866	9701789	MSTRG.119152.69	.	+	9671133
chr3	9683244	9684584	MSTRG.119152.69	.	+	9671133
chr3	9678058	9683177	MSTRG.119152.69	.	+	9671133
chr3	9689082	9697710	MSTRG.119152.69	.	+	9671133
chr3	9687891	9688695	MSTRG.119152.69	.	+	9671133
chr3	9684670	9684887	MSTRG.119152.69	.	+	9671133
chr3	9672758	9677316	MSTRG.119152.69	.	+	9671133
chr3	9677387	9677983	MSTRG.119152.72	.	+	9671133
chr3	9685247	9687820	MSTRG.119152.72	.	+	9671133
chr3	9671170	9677316	MSTRG.119152.72	.	+	9671133
chr3	9688754	9688943	MSTRG.119152.72	.	+	9671133
chr3	9684964	9685210	MSTRG.119152.72	.	+	9671133
chr3	9683244	9684584	MSTRG.119152.72	.	+	9671133
chr3	9690143	9701789	MSTRG.119152.72	.	+	9671133
chr3	9678058	9683177	MSTRG.119152.72	.	+	9671133
chr3	9687891	9688695	MSTRG.119152.72	.	+	9671133
chr3	9689082	9689963	MSTRG.119152.72	.	+	9671133
chr3	9684670	9684887	MSTRG.119152.72	.	+	9671133
chr3	9685247	9687820	MSTRG.119152.76	.	+	9671133
chr3	9677387	9683177	MSTRG.119152.76	.	+	9671133
chr3	9688754	9688943	MSTRG.119152.76	.	+	9671133
chr3	9684964	9685210	MSTRG.119152.76	.	+	9671133
chr3	9689082	9689963	MSTRG.119152.76	.	+	9671133
chr3	9671170	9672684	MSTRG.119152.76	.	+	9671133
chr3	9697866	9701789	MSTRG.119152.76	.	+	9671133
chr3	9683244	9684584	MSTRG.119152.76	.	+	9671133
chr3	9702054	9702081	MSTRG.119152.76	.	+	9671133
chr3	9690143	9697710	MSTRG.119152.76	.	+	9671133
chr3	9687891	9688695	MSTRG.119152.76	.	+	9671133
chr3	9684670	9684887	MSTRG.119152.76	.	+	9671133
chr3	9672758	9677316	MSTRG.119152.76	.	+	9671133
chr3	9672758	9677316	MSTRG.119152.78	.	+	9671133
chr3	9671170	9672684	MSTRG.119152.78	.	+	9671133
chr3	9685247	9687820	MSTRG.119152.78	.	+	9671133
chr3	9677387	9683177	MSTRG.119152.78	.	+	9671133
chr3	9688754	9688943	MSTRG.119152.78	.	+	9671133
chr3	9684964	9685210	MSTRG.119152.78	.	+	9671133
chr3	9683244	9684584	MSTRG.119152.78	.	+	9671133
chr3	9689082	9701789	MSTRG.119152.78	.	+	9671133
chr3	9687891	9688695	MSTRG.119152.78	.	+	9671133
chr3	9684670	9684887	MSTRG.119152.78	.	+	9671133
chr3	9677387	9677983	MSTRG.119152.79	.	+	9671133
chr3	9685247	9687820	MSTRG.119152.79	.	+	9671133
chr3	9688754	9688943	MSTRG.119152.79	.	+	9671133
chr3	9684964	9685210	MSTRG.119152.79	.	+	9671133
chr3	9689082	9689963	MSTRG.119152.79	.	+	9671133
chr3	9671170	9672684	MSTRG.119152.79	.	+	9671133
chr3	9697866	9701789	MSTRG.119152.79	.	+	9671133
chr3	9683244	9684584	MSTRG.119152.79	.	+	9671133
chr3	9678058	9683177	MSTRG.119152.79	.	+	9671133
chr3	9690143	9697751	MSTRG.119152.79	.	+	9671133
chr3	9687891	9688695	MSTRG.119152.79	.	+	9671133
chr3	9684670	9684887	MSTRG.119152.79	.	+	9671133
chr3	9672758	9677316	MSTRG.119152.79	.	+	9671133
chr3	9671170	9672684	MSTRG.119152.8	.	+	9671133
chr3	9677387	9683177	MSTRG.119152.8	.	+	9671133
chr3	9672758	9677316	MSTRG.119152.8	.	+	9671133
chr3	9685247	9687820	MSTRG.119152.80	.	+	9671133
chr3	9677387	9683177	MSTRG.119152.80	.	+	9671133
chr3	9688754	9688943	MSTRG.119152.80	.	+	9671133
chr3	9684964	9685210	MSTRG.119152.80	.	+	9671133
chr3	9689082	9689963	MSTRG.119152.80	.	+	9671133
chr3	9671170	9672684	MSTRG.119152.80	.	+	9671133
chr3	9697866	9701789	MSTRG.119152.80	.	+	9671133
chr3	9683244	9684584	MSTRG.119152.80	.	+	9671133
chr3	9690143	9697710	MSTRG.119152.80	.	+	9671133
chr3	9687891	9688695	MSTRG.119152.80	.	+	9671133
chr3	9684670	9684887	MSTRG.119152.80	.	+	9671133
chr3	9672758	9677316	MSTRG.119152.80	.	+	9671133
chr3	9685247	9687820	MSTRG.119152.81	.	+	9671133
chr3	9677387	9683177	MSTRG.119152.81	.	+	9671133
chr3	9688754	9688943	MSTRG.119152.81	.	+	9671133
chr3	9684964	9685210	MSTRG.119152.81	.	+	9671133
chr3	9671170	9672684	MSTRG.119152.81	.	+	9671133
chr3	9697866	9701789	MSTRG.119152.81	.	+	9671133
chr3	9683244	9684584	MSTRG.119152.81	.	+	9671133
chr3	9689082	9697710	MSTRG.119152.81	.	+	9671133
chr3	9687891	9688695	MSTRG.119152.81	.	+	9671133
chr3	9684670	9684887	MSTRG.119152.81	.	+	9671133
chr3	9672758	9677316	MSTRG.119152.81	.	+	9671133
chr3	9677387	9677983	MSTRG.119152.82	.	+	9671133
chr3	9685247	9687820	MSTRG.119152.82	.	+	9671133
chr3	9688754	9688943	MSTRG.119152.82	.	+	9671133
chr3	9678058	9683216	MSTRG.119152.82	.	+	9671133
chr3	9684964	9685210	MSTRG.119152.82	.	+	9671133
chr3	9689082	9689963	MSTRG.119152.82	.	+	9671133
chr3	9671170	9672684	MSTRG.119152.82	.	+	9671133
chr3	9697866	9701789	MSTRG.119152.82	.	+	9671133
chr3	9683244	9684584	MSTRG.119152.82	.	+	9671133
chr3	9690143	9697710	MSTRG.119152.82	.	+	9671133
chr3	9687891	9688695	MSTRG.119152.82	.	+	9671133
chr3	9684670	9684887	MSTRG.119152.82	.	+	9671133
chr3	9672758	9677316	MSTRG.119152.82	.	+	9671133
chr3	9677387	9677983	MSTRG.119152.83	.	+	9671133
chr3	9685247	9687820	MSTRG.119152.83	.	+	9671133
chr3	9688754	9688943	MSTRG.119152.83	.	+	9671133
chr3	9684964	9685210	MSTRG.119152.83	.	+	9671133
chr3	9689082	9689963	MSTRG.119152.83	.	+	9671133
chr3	9671170	9672684	MSTRG.119152.83	.	+	9671133
chr3	9697866	9701789	MSTRG.119152.83	.	+	9671133
chr3	9683244	9684584	MSTRG.119152.83	.	+	9671133
chr3	9678058	9683177	MSTRG.119152.83	.	+	9671133
chr3	9690143	9697710	MSTRG.119152.83	.	+	9671133
chr3	9687891	9688695	MSTRG.119152.83	.	+	9671133
chr3	9684670	9684887	MSTRG.119152.83	.	+	9671133
chr3	9672758	9677316	MSTRG.119152.83	.	+	9671133
chr3	9677387	9677983	MSTRG.119152.85	.	+	9671133
chr3	9685247	9687820	MSTRG.119152.85	.	+	9671133
chr3	9688754	9688943	MSTRG.119152.85	.	+	9671133
chr3	9684964	9685210	MSTRG.119152.85	.	+	9671133
chr3	9671153	9677316	MSTRG.119152.85	.	+	9671133
chr3	9689082	9689963	MSTRG.119152.85	.	+	9671133
chr3	9697866	9701789	MSTRG.119152.85	.	+	9671133
chr3	9683244	9684584	MSTRG.119152.85	.	+	9671133
chr3	9678058	9683177	MSTRG.119152.85	.	+	9671133
chr3	9690143	9697710	MSTRG.119152.85	.	+	9671133
chr3	9687891	9688695	MSTRG.119152.85	.	+	9671133
chr3	9684670	9684887	MSTRG.119152.85	.	+	9671133
chr3	9677387	9677983	MSTRG.119152.86	.	+	9671133
chr3	9685247	9687820	MSTRG.119152.86	.	+	9671133
chr3	9688754	9688943	MSTRG.119152.86	.	+	9671133
chr3	9684964	9685210	MSTRG.119152.86	.	+	9671133
chr3	9689082	9689963	MSTRG.119152.86	.	+	9671133
chr3	9671170	9672684	MSTRG.119152.86	.	+	9671133
chr3	9697866	9701789	MSTRG.119152.86	.	+	9671133
chr3	9683244	9684436	MSTRG.119152.86	.	+	9671133
chr3	9678058	9683177	MSTRG.119152.86	.	+	9671133
chr3	9690143	9697710	MSTRG.119152.86	.	+	9671133
chr3	9687891	9688695	MSTRG.119152.86	.	+	9671133
chr3	9684670	9684887	MSTRG.119152.86	.	+	9671133
chr3	9672758	9677316	MSTRG.119152.86	.	+	9671133
chr22	50099602	50108135	ENST00000395854	.	+	50090256
chr22	50090512	50092000	ENST00000395854	.	+	50090256
chr22	50092185	50099442	ENST00000395854	.	+	50090256
chr22	50099602	50108135	ENST00000395854	.	+	50090256
chr22	50090512	50092000	ENST00000395854	.	+	50090256
chr22	50092185	50099442	ENST00000395854	.	+	50090256
chr22	50099602	50108135	ENST00000419054	.	+	50090256
chr22	50091462	50092000	ENST00000419054	.	+	50090256
chr22	50092185	50099442	ENST00000419054	.	+	50090256
chr22	50099602	50108135	ENST00000419054	.	+	50090256
chr22	50091462	50092000	ENST00000419054	.	+	50090256
chr22	50092185	50099442	ENST00000419054	.	+	50090256
chr22	50099602	50108135	MSTRG.119156.13	.	+	50090256
chr22	50090512	50092000	MSTRG.119156.13	.	+	50090256
chr22	50092185	50099442	MSTRG.119156.13	.	+	50090256
chr22	50099602	50108135	MSTRG.119156.13	.	+	50090256
chr22	50090512	50092000	MSTRG.119156.13	.	+	50090256
chr22	50092185	50099442	MSTRG.119156.13	.	+	50090256
chr22	50090512	50092000	MSTRG.119156.14	.	+	50090256
chr22	50092185	50099442	MSTRG.119156.14	.	+	50090256
chr22	50099602	50108135	MSTRG.119156.14	.	+	50090256
chr22	50090512	50092000	MSTRG.119156.14	.	+	50090256
chr22	50092185	50099442	MSTRG.119156.14	.	+	50090256
chr22	50099602	50108135	MSTRG.119156.14	.	+	50090256
chr22	50198542	50198606	MSTRG.119156.148	.	+	50198516
chr22	50198820	50199235	MSTRG.119156.163	.	+	50198516
chr22	50198820	50198955	MSTRG.119156.168	.	+	50198516
chr22	50198851	50198950	MSTRG.119156.207	.	+	50198516
chr22	50198717	50198839	MSTRG.119156.210	.	+	50198516
chr22	50198717	50199378	MSTRG.119156.234	.	+	50198516
chr22	50198851	50198950	MSTRG.119156.337	.	+	50198516
chr22	50199211	50199363	MSTRG.119156.338	.	+	50198516
chr22	50198717	50198851	MSTRG.119156.391	.	+	50198516
chr22	50198677	50198965	MSTRG.119156.392	.	+	50198516
chr22	50263877	50264794	ENST00000395764	.	-	50264950
chr22	50263877	50264794	ENST00000395764	.	-	50264950
chr22	50248292	50248661	ENST00000415993	.	-	50250066
chr22	50248145	50248224	ENST00000415993	.	-	50250066
chr22	50246376	50246678	ENST00000415993	.	-	50250066
chr22	50249454	50249634	ENST00000415993	.	-	50250066
chr22	50248751	50248830	ENST00000415993	.	-	50250066
chr22	50246735	50246874	ENST00000415993	.	-	50250066
chr22	50249168	50249327	ENST00000415993	.	-	50250066
chr22	50249964	50250062	ENST00000415993	.	-	50250066
chr22	50248890	50249102	ENST00000415993	.	-	50250066
chr22	50246966	50247691	ENST00000415993	.	-	50250066
chr22	50249719	50249859	ENST00000415993	.	-	50250066
chr22	50247776	50247889	ENST00000415993	.	-	50250066
chr22	50245530	50245674	ENST00000415993	.	-	50250066
chr22	50245827	50245909	ENST00000415993	.	-	50250066
chr22	50246092	50246297	ENST00000415993	.	-	50250066
chr22	50248292	50248661	ENST00000415993	.	-	50250066
chr22	50248145	50248224	ENST00000415993	.	-	50250066
chr22	50246376	50246678	ENST00000415993	.	-	50250066
chr22	50249454	50249634	ENST00000415993	.	-	50250066
chr22	50248751	50248830	ENST00000415993	.	-	50250066
chr22	50246735	50246874	ENST00000415993	.	-	50250066
chr22	50249168	50249327	ENST00000415993	.	-	50250066
chr22	50249964	50250062	ENST00000415993	.	-	50250066
chr22	50248890	50249102	ENST00000415993	.	-	50250066
chr22	50246966	50247691	ENST00000415993	.	-	50250066
chr22	50249719	50249859	ENST00000415993	.	-	50250066
chr22	50247776	50247889	ENST00000415993	.	-	50250066
chr22	50245530	50245674	ENST00000415993	.	-	50250066
chr22	50245827	50245909	ENST00000415993	.	-	50250066
chr22	50246092	50246297	ENST00000415993	.	-	50250066
chr22	50248145	50248224	ENST00000429374	.	-	50250066
chr22	50248292	50248365	ENST00000429374	.	-	50250066
chr22	50248472	50249634	ENST00000429374	.	-	50250066
chr22	50246376	50246678	ENST00000429374	.	-	50250066
chr22	50246735	50246874	ENST00000429374	.	-	50250066
chr22	50249964	50250062	ENST00000429374	.	-	50250066
chr22	50246966	50247889	ENST00000429374	.	-	50250066
chr22	50245530	50245674	ENST00000429374	.	-	50250066
chr22	50245827	50245909	ENST00000429374	.	-	50250066
chr22	50246092	50246297	ENST00000429374	.	-	50250066
chr22	50249703	50249859	ENST00000429374	.	-	50250066
chr22	50248145	50248224	ENST00000429374	.	-	50250066
chr22	50248292	50248365	ENST00000429374	.	-	50250066
chr22	50248472	50249634	ENST00000429374	.	-	50250066
chr22	50246376	50246678	ENST00000429374	.	-	50250066
chr22	50246735	50246874	ENST00000429374	.	-	50250066
chr22	50249964	50250062	ENST00000429374	.	-	50250066
chr22	50246966	50247889	ENST00000429374	.	-	50250066
chr22	50245530	50245674	ENST00000429374	.	-	50250066
chr22	50245827	50245909	ENST00000429374	.	-	50250066
chr22	50246092	50246297	ENST00000429374	.	-	50250066
chr22	50249703	50249859	ENST00000429374	.	-	50250066
chr22	50218117	50218188	ENST00000439308	.	-	50219351
chr22	50219209	50219287	ENST00000439308	.	-	50219351
chr22	50218620	50218702	ENST00000439308	.	-	50219351
chr22	50218402	50218487	ENST00000439308	.	-	50219351
chr22	50218897	50219067	ENST00000439308	.	-	50219351
chr22	50217827	50217917	ENST00000439308	.	-	50219351
chr22	50246735	50246874	ENST00000454936	.	-	50246965
chr22	50246092	50246297	ENST00000454936	.	-	50246965
chr22	50245530	50245674	ENST00000454936	.	-	50246965
chr22	50246376	50246678	ENST00000454936	.	-	50246965
chr22	50248145	50248224	ENST00000626012	.	-	50250066
chr22	50248292	50248365	ENST00000626012	.	-	50250066
chr22	50246376	50246678	ENST00000626012	.	-	50250066
chr22	50249454	50249634	ENST00000626012	.	-	50250066
chr22	50248751	50248830	ENST00000626012	.	-	50250066
chr22	50246735	50246874	ENST00000626012	.	-	50250066
chr22	50249168	50249327	ENST00000626012	.	-	50250066
chr22	50249964	50250062	ENST00000626012	.	-	50250066
chr22	50248890	50249102	ENST00000626012	.	-	50250066
chr22	50248472	50248661	ENST00000626012	.	-	50250066
chr22	50249703	50249859	ENST00000626012	.	-	50250066
chr22	50246966	50247691	ENST00000626012	.	-	50250066
chr22	50247776	50247889	ENST00000626012	.	-	50250066
chr22	50245530	50245674	ENST00000626012	.	-	50250066
chr22	50245827	50245909	ENST00000626012	.	-	50250066
chr22	50246092	50246297	ENST00000626012	.	-	50250066
chr22	50248145	50248224	ENST00000626012	.	-	50250066
chr22	50248292	50248365	ENST00000626012	.	-	50250066
chr22	50246376	50246678	ENST00000626012	.	-	50250066
chr22	50249454	50249634	ENST00000626012	.	-	50250066
chr22	50248751	50248830	ENST00000626012	.	-	50250066
chr22	50246735	50246874	ENST00000626012	.	-	50250066
chr22	50249168	50249327	ENST00000626012	.	-	50250066
chr22	50249964	50250062	ENST00000626012	.	-	50250066
chr22	50248890	50249102	ENST00000626012	.	-	50250066
chr22	50248472	50248661	ENST00000626012	.	-	50250066
chr22	50249703	50249859	ENST00000626012	.	-	50250066
chr22	50246966	50247691	ENST00000626012	.	-	50250066
chr22	50247776	50247889	ENST00000626012	.	-	50250066
chr22	50245530	50245674	ENST00000626012	.	-	50250066
chr22	50245827	50245909	ENST00000626012	.	-	50250066
chr22	50246092	50246297	ENST00000626012	.	-	50250066
chr22	50246376	50246678	MSTRG.119163.115	.	-	50250066
chr22	50245530	50245674	MSTRG.119163.115	.	-	50250066
chr22	50245827	50245909	MSTRG.119163.115	.	-	50250066
chr22	50248145	50248224	MSTRG.119163.115	.	-	50250066
chr22	50248292	50248365	MSTRG.119163.115	.	-	50250066
chr22	50246735	50246874	MSTRG.119163.115	.	-	50250066
chr22	50249964	50250062	MSTRG.119163.115	.	-	50250066
chr22	50249703	50249859	MSTRG.119163.115	.	-	50250066
chr22	50248472	50249634	MSTRG.119163.115	.	-	50250066
chr22	50246966	50247889	MSTRG.119163.115	.	-	50250066
chr22	50246092	50246297	MSTRG.119163.115	.	-	50250066
chr22	50246376	50246678	MSTRG.119163.115	.	-	50250066
chr22	50245530	50245674	MSTRG.119163.115	.	-	50250066
chr22	50245827	50245909	MSTRG.119163.115	.	-	50250066
chr22	50248145	50248224	MSTRG.119163.115	.	-	50250066
chr22	50248292	50248365	MSTRG.119163.115	.	-	50250066
chr22	50246735	50246874	MSTRG.119163.115	.	-	50250066
chr22	50249964	50250062	MSTRG.119163.115	.	-	50250066
chr22	50249703	50249859	MSTRG.119163.115	.	-	50250066
chr22	50248472	50249634	MSTRG.119163.115	.	-	50250066
chr22	50246966	50247889	MSTRG.119163.115	.	-	50250066
chr22	50246092	50246297	MSTRG.119163.115	.	-	50250066
chr22	50246376	50246678	MSTRG.119163.168	.	-	50250066
chr22	50245530	50245674	MSTRG.119163.168	.	-	50250066
chr22	50245827	50245909	MSTRG.119163.168	.	-	50250066
chr22	50248145	50248224	MSTRG.119163.168	.	-	50250066
chr22	50248292	50248365	MSTRG.119163.168	.	-	50250066
chr22	50246735	50246874	MSTRG.119163.168	.	-	50250066
chr22	50249964	50250062	MSTRG.119163.168	.	-	50250066
chr22	50249703	50249859	MSTRG.119163.168	.	-	50250066
chr22	50248472	50249634	MSTRG.119163.168	.	-	50250066
chr22	50246966	50247889	MSTRG.119163.168	.	-	50250066
chr22	50246092	50246297	MSTRG.119163.168	.	-	50250066
chr22	50246376	50246678	MSTRG.119163.168	.	-	50250066
chr22	50245530	50245674	MSTRG.119163.168	.	-	50250066
chr22	50245827	50245909	MSTRG.119163.168	.	-	50250066
chr22	50248145	50248224	MSTRG.119163.168	.	-	50250066
chr22	50248292	50248365	MSTRG.119163.168	.	-	50250066
chr22	50246735	50246874	MSTRG.119163.168	.	-	50250066
chr22	50249964	50250062	MSTRG.119163.168	.	-	50250066
chr22	50249703	50249859	MSTRG.119163.168	.	-	50250066
chr22	50248472	50249634	MSTRG.119163.168	.	-	50250066
chr22	50246966	50247889	MSTRG.119163.168	.	-	50250066
chr22	50246092	50246297	MSTRG.119163.168	.	-	50250066
chr22	50246376	50246678	MSTRG.119163.229	.	-	50250066
chr22	50249168	50249327	MSTRG.119163.229	.	-	50250066
chr22	50248890	50249102	MSTRG.119163.229	.	-	50250066
chr22	50245530	50245674	MSTRG.119163.229	.	-	50250066
chr22	50248145	50248224	MSTRG.119163.229	.	-	50250066
chr22	50248292	50248365	MSTRG.119163.229	.	-	50250066
chr22	50248751	50248830	MSTRG.119163.229	.	-	50250066
chr22	50249454	50249634	MSTRG.119163.229	.	-	50250066
chr22	50246735	50246874	MSTRG.119163.229	.	-	50250066
chr22	50249964	50250062	MSTRG.119163.229	.	-	50250066
chr22	50248472	50248661	MSTRG.119163.229	.	-	50250066
chr22	50249703	50249859	MSTRG.119163.229	.	-	50250066
chr22	50246966	50247691	MSTRG.119163.229	.	-	50250066
chr22	50247776	50247889	MSTRG.119163.229	.	-	50250066
chr22	50246092	50246297	MSTRG.119163.229	.	-	50250066
chr22	50246376	50246678	MSTRG.119163.229	.	-	50250066
chr22	50249168	50249327	MSTRG.119163.229	.	-	50250066
chr22	50248890	50249102	MSTRG.119163.229	.	-	50250066
chr22	50245530	50245674	MSTRG.119163.229	.	-	50250066
chr22	50248145	50248224	MSTRG.119163.229	.	-	50250066
chr22	50248292	50248365	MSTRG.119163.229	.	-	50250066
chr22	50248751	50248830	MSTRG.119163.229	.	-	50250066
chr22	50249454	50249634	MSTRG.119163.229	.	-	50250066
chr22	50246735	50246874	MSTRG.119163.229	.	-	50250066
chr22	50249964	50250062	MSTRG.119163.229	.	-	50250066
chr22	50248472	50248661	MSTRG.119163.229	.	-	50250066
chr22	50249703	50249859	MSTRG.119163.229	.	-	50250066
chr22	50246966	50247691	MSTRG.119163.229	.	-	50250066
chr22	50247776	50247889	MSTRG.119163.229	.	-	50250066
chr22	50246092	50246297	MSTRG.119163.229	.	-	50250066
chr22	50263917	50264069	MSTRG.119163.385	.	-	50264950
chr22	50263917	50264069	MSTRG.119163.385	.	-	50264950
chr22	50264034	50264069	MSTRG.119163.391	.	-	50264950
chr22	50264034	50264069	MSTRG.119163.391	.	-	50264950
chr22	50444507	50444649	MSTRG.119171.103	.	+	50444244
chr22	50444507	50444649	MSTRG.119171.126	.	+	50444244
chr22	50444507	50444649	MSTRG.119171.148	.	+	50444244
chr22	50444507	50444649	MSTRG.119171.156	.	+	50444244
chr22	50444312	50444649	MSTRG.119171.165	.	+	50444244
chr22	50444312	50444649	MSTRG.119171.94	.	+	50444244
chr22	50445744	50447088	MSTRG.119173.14	.	-	50447144
chr22	50445744	50447088	MSTRG.119173.2	.	-	50447144
chr22	50489889	50489915	MSTRG.119174.108	.	+	50489822
chr22	50484766	50485282	MSTRG.119174.12	.	+	50482900
chr22	50484243	50484893	MSTRG.119174.16	.	+	50482900
chr22	50485441	50485483	MSTRG.119174.16	.	+	50482900
chr22	50485066	50485244	MSTRG.119174.19	.	+	50482900
chr22	50484371	50484600	MSTRG.119174.27	.	+	50482900
chr22	50489889	50489915	MSTRG.119174.35	.	+	50489853
chr22	50483080	50485970	MSTRG.119174.48	.	+	50482900
chr22	50484766	50484835	MSTRG.119174.49	.	+	50482900
chr22	50485694	50485773	MSTRG.119174.50	.	+	50482900
chr3	9827072	9828959	ENST00000427220	.	+	9818604
chr3	9829395	9834680	ENST00000427220	.	+	9818604
chr3	9825948	9826996	ENST00000427220	.	+	9818604
chr3	9820741	9825799	ENST00000427220	.	+	9818604
chr3	9818920	9820545	ENST00000427220	.	+	9818604
chr3	9834907	9835093	ENST00000438141	.	+	9834818
chr3	9834907	9835093	ENST00000438141	.	+	9834818
chr3	9827240	9828959	MSTRG.119179.103	.	+	9818604
chr3	9833245	9834680	MSTRG.119179.103	.	+	9818604
chr3	9829395	9833103	MSTRG.119179.103	.	+	9818604
chr3	9825948	9826996	MSTRG.119179.103	.	+	9818604
chr3	9820741	9825799	MSTRG.119179.103	.	+	9818604
chr3	9818920	9820545	MSTRG.119179.103	.	+	9818604
chr3	9827240	9828959	MSTRG.119179.111	.	+	9818604
chr3	9829395	9834680	MSTRG.119179.111	.	+	9818604
chr3	9825948	9826996	MSTRG.119179.111	.	+	9818604
chr3	9820741	9825799	MSTRG.119179.111	.	+	9818604
chr3	9818920	9820545	MSTRG.119179.111	.	+	9818604
chr3	9834907	9835093	MSTRG.119179.130	.	+	9834818
chr3	9834907	9835093	MSTRG.119179.130	.	+	9834818
chr3	9827240	9828959	MSTRG.119179.153	.	+	9818604
chr3	9833371	9834680	MSTRG.119179.153	.	+	9818604
chr3	9829395	9833103	MSTRG.119179.153	.	+	9818604
chr3	9825948	9826996	MSTRG.119179.153	.	+	9818604
chr3	9820741	9825799	MSTRG.119179.153	.	+	9818604
chr3	9827240	9828959	MSTRG.119179.171	.	+	9818604
chr3	9833273	9834680	MSTRG.119179.171	.	+	9818604
chr3	9829395	9833103	MSTRG.119179.171	.	+	9818604
chr3	9825948	9826996	MSTRG.119179.171	.	+	9818604
chr3	9820741	9825799	MSTRG.119179.171	.	+	9818604
chr3	9818920	9820545	MSTRG.119179.171	.	+	9818604
chr3	9834907	9835093	MSTRG.119179.181	.	+	9834818
chr3	9834907	9835093	MSTRG.119179.181	.	+	9834818
chr3	9827240	9828959	MSTRG.119179.194	.	+	9818604
chr3	9829395	9834680	MSTRG.119179.194	.	+	9818604
chr3	9825948	9826996	MSTRG.119179.194	.	+	9818604
chr3	9820741	9825799	MSTRG.119179.194	.	+	9818604
chr3	9827240	9828959	MSTRG.119179.197	.	+	9818604
chr3	9833273	9834680	MSTRG.119179.197	.	+	9818604
chr3	9829395	9833103	MSTRG.119179.197	.	+	9818604
chr3	9825948	9826996	MSTRG.119179.197	.	+	9818604
chr3	9820741	9825799	MSTRG.119179.197	.	+	9818604
chr3	9834907	9835093	MSTRG.119179.206	.	+	9834818
chr3	9834907	9835093	MSTRG.119179.206	.	+	9834818
chr3	9806306	9806328	MSTRG.119179.21	.	+	9806212
chr3	9806306	9806328	MSTRG.119179.21	.	+	9806212
chr3	9827240	9828959	MSTRG.119179.214	.	+	9818604
chr3	9834503	9834680	MSTRG.119179.214	.	+	9818604
chr3	9829395	9833103	MSTRG.119179.214	.	+	9818604
chr3	9833245	9834426	MSTRG.119179.214	.	+	9818604
chr3	9825948	9826996	MSTRG.119179.214	.	+	9818604
chr3	9820741	9825799	MSTRG.119179.214	.	+	9818604
chr3	9818920	9820545	MSTRG.119179.214	.	+	9818604
chr3	9827240	9828959	MSTRG.119179.215	.	+	9818604
chr3	9829395	9834680	MSTRG.119179.215	.	+	9818604
chr3	9825948	9826996	MSTRG.119179.215	.	+	9818604
chr3	9820741	9825799	MSTRG.119179.215	.	+	9818604
chr3	9834907	9835093	MSTRG.119179.216	.	+	9834818
chr3	9834907	9835093	MSTRG.119179.216	.	+	9834818
chr3	9827240	9828959	MSTRG.119179.218	.	+	9818604
chr3	9834503	9834680	MSTRG.119179.218	.	+	9818604
chr3	9829395	9833103	MSTRG.119179.218	.	+	9818604
chr3	9833245	9834426	MSTRG.119179.218	.	+	9818604
chr3	9825948	9826996	MSTRG.119179.218	.	+	9818604
chr3	9820741	9825799	MSTRG.119179.218	.	+	9818604
chr3	9834907	9835093	MSTRG.119179.227	.	+	9834818
chr3	9834907	9835093	MSTRG.119179.227	.	+	9834818
chr3	9827240	9828959	MSTRG.119179.231	.	+	9818604
chr3	9829395	9834680	MSTRG.119179.231	.	+	9818604
chr3	9825948	9826996	MSTRG.119179.231	.	+	9818604
chr3	9820741	9825799	MSTRG.119179.231	.	+	9818604
chr3	9827148	9828959	MSTRG.119179.246	.	+	9818604
chr3	9825948	9826996	MSTRG.119179.246	.	+	9818604
chr3	9820741	9825804	MSTRG.119179.246	.	+	9818604
chr3	9829395	9833103	MSTRG.119179.246	.	+	9818604
chr3	9827240	9828959	MSTRG.119179.294	.	+	9818604
chr3	9833245	9834680	MSTRG.119179.294	.	+	9818604
chr3	9829395	9833103	MSTRG.119179.294	.	+	9818604
chr3	9825948	9826996	MSTRG.119179.294	.	+	9818604
chr3	9820741	9825799	MSTRG.119179.294	.	+	9818604
chr3	9806656	9806895	MSTRG.119179.3	.	+	9806212
chr3	9834907	9835093	MSTRG.119179.334	.	+	9834818
chr3	9834907	9835093	MSTRG.119179.334	.	+	9834818
chr3	9806316	9806346	MSTRG.119179.35	.	+	9806212
chr3	9806316	9806346	MSTRG.119179.35	.	+	9806212
chr3	9806319	9806381	MSTRG.119179.36	.	+	9806212
chr3	9806319	9806381	MSTRG.119179.36	.	+	9806212
chr3	9834907	9835093	MSTRG.119179.361	.	+	9834818
chr3	9834907	9835093	MSTRG.119179.361	.	+	9834818
chr3	9834907	9835093	MSTRG.119179.368	.	+	9834818
chr3	9834907	9835093	MSTRG.119179.368	.	+	9834818
chr3	9827240	9828959	MSTRG.119179.372	.	+	9818604
chr3	9829395	9834680	MSTRG.119179.372	.	+	9818604
chr3	9825948	9826996	MSTRG.119179.372	.	+	9818604
chr3	9820741	9825799	MSTRG.119179.372	.	+	9818604
chr3	9818920	9820545	MSTRG.119179.372	.	+	9818604
chr3	9829395	9834680	MSTRG.119179.381	.	+	9818604
chr3	9827148	9828959	MSTRG.119179.381	.	+	9818604
chr3	9825948	9826996	MSTRG.119179.381	.	+	9818604
chr3	9820741	9825799	MSTRG.119179.381	.	+	9818604
chr3	9827240	9828959	MSTRG.119179.386	.	+	9818604
chr3	9833273	9834680	MSTRG.119179.386	.	+	9818604
chr3	9829395	9833103	MSTRG.119179.386	.	+	9818604
chr3	9825948	9826996	MSTRG.119179.386	.	+	9818604
chr3	9820741	9825799	MSTRG.119179.386	.	+	9818604
chr3	9818920	9820545	MSTRG.119179.386	.	+	9818604
chr3	9827240	9828964	MSTRG.119179.413	.	+	9818604
chr3	9829395	9834680	MSTRG.119179.413	.	+	9818604
chr3	9825948	9826996	MSTRG.119179.413	.	+	9818604
chr3	9820741	9825799	MSTRG.119179.413	.	+	9818604
chr3	9834907	9835093	MSTRG.119179.427	.	+	9834818
chr3	9834907	9835093	MSTRG.119179.427	.	+	9834818
chr3	9834907	9835093	MSTRG.119179.440	.	+	9834818
chr3	9834907	9835093	MSTRG.119179.440	.	+	9834818
chr3	9834907	9835093	MSTRG.119179.446	.	+	9834818
chr3	9834907	9835093	MSTRG.119179.446	.	+	9834818
chr3	9834907	9835093	MSTRG.119179.448	.	+	9834818
chr3	9834907	9835093	MSTRG.119179.448	.	+	9834818
chr3	9834907	9835093	MSTRG.119179.465	.	+	9834818
chr3	9834907	9835093	MSTRG.119179.465	.	+	9834818
chr3	9834907	9835093	MSTRG.119179.472	.	+	9834818
chr3	9834907	9835093	MSTRG.119179.472	.	+	9834818
chr3	9806323	9806347	MSTRG.119179.55	.	+	9806212
chr3	10126339	10126363	MSTRG.119188.16	.	+	10126292
chr3	10150203	10150619	MSTRG.119188.32	.	+	10149962
chr3	10150551	10151157	MSTRG.119188.38	.	+	10149962
chr3	10150009	10150700	MSTRG.119188.49	.	+	10149962
chr3	10151023	10151157	MSTRG.119188.58	.	+	10149962
chr3	10279034	10279220	ENST00000287652	.	+	10279022
chr3	10279034	10279220	ENST00000287652	.	+	10279022
chr3	10279063	10279220	ENST00000448281	.	+	10279022
chr3	10279063	10279220	ENST00000448281	.	+	10279022
chr3	10279034	10279220	MSTRG.119194.25	.	+	10279022
chr3	10279034	10279220	MSTRG.119194.25	.	+	10279022
chr3	10279063	10279220	MSTRG.119194.3	.	+	10279022
chr3	10279063	10279220	MSTRG.119194.3	.	+	10279022
chr3	10279063	10279220	MSTRG.119194.33	.	+	10279022
chr3	10279063	10279220	MSTRG.119194.33	.	+	10279022
chr3	10279063	10279220	MSTRG.119194.34	.	+	10279022
chr3	10279063	10279220	MSTRG.119194.34	.	+	10279022
chr3	10279063	10279220	MSTRG.119194.37	.	+	10279022
chr3	10279063	10279220	MSTRG.119194.37	.	+	10279022
chr3	10279034	10279220	MSTRG.119194.41	.	+	10279022
chr3	10279034	10279220	MSTRG.119194.41	.	+	10279022
chr3	10279034	10279220	MSTRG.119194.48	.	+	10279022
chr3	10279034	10279220	MSTRG.119194.48	.	+	10279022
chr3	10279034	10279220	MSTRG.119194.54	.	+	10279022
chr3	10279034	10279220	MSTRG.119194.54	.	+	10279022
chr3	10279034	10279220	MSTRG.119194.6	.	+	10279022
chr3	10279034	10279220	MSTRG.119194.6	.	+	10279022
chr3	10279034	10279220	MSTRG.119194.68	.	+	10279022
chr3	10279034	10279220	MSTRG.119194.68	.	+	10279022
chr3	10279034	10279220	MSTRG.119194.74	.	+	10279022
chr3	10279961	10280141	MSTRG.119194.74	.	+	10279022
chr3	10279034	10279220	MSTRG.119194.74	.	+	10279022
chr3	10279961	10280141	MSTRG.119194.74	.	+	10279022
chr3	10301147	10301252	MSTRG.119197.32	.	-	10301263
chr3	10301147	10301252	MSTRG.119197.32	.	-	10301263
chr1	169131902	169131964	MSTRG.11921.26	.	+	169131552
chr1	169132817	169169446	ENST00000525440	.	-	169190678
chr1	169169554	169190642	ENST00000525440	.	-	169190678
chr1	169132817	169169446	MSTRG.11924.12	.	-	169190678
chr1	169169554	169190642	MSTRG.11924.12	.	-	169190678
chr1	169132817	169169446	MSTRG.11924.17	.	-	169190678
chr1	169169554	169190642	MSTRG.11924.17	.	-	169190678
chr1	169132817	169169446	MSTRG.11924.19	.	-	169190678
chr1	169169554	169190642	MSTRG.11924.19	.	-	169190678
chr1	169132817	169169446	MSTRG.11924.21	.	-	169190678
chr1	169169554	169190642	MSTRG.11924.21	.	-	169190678
chr1	169132817	169149215	MSTRG.11924.3	.	-	169190678
chr1	169149337	169169446	MSTRG.11924.3	.	-	169190678
chr1	169169554	169190642	MSTRG.11924.3	.	-	169190678
chr1	169169554	169190642	MSTRG.11924.36	.	-	169190678
chr1	169159214	169169446	MSTRG.11924.36	.	-	169190678
chr1	169132817	169169446	MSTRG.11924.4	.	-	169190678
chr1	169169554	169190642	MSTRG.11924.4	.	-	169190678
chr3	11830874	11833002	ENST00000411947	.	-	11833109
chr3	11829864	11830721	ENST00000411947	.	-	11833109
chr3	11830874	11833002	ENST00000411947	.	-	11833109
chr3	11829864	11830721	ENST00000411947	.	-	11833109
chr3	11844211	11844890	ENST00000417723	.	-	11844910
chr3	11839314	11844028	ENST00000417723	.	-	11844910
chr3	11833151	11839221	ENST00000417723	.	-	11844910
chr3	11807895	11808334	ENST00000457498	.	-	11833109
chr3	11790581	11807832	ENST00000457498	.	-	11833109
chr3	11829864	11833002	ENST00000457498	.	-	11833109
chr3	11817337	11829713	ENST00000457498	.	-	11833109
chr3	11808583	11808674	ENST00000457498	.	-	11833109
chr3	11809682	11817191	ENST00000457498	.	-	11833109
chr3	11829864	11833002	ENST00000457498	.	-	11833109
chr3	11790581	11807832	MSTRG.119247.138	.	-	11833109
chr3	11807895	11809516	MSTRG.119247.138	.	-	11833109
chr3	11810897	11817191	MSTRG.119247.138	.	-	11833109
chr3	11829864	11833002	MSTRG.119247.138	.	-	11833109
chr3	11817337	11829713	MSTRG.119247.138	.	-	11833109
chr3	11809682	11810775	MSTRG.119247.138	.	-	11833109
chr3	11829864	11833002	MSTRG.119247.138	.	-	11833109
chr3	11807895	11808334	MSTRG.119247.140	.	-	11833109
chr3	11790581	11807832	MSTRG.119247.140	.	-	11833109
chr3	11810897	11817191	MSTRG.119247.140	.	-	11833109
chr3	11808583	11809516	MSTRG.119247.140	.	-	11833109
chr3	11829864	11833002	MSTRG.119247.140	.	-	11833109
chr3	11817337	11826717	MSTRG.119247.140	.	-	11833109
chr3	11809682	11810775	MSTRG.119247.140	.	-	11833109
chr3	11826805	11829713	MSTRG.119247.140	.	-	11833109
chr3	11829864	11833002	MSTRG.119247.140	.	-	11833109
chr3	11807895	11808334	MSTRG.119247.141	.	-	11833109
chr3	11790581	11807832	MSTRG.119247.141	.	-	11833109
chr3	11808583	11809516	MSTRG.119247.141	.	-	11833109
chr3	11817337	11829713	MSTRG.119247.141	.	-	11833109
chr3	11809682	11817191	MSTRG.119247.141	.	-	11833109
chr3	11829864	11833002	MSTRG.119247.141	.	-	11833109
chr3	11829864	11833002	MSTRG.119247.141	.	-	11833109
chr3	11844211	11844890	MSTRG.119247.142	.	-	11844910
chr3	11833151	11839221	MSTRG.119247.142	.	-	11844910
chr3	11839314	11844028	MSTRG.119247.142	.	-	11844910
chr3	11844211	11844890	MSTRG.119247.143	.	-	11844910
chr3	11833151	11839221	MSTRG.119247.143	.	-	11844910
chr3	11839314	11844028	MSTRG.119247.143	.	-	11844910
chr3	11790581	11807832	MSTRG.119247.144	.	-	11833109
chr3	11807895	11809516	MSTRG.119247.144	.	-	11833109
chr3	11829864	11833002	MSTRG.119247.144	.	-	11833109
chr3	11817337	11829713	MSTRG.119247.144	.	-	11833109
chr3	11809682	11817191	MSTRG.119247.144	.	-	11833109
chr3	11829864	11833002	MSTRG.119247.144	.	-	11833109
chr3	11790581	11807832	MSTRG.119247.145	.	-	11833109
chr3	11810897	11817079	MSTRG.119247.145	.	-	11833109
chr3	11807895	11809516	MSTRG.119247.145	.	-	11833109
chr3	11829864	11833002	MSTRG.119247.145	.	-	11833109
chr3	11817337	11826717	MSTRG.119247.145	.	-	11833109
chr3	11809682	11810775	MSTRG.119247.145	.	-	11833109
chr3	11826805	11829713	MSTRG.119247.145	.	-	11833109
chr3	11829864	11833002	MSTRG.119247.145	.	-	11833109
chr3	11807895	11808334	MSTRG.119247.146	.	-	11833109
chr3	11790581	11807832	MSTRG.119247.146	.	-	11833109
chr3	11808583	11809516	MSTRG.119247.146	.	-	11833109
chr3	11829864	11833002	MSTRG.119247.146	.	-	11833109
chr3	11809682	11817191	MSTRG.119247.146	.	-	11833109
chr3	11817337	11826717	MSTRG.119247.146	.	-	11833109
chr3	11826805	11829713	MSTRG.119247.146	.	-	11833109
chr3	11829864	11833002	MSTRG.119247.146	.	-	11833109
chr3	11807895	11808334	MSTRG.119247.147	.	-	11833109
chr3	11790581	11807832	MSTRG.119247.147	.	-	11833109
chr3	11829864	11833002	MSTRG.119247.147	.	-	11833109
chr3	11808583	11809516	MSTRG.119247.147	.	-	11833109
chr3	11809682	11817185	MSTRG.119247.147	.	-	11833109
chr3	11817337	11826717	MSTRG.119247.147	.	-	11833109
chr3	11826805	11829713	MSTRG.119247.147	.	-	11833109
chr3	11829864	11833002	MSTRG.119247.147	.	-	11833109
chr3	11807895	11809516	MSTRG.119247.148	.	-	11833109
chr3	11829864	11833002	MSTRG.119247.148	.	-	11833109
chr3	11809682	11817191	MSTRG.119247.148	.	-	11833109
chr3	11817337	11829713	MSTRG.119247.148	.	-	11833109
chr3	11829864	11833002	MSTRG.119247.148	.	-	11833109
chr3	11844211	11844890	MSTRG.119247.149	.	-	11844910
chr3	11833151	11839221	MSTRG.119247.149	.	-	11844910
chr3	11839314	11844028	MSTRG.119247.149	.	-	11844910
chr3	11790581	11807832	MSTRG.119247.150	.	-	11833109
chr3	11807895	11809516	MSTRG.119247.150	.	-	11833109
chr3	11829864	11833002	MSTRG.119247.150	.	-	11833109
chr3	11809682	11817185	MSTRG.119247.150	.	-	11833109
chr3	11817337	11829713	MSTRG.119247.150	.	-	11833109
chr3	11829864	11833002	MSTRG.119247.150	.	-	11833109
chr3	11844211	11844890	MSTRG.119247.151	.	-	11844910
chr3	11833151	11839221	MSTRG.119247.151	.	-	11844910
chr3	11839314	11844028	MSTRG.119247.151	.	-	11844910
chr3	11807895	11808334	MSTRG.119247.152	.	-	11833109
chr3	11790581	11807832	MSTRG.119247.152	.	-	11833109
chr3	11808583	11809516	MSTRG.119247.152	.	-	11833109
chr3	11817337	11829713	MSTRG.119247.152	.	-	11833109
chr3	11809682	11817185	MSTRG.119247.152	.	-	11833109
chr3	11829864	11833002	MSTRG.119247.152	.	-	11833109
chr3	11829864	11833002	MSTRG.119247.152	.	-	11833109
chr3	11807895	11808334	MSTRG.119247.156	.	-	11833109
chr3	11829864	11833002	MSTRG.119247.156	.	-	11833109
chr3	11808583	11809516	MSTRG.119247.156	.	-	11833109
chr3	11817337	11829713	MSTRG.119247.156	.	-	11833109
chr3	11809682	11817191	MSTRG.119247.156	.	-	11833109
chr3	11790581	11807836	MSTRG.119247.156	.	-	11833109
chr3	11829864	11833002	MSTRG.119247.156	.	-	11833109
chr3	11790581	11807832	MSTRG.119247.157	.	-	11833109
chr3	11807895	11809516	MSTRG.119247.157	.	-	11833109
chr3	11829864	11833002	MSTRG.119247.157	.	-	11833109
chr3	11809682	11817191	MSTRG.119247.157	.	-	11833109
chr3	11817337	11826717	MSTRG.119247.157	.	-	11833109
chr3	11826805	11829713	MSTRG.119247.157	.	-	11833109
chr3	11829864	11833002	MSTRG.119247.157	.	-	11833109
chr3	11790581	11807832	MSTRG.119247.158	.	-	11833109
chr3	11810897	11817185	MSTRG.119247.158	.	-	11833109
chr3	11829864	11833002	MSTRG.119247.158	.	-	11833109
chr3	11817337	11829713	MSTRG.119247.158	.	-	11833109
chr3	11809682	11810775	MSTRG.119247.158	.	-	11833109
chr3	11829864	11833002	MSTRG.119247.158	.	-	11833109
chr3	11844211	11844890	MSTRG.119247.162	.	-	11844910
chr3	11839314	11844028	MSTRG.119247.162	.	-	11844910
chr3	11807895	11808334	MSTRG.119247.163	.	-	11833109
chr3	11790581	11807832	MSTRG.119247.163	.	-	11833109
chr3	11810897	11817191	MSTRG.119247.163	.	-	11833109
chr3	11808583	11809516	MSTRG.119247.163	.	-	11833109
chr3	11817337	11829713	MSTRG.119247.163	.	-	11833109
chr3	11829864	11833002	MSTRG.119247.163	.	-	11833109
chr3	11809682	11810775	MSTRG.119247.163	.	-	11833109
chr3	11829864	11833002	MSTRG.119247.163	.	-	11833109
chr3	11844211	11844890	MSTRG.119247.164	.	-	11844910
chr3	11833151	11839221	MSTRG.119247.164	.	-	11844910
chr3	11839314	11844028	MSTRG.119247.164	.	-	11844910
chr3	11839314	11844033	MSTRG.119247.165	.	-	11844910
chr3	11844211	11844890	MSTRG.119247.165	.	-	11844910
chr3	11833151	11839221	MSTRG.119247.165	.	-	11844910
chr3	11844211	11844890	MSTRG.119247.167	.	-	11844910
chr3	11839314	11844028	MSTRG.119247.167	.	-	11844910
chr3	11844211	11844890	MSTRG.119247.168	.	-	11844910
chr3	11833151	11839221	MSTRG.119247.168	.	-	11844910
chr3	11839314	11844028	MSTRG.119247.168	.	-	11844910
chr3	11830874	11833002	MSTRG.119247.170	.	-	11833109
chr3	11829864	11830721	MSTRG.119247.170	.	-	11833109
chr3	11790581	11807832	MSTRG.119247.170	.	-	11833109
chr3	11807895	11809516	MSTRG.119247.170	.	-	11833109
chr3	11810897	11817191	MSTRG.119247.170	.	-	11833109
chr3	11817337	11829713	MSTRG.119247.170	.	-	11833109
chr3	11809682	11810775	MSTRG.119247.170	.	-	11833109
chr3	11830874	11833002	MSTRG.119247.170	.	-	11833109
chr3	11829864	11830721	MSTRG.119247.170	.	-	11833109
chr3	11844211	11844890	MSTRG.119247.171	.	-	11844910
chr3	11839314	11844028	MSTRG.119247.171	.	-	11844910
chr3	11790581	11807832	MSTRG.119247.172	.	-	11833109
chr3	11807895	11809516	MSTRG.119247.172	.	-	11833109
chr3	11829864	11833002	MSTRG.119247.172	.	-	11833109
chr3	11809682	11817185	MSTRG.119247.172	.	-	11833109
chr3	11817337	11826717	MSTRG.119247.172	.	-	11833109
chr3	11826805	11829713	MSTRG.119247.172	.	-	11833109
chr3	11829864	11833002	MSTRG.119247.172	.	-	11833109
chr3	11844211	11844890	MSTRG.119247.174	.	-	11844910
chr3	11833151	11839221	MSTRG.119247.174	.	-	11844910
chr3	11839314	11844028	MSTRG.119247.174	.	-	11844910
chr3	11790581	11807832	MSTRG.119247.175	.	-	11833109
chr3	11829864	11833002	MSTRG.119247.175	.	-	11833109
chr3	11810871	11817191	MSTRG.119247.175	.	-	11833109
chr3	11817337	11826717	MSTRG.119247.175	.	-	11833109
chr3	11809682	11810775	MSTRG.119247.175	.	-	11833109
chr3	11826805	11829713	MSTRG.119247.175	.	-	11833109
chr3	11829864	11833002	MSTRG.119247.175	.	-	11833109
chr3	11830853	11833002	MSTRG.119247.176	.	-	11833109
chr3	11829864	11830721	MSTRG.119247.176	.	-	11833109
chr3	11807895	11808334	MSTRG.119247.176	.	-	11833109
chr3	11790581	11807832	MSTRG.119247.176	.	-	11833109
chr3	11808583	11809516	MSTRG.119247.176	.	-	11833109
chr3	11817337	11829713	MSTRG.119247.176	.	-	11833109
chr3	11809682	11817191	MSTRG.119247.176	.	-	11833109
chr3	11830853	11833002	MSTRG.119247.176	.	-	11833109
chr3	11829864	11830721	MSTRG.119247.176	.	-	11833109
chr3	11807895	11808334	MSTRG.119247.179	.	-	11833109
chr3	11790581	11807832	MSTRG.119247.179	.	-	11833109
chr3	11810897	11817191	MSTRG.119247.179	.	-	11833109
chr3	11808583	11809516	MSTRG.119247.179	.	-	11833109
chr3	11829864	11833002	MSTRG.119247.179	.	-	11833109
chr3	11817337	11826717	MSTRG.119247.179	.	-	11833109
chr3	11826805	11829713	MSTRG.119247.179	.	-	11833109
chr3	11809678	11810775	MSTRG.119247.179	.	-	11833109
chr3	11829864	11833002	MSTRG.119247.179	.	-	11833109
chr3	11790581	11809516	MSTRG.119247.180	.	-	11833109
chr3	11817337	11829713	MSTRG.119247.180	.	-	11833109
chr3	11809682	11817191	MSTRG.119247.180	.	-	11833109
chr3	11829864	11833002	MSTRG.119247.180	.	-	11833109
chr3	11829864	11833002	MSTRG.119247.180	.	-	11833109
chr3	11839314	11844033	MSTRG.119247.181	.	-	11844910
chr3	11844211	11844890	MSTRG.119247.181	.	-	11844910
chr3	11833151	11839221	MSTRG.119247.181	.	-	11844910
chr3	11844211	11844890	MSTRG.119247.183	.	-	11844910
chr3	11839314	11844028	MSTRG.119247.183	.	-	11844910
chr3	11844211	11844890	MSTRG.119247.184	.	-	11844910
chr3	11839314	11844028	MSTRG.119247.184	.	-	11844910
chr3	11807895	11808334	MSTRG.119247.185	.	-	11833109
chr3	11790581	11807832	MSTRG.119247.185	.	-	11833109
chr3	11808583	11809516	MSTRG.119247.185	.	-	11833109
chr3	11829864	11833002	MSTRG.119247.185	.	-	11833109
chr3	11817337	11826717	MSTRG.119247.185	.	-	11833109
chr3	11826805	11829713	MSTRG.119247.185	.	-	11833109
chr3	11809678	11817191	MSTRG.119247.185	.	-	11833109
chr3	11829864	11833002	MSTRG.119247.185	.	-	11833109
chr3	11844211	11844890	MSTRG.119247.187	.	-	11844910
chr3	11833151	11839221	MSTRG.119247.187	.	-	11844910
chr3	11839314	11844028	MSTRG.119247.187	.	-	11844910
chr3	11839314	11844033	MSTRG.119247.189	.	-	11844910
chr3	11844211	11844890	MSTRG.119247.189	.	-	11844910
chr3	11833151	11839221	MSTRG.119247.189	.	-	11844910
chr3	11790581	11807832	MSTRG.119247.190	.	-	11833109
chr3	11807895	11809516	MSTRG.119247.190	.	-	11833109
chr3	11829864	11833002	MSTRG.119247.190	.	-	11833109
chr3	11817337	11826717	MSTRG.119247.190	.	-	11833109
chr3	11826805	11829713	MSTRG.119247.190	.	-	11833109
chr3	11809678	11817191	MSTRG.119247.190	.	-	11833109
chr3	11829864	11833002	MSTRG.119247.190	.	-	11833109
chr3	11830874	11833002	MSTRG.119247.194	.	-	11833109
chr3	11829864	11830721	MSTRG.119247.194	.	-	11833109
chr3	11790581	11807832	MSTRG.119247.194	.	-	11833109
chr3	11808583	11809516	MSTRG.119247.194	.	-	11833109
chr3	11809682	11817191	MSTRG.119247.194	.	-	11833109
chr3	11817337	11826717	MSTRG.119247.194	.	-	11833109
chr3	11826805	11829713	MSTRG.119247.194	.	-	11833109
chr3	11830874	11833002	MSTRG.119247.194	.	-	11833109
chr3	11829864	11830721	MSTRG.119247.194	.	-	11833109
chr3	11839314	11844033	MSTRG.119247.195	.	-	11844910
chr3	11844211	11844890	MSTRG.119247.195	.	-	11844910
chr3	11833151	11839221	MSTRG.119247.195	.	-	11844910
chr3	11790581	11807832	MSTRG.119247.196	.	-	11833109
chr3	11807895	11809516	MSTRG.119247.196	.	-	11833109
chr3	11829864	11833002	MSTRG.119247.196	.	-	11833109
chr3	11817337	11829713	MSTRG.119247.196	.	-	11833109
chr3	11809678	11817191	MSTRG.119247.196	.	-	11833109
chr3	11829864	11833002	MSTRG.119247.196	.	-	11833109
chr3	11844211	11844890	MSTRG.119247.198	.	-	11844910
chr3	11833151	11839221	MSTRG.119247.198	.	-	11844910
chr3	11839314	11844028	MSTRG.119247.198	.	-	11844910
chr3	11839314	11844033	MSTRG.119247.201	.	-	11844910
chr3	11844211	11844890	MSTRG.119247.201	.	-	11844910
chr3	11833151	11839221	MSTRG.119247.201	.	-	11844910
chr3	11790581	11807832	MSTRG.119247.202	.	-	11833109
chr3	11807895	11809516	MSTRG.119247.202	.	-	11833109
chr3	11810897	11817191	MSTRG.119247.202	.	-	11833109
chr3	11829864	11833002	MSTRG.119247.202	.	-	11833109
chr3	11817337	11826717	MSTRG.119247.202	.	-	11833109
chr3	11826805	11829713	MSTRG.119247.202	.	-	11833109
chr3	11809678	11810775	MSTRG.119247.202	.	-	11833109
chr3	11829864	11833002	MSTRG.119247.202	.	-	11833109
chr3	11844211	11844890	MSTRG.119247.204	.	-	11844910
chr3	11839314	11844028	MSTRG.119247.204	.	-	11844910
chr3	11807895	11808334	MSTRG.119247.205	.	-	11833109
chr3	11790581	11807832	MSTRG.119247.205	.	-	11833109
chr3	11829864	11833002	MSTRG.119247.205	.	-	11833109
chr3	11808583	11809516	MSTRG.119247.205	.	-	11833109
chr3	11817337	11829713	MSTRG.119247.205	.	-	11833109
chr3	11809678	11817191	MSTRG.119247.205	.	-	11833109
chr3	11829864	11833002	MSTRG.119247.205	.	-	11833109
chr3	11844211	11844890	MSTRG.119247.207	.	-	11844910
chr3	11833151	11839221	MSTRG.119247.207	.	-	11844910
chr3	11839314	11844028	MSTRG.119247.207	.	-	11844910
chr3	11821339	11826717	MSTRG.119247.208	.	-	11833109
chr3	11790581	11807832	MSTRG.119247.208	.	-	11833109
chr3	11807895	11809516	MSTRG.119247.208	.	-	11833109
chr3	11829864	11833002	MSTRG.119247.208	.	-	11833109
chr3	11809682	11817191	MSTRG.119247.208	.	-	11833109
chr3	11817337	11821282	MSTRG.119247.208	.	-	11833109
chr3	11826805	11829713	MSTRG.119247.208	.	-	11833109
chr3	11829864	11833002	MSTRG.119247.208	.	-	11833109
chr3	11830853	11833002	MSTRG.119247.209	.	-	11833109
chr3	11829864	11830721	MSTRG.119247.209	.	-	11833109
chr3	11790581	11807832	MSTRG.119247.209	.	-	11833109
chr3	11807895	11809516	MSTRG.119247.209	.	-	11833109
chr3	11817337	11829713	MSTRG.119247.209	.	-	11833109
chr3	11809682	11817191	MSTRG.119247.209	.	-	11833109
chr3	11830853	11833002	MSTRG.119247.209	.	-	11833109
chr3	11829864	11830721	MSTRG.119247.209	.	-	11833109
chr3	11807895	11809516	MSTRG.119247.210	.	-	11833109
chr3	11829864	11833002	MSTRG.119247.210	.	-	11833109
chr3	11809682	11829713	MSTRG.119247.210	.	-	11833109
chr3	11790581	11807832	MSTRG.119247.210	.	-	11833109
chr3	11829864	11833002	MSTRG.119247.210	.	-	11833109
chr3	11839314	11844033	MSTRG.119247.211	.	-	11844910
chr3	11844211	11844890	MSTRG.119247.211	.	-	11844910
chr3	11833151	11839221	MSTRG.119247.211	.	-	11844910
chr3	11807895	11809516	MSTRG.119247.212	.	-	11833109
chr3	11829864	11833002	MSTRG.119247.212	.	-	11833109
chr3	11817337	11829713	MSTRG.119247.212	.	-	11833109
chr3	11809682	11817191	MSTRG.119247.212	.	-	11833109
chr3	11790581	11807836	MSTRG.119247.212	.	-	11833109
chr3	11829864	11833002	MSTRG.119247.212	.	-	11833109
chr3	11807895	11808334	MSTRG.119247.213	.	-	11833109
chr3	11790581	11807832	MSTRG.119247.213	.	-	11833109
chr3	11808583	11809516	MSTRG.119247.213	.	-	11833109
chr3	11817337	11829713	MSTRG.119247.213	.	-	11833109
chr3	11810871	11817191	MSTRG.119247.213	.	-	11833109
chr3	11829864	11833002	MSTRG.119247.213	.	-	11833109
chr3	11809682	11810775	MSTRG.119247.213	.	-	11833109
chr3	11829864	11833002	MSTRG.119247.213	.	-	11833109
chr3	11830874	11833002	MSTRG.119247.214	.	-	11833109
chr3	11829864	11830721	MSTRG.119247.214	.	-	11833109
chr3	11807895	11808334	MSTRG.119247.214	.	-	11833109
chr3	11790581	11807832	MSTRG.119247.214	.	-	11833109
chr3	11808583	11809516	MSTRG.119247.214	.	-	11833109
chr3	11817337	11829713	MSTRG.119247.214	.	-	11833109
chr3	11809682	11817191	MSTRG.119247.214	.	-	11833109
chr3	11830874	11833002	MSTRG.119247.214	.	-	11833109
chr3	11829864	11830721	MSTRG.119247.214	.	-	11833109
chr3	11844211	11844890	MSTRG.119247.215	.	-	11844910
chr3	11833151	11839221	MSTRG.119247.215	.	-	11844910
chr3	11839314	11844028	MSTRG.119247.215	.	-	11844910
chr3	11844211	11844890	MSTRG.119247.216	.	-	11844910
chr3	11833151	11839221	MSTRG.119247.216	.	-	11844910
chr3	11839314	11844028	MSTRG.119247.216	.	-	11844910
chr3	11844211	11844890	MSTRG.119247.218	.	-	11844910
chr3	11833151	11839221	MSTRG.119247.218	.	-	11844910
chr3	11839314	11844028	MSTRG.119247.218	.	-	11844910
chr3	11844211	11844890	MSTRG.119247.219	.	-	11844910
chr3	11839314	11844028	MSTRG.119247.219	.	-	11844910
chr3	11844211	11844890	MSTRG.119247.220	.	-	11844910
chr3	11839314	11844028	MSTRG.119247.220	.	-	11844910
chr3	11790581	11807832	MSTRG.119247.221	.	-	11833109
chr3	11829864	11833002	MSTRG.119247.221	.	-	11833109
chr3	11809682	11817191	MSTRG.119247.221	.	-	11833109
chr3	11817337	11826717	MSTRG.119247.221	.	-	11833109
chr3	11826805	11829713	MSTRG.119247.221	.	-	11833109
chr3	11808548	11809516	MSTRG.119247.221	.	-	11833109
chr3	11829864	11833002	MSTRG.119247.221	.	-	11833109
chr3	11790581	11807832	MSTRG.119247.223	.	-	11833109
chr3	11807895	11809516	MSTRG.119247.223	.	-	11833109
chr3	11829864	11833002	MSTRG.119247.223	.	-	11833109
chr3	11809622	11817191	MSTRG.119247.223	.	-	11833109
chr3	11817337	11826717	MSTRG.119247.223	.	-	11833109
chr3	11826805	11829713	MSTRG.119247.223	.	-	11833109
chr3	11829864	11833002	MSTRG.119247.223	.	-	11833109
chr3	11830874	11833002	MSTRG.119247.224	.	-	11833109
chr3	11829864	11830721	MSTRG.119247.224	.	-	11833109
chr3	11790581	11807832	MSTRG.119247.224	.	-	11833109
chr3	11809682	11817191	MSTRG.119247.224	.	-	11833109
chr3	11817337	11826717	MSTRG.119247.224	.	-	11833109
chr3	11826805	11829713	MSTRG.119247.224	.	-	11833109
chr3	11830874	11833002	MSTRG.119247.224	.	-	11833109
chr3	11829864	11830721	MSTRG.119247.224	.	-	11833109
chr3	11844211	11844890	MSTRG.119247.226	.	-	11844910
chr3	11833151	11839221	MSTRG.119247.226	.	-	11844910
chr3	11839314	11844028	MSTRG.119247.226	.	-	11844910
chr3	11844211	11844890	MSTRG.119247.227	.	-	11844910
chr3	11833151	11839221	MSTRG.119247.227	.	-	11844910
chr3	11839314	11844028	MSTRG.119247.227	.	-	11844910
chr3	11844211	11844890	MSTRG.119247.230	.	-	11844910
chr3	11833151	11839221	MSTRG.119247.230	.	-	11844910
chr3	11839314	11844028	MSTRG.119247.230	.	-	11844910
chr3	11790581	11807832	MSTRG.119247.231	.	-	11833109
chr3	11810897	11817185	MSTRG.119247.231	.	-	11833109
chr3	11807895	11809516	MSTRG.119247.231	.	-	11833109
chr3	11829864	11833002	MSTRG.119247.231	.	-	11833109
chr3	11817337	11826717	MSTRG.119247.231	.	-	11833109
chr3	11809682	11810775	MSTRG.119247.231	.	-	11833109
chr3	11826805	11829713	MSTRG.119247.231	.	-	11833109
chr3	11829864	11833002	MSTRG.119247.231	.	-	11833109
chr3	11844211	11844890	MSTRG.119247.232	.	-	11844910
chr3	11833151	11839221	MSTRG.119247.232	.	-	11844910
chr3	11839314	11844028	MSTRG.119247.232	.	-	11844910
chr3	11844211	11844890	MSTRG.119247.234	.	-	11844910
chr3	11833151	11839221	MSTRG.119247.234	.	-	11844910
chr3	11839314	11844028	MSTRG.119247.234	.	-	11844910
chr3	11844211	11844890	MSTRG.119247.235	.	-	11844910
chr3	11833151	11839221	MSTRG.119247.235	.	-	11844910
chr3	11839314	11844028	MSTRG.119247.235	.	-	11844910
chr3	11839314	11844033	MSTRG.119247.236	.	-	11844910
chr3	11844211	11844890	MSTRG.119247.236	.	-	11844910
chr3	11833151	11839221	MSTRG.119247.236	.	-	11844910
chr3	11830874	11833002	MSTRG.119247.238	.	-	11833109
chr3	11829864	11830721	MSTRG.119247.238	.	-	11833109
chr3	11807895	11808334	MSTRG.119247.238	.	-	11833109
chr3	11790581	11807832	MSTRG.119247.238	.	-	11833109
chr3	11810897	11817191	MSTRG.119247.238	.	-	11833109
chr3	11808583	11809516	MSTRG.119247.238	.	-	11833109
chr3	11817337	11829713	MSTRG.119247.238	.	-	11833109
chr3	11809682	11810775	MSTRG.119247.238	.	-	11833109
chr3	11830874	11833002	MSTRG.119247.238	.	-	11833109
chr3	11829864	11830721	MSTRG.119247.238	.	-	11833109
chr3	11844211	11844890	MSTRG.119247.239	.	-	11844910
chr3	11839314	11844028	MSTRG.119247.239	.	-	11844910
chr3	11844211	11844890	MSTRG.119247.240	.	-	11844910
chr3	11833151	11839221	MSTRG.119247.240	.	-	11844910
chr3	11839314	11844028	MSTRG.119247.240	.	-	11844910
chr3	11807895	11808334	MSTRG.119247.242	.	-	11833109
chr3	11790581	11807832	MSTRG.119247.242	.	-	11833109
chr3	11829864	11833002	MSTRG.119247.242	.	-	11833109
chr3	11808583	11809516	MSTRG.119247.242	.	-	11833109
chr3	11810871	11817191	MSTRG.119247.242	.	-	11833109
chr3	11817337	11826717	MSTRG.119247.242	.	-	11833109
chr3	11809682	11810775	MSTRG.119247.242	.	-	11833109
chr3	11826805	11829713	MSTRG.119247.242	.	-	11833109
chr3	11829864	11833002	MSTRG.119247.242	.	-	11833109
chr3	11844211	11844890	MSTRG.119247.243	.	-	11844910
chr3	11833151	11839221	MSTRG.119247.243	.	-	11844910
chr3	11839314	11844028	MSTRG.119247.243	.	-	11844910
chr3	11807895	11808334	MSTRG.119247.244	.	-	11833109
chr3	11790581	11807832	MSTRG.119247.244	.	-	11833109
chr3	11820421	11826717	MSTRG.119247.244	.	-	11833109
chr3	11808583	11809516	MSTRG.119247.244	.	-	11833109
chr3	11829864	11833002	MSTRG.119247.244	.	-	11833109
chr3	11809682	11817191	MSTRG.119247.244	.	-	11833109
chr3	11826805	11829713	MSTRG.119247.244	.	-	11833109
chr3	11817337	11820375	MSTRG.119247.244	.	-	11833109
chr3	11829864	11833002	MSTRG.119247.244	.	-	11833109
chr3	11830853	11833002	MSTRG.119247.245	.	-	11833109
chr3	11829864	11830721	MSTRG.119247.245	.	-	11833109
chr3	11807895	11808334	MSTRG.119247.245	.	-	11833109
chr3	11790581	11807832	MSTRG.119247.245	.	-	11833109
chr3	11808583	11809516	MSTRG.119247.245	.	-	11833109
chr3	11809682	11817191	MSTRG.119247.245	.	-	11833109
chr3	11817337	11826717	MSTRG.119247.245	.	-	11833109
chr3	11826805	11829713	MSTRG.119247.245	.	-	11833109
chr3	11830853	11833002	MSTRG.119247.245	.	-	11833109
chr3	11829864	11830721	MSTRG.119247.245	.	-	11833109
chr3	11839314	11844033	MSTRG.119247.249	.	-	11844910
chr3	11844211	11844890	MSTRG.119247.249	.	-	11844910
chr3	11833151	11839221	MSTRG.119247.249	.	-	11844910
chr3	11790581	11809516	MSTRG.119247.251	.	-	11833109
chr3	11829864	11833002	MSTRG.119247.251	.	-	11833109
chr3	11809682	11817191	MSTRG.119247.251	.	-	11833109
chr3	11817337	11826717	MSTRG.119247.251	.	-	11833109
chr3	11826805	11829713	MSTRG.119247.251	.	-	11833109
chr3	11829864	11833002	MSTRG.119247.251	.	-	11833109
chr3	11807895	11808334	MSTRG.119247.252	.	-	11833109
chr3	11790581	11807832	MSTRG.119247.252	.	-	11833109
chr3	11810897	11817191	MSTRG.119247.252	.	-	11833109
chr3	11808583	11809516	MSTRG.119247.252	.	-	11833109
chr3	11817337	11829713	MSTRG.119247.252	.	-	11833109
chr3	11829864	11833002	MSTRG.119247.252	.	-	11833109
chr3	11809678	11810775	MSTRG.119247.252	.	-	11833109
chr3	11829864	11833002	MSTRG.119247.252	.	-	11833109
chr3	11830874	11833002	MSTRG.119247.258	.	-	11833109
chr3	11829864	11830721	MSTRG.119247.258	.	-	11833109
chr3	11790581	11807832	MSTRG.119247.258	.	-	11833109
chr3	11807895	11809516	MSTRG.119247.258	.	-	11833109
chr3	11817337	11829713	MSTRG.119247.258	.	-	11833109
chr3	11809682	11817191	MSTRG.119247.258	.	-	11833109
chr3	11830874	11833002	MSTRG.119247.258	.	-	11833109
chr3	11829864	11830721	MSTRG.119247.258	.	-	11833109
chr3	11844211	11844890	MSTRG.119247.261	.	-	11844910
chr3	11833151	11839221	MSTRG.119247.261	.	-	11844910
chr3	11839314	11844028	MSTRG.119247.261	.	-	11844910
chr3	11817337	11829713	MSTRG.119247.264	.	-	11833109
chr3	11830878	11833002	MSTRG.119247.264	.	-	11833109
chr3	11809682	11817191	MSTRG.119247.264	.	-	11833109
chr3	11829864	11830721	MSTRG.119247.264	.	-	11833109
chr3	11830878	11833002	MSTRG.119247.264	.	-	11833109
chr3	11829864	11830721	MSTRG.119247.264	.	-	11833109
chr3	11807895	11809516	MSTRG.119247.265	.	-	11833109
chr3	11829864	11833002	MSTRG.119247.265	.	-	11833109
chr3	11809682	11817191	MSTRG.119247.265	.	-	11833109
chr3	11817337	11826717	MSTRG.119247.265	.	-	11833109
chr3	11826805	11829713	MSTRG.119247.265	.	-	11833109
chr3	11807742	11807832	MSTRG.119247.265	.	-	11833109
chr3	11829864	11833002	MSTRG.119247.265	.	-	11833109
chr3	11807895	11809516	MSTRG.119247.266	.	-	11833109
chr3	11829864	11833002	MSTRG.119247.266	.	-	11833109
chr3	11817337	11829713	MSTRG.119247.266	.	-	11833109
chr3	11809682	11817191	MSTRG.119247.266	.	-	11833109
chr3	11807742	11807832	MSTRG.119247.266	.	-	11833109
chr3	11829864	11833002	MSTRG.119247.266	.	-	11833109
chr3	11807742	11807832	MSTRG.119247.268	.	-	11833109
chr3	11829864	11833002	MSTRG.119247.268	.	-	11833109
chr3	11817337	11829713	MSTRG.119247.268	.	-	11833109
chr3	11809682	11817191	MSTRG.119247.268	.	-	11833109
chr3	11829864	11833002	MSTRG.119247.268	.	-	11833109
chr3	11830874	11833002	MSTRG.119247.271	.	-	11833109
chr3	11829864	11830721	MSTRG.119247.271	.	-	11833109
chr3	11808583	11809516	MSTRG.119247.271	.	-	11833109
chr3	11809682	11817185	MSTRG.119247.271	.	-	11833109
chr3	11817337	11826717	MSTRG.119247.271	.	-	11833109
chr3	11826805	11829713	MSTRG.119247.271	.	-	11833109
chr3	11830874	11833002	MSTRG.119247.271	.	-	11833109
chr3	11829864	11830721	MSTRG.119247.271	.	-	11833109
chr3	11844211	11844890	MSTRG.119247.273	.	-	11844910
chr3	11839314	11844033	MSTRG.119247.273	.	-	11844910
chr3	11829864	11833002	MSTRG.119247.274	.	-	11833109
chr3	11821339	11829713	MSTRG.119247.274	.	-	11833109
chr3	11817337	11821282	MSTRG.119247.274	.	-	11833109
chr3	11829864	11833002	MSTRG.119247.274	.	-	11833109
chr3	11844211	11844890	MSTRG.119247.278	.	-	11844910
chr3	11839314	11844028	MSTRG.119247.278	.	-	11844910
chr3	11833151	11839221	MSTRG.119247.278	.	-	11844910
chr3	11556591	11558498	MSTRG.119247.41	.	-	11558558
chr3	11558372	11558498	MSTRG.119247.48	.	-	11558558
chr3	11790581	11807832	MSTRG.119247.70	.	-	11833109
chr3	11810897	11817191	MSTRG.119247.70	.	-	11833109
chr3	11817337	11826717	MSTRG.119247.70	.	-	11833109
chr3	11809682	11810775	MSTRG.119247.70	.	-	11833109
chr3	11807895	11809516	MSTRG.119247.70	.	-	11833109
chr3	11829864	11833002	MSTRG.119247.70	.	-	11833109
chr3	11826805	11829713	MSTRG.119247.70	.	-	11833109
chr3	11829864	11833002	MSTRG.119247.70	.	-	11833109
chr1	169387209	169395893	ENST00000329281	.	+	169387179
chr1	169388883	169389073	MSTRG.11927.10	.	+	169387179
chr1	169387209	169395893	MSTRG.11927.2	.	+	169387179
chr1	169388844	169393879	MSTRG.11927.28	.	+	169387179
chr1	169390877	169390995	MSTRG.11927.34	.	+	169387179
chr3	12734206	12734403	MSTRG.119334.4	.	-	12734776
chr1	169589461	169590146	ENST00000263686	.	-	169590150
chr1	169589565	169590146	MSTRG.11935.1	.	-	169590150
chr1	169589869	169590146	MSTRG.11935.6	.	-	169590150
chr3	12399490	12405881	ENST00000396999	.	+	12399370
chr3	12406081	12416703	ENST00000396999	.	+	12399370
chr3	12399490	12405881	MSTRG.119357.44	.	+	12399370
chr3	12406081	12416703	MSTRG.119357.44	.	+	12399370
chr3	12399490	12405881	MSTRG.119357.5	.	+	12399370
chr3	12406081	12416703	MSTRG.119357.5	.	+	12399370
chr3	12604289	12606200	ENST00000251849	.	-	12618514
chr3	12591792	12599690	ENST00000251849	.	-	12618514
chr3	12609335	12611949	ENST00000251849	.	-	12618514
chr3	12585799	12587590	ENST00000251849	.	-	12618514
chr3	12606299	12608765	ENST00000251849	.	-	12618514
chr3	12584657	12584846	ENST00000251849	.	-	12618514
chr3	12612062	12618514	ENST00000251849	.	-	12618514
chr3	12600415	12604135	ENST00000251849	.	-	12618514
chr3	12599808	12600151	ENST00000251849	.	-	12618514
chr3	12585253	12585680	ENST00000251849	.	-	12618514
chr3	12587637	12590797	ENST00000251849	.	-	12618514
chr3	12590974	12591707	ENST00000251849	.	-	12618514
chr3	12608923	12609232	ENST00000251849	.	-	12618514
chr3	12584981	12585121	ENST00000251849	.	-	12618514
chr3	12600279	12600387	ENST00000251849	.	-	12618514
chr3	12604289	12606200	ENST00000251849	.	-	12618514
chr3	12609335	12611949	ENST00000251849	.	-	12618514
chr3	12606299	12608765	ENST00000251849	.	-	12618514
chr3	12612062	12618514	ENST00000251849	.	-	12618514
chr3	12608923	12609232	ENST00000251849	.	-	12618514
chr3	12604289	12608765	ENST00000416093	.	-	12618514
chr3	12608923	12609232	ENST00000416093	.	-	12618514
chr3	12609335	12618514	ENST00000416093	.	-	12618514
chr3	12604289	12608765	ENST00000416093	.	-	12618514
chr3	12608923	12609232	ENST00000416093	.	-	12618514
chr3	12609335	12618514	ENST00000416093	.	-	12618514
chr3	12604289	12606200	ENST00000423275	.	-	12618514
chr3	12591792	12599690	ENST00000423275	.	-	12618514
chr3	12585799	12587590	ENST00000423275	.	-	12618514
chr3	12587637	12590797	ENST00000423275	.	-	12618514
chr3	12606299	12608765	ENST00000423275	.	-	12618514
chr3	12600415	12604135	ENST00000423275	.	-	12618514
chr3	12590974	12591707	ENST00000423275	.	-	12618514
chr3	12608923	12609232	ENST00000423275	.	-	12618514
chr3	12584657	12584846	ENST00000423275	.	-	12618514
chr3	12584981	12585121	ENST00000423275	.	-	12618514
chr3	12599808	12600151	ENST00000423275	.	-	12618514
chr3	12585253	12585680	ENST00000423275	.	-	12618514
chr3	12600279	12600387	ENST00000423275	.	-	12618514
chr3	12609335	12618514	ENST00000423275	.	-	12618514
chr3	12604289	12606200	ENST00000423275	.	-	12618514
chr3	12606299	12608765	ENST00000423275	.	-	12618514
chr3	12608923	12609232	ENST00000423275	.	-	12618514
chr3	12609335	12618514	ENST00000423275	.	-	12618514
chr3	12604289	12606200	ENST00000442415	.	-	12618514
chr3	12591792	12599690	ENST00000442415	.	-	12618514
chr3	12609335	12611949	ENST00000442415	.	-	12618514
chr3	12585799	12587590	ENST00000442415	.	-	12618514
chr3	12606299	12608765	ENST00000442415	.	-	12618514
chr3	12603537	12604135	ENST00000442415	.	-	12618514
chr3	12584657	12584846	ENST00000442415	.	-	12618514
chr3	12612062	12618514	ENST00000442415	.	-	12618514
chr3	12599808	12600151	ENST00000442415	.	-	12618514
chr3	12585253	12585680	ENST00000442415	.	-	12618514
chr3	12587637	12590797	ENST00000442415	.	-	12618514
chr3	12600415	12603477	ENST00000442415	.	-	12618514
chr3	12590974	12591707	ENST00000442415	.	-	12618514
chr3	12608923	12609232	ENST00000442415	.	-	12618514
chr3	12584981	12585121	ENST00000442415	.	-	12618514
chr3	12600279	12600387	ENST00000442415	.	-	12618514
chr3	12604289	12606200	ENST00000442415	.	-	12618514
chr3	12609335	12611949	ENST00000442415	.	-	12618514
chr3	12606299	12608765	ENST00000442415	.	-	12618514
chr3	12612062	12618514	ENST00000442415	.	-	12618514
chr3	12608923	12609232	ENST00000442415	.	-	12618514
chr3	12604289	12606200	MSTRG.119367.1	.	-	12618514
chr3	12591792	12599690	MSTRG.119367.1	.	-	12618514
chr3	12609335	12611949	MSTRG.119367.1	.	-	12618514
chr3	12585799	12587590	MSTRG.119367.1	.	-	12618514
chr3	12606299	12608765	MSTRG.119367.1	.	-	12618514
chr3	12584657	12584846	MSTRG.119367.1	.	-	12618514
chr3	12612062	12618514	MSTRG.119367.1	.	-	12618514
chr3	12600415	12604135	MSTRG.119367.1	.	-	12618514
chr3	12599808	12600151	MSTRG.119367.1	.	-	12618514
chr3	12585253	12585680	MSTRG.119367.1	.	-	12618514
chr3	12587637	12590797	MSTRG.119367.1	.	-	12618514
chr3	12590974	12591707	MSTRG.119367.1	.	-	12618514
chr3	12608923	12609232	MSTRG.119367.1	.	-	12618514
chr3	12584981	12585121	MSTRG.119367.1	.	-	12618514
chr3	12600279	12600387	MSTRG.119367.1	.	-	12618514
chr3	12604289	12606200	MSTRG.119367.1	.	-	12618514
chr3	12609335	12611949	MSTRG.119367.1	.	-	12618514
chr3	12606299	12608765	MSTRG.119367.1	.	-	12618514
chr3	12612062	12618514	MSTRG.119367.1	.	-	12618514
chr3	12608923	12609232	MSTRG.119367.1	.	-	12618514
chr3	12604289	12608765	MSTRG.119367.10	.	-	12618514
chr3	12591792	12599690	MSTRG.119367.10	.	-	12618514
chr3	12609335	12611949	MSTRG.119367.10	.	-	12618514
chr3	12587637	12590797	MSTRG.119367.10	.	-	12618514
chr3	12600415	12604135	MSTRG.119367.10	.	-	12618514
chr3	12590974	12591707	MSTRG.119367.10	.	-	12618514
chr3	12608923	12609232	MSTRG.119367.10	.	-	12618514
chr3	12584657	12584846	MSTRG.119367.10	.	-	12618514
chr3	12612062	12618514	MSTRG.119367.10	.	-	12618514
chr3	12584981	12585121	MSTRG.119367.10	.	-	12618514
chr3	12599808	12600151	MSTRG.119367.10	.	-	12618514
chr3	12600279	12600387	MSTRG.119367.10	.	-	12618514
chr3	12604289	12608765	MSTRG.119367.10	.	-	12618514
chr3	12609335	12611949	MSTRG.119367.10	.	-	12618514
chr3	12608923	12609232	MSTRG.119367.10	.	-	12618514
chr3	12612062	12618514	MSTRG.119367.10	.	-	12618514
chr3	12604289	12608765	MSTRG.119367.11	.	-	12618514
chr3	12591792	12599690	MSTRG.119367.11	.	-	12618514
chr3	12609335	12611949	MSTRG.119367.11	.	-	12618514
chr3	12585799	12587590	MSTRG.119367.11	.	-	12618514
chr3	12587637	12590797	MSTRG.119367.11	.	-	12618514
chr3	12600415	12604135	MSTRG.119367.11	.	-	12618514
chr3	12590974	12591707	MSTRG.119367.11	.	-	12618514
chr3	12608923	12609232	MSTRG.119367.11	.	-	12618514
chr3	12584657	12584846	MSTRG.119367.11	.	-	12618514
chr3	12612062	12618514	MSTRG.119367.11	.	-	12618514
chr3	12584981	12585121	MSTRG.119367.11	.	-	12618514
chr3	12599808	12600151	MSTRG.119367.11	.	-	12618514
chr3	12600279	12600387	MSTRG.119367.11	.	-	12618514
chr3	12604289	12608765	MSTRG.119367.11	.	-	12618514
chr3	12609335	12611949	MSTRG.119367.11	.	-	12618514
chr3	12608923	12609232	MSTRG.119367.11	.	-	12618514
chr3	12612062	12618514	MSTRG.119367.11	.	-	12618514
chr3	12591792	12599690	MSTRG.119367.12	.	-	12618514
chr3	12609335	12611949	MSTRG.119367.12	.	-	12618514
chr3	12585799	12587590	MSTRG.119367.12	.	-	12618514
chr3	12584657	12584846	MSTRG.119367.12	.	-	12618514
chr3	12612062	12618514	MSTRG.119367.12	.	-	12618514
chr3	12600415	12604135	MSTRG.119367.12	.	-	12618514
chr3	12599808	12600151	MSTRG.119367.12	.	-	12618514
chr3	12585253	12585680	MSTRG.119367.12	.	-	12618514
chr3	12604289	12608765	MSTRG.119367.12	.	-	12618514
chr3	12587637	12590797	MSTRG.119367.12	.	-	12618514
chr3	12590974	12591707	MSTRG.119367.12	.	-	12618514
chr3	12608923	12609232	MSTRG.119367.12	.	-	12618514
chr3	12584981	12585121	MSTRG.119367.12	.	-	12618514
chr3	12600279	12600387	MSTRG.119367.12	.	-	12618514
chr3	12609335	12611949	MSTRG.119367.12	.	-	12618514
chr3	12612062	12618514	MSTRG.119367.12	.	-	12618514
chr3	12604289	12608765	MSTRG.119367.12	.	-	12618514
chr3	12608923	12609232	MSTRG.119367.12	.	-	12618514
chr3	12604289	12608765	MSTRG.119367.13	.	-	12618514
chr3	12591792	12599690	MSTRG.119367.13	.	-	12618514
chr3	12609335	12611949	MSTRG.119367.13	.	-	12618514
chr3	12585799	12587590	MSTRG.119367.13	.	-	12618514
chr3	12587637	12590797	MSTRG.119367.13	.	-	12618514
chr3	12600415	12604135	MSTRG.119367.13	.	-	12618514
chr3	12590974	12591707	MSTRG.119367.13	.	-	12618514
chr3	12608923	12609232	MSTRG.119367.13	.	-	12618514
chr3	12584657	12584846	MSTRG.119367.13	.	-	12618514
chr3	12612062	12618514	MSTRG.119367.13	.	-	12618514
chr3	12584981	12585121	MSTRG.119367.13	.	-	12618514
chr3	12599808	12600151	MSTRG.119367.13	.	-	12618514
chr3	12585253	12585680	MSTRG.119367.13	.	-	12618514
chr3	12600279	12600387	MSTRG.119367.13	.	-	12618514
chr3	12604289	12608765	MSTRG.119367.13	.	-	12618514
chr3	12609335	12611949	MSTRG.119367.13	.	-	12618514
chr3	12608923	12609232	MSTRG.119367.13	.	-	12618514
chr3	12612062	12618514	MSTRG.119367.13	.	-	12618514
chr3	12604289	12606200	MSTRG.119367.14	.	-	12618514
chr3	12591792	12599690	MSTRG.119367.14	.	-	12618514
chr3	12609335	12611949	MSTRG.119367.14	.	-	12618514
chr3	12585799	12587590	MSTRG.119367.14	.	-	12618514
chr3	12606299	12608765	MSTRG.119367.14	.	-	12618514
chr3	12584657	12584846	MSTRG.119367.14	.	-	12618514
chr3	12612062	12618514	MSTRG.119367.14	.	-	12618514
chr3	12600415	12604135	MSTRG.119367.14	.	-	12618514
chr3	12599808	12600151	MSTRG.119367.14	.	-	12618514
chr3	12585253	12585680	MSTRG.119367.14	.	-	12618514
chr3	12600267	12600387	MSTRG.119367.14	.	-	12618514
chr3	12587637	12590797	MSTRG.119367.14	.	-	12618514
chr3	12590974	12591707	MSTRG.119367.14	.	-	12618514
chr3	12608923	12609232	MSTRG.119367.14	.	-	12618514
chr3	12584981	12585121	MSTRG.119367.14	.	-	12618514
chr3	12604289	12606200	MSTRG.119367.14	.	-	12618514
chr3	12609335	12611949	MSTRG.119367.14	.	-	12618514
chr3	12606299	12608765	MSTRG.119367.14	.	-	12618514
chr3	12612062	12618514	MSTRG.119367.14	.	-	12618514
chr3	12608923	12609232	MSTRG.119367.14	.	-	12618514
chr3	12604289	12606200	MSTRG.119367.15	.	-	12618514
chr3	12591792	12599690	MSTRG.119367.15	.	-	12618514
chr3	12609335	12611949	MSTRG.119367.15	.	-	12618514
chr3	12585799	12587590	MSTRG.119367.15	.	-	12618514
chr3	12606299	12608765	MSTRG.119367.15	.	-	12618514
chr3	12584657	12584846	MSTRG.119367.15	.	-	12618514
chr3	12612062	12618514	MSTRG.119367.15	.	-	12618514
chr3	12600415	12604135	MSTRG.119367.15	.	-	12618514
chr3	12599808	12600151	MSTRG.119367.15	.	-	12618514
chr3	12585253	12585680	MSTRG.119367.15	.	-	12618514
chr3	12587637	12590797	MSTRG.119367.15	.	-	12618514
chr3	12590974	12591707	MSTRG.119367.15	.	-	12618514
chr3	12608923	12609232	MSTRG.119367.15	.	-	12618514
chr3	12584981	12585121	MSTRG.119367.15	.	-	12618514
chr3	12600279	12600387	MSTRG.119367.15	.	-	12618514
chr3	12604289	12606200	MSTRG.119367.15	.	-	12618514
chr3	12609335	12611949	MSTRG.119367.15	.	-	12618514
chr3	12606299	12608765	MSTRG.119367.15	.	-	12618514
chr3	12612062	12618514	MSTRG.119367.15	.	-	12618514
chr3	12608923	12609232	MSTRG.119367.15	.	-	12618514
chr3	12604289	12606200	MSTRG.119367.16	.	-	12618514
chr3	12591792	12599690	MSTRG.119367.16	.	-	12618514
chr3	12609335	12611949	MSTRG.119367.16	.	-	12618514
chr3	12585799	12587590	MSTRG.119367.16	.	-	12618514
chr3	12606299	12608765	MSTRG.119367.16	.	-	12618514
chr3	12584657	12584846	MSTRG.119367.16	.	-	12618514
chr3	12612062	12618514	MSTRG.119367.16	.	-	12618514
chr3	12600415	12604135	MSTRG.119367.16	.	-	12618514
chr3	12599808	12600151	MSTRG.119367.16	.	-	12618514
chr3	12585253	12585680	MSTRG.119367.16	.	-	12618514
chr3	12587637	12590797	MSTRG.119367.16	.	-	12618514
chr3	12590974	12591707	MSTRG.119367.16	.	-	12618514
chr3	12608923	12609232	MSTRG.119367.16	.	-	12618514
chr3	12584981	12585121	MSTRG.119367.16	.	-	12618514
chr3	12600279	12600387	MSTRG.119367.16	.	-	12618514
chr3	12604289	12606200	MSTRG.119367.16	.	-	12618514
chr3	12609335	12611949	MSTRG.119367.16	.	-	12618514
chr3	12606299	12608765	MSTRG.119367.16	.	-	12618514
chr3	12612062	12618514	MSTRG.119367.16	.	-	12618514
chr3	12608923	12609232	MSTRG.119367.16	.	-	12618514
chr3	12604289	12608765	MSTRG.119367.17	.	-	12618514
chr3	12591792	12599690	MSTRG.119367.17	.	-	12618514
chr3	12609335	12611949	MSTRG.119367.17	.	-	12618514
chr3	12585799	12587590	MSTRG.119367.17	.	-	12618514
chr3	12587637	12590797	MSTRG.119367.17	.	-	12618514
chr3	12590974	12591707	MSTRG.119367.17	.	-	12618514
chr3	12608923	12609232	MSTRG.119367.17	.	-	12618514
chr3	12584657	12584846	MSTRG.119367.17	.	-	12618514
chr3	12599806	12600151	MSTRG.119367.17	.	-	12618514
chr3	12612062	12618514	MSTRG.119367.17	.	-	12618514
chr3	12584981	12585121	MSTRG.119367.17	.	-	12618514
chr3	12600415	12604135	MSTRG.119367.17	.	-	12618514
chr3	12600279	12600387	MSTRG.119367.17	.	-	12618514
chr3	12604289	12608765	MSTRG.119367.17	.	-	12618514
chr3	12609335	12611949	MSTRG.119367.17	.	-	12618514
chr3	12608923	12609232	MSTRG.119367.17	.	-	12618514
chr3	12612062	12618514	MSTRG.119367.17	.	-	12618514
chr3	12604289	12608765	MSTRG.119367.18	.	-	12618514
chr3	12591792	12599690	MSTRG.119367.18	.	-	12618514
chr3	12609335	12611949	MSTRG.119367.18	.	-	12618514
chr3	12587637	12590797	MSTRG.119367.18	.	-	12618514
chr3	12600415	12604135	MSTRG.119367.18	.	-	12618514
chr3	12590974	12591707	MSTRG.119367.18	.	-	12618514
chr3	12608923	12609232	MSTRG.119367.18	.	-	12618514
chr3	12584657	12584846	MSTRG.119367.18	.	-	12618514
chr3	12612062	12618514	MSTRG.119367.18	.	-	12618514
chr3	12584981	12585121	MSTRG.119367.18	.	-	12618514
chr3	12599808	12600151	MSTRG.119367.18	.	-	12618514
chr3	12585253	12585680	MSTRG.119367.18	.	-	12618514
chr3	12600279	12600387	MSTRG.119367.18	.	-	12618514
chr3	12604289	12608765	MSTRG.119367.18	.	-	12618514
chr3	12609335	12611949	MSTRG.119367.18	.	-	12618514
chr3	12608923	12609232	MSTRG.119367.18	.	-	12618514
chr3	12612062	12618514	MSTRG.119367.18	.	-	12618514
chr3	12604289	12608765	MSTRG.119367.19	.	-	12618514
chr3	12600267	12600387	MSTRG.119367.19	.	-	12618514
chr3	12591792	12599690	MSTRG.119367.19	.	-	12618514
chr3	12609335	12611949	MSTRG.119367.19	.	-	12618514
chr3	12585799	12587590	MSTRG.119367.19	.	-	12618514
chr3	12587637	12590797	MSTRG.119367.19	.	-	12618514
chr3	12600415	12604135	MSTRG.119367.19	.	-	12618514
chr3	12590974	12591707	MSTRG.119367.19	.	-	12618514
chr3	12608923	12609232	MSTRG.119367.19	.	-	12618514
chr3	12584657	12584846	MSTRG.119367.19	.	-	12618514
chr3	12612062	12618514	MSTRG.119367.19	.	-	12618514
chr3	12584981	12585121	MSTRG.119367.19	.	-	12618514
chr3	12599808	12600151	MSTRG.119367.19	.	-	12618514
chr3	12585253	12585680	MSTRG.119367.19	.	-	12618514
chr3	12604289	12608765	MSTRG.119367.19	.	-	12618514
chr3	12609335	12611949	MSTRG.119367.19	.	-	12618514
chr3	12608923	12609232	MSTRG.119367.19	.	-	12618514
chr3	12612062	12618514	MSTRG.119367.19	.	-	12618514
chr3	12604289	12608765	MSTRG.119367.2	.	-	12618514
chr3	12591792	12599690	MSTRG.119367.2	.	-	12618514
chr3	12609335	12611949	MSTRG.119367.2	.	-	12618514
chr3	12585799	12587590	MSTRG.119367.2	.	-	12618514
chr3	12587637	12590797	MSTRG.119367.2	.	-	12618514
chr3	12600415	12604135	MSTRG.119367.2	.	-	12618514
chr3	12590974	12591707	MSTRG.119367.2	.	-	12618514
chr3	12608923	12609232	MSTRG.119367.2	.	-	12618514
chr3	12584657	12584846	MSTRG.119367.2	.	-	12618514
chr3	12612062	12618514	MSTRG.119367.2	.	-	12618514
chr3	12584981	12585121	MSTRG.119367.2	.	-	12618514
chr3	12599808	12600151	MSTRG.119367.2	.	-	12618514
chr3	12585253	12585680	MSTRG.119367.2	.	-	12618514
chr3	12600279	12600387	MSTRG.119367.2	.	-	12618514
chr3	12604289	12608765	MSTRG.119367.2	.	-	12618514
chr3	12609335	12611949	MSTRG.119367.2	.	-	12618514
chr3	12608923	12609232	MSTRG.119367.2	.	-	12618514
chr3	12612062	12618514	MSTRG.119367.2	.	-	12618514
chr3	12604289	12608765	MSTRG.119367.21	.	-	12618514
chr3	12609335	12611949	MSTRG.119367.21	.	-	12618514
chr3	12585799	12587590	MSTRG.119367.21	.	-	12618514
chr3	12587637	12590797	MSTRG.119367.21	.	-	12618514
chr3	12600415	12604135	MSTRG.119367.21	.	-	12618514
chr3	12590974	12591707	MSTRG.119367.21	.	-	12618514
chr3	12608923	12609232	MSTRG.119367.21	.	-	12618514
chr3	12584657	12584846	MSTRG.119367.21	.	-	12618514
chr3	12612062	12618514	MSTRG.119367.21	.	-	12618514
chr3	12584981	12585121	MSTRG.119367.21	.	-	12618514
chr3	12599808	12600151	MSTRG.119367.21	.	-	12618514
chr3	12591789	12599690	MSTRG.119367.21	.	-	12618514
chr3	12600279	12600387	MSTRG.119367.21	.	-	12618514
chr3	12604289	12608765	MSTRG.119367.21	.	-	12618514
chr3	12609335	12611949	MSTRG.119367.21	.	-	12618514
chr3	12608923	12609232	MSTRG.119367.21	.	-	12618514
chr3	12612062	12618514	MSTRG.119367.21	.	-	12618514
chr3	12604289	12608765	MSTRG.119367.22	.	-	12618514
chr3	12591792	12599702	MSTRG.119367.22	.	-	12618514
chr3	12609335	12611949	MSTRG.119367.22	.	-	12618514
chr3	12585799	12587590	MSTRG.119367.22	.	-	12618514
chr3	12587637	12590797	MSTRG.119367.22	.	-	12618514
chr3	12600415	12604135	MSTRG.119367.22	.	-	12618514
chr3	12590974	12591707	MSTRG.119367.22	.	-	12618514
chr3	12608923	12609232	MSTRG.119367.22	.	-	12618514
chr3	12584657	12584846	MSTRG.119367.22	.	-	12618514
chr3	12612062	12618514	MSTRG.119367.22	.	-	12618514
chr3	12584981	12585121	MSTRG.119367.22	.	-	12618514
chr3	12599808	12600151	MSTRG.119367.22	.	-	12618514
chr3	12585253	12585680	MSTRG.119367.22	.	-	12618514
chr3	12600279	12600387	MSTRG.119367.22	.	-	12618514
chr3	12604289	12608765	MSTRG.119367.22	.	-	12618514
chr3	12609335	12611949	MSTRG.119367.22	.	-	12618514
chr3	12608923	12609232	MSTRG.119367.22	.	-	12618514
chr3	12612062	12618514	MSTRG.119367.22	.	-	12618514
chr3	12604289	12608765	MSTRG.119367.24	.	-	12618514
chr3	12591792	12599690	MSTRG.119367.24	.	-	12618514
chr3	12609335	12611949	MSTRG.119367.24	.	-	12618514
chr3	12585799	12587590	MSTRG.119367.24	.	-	12618514
chr3	12587637	12590797	MSTRG.119367.24	.	-	12618514
chr3	12600415	12604135	MSTRG.119367.24	.	-	12618514
chr3	12590974	12591707	MSTRG.119367.24	.	-	12618514
chr3	12584657	12584846	MSTRG.119367.24	.	-	12618514
chr3	12612062	12618514	MSTRG.119367.24	.	-	12618514
chr3	12584981	12585121	MSTRG.119367.24	.	-	12618514
chr3	12599808	12600151	MSTRG.119367.24	.	-	12618514
chr3	12608923	12609164	MSTRG.119367.24	.	-	12618514
chr3	12585253	12585680	MSTRG.119367.24	.	-	12618514
chr3	12600279	12600387	MSTRG.119367.24	.	-	12618514
chr3	12604289	12608765	MSTRG.119367.24	.	-	12618514
chr3	12609335	12611949	MSTRG.119367.24	.	-	12618514
chr3	12612062	12618514	MSTRG.119367.24	.	-	12618514
chr3	12608923	12609164	MSTRG.119367.24	.	-	12618514
chr3	12604289	12606200	MSTRG.119367.25	.	-	12618514
chr3	12591792	12599690	MSTRG.119367.25	.	-	12618514
chr3	12609335	12611949	MSTRG.119367.25	.	-	12618514
chr3	12585799	12587590	MSTRG.119367.25	.	-	12618514
chr3	12606299	12608765	MSTRG.119367.25	.	-	12618514
chr3	12584657	12584846	MSTRG.119367.25	.	-	12618514
chr3	12612062	12618514	MSTRG.119367.25	.	-	12618514
chr3	12600415	12604135	MSTRG.119367.25	.	-	12618514
chr3	12599808	12600151	MSTRG.119367.25	.	-	12618514
chr3	12585253	12585680	MSTRG.119367.25	.	-	12618514
chr3	12587637	12590797	MSTRG.119367.25	.	-	12618514
chr3	12590974	12591707	MSTRG.119367.25	.	-	12618514
chr3	12608923	12609232	MSTRG.119367.25	.	-	12618514
chr3	12584981	12585121	MSTRG.119367.25	.	-	12618514
chr3	12600279	12600387	MSTRG.119367.25	.	-	12618514
chr3	12604289	12606200	MSTRG.119367.25	.	-	12618514
chr3	12609335	12611949	MSTRG.119367.25	.	-	12618514
chr3	12606299	12608765	MSTRG.119367.25	.	-	12618514
chr3	12612062	12618514	MSTRG.119367.25	.	-	12618514
chr3	12608923	12609232	MSTRG.119367.25	.	-	12618514
chr3	12604289	12606200	MSTRG.119367.26	.	-	12618514
chr3	12591792	12599690	MSTRG.119367.26	.	-	12618514
chr3	12609335	12611949	MSTRG.119367.26	.	-	12618514
chr3	12585799	12587590	MSTRG.119367.26	.	-	12618514
chr3	12587637	12590797	MSTRG.119367.26	.	-	12618514
chr3	12606299	12608765	MSTRG.119367.26	.	-	12618514
chr3	12600415	12604135	MSTRG.119367.26	.	-	12618514
chr3	12590974	12591707	MSTRG.119367.26	.	-	12618514
chr3	12608923	12609232	MSTRG.119367.26	.	-	12618514
chr3	12584657	12584846	MSTRG.119367.26	.	-	12618514
chr3	12612062	12618514	MSTRG.119367.26	.	-	12618514
chr3	12584981	12585121	MSTRG.119367.26	.	-	12618514
chr3	12599808	12600151	MSTRG.119367.26	.	-	12618514
chr3	12600279	12600387	MSTRG.119367.26	.	-	12618514
chr3	12604289	12606200	MSTRG.119367.26	.	-	12618514
chr3	12609335	12611949	MSTRG.119367.26	.	-	12618514
chr3	12606299	12608765	MSTRG.119367.26	.	-	12618514
chr3	12608923	12609232	MSTRG.119367.26	.	-	12618514
chr3	12612062	12618514	MSTRG.119367.26	.	-	12618514
chr3	12591792	12599690	MSTRG.119367.27	.	-	12618514
chr3	12609335	12611949	MSTRG.119367.27	.	-	12618514
chr3	12585799	12587590	MSTRG.119367.27	.	-	12618514
chr3	12606299	12608765	MSTRG.119367.27	.	-	12618514
chr3	12584657	12584846	MSTRG.119367.27	.	-	12618514
chr3	12612062	12618514	MSTRG.119367.27	.	-	12618514
chr3	12600415	12604135	MSTRG.119367.27	.	-	12618514
chr3	12599808	12600151	MSTRG.119367.27	.	-	12618514
chr3	12585253	12585680	MSTRG.119367.27	.	-	12618514
chr3	12587637	12590797	MSTRG.119367.27	.	-	12618514
chr3	12604238	12606200	MSTRG.119367.27	.	-	12618514
chr3	12590974	12591707	MSTRG.119367.27	.	-	12618514
chr3	12608923	12609232	MSTRG.119367.27	.	-	12618514
chr3	12584981	12585121	MSTRG.119367.27	.	-	12618514
chr3	12600279	12600387	MSTRG.119367.27	.	-	12618514
chr3	12609335	12611949	MSTRG.119367.27	.	-	12618514
chr3	12606299	12608765	MSTRG.119367.27	.	-	12618514
chr3	12612062	12618514	MSTRG.119367.27	.	-	12618514
chr3	12604238	12606200	MSTRG.119367.27	.	-	12618514
chr3	12608923	12609232	MSTRG.119367.27	.	-	12618514
chr3	12604289	12608765	MSTRG.119367.28	.	-	12618514
chr3	12591851	12599702	MSTRG.119367.28	.	-	12618514
chr3	12587637	12590797	MSTRG.119367.28	.	-	12618514
chr3	12600415	12604135	MSTRG.119367.28	.	-	12618514
chr3	12590974	12591707	MSTRG.119367.28	.	-	12618514
chr3	12608923	12609232	MSTRG.119367.28	.	-	12618514
chr3	12584657	12584846	MSTRG.119367.28	.	-	12618514
chr3	12584981	12585121	MSTRG.119367.28	.	-	12618514
chr3	12599808	12600151	MSTRG.119367.28	.	-	12618514
chr3	12600279	12600387	MSTRG.119367.28	.	-	12618514
chr3	12609335	12618514	MSTRG.119367.28	.	-	12618514
chr3	12604289	12608765	MSTRG.119367.28	.	-	12618514
chr3	12608923	12609232	MSTRG.119367.28	.	-	12618514
chr3	12609335	12618514	MSTRG.119367.28	.	-	12618514
chr3	12604289	12608765	MSTRG.119367.29	.	-	12618514
chr3	12591792	12599702	MSTRG.119367.29	.	-	12618514
chr3	12609335	12611949	MSTRG.119367.29	.	-	12618514
chr3	12587637	12590797	MSTRG.119367.29	.	-	12618514
chr3	12600415	12604135	MSTRG.119367.29	.	-	12618514
chr3	12590974	12591707	MSTRG.119367.29	.	-	12618514
chr3	12608923	12609232	MSTRG.119367.29	.	-	12618514
chr3	12584657	12584846	MSTRG.119367.29	.	-	12618514
chr3	12612062	12618514	MSTRG.119367.29	.	-	12618514
chr3	12584981	12585121	MSTRG.119367.29	.	-	12618514
chr3	12599808	12600151	MSTRG.119367.29	.	-	12618514
chr3	12585253	12585680	MSTRG.119367.29	.	-	12618514
chr3	12600279	12600387	MSTRG.119367.29	.	-	12618514
chr3	12604289	12608765	MSTRG.119367.29	.	-	12618514
chr3	12609335	12611949	MSTRG.119367.29	.	-	12618514
chr3	12608923	12609232	MSTRG.119367.29	.	-	12618514
chr3	12612062	12618514	MSTRG.119367.29	.	-	12618514
chr3	12604289	12606200	MSTRG.119367.3	.	-	12618514
chr3	12591792	12599690	MSTRG.119367.3	.	-	12618514
chr3	12609335	12611949	MSTRG.119367.3	.	-	12618514
chr3	12585799	12587590	MSTRG.119367.3	.	-	12618514
chr3	12606299	12608765	MSTRG.119367.3	.	-	12618514
chr3	12584657	12584846	MSTRG.119367.3	.	-	12618514
chr3	12612062	12618514	MSTRG.119367.3	.	-	12618514
chr3	12600415	12604135	MSTRG.119367.3	.	-	12618514
chr3	12599808	12600151	MSTRG.119367.3	.	-	12618514
chr3	12585253	12585680	MSTRG.119367.3	.	-	12618514
chr3	12587637	12590797	MSTRG.119367.3	.	-	12618514
chr3	12590974	12591707	MSTRG.119367.3	.	-	12618514
chr3	12608923	12609232	MSTRG.119367.3	.	-	12618514
chr3	12584981	12585121	MSTRG.119367.3	.	-	12618514
chr3	12600279	12600387	MSTRG.119367.3	.	-	12618514
chr3	12604289	12606200	MSTRG.119367.3	.	-	12618514
chr3	12609335	12611949	MSTRG.119367.3	.	-	12618514
chr3	12606299	12608765	MSTRG.119367.3	.	-	12618514
chr3	12612062	12618514	MSTRG.119367.3	.	-	12618514
chr3	12608923	12609232	MSTRG.119367.3	.	-	12618514
chr3	12604289	12608765	MSTRG.119367.30	.	-	12618514
chr3	12609335	12611949	MSTRG.119367.30	.	-	12618514
chr3	12585799	12587590	MSTRG.119367.30	.	-	12618514
chr3	12587637	12590797	MSTRG.119367.30	.	-	12618514
chr3	12600415	12604135	MSTRG.119367.30	.	-	12618514
chr3	12590974	12591707	MSTRG.119367.30	.	-	12618514
chr3	12608923	12609232	MSTRG.119367.30	.	-	12618514
chr3	12584657	12584846	MSTRG.119367.30	.	-	12618514
chr3	12612062	12618514	MSTRG.119367.30	.	-	12618514
chr3	12584981	12585121	MSTRG.119367.30	.	-	12618514
chr3	12599808	12600151	MSTRG.119367.30	.	-	12618514
chr3	12591789	12599690	MSTRG.119367.30	.	-	12618514
chr3	12600279	12600387	MSTRG.119367.30	.	-	12618514
chr3	12604289	12608765	MSTRG.119367.30	.	-	12618514
chr3	12609335	12611949	MSTRG.119367.30	.	-	12618514
chr3	12608923	12609232	MSTRG.119367.30	.	-	12618514
chr3	12612062	12618514	MSTRG.119367.30	.	-	12618514
chr3	12604289	12608765	MSTRG.119367.31	.	-	12618514
chr3	12609335	12611949	MSTRG.119367.31	.	-	12618514
chr3	12585799	12587590	MSTRG.119367.31	.	-	12618514
chr3	12587637	12590797	MSTRG.119367.31	.	-	12618514
chr3	12600415	12604135	MSTRG.119367.31	.	-	12618514
chr3	12590974	12591707	MSTRG.119367.31	.	-	12618514
chr3	12608923	12609232	MSTRG.119367.31	.	-	12618514
chr3	12584657	12584846	MSTRG.119367.31	.	-	12618514
chr3	12612062	12618514	MSTRG.119367.31	.	-	12618514
chr3	12584981	12585121	MSTRG.119367.31	.	-	12618514
chr3	12599808	12600151	MSTRG.119367.31	.	-	12618514
chr3	12585253	12585680	MSTRG.119367.31	.	-	12618514
chr3	12591789	12599690	MSTRG.119367.31	.	-	12618514
chr3	12600279	12600387	MSTRG.119367.31	.	-	12618514
chr3	12604289	12608765	MSTRG.119367.31	.	-	12618514
chr3	12609335	12611949	MSTRG.119367.31	.	-	12618514
chr3	12608923	12609232	MSTRG.119367.31	.	-	12618514
chr3	12612062	12618514	MSTRG.119367.31	.	-	12618514
chr3	12604289	12608765	MSTRG.119367.32	.	-	12618514
chr3	12591792	12599690	MSTRG.119367.32	.	-	12618514
chr3	12587637	12590797	MSTRG.119367.32	.	-	12618514
chr3	12600415	12604135	MSTRG.119367.32	.	-	12618514
chr3	12590974	12591707	MSTRG.119367.32	.	-	12618514
chr3	12608923	12609232	MSTRG.119367.32	.	-	12618514
chr3	12584657	12584846	MSTRG.119367.32	.	-	12618514
chr3	12612062	12618514	MSTRG.119367.32	.	-	12618514
chr3	12584981	12585121	MSTRG.119367.32	.	-	12618514
chr3	12599808	12600151	MSTRG.119367.32	.	-	12618514
chr3	12585253	12585680	MSTRG.119367.32	.	-	12618514
chr3	12609335	12612008	MSTRG.119367.32	.	-	12618514
chr3	12600279	12600387	MSTRG.119367.32	.	-	12618514
chr3	12604289	12608765	MSTRG.119367.32	.	-	12618514
chr3	12608923	12609232	MSTRG.119367.32	.	-	12618514
chr3	12612062	12618514	MSTRG.119367.32	.	-	12618514
chr3	12609335	12612008	MSTRG.119367.32	.	-	12618514
chr3	12604289	12608765	MSTRG.119367.33	.	-	12618514
chr3	12591792	12599690	MSTRG.119367.33	.	-	12618514
chr3	12609335	12611949	MSTRG.119367.33	.	-	12618514
chr3	12587637	12590797	MSTRG.119367.33	.	-	12618514
chr3	12600415	12604135	MSTRG.119367.33	.	-	12618514
chr3	12585801	12587590	MSTRG.119367.33	.	-	12618514
chr3	12590974	12591707	MSTRG.119367.33	.	-	12618514
chr3	12608923	12609232	MSTRG.119367.33	.	-	12618514
chr3	12584657	12584846	MSTRG.119367.33	.	-	12618514
chr3	12612062	12618514	MSTRG.119367.33	.	-	12618514
chr3	12584981	12585121	MSTRG.119367.33	.	-	12618514
chr3	12599808	12600151	MSTRG.119367.33	.	-	12618514
chr3	12600279	12600387	MSTRG.119367.33	.	-	12618514
chr3	12604289	12608765	MSTRG.119367.33	.	-	12618514
chr3	12609335	12611949	MSTRG.119367.33	.	-	12618514
chr3	12608923	12609232	MSTRG.119367.33	.	-	12618514
chr3	12612062	12618514	MSTRG.119367.33	.	-	12618514
chr3	12604289	12606200	MSTRG.119367.35	.	-	12618514
chr3	12609335	12611949	MSTRG.119367.35	.	-	12618514
chr3	12587637	12590797	MSTRG.119367.35	.	-	12618514
chr3	12606299	12608765	MSTRG.119367.35	.	-	12618514
chr3	12590974	12591707	MSTRG.119367.35	.	-	12618514
chr3	12608923	12609232	MSTRG.119367.35	.	-	12618514
chr3	12584657	12584846	MSTRG.119367.35	.	-	12618514
chr3	12599806	12600151	MSTRG.119367.35	.	-	12618514
chr3	12612062	12618514	MSTRG.119367.35	.	-	12618514
chr3	12584981	12585121	MSTRG.119367.35	.	-	12618514
chr3	12600415	12604135	MSTRG.119367.35	.	-	12618514
chr3	12591789	12599690	MSTRG.119367.35	.	-	12618514
chr3	12600279	12600387	MSTRG.119367.35	.	-	12618514
chr3	12604289	12606200	MSTRG.119367.35	.	-	12618514
chr3	12609335	12611949	MSTRG.119367.35	.	-	12618514
chr3	12606299	12608765	MSTRG.119367.35	.	-	12618514
chr3	12608923	12609232	MSTRG.119367.35	.	-	12618514
chr3	12612062	12618514	MSTRG.119367.35	.	-	12618514
chr3	12604289	12606200	MSTRG.119367.4	.	-	12618514
chr3	12591792	12599690	MSTRG.119367.4	.	-	12618514
chr3	12609335	12611949	MSTRG.119367.4	.	-	12618514
chr3	12585799	12587590	MSTRG.119367.4	.	-	12618514
chr3	12606299	12608765	MSTRG.119367.4	.	-	12618514
chr3	12584657	12584846	MSTRG.119367.4	.	-	12618514
chr3	12612062	12618514	MSTRG.119367.4	.	-	12618514
chr3	12600415	12604135	MSTRG.119367.4	.	-	12618514
chr3	12599808	12600151	MSTRG.119367.4	.	-	12618514
chr3	12585253	12585680	MSTRG.119367.4	.	-	12618514
chr3	12587637	12590797	MSTRG.119367.4	.	-	12618514
chr3	12590974	12591707	MSTRG.119367.4	.	-	12618514
chr3	12608923	12609232	MSTRG.119367.4	.	-	12618514
chr3	12584981	12585121	MSTRG.119367.4	.	-	12618514
chr3	12600279	12600387	MSTRG.119367.4	.	-	12618514
chr3	12604289	12606200	MSTRG.119367.4	.	-	12618514
chr3	12609335	12611949	MSTRG.119367.4	.	-	12618514
chr3	12606299	12608765	MSTRG.119367.4	.	-	12618514
chr3	12612062	12618514	MSTRG.119367.4	.	-	12618514
chr3	12608923	12609232	MSTRG.119367.4	.	-	12618514
chr3	12604289	12606200	MSTRG.119367.40	.	-	12618514
chr3	12591792	12599690	MSTRG.119367.40	.	-	12618514
chr3	12609335	12611949	MSTRG.119367.40	.	-	12618514
chr3	12587637	12590797	MSTRG.119367.40	.	-	12618514
chr3	12606299	12608765	MSTRG.119367.40	.	-	12618514
chr3	12600415	12604135	MSTRG.119367.40	.	-	12618514
chr3	12590974	12591707	MSTRG.119367.40	.	-	12618514
chr3	12585781	12587590	MSTRG.119367.40	.	-	12618514
chr3	12608923	12609232	MSTRG.119367.40	.	-	12618514
chr3	12612062	12618514	MSTRG.119367.40	.	-	12618514
chr3	12599808	12600151	MSTRG.119367.40	.	-	12618514
chr3	12585253	12585680	MSTRG.119367.40	.	-	12618514
chr3	12600279	12600387	MSTRG.119367.40	.	-	12618514
chr3	12604289	12606200	MSTRG.119367.40	.	-	12618514
chr3	12609335	12611949	MSTRG.119367.40	.	-	12618514
chr3	12606299	12608765	MSTRG.119367.40	.	-	12618514
chr3	12608923	12609232	MSTRG.119367.40	.	-	12618514
chr3	12612062	12618514	MSTRG.119367.40	.	-	12618514
chr3	12604289	12606200	MSTRG.119367.5	.	-	12618514
chr3	12591792	12599690	MSTRG.119367.5	.	-	12618514
chr3	12609335	12611949	MSTRG.119367.5	.	-	12618514
chr3	12585799	12587590	MSTRG.119367.5	.	-	12618514
chr3	12606299	12608765	MSTRG.119367.5	.	-	12618514
chr3	12584657	12584846	MSTRG.119367.5	.	-	12618514
chr3	12612062	12618514	MSTRG.119367.5	.	-	12618514
chr3	12600415	12604135	MSTRG.119367.5	.	-	12618514
chr3	12599808	12600151	MSTRG.119367.5	.	-	12618514
chr3	12585253	12585680	MSTRG.119367.5	.	-	12618514
chr3	12587637	12590797	MSTRG.119367.5	.	-	12618514
chr3	12590974	12591707	MSTRG.119367.5	.	-	12618514
chr3	12608923	12609232	MSTRG.119367.5	.	-	12618514
chr3	12584981	12585121	MSTRG.119367.5	.	-	12618514
chr3	12600279	12600387	MSTRG.119367.5	.	-	12618514
chr3	12604289	12606200	MSTRG.119367.5	.	-	12618514
chr3	12609335	12611949	MSTRG.119367.5	.	-	12618514
chr3	12606299	12608765	MSTRG.119367.5	.	-	12618514
chr3	12612062	12618514	MSTRG.119367.5	.	-	12618514
chr3	12608923	12609232	MSTRG.119367.5	.	-	12618514
chr3	12604289	12608765	MSTRG.119367.6	.	-	12618514
chr3	12591792	12599690	MSTRG.119367.6	.	-	12618514
chr3	12609335	12611949	MSTRG.119367.6	.	-	12618514
chr3	12587637	12590797	MSTRG.119367.6	.	-	12618514
chr3	12600415	12604135	MSTRG.119367.6	.	-	12618514
chr3	12590974	12591707	MSTRG.119367.6	.	-	12618514
chr3	12608923	12609232	MSTRG.119367.6	.	-	12618514
chr3	12584657	12584846	MSTRG.119367.6	.	-	12618514
chr3	12612062	12618514	MSTRG.119367.6	.	-	12618514
chr3	12584981	12585121	MSTRG.119367.6	.	-	12618514
chr3	12599808	12600151	MSTRG.119367.6	.	-	12618514
chr3	12600279	12600387	MSTRG.119367.6	.	-	12618514
chr3	12604289	12608765	MSTRG.119367.6	.	-	12618514
chr3	12609335	12611949	MSTRG.119367.6	.	-	12618514
chr3	12608923	12609232	MSTRG.119367.6	.	-	12618514
chr3	12612062	12618514	MSTRG.119367.6	.	-	12618514
chr3	12604289	12606200	MSTRG.119367.7	.	-	12618514
chr3	12591792	12599690	MSTRG.119367.7	.	-	12618514
chr3	12609335	12611949	MSTRG.119367.7	.	-	12618514
chr3	12585799	12587590	MSTRG.119367.7	.	-	12618514
chr3	12606299	12608765	MSTRG.119367.7	.	-	12618514
chr3	12584657	12584846	MSTRG.119367.7	.	-	12618514
chr3	12612062	12618514	MSTRG.119367.7	.	-	12618514
chr3	12600415	12604135	MSTRG.119367.7	.	-	12618514
chr3	12599808	12600151	MSTRG.119367.7	.	-	12618514
chr3	12585253	12585680	MSTRG.119367.7	.	-	12618514
chr3	12587637	12590797	MSTRG.119367.7	.	-	12618514
chr3	12590974	12591707	MSTRG.119367.7	.	-	12618514
chr3	12608923	12609232	MSTRG.119367.7	.	-	12618514
chr3	12584981	12585121	MSTRG.119367.7	.	-	12618514
chr3	12600279	12600387	MSTRG.119367.7	.	-	12618514
chr3	12604289	12606200	MSTRG.119367.7	.	-	12618514
chr3	12609335	12611949	MSTRG.119367.7	.	-	12618514
chr3	12606299	12608765	MSTRG.119367.7	.	-	12618514
chr3	12612062	12618514	MSTRG.119367.7	.	-	12618514
chr3	12608923	12609232	MSTRG.119367.7	.	-	12618514
chr3	12604289	12606200	MSTRG.119367.8	.	-	12618514
chr3	12591792	12599690	MSTRG.119367.8	.	-	12618514
chr3	12609335	12611949	MSTRG.119367.8	.	-	12618514
chr3	12585799	12587590	MSTRG.119367.8	.	-	12618514
chr3	12606299	12608765	MSTRG.119367.8	.	-	12618514
chr3	12584657	12584846	MSTRG.119367.8	.	-	12618514
chr3	12612062	12618514	MSTRG.119367.8	.	-	12618514
chr3	12600415	12604135	MSTRG.119367.8	.	-	12618514
chr3	12599808	12600151	MSTRG.119367.8	.	-	12618514
chr3	12585253	12585680	MSTRG.119367.8	.	-	12618514
chr3	12587637	12590797	MSTRG.119367.8	.	-	12618514
chr3	12590974	12591707	MSTRG.119367.8	.	-	12618514
chr3	12608923	12609232	MSTRG.119367.8	.	-	12618514
chr3	12584981	12585121	MSTRG.119367.8	.	-	12618514
chr3	12600279	12600387	MSTRG.119367.8	.	-	12618514
chr3	12604289	12606200	MSTRG.119367.8	.	-	12618514
chr3	12609335	12611949	MSTRG.119367.8	.	-	12618514
chr3	12606299	12608765	MSTRG.119367.8	.	-	12618514
chr3	12612062	12618514	MSTRG.119367.8	.	-	12618514
chr3	12608923	12609232	MSTRG.119367.8	.	-	12618514
chr3	12604289	12606200	MSTRG.119367.9	.	-	12618514
chr3	12591792	12599690	MSTRG.119367.9	.	-	12618514
chr3	12609335	12611949	MSTRG.119367.9	.	-	12618514
chr3	12585799	12587590	MSTRG.119367.9	.	-	12618514
chr3	12606299	12608765	MSTRG.119367.9	.	-	12618514
chr3	12584657	12584846	MSTRG.119367.9	.	-	12618514
chr3	12612062	12618514	MSTRG.119367.9	.	-	12618514
chr3	12600415	12604135	MSTRG.119367.9	.	-	12618514
chr3	12599808	12600151	MSTRG.119367.9	.	-	12618514
chr3	12585253	12585680	MSTRG.119367.9	.	-	12618514
chr3	12600267	12600387	MSTRG.119367.9	.	-	12618514
chr3	12587637	12590797	MSTRG.119367.9	.	-	12618514
chr3	12590974	12591707	MSTRG.119367.9	.	-	12618514
chr3	12608923	12609232	MSTRG.119367.9	.	-	12618514
chr3	12584981	12585121	MSTRG.119367.9	.	-	12618514
chr3	12604289	12606200	MSTRG.119367.9	.	-	12618514
chr3	12609335	12611949	MSTRG.119367.9	.	-	12618514
chr3	12606299	12608765	MSTRG.119367.9	.	-	12618514
chr3	12612062	12618514	MSTRG.119367.9	.	-	12618514
chr3	12608923	12609232	MSTRG.119367.9	.	-	12618514
chr3	14159830	14164812	ENST00000476581	.	-	14167245
chr3	14147379	14147907	ENST00000476581	.	-	14167245
chr3	14148948	14152334	ENST00000476581	.	-	14167245
chr3	14164933	14165427	ENST00000476581	.	-	14167245
chr3	14146159	14147289	ENST00000476581	.	-	14167245
chr3	14148001	14148561	ENST00000476581	.	-	14167245
chr3	14152416	14156334	ENST00000476581	.	-	14167245
chr3	14158892	14159740	ENST00000476581	.	-	14167245
chr3	14156495	14158010	ENST00000476581	.	-	14167245
chr3	14148731	14148813	ENST00000476581	.	-	14167245
chr3	14165585	14167168	ENST00000476581	.	-	14167245
chr3	14198124	14198206	MSTRG.119408.6	.	+	14198113
chr3	13501933	13502883	ENST00000425430	.	+	13501878
chr3	13504272	13504467	ENST00000425430	.	+	13501878
chr3	13502980	13504093	ENST00000425430	.	+	13501878
chr3	13505227	13505547	MSTRG.119438.10	.	+	13504680
chr3	13505503	13505547	MSTRG.119438.102	.	+	13504680
chr3	13505901	13505950	MSTRG.119438.108	.	+	13504680
chr3	13505591	13505646	MSTRG.119438.111	.	+	13504680
chr3	13505342	13505542	MSTRG.119438.120	.	+	13504680
chr3	13505476	13505547	MSTRG.119438.121	.	+	13504680
chr3	13505227	13505614	MSTRG.119438.122	.	+	13504680
chr3	13504731	13504765	MSTRG.119438.123	.	+	13504680
chr3	13505490	13505542	MSTRG.119438.125	.	+	13504680
chr3	13505045	13505186	MSTRG.119438.17	.	+	13504680
chr3	13505608	13505968	MSTRG.119438.18	.	+	13504680
chr3	13504765	13504888	MSTRG.119438.19	.	+	13504680
chr3	13505901	13505950	MSTRG.119438.19	.	+	13504680
chr3	13505332	13505371	MSTRG.119438.23	.	+	13504680
chr3	13505901	13505950	MSTRG.119438.23	.	+	13504680
chr3	13505332	13505371	MSTRG.119438.23	.	+	13504680
chr3	13505901	13505950	MSTRG.119438.23	.	+	13504680
chr3	13505503	13505547	MSTRG.119438.26	.	+	13504680
chr3	13505503	13505547	MSTRG.119438.26	.	+	13504680
chr3	13505234	13505282	MSTRG.119438.27	.	+	13504680
chr3	13505234	13505282	MSTRG.119438.27	.	+	13504680
chr3	13505503	13505808	MSTRG.119438.30	.	+	13504680
chr3	13505503	13505808	MSTRG.119438.30	.	+	13504680
chr3	13505503	13505555	MSTRG.119438.32	.	+	13504680
chr3	13505503	13505555	MSTRG.119438.32	.	+	13504680
chr3	13505431	13505542	MSTRG.119438.33	.	+	13504680
chr3	13505431	13505542	MSTRG.119438.33	.	+	13504680
chr3	13505542	13505646	MSTRG.119438.49	.	+	13504680
chr3	13505542	13505646	MSTRG.119438.49	.	+	13504680
chr3	13505479	13505542	MSTRG.119438.50	.	+	13504680
chr3	13505479	13505542	MSTRG.119438.50	.	+	13504680
chr3	13505503	13505626	MSTRG.119438.53	.	+	13504680
chr3	13505503	13505626	MSTRG.119438.53	.	+	13504680
chr3	13505503	13505555	MSTRG.119438.54	.	+	13504680
chr3	13505901	13505950	MSTRG.119438.54	.	+	13504680
chr3	13505234	13505282	MSTRG.119438.55	.	+	13504680
chr3	13505503	13505614	MSTRG.119438.60	.	+	13504680
chr3	13505503	13505614	MSTRG.119438.60	.	+	13504680
chr3	13505547	13505591	MSTRG.119438.61	.	+	13504680
chr3	13505547	13505591	MSTRG.119438.61	.	+	13504680
chr3	13505380	13505542	MSTRG.119438.62	.	+	13504680
chr3	13505380	13505542	MSTRG.119438.62	.	+	13504680
chr3	13505342	13505542	MSTRG.119438.63	.	+	13504680
chr3	13505342	13505542	MSTRG.119438.63	.	+	13504680
chr3	13505322	13505371	MSTRG.119438.64	.	+	13504680
chr3	13505322	13505371	MSTRG.119438.64	.	+	13504680
chr3	13505465	13505542	MSTRG.119438.65	.	+	13504680
chr3	13505901	13505950	MSTRG.119438.66	.	+	13504680
chr3	13505431	13505518	MSTRG.119438.7	.	+	13504680
chr3	13505431	13505518	MSTRG.119438.7	.	+	13504680
chr3	13505210	13505234	MSTRG.119438.70	.	+	13504680
chr3	13505431	13505542	MSTRG.119438.73	.	+	13504680
chr3	13505342	13505542	MSTRG.119438.74	.	+	13504680
chr3	13505322	13505371	MSTRG.119438.76	.	+	13504680
chr3	13505431	13505667	MSTRG.119438.78	.	+	13504680
chr3	13505431	13505667	MSTRG.119438.78	.	+	13504680
chr3	13504865	13505371	MSTRG.119438.86	.	+	13504680
chr3	13504865	13505371	MSTRG.119438.86	.	+	13504680
chr3	13505901	13505950	MSTRG.119438.9	.	+	13504680
chr3	13505901	13505950	MSTRG.119438.9	.	+	13504680
chr3	13505165	13505542	MSTRG.119438.96	.	+	13504680
chr1	169830747	169832416	ENST00000459772	.	+	169802637
chr1	169830341	169830695	ENST00000459772	.	+	169802637
chr1	169849604	169850264	ENST00000459772	.	+	169802637
chr1	169847803	169849499	ENST00000459772	.	+	169802637
chr1	169827840	169829262	ENST00000459772	.	+	169802637
chr1	169804240	169806003	ENST00000459772	.	+	169802637
chr1	169843769	169847689	ENST00000459772	.	+	169802637
chr1	169802725	169803168	ENST00000459772	.	+	169802637
chr1	169832506	169836926	ENST00000459772	.	+	169802637
chr1	169821759	169823407	ENST00000459772	.	+	169802637
chr1	169837112	169842416	ENST00000459772	.	+	169802637
chr1	169807929	169821678	ENST00000459772	.	+	169802637
chr1	169850345	169851816	ENST00000459772	.	+	169802637
chr1	169806088	169807790	ENST00000459772	.	+	169802637
chr1	169803309	169804111	ENST00000459772	.	+	169802637
chr1	169823472	169827050	ENST00000459772	.	+	169802637
chr1	169851936	169852789	ENST00000459772	.	+	169802637
chr1	169827199	169827710	ENST00000459772	.	+	169802637
chr1	169842539	169843673	ENST00000459772	.	+	169802637
chr1	169829449	169830258	ENST00000459772	.	+	169802637
chr1	169806088	169807790	ENST00000466580	.	+	169802637
chr1	169803309	169804111	ENST00000466580	.	+	169802637
chr1	169804240	169806003	ENST00000466580	.	+	169802637
chr1	169802725	169803168	ENST00000466580	.	+	169802637
chr1	169807929	169821678	ENST00000466580	.	+	169802637
chr1	169804240	169806003	ENST00000481744	.	+	169802637
chr1	169802725	169803168	ENST00000481744	.	+	169802637
chr1	169803309	169804074	ENST00000481744	.	+	169802637
chr1	169806088	169807790	ENST00000481744	.	+	169802637
chr1	169847803	169849504	MSTRG.11944.100	.	+	169802637
chr1	169830747	169832416	MSTRG.11944.100	.	+	169802637
chr1	169830341	169830695	MSTRG.11944.100	.	+	169802637
chr1	169849604	169850264	MSTRG.11944.100	.	+	169802637
chr1	169827840	169829262	MSTRG.11944.100	.	+	169802637
chr1	169804240	169806003	MSTRG.11944.100	.	+	169802637
chr1	169843769	169847689	MSTRG.11944.100	.	+	169802637
chr1	169802725	169803168	MSTRG.11944.100	.	+	169802637
chr1	169832506	169836926	MSTRG.11944.100	.	+	169802637
chr1	169821759	169823407	MSTRG.11944.100	.	+	169802637
chr1	169837112	169842416	MSTRG.11944.100	.	+	169802637
chr1	169807929	169821678	MSTRG.11944.100	.	+	169802637
chr1	169850345	169851816	MSTRG.11944.100	.	+	169802637
chr1	169806088	169807790	MSTRG.11944.100	.	+	169802637
chr1	169803309	169804111	MSTRG.11944.100	.	+	169802637
chr1	169823472	169827050	MSTRG.11944.100	.	+	169802637
chr1	169851936	169852789	MSTRG.11944.100	.	+	169802637
chr1	169827199	169827710	MSTRG.11944.100	.	+	169802637
chr1	169842539	169843673	MSTRG.11944.100	.	+	169802637
chr1	169829449	169830258	MSTRG.11944.100	.	+	169802637
chr1	169830747	169832416	MSTRG.11944.24	.	+	169802637
chr1	169830341	169830695	MSTRG.11944.24	.	+	169802637
chr1	169849604	169850264	MSTRG.11944.24	.	+	169802637
chr1	169847803	169849499	MSTRG.11944.24	.	+	169802637
chr1	169827840	169829262	MSTRG.11944.24	.	+	169802637
chr1	169804240	169806003	MSTRG.11944.24	.	+	169802637
chr1	169843769	169847689	MSTRG.11944.24	.	+	169802637
chr1	169802725	169803168	MSTRG.11944.24	.	+	169802637
chr1	169832506	169836926	MSTRG.11944.24	.	+	169802637
chr1	169821759	169823407	MSTRG.11944.24	.	+	169802637
chr1	169837112	169842416	MSTRG.11944.24	.	+	169802637
chr1	169807929	169821678	MSTRG.11944.24	.	+	169802637
chr1	169850345	169851816	MSTRG.11944.24	.	+	169802637
chr1	169806088	169807790	MSTRG.11944.24	.	+	169802637
chr1	169803309	169804111	MSTRG.11944.24	.	+	169802637
chr1	169823472	169827050	MSTRG.11944.24	.	+	169802637
chr1	169851936	169852789	MSTRG.11944.24	.	+	169802637
chr1	169827199	169827710	MSTRG.11944.24	.	+	169802637
chr1	169842539	169843673	MSTRG.11944.24	.	+	169802637
chr1	169829449	169830258	MSTRG.11944.24	.	+	169802637
chr1	169830747	169832416	MSTRG.11944.57	.	+	169802637
chr1	169830341	169830695	MSTRG.11944.57	.	+	169802637
chr1	169849604	169850264	MSTRG.11944.57	.	+	169802637
chr1	169847803	169849499	MSTRG.11944.57	.	+	169802637
chr1	169827840	169829262	MSTRG.11944.57	.	+	169802637
chr1	169804240	169806003	MSTRG.11944.57	.	+	169802637
chr1	169843769	169847689	MSTRG.11944.57	.	+	169802637
chr1	169802725	169803168	MSTRG.11944.57	.	+	169802637
chr1	169832506	169836926	MSTRG.11944.57	.	+	169802637
chr1	169821759	169823407	MSTRG.11944.57	.	+	169802637
chr1	169837112	169842416	MSTRG.11944.57	.	+	169802637
chr1	169807929	169821678	MSTRG.11944.57	.	+	169802637
chr1	169850345	169851816	MSTRG.11944.57	.	+	169802637
chr1	169806088	169807790	MSTRG.11944.57	.	+	169802637
chr1	169803309	169804111	MSTRG.11944.57	.	+	169802637
chr1	169823472	169827050	MSTRG.11944.57	.	+	169802637
chr1	169851936	169852789	MSTRG.11944.57	.	+	169802637
chr1	169827199	169827710	MSTRG.11944.57	.	+	169802637
chr1	169842539	169843673	MSTRG.11944.57	.	+	169802637
chr1	169829449	169830258	MSTRG.11944.57	.	+	169802637
chr1	169830747	169832416	MSTRG.11944.59	.	+	169802637
chr1	169830341	169830695	MSTRG.11944.59	.	+	169802637
chr1	169849604	169850264	MSTRG.11944.59	.	+	169802637
chr1	169847803	169849499	MSTRG.11944.59	.	+	169802637
chr1	169827840	169829262	MSTRG.11944.59	.	+	169802637
chr1	169804240	169806003	MSTRG.11944.59	.	+	169802637
chr1	169843769	169847689	MSTRG.11944.59	.	+	169802637
chr1	169802725	169803168	MSTRG.11944.59	.	+	169802637
chr1	169832506	169836926	MSTRG.11944.59	.	+	169802637
chr1	169821759	169823407	MSTRG.11944.59	.	+	169802637
chr1	169837112	169842416	MSTRG.11944.59	.	+	169802637
chr1	169807929	169821678	MSTRG.11944.59	.	+	169802637
chr1	169850345	169851816	MSTRG.11944.59	.	+	169802637
chr1	169806088	169807790	MSTRG.11944.59	.	+	169802637
chr1	169823472	169827050	MSTRG.11944.59	.	+	169802637
chr1	169851936	169852789	MSTRG.11944.59	.	+	169802637
chr1	169803309	169804074	MSTRG.11944.59	.	+	169802637
chr1	169827199	169827710	MSTRG.11944.59	.	+	169802637
chr1	169842539	169843673	MSTRG.11944.59	.	+	169802637
chr1	169829449	169830258	MSTRG.11944.59	.	+	169802637
chr1	169830747	169832416	MSTRG.11944.61	.	+	169802637
chr1	169830341	169830695	MSTRG.11944.61	.	+	169802637
chr1	169849604	169850264	MSTRG.11944.61	.	+	169802637
chr1	169847803	169849499	MSTRG.11944.61	.	+	169802637
chr1	169827840	169829262	MSTRG.11944.61	.	+	169802637
chr1	169804240	169806003	MSTRG.11944.61	.	+	169802637
chr1	169843769	169847689	MSTRG.11944.61	.	+	169802637
chr1	169802725	169803168	MSTRG.11944.61	.	+	169802637
chr1	169832506	169836926	MSTRG.11944.61	.	+	169802637
chr1	169821759	169823407	MSTRG.11944.61	.	+	169802637
chr1	169837112	169842416	MSTRG.11944.61	.	+	169802637
chr1	169807929	169821678	MSTRG.11944.61	.	+	169802637
chr1	169850345	169851816	MSTRG.11944.61	.	+	169802637
chr1	169806088	169807790	MSTRG.11944.61	.	+	169802637
chr1	169823472	169827050	MSTRG.11944.61	.	+	169802637
chr1	169851936	169852789	MSTRG.11944.61	.	+	169802637
chr1	169803309	169804074	MSTRG.11944.61	.	+	169802637
chr1	169827199	169827710	MSTRG.11944.61	.	+	169802637
chr1	169842539	169843673	MSTRG.11944.61	.	+	169802637
chr1	169829449	169830258	MSTRG.11944.61	.	+	169802637
chr1	169830747	169832416	MSTRG.11944.70	.	+	169802637
chr1	169830341	169830695	MSTRG.11944.70	.	+	169802637
chr1	169849604	169850264	MSTRG.11944.70	.	+	169802637
chr1	169847803	169849499	MSTRG.11944.70	.	+	169802637
chr1	169827840	169829262	MSTRG.11944.70	.	+	169802637
chr1	169804240	169806003	MSTRG.11944.70	.	+	169802637
chr1	169843769	169847689	MSTRG.11944.70	.	+	169802637
chr1	169802725	169803168	MSTRG.11944.70	.	+	169802637
chr1	169821759	169823407	MSTRG.11944.70	.	+	169802637
chr1	169832506	169836926	MSTRG.11944.70	.	+	169802637
chr1	169837112	169842416	MSTRG.11944.70	.	+	169802637
chr1	169807929	169821678	MSTRG.11944.70	.	+	169802637
chr1	169850345	169851816	MSTRG.11944.70	.	+	169802637
chr1	169806088	169807790	MSTRG.11944.70	.	+	169802637
chr1	169823472	169827050	MSTRG.11944.70	.	+	169802637
chr1	169803309	169804074	MSTRG.11944.70	.	+	169802637
chr1	169827199	169827710	MSTRG.11944.70	.	+	169802637
chr1	169842539	169843673	MSTRG.11944.70	.	+	169802637
chr1	169829449	169830258	MSTRG.11944.70	.	+	169802637
chr1	169847803	169849504	MSTRG.11944.77	.	+	169802637
chr1	169830747	169832416	MSTRG.11944.77	.	+	169802637
chr1	169830341	169830695	MSTRG.11944.77	.	+	169802637
chr1	169849604	169850264	MSTRG.11944.77	.	+	169802637
chr1	169827840	169829262	MSTRG.11944.77	.	+	169802637
chr1	169804240	169806003	MSTRG.11944.77	.	+	169802637
chr1	169843769	169847689	MSTRG.11944.77	.	+	169802637
chr1	169802725	169803168	MSTRG.11944.77	.	+	169802637
chr1	169832506	169836926	MSTRG.11944.77	.	+	169802637
chr1	169821759	169823407	MSTRG.11944.77	.	+	169802637
chr1	169837112	169842416	MSTRG.11944.77	.	+	169802637
chr1	169807929	169821678	MSTRG.11944.77	.	+	169802637
chr1	169850345	169851816	MSTRG.11944.77	.	+	169802637
chr1	169806088	169807790	MSTRG.11944.77	.	+	169802637
chr1	169823472	169827050	MSTRG.11944.77	.	+	169802637
chr1	169851936	169852789	MSTRG.11944.77	.	+	169802637
chr1	169803309	169804074	MSTRG.11944.77	.	+	169802637
chr1	169827199	169827710	MSTRG.11944.77	.	+	169802637
chr1	169842539	169843673	MSTRG.11944.77	.	+	169802637
chr1	169829449	169830258	MSTRG.11944.77	.	+	169802637
chr1	169830747	169832416	MSTRG.11944.81	.	+	169802637
chr1	169830341	169830695	MSTRG.11944.81	.	+	169802637
chr1	169849604	169850264	MSTRG.11944.81	.	+	169802637
chr1	169847803	169849499	MSTRG.11944.81	.	+	169802637
chr1	169827840	169829262	MSTRG.11944.81	.	+	169802637
chr1	169804240	169806003	MSTRG.11944.81	.	+	169802637
chr1	169843769	169847689	MSTRG.11944.81	.	+	169802637
chr1	169802725	169803168	MSTRG.11944.81	.	+	169802637
chr1	169832506	169836926	MSTRG.11944.81	.	+	169802637
chr1	169821759	169823407	MSTRG.11944.81	.	+	169802637
chr1	169837112	169842416	MSTRG.11944.81	.	+	169802637
chr1	169807929	169821678	MSTRG.11944.81	.	+	169802637
chr1	169850345	169851816	MSTRG.11944.81	.	+	169802637
chr1	169806088	169807790	MSTRG.11944.81	.	+	169802637
chr1	169823472	169827050	MSTRG.11944.81	.	+	169802637
chr1	169851936	169852789	MSTRG.11944.81	.	+	169802637
chr1	169803309	169804074	MSTRG.11944.81	.	+	169802637
chr1	169827199	169827710	MSTRG.11944.81	.	+	169802637
chr1	169842539	169843673	MSTRG.11944.81	.	+	169802637
chr1	169829449	169830258	MSTRG.11944.81	.	+	169802637
chr1	169830747	169832416	MSTRG.11944.88	.	+	169802637
chr1	169830341	169830695	MSTRG.11944.88	.	+	169802637
chr1	169849604	169850264	MSTRG.11944.88	.	+	169802637
chr1	169847803	169849499	MSTRG.11944.88	.	+	169802637
chr1	169827840	169829262	MSTRG.11944.88	.	+	169802637
chr1	169804240	169806003	MSTRG.11944.88	.	+	169802637
chr1	169843769	169847689	MSTRG.11944.88	.	+	169802637
chr1	169802725	169803168	MSTRG.11944.88	.	+	169802637
chr1	169832506	169836926	MSTRG.11944.88	.	+	169802637
chr1	169821759	169823407	MSTRG.11944.88	.	+	169802637
chr1	169837112	169842416	MSTRG.11944.88	.	+	169802637
chr1	169807929	169821678	MSTRG.11944.88	.	+	169802637
chr1	169850345	169851816	MSTRG.11944.88	.	+	169802637
chr1	169806088	169807790	MSTRG.11944.88	.	+	169802637
chr1	169803309	169804111	MSTRG.11944.88	.	+	169802637
chr1	169823472	169827050	MSTRG.11944.88	.	+	169802637
chr1	169851936	169852789	MSTRG.11944.88	.	+	169802637
chr1	169827199	169827710	MSTRG.11944.88	.	+	169802637
chr1	169842539	169843673	MSTRG.11944.88	.	+	169802637
chr1	169829449	169830258	MSTRG.11944.88	.	+	169802637
chr1	169847803	169849504	MSTRG.11944.89	.	+	169802637
chr1	169830747	169832416	MSTRG.11944.89	.	+	169802637
chr1	169830341	169830695	MSTRG.11944.89	.	+	169802637
chr1	169849604	169850264	MSTRG.11944.89	.	+	169802637
chr1	169827840	169829262	MSTRG.11944.89	.	+	169802637
chr1	169804240	169806003	MSTRG.11944.89	.	+	169802637
chr1	169843769	169847689	MSTRG.11944.89	.	+	169802637
chr1	169802725	169803168	MSTRG.11944.89	.	+	169802637
chr1	169832506	169836926	MSTRG.11944.89	.	+	169802637
chr1	169821759	169823407	MSTRG.11944.89	.	+	169802637
chr1	169837112	169842416	MSTRG.11944.89	.	+	169802637
chr1	169807929	169821678	MSTRG.11944.89	.	+	169802637
chr1	169850345	169851816	MSTRG.11944.89	.	+	169802637
chr1	169806088	169807790	MSTRG.11944.89	.	+	169802637
chr1	169823472	169827050	MSTRG.11944.89	.	+	169802637
chr1	169851936	169852789	MSTRG.11944.89	.	+	169802637
chr1	169803309	169804074	MSTRG.11944.89	.	+	169802637
chr1	169827199	169827710	MSTRG.11944.89	.	+	169802637
chr1	169842539	169843673	MSTRG.11944.89	.	+	169802637
chr1	169829449	169830258	MSTRG.11944.89	.	+	169802637
chr1	169847803	169849504	MSTRG.11944.90	.	+	169802637
chr1	169830747	169832416	MSTRG.11944.90	.	+	169802637
chr1	169830341	169830695	MSTRG.11944.90	.	+	169802637
chr1	169849604	169850264	MSTRG.11944.90	.	+	169802637
chr1	169827840	169829262	MSTRG.11944.90	.	+	169802637
chr1	169804240	169806003	MSTRG.11944.90	.	+	169802637
chr1	169843769	169847689	MSTRG.11944.90	.	+	169802637
chr1	169802725	169803168	MSTRG.11944.90	.	+	169802637
chr1	169832506	169836926	MSTRG.11944.90	.	+	169802637
chr1	169821759	169823407	MSTRG.11944.90	.	+	169802637
chr1	169837112	169842416	MSTRG.11944.90	.	+	169802637
chr1	169807929	169821678	MSTRG.11944.90	.	+	169802637
chr1	169850345	169851816	MSTRG.11944.90	.	+	169802637
chr1	169806088	169807790	MSTRG.11944.90	.	+	169802637
chr1	169823472	169827050	MSTRG.11944.90	.	+	169802637
chr1	169851936	169852789	MSTRG.11944.90	.	+	169802637
chr1	169803309	169804074	MSTRG.11944.90	.	+	169802637
chr1	169827199	169827710	MSTRG.11944.90	.	+	169802637
chr1	169842539	169843673	MSTRG.11944.90	.	+	169802637
chr1	169829449	169830258	MSTRG.11944.90	.	+	169802637
chr1	169853010	169853403	MSTRG.11944.95	.	+	169852984
chr1	169853010	169853403	MSTRG.11944.95	.	+	169852984
chr1	169830747	169832416	MSTRG.11944.97	.	+	169802637
chr1	169830341	169830695	MSTRG.11944.97	.	+	169802637
chr1	169849604	169850264	MSTRG.11944.97	.	+	169802637
chr1	169847803	169849499	MSTRG.11944.97	.	+	169802637
chr1	169804240	169806003	MSTRG.11944.97	.	+	169802637
chr1	169843769	169847689	MSTRG.11944.97	.	+	169802637
chr1	169802725	169803168	MSTRG.11944.97	.	+	169802637
chr1	169832506	169836926	MSTRG.11944.97	.	+	169802637
chr1	169821759	169823407	MSTRG.11944.97	.	+	169802637
chr1	169827840	169829338	MSTRG.11944.97	.	+	169802637
chr1	169837112	169842416	MSTRG.11944.97	.	+	169802637
chr1	169807929	169821678	MSTRG.11944.97	.	+	169802637
chr1	169850345	169851816	MSTRG.11944.97	.	+	169802637
chr1	169806088	169807790	MSTRG.11944.97	.	+	169802637
chr1	169803309	169804111	MSTRG.11944.97	.	+	169802637
chr1	169823472	169827050	MSTRG.11944.97	.	+	169802637
chr1	169851936	169852789	MSTRG.11944.97	.	+	169802637
chr1	169827199	169827710	MSTRG.11944.97	.	+	169802637
chr1	169842539	169843673	MSTRG.11944.97	.	+	169802637
chr1	169829449	169830258	MSTRG.11944.97	.	+	169802637
chr1	169847803	169849504	MSTRG.11944.98	.	+	169802637
chr1	169830747	169832416	MSTRG.11944.98	.	+	169802637
chr1	169830341	169830695	MSTRG.11944.98	.	+	169802637
chr1	169849604	169850264	MSTRG.11944.98	.	+	169802637
chr1	169827840	169829262	MSTRG.11944.98	.	+	169802637
chr1	169804240	169806003	MSTRG.11944.98	.	+	169802637
chr1	169843769	169847689	MSTRG.11944.98	.	+	169802637
chr1	169802725	169803168	MSTRG.11944.98	.	+	169802637
chr1	169832506	169836926	MSTRG.11944.98	.	+	169802637
chr1	169821759	169823407	MSTRG.11944.98	.	+	169802637
chr1	169837112	169842416	MSTRG.11944.98	.	+	169802637
chr1	169807929	169821678	MSTRG.11944.98	.	+	169802637
chr1	169850345	169851816	MSTRG.11944.98	.	+	169802637
chr1	169806088	169807790	MSTRG.11944.98	.	+	169802637
chr1	169803309	169804111	MSTRG.11944.98	.	+	169802637
chr1	169823472	169827050	MSTRG.11944.98	.	+	169802637
chr1	169851936	169852789	MSTRG.11944.98	.	+	169802637
chr1	169827199	169827710	MSTRG.11944.98	.	+	169802637
chr1	169842539	169843673	MSTRG.11944.98	.	+	169802637
chr1	169829449	169830258	MSTRG.11944.98	.	+	169802637
chr1	169847803	169849504	MSTRG.11944.99	.	+	169802637
chr1	169830747	169832416	MSTRG.11944.99	.	+	169802637
chr1	169830341	169830695	MSTRG.11944.99	.	+	169802637
chr1	169849604	169850264	MSTRG.11944.99	.	+	169802637
chr1	169827840	169829262	MSTRG.11944.99	.	+	169802637
chr1	169804240	169806003	MSTRG.11944.99	.	+	169802637
chr1	169843769	169847689	MSTRG.11944.99	.	+	169802637
chr1	169802725	169803168	MSTRG.11944.99	.	+	169802637
chr1	169832506	169836926	MSTRG.11944.99	.	+	169802637
chr1	169821759	169823407	MSTRG.11944.99	.	+	169802637
chr1	169837112	169842416	MSTRG.11944.99	.	+	169802637
chr1	169807929	169821678	MSTRG.11944.99	.	+	169802637
chr1	169850345	169851816	MSTRG.11944.99	.	+	169802637
chr1	169806088	169807790	MSTRG.11944.99	.	+	169802637
chr1	169803309	169804111	MSTRG.11944.99	.	+	169802637
chr1	169823472	169827050	MSTRG.11944.99	.	+	169802637
chr1	169851936	169852789	MSTRG.11944.99	.	+	169802637
chr1	169827199	169827710	MSTRG.11944.99	.	+	169802637
chr1	169842539	169843673	MSTRG.11944.99	.	+	169802637
chr1	169829449	169830258	MSTRG.11944.99	.	+	169802637
chr3	14443863	14445716	ENST00000610642	.	+	14443723
chr3	14477342	14478465	ENST00000610642	.	+	14443723
chr3	14458082	14466515	ENST00000610642	.	+	14443723
chr3	14467956	14472204	ENST00000610642	.	+	14443723
chr3	14472317	14477204	ENST00000610642	.	+	14443723
chr3	14447816	14457949	ENST00000610642	.	+	14443723
chr3	14445851	14447581	ENST00000610642	.	+	14443723
chr3	14466650	14467852	ENST00000610642	.	+	14443723
chr3	14443863	14445716	ENST00000622186	.	+	14443723
chr3	14477342	14478465	ENST00000622186	.	+	14443723
chr3	14458082	14466515	ENST00000622186	.	+	14443723
chr3	14467956	14468087	ENST00000622186	.	+	14443723
chr3	14472317	14477204	ENST00000622186	.	+	14443723
chr3	14447816	14457949	ENST00000622186	.	+	14443723
chr3	14445851	14447581	ENST00000622186	.	+	14443723
chr3	14466650	14467852	ENST00000622186	.	+	14443723
chr3	14468212	14472204	ENST00000622186	.	+	14443723
chr3	14443863	14445716	MSTRG.119454.1	.	+	14443723
chr3	14477342	14478465	MSTRG.119454.1	.	+	14443723
chr3	14458082	14466515	MSTRG.119454.1	.	+	14443723
chr3	14467956	14468087	MSTRG.119454.1	.	+	14443723
chr3	14472317	14477204	MSTRG.119454.1	.	+	14443723
chr3	14445851	14447581	MSTRG.119454.1	.	+	14443723
chr3	14447816	14457949	MSTRG.119454.1	.	+	14443723
chr3	14466650	14467852	MSTRG.119454.1	.	+	14443723
chr3	14468212	14472204	MSTRG.119454.1	.	+	14443723
chr3	14443863	14445716	MSTRG.119454.10	.	+	14443723
chr3	14468212	14477204	MSTRG.119454.10	.	+	14443723
chr3	14477342	14478465	MSTRG.119454.10	.	+	14443723
chr3	14458082	14466515	MSTRG.119454.10	.	+	14443723
chr3	14467956	14468087	MSTRG.119454.10	.	+	14443723
chr3	14447816	14457949	MSTRG.119454.10	.	+	14443723
chr3	14445851	14447581	MSTRG.119454.10	.	+	14443723
chr3	14466650	14467852	MSTRG.119454.10	.	+	14443723
chr3	14477342	14478465	MSTRG.119454.11	.	+	14443723
chr3	14458082	14466515	MSTRG.119454.11	.	+	14443723
chr3	14444866	14445716	MSTRG.119454.11	.	+	14443723
chr3	14445851	14447581	MSTRG.119454.11	.	+	14443723
chr3	14443863	14444737	MSTRG.119454.11	.	+	14443723
chr3	14447816	14457949	MSTRG.119454.11	.	+	14443723
chr3	14466650	14467852	MSTRG.119454.11	.	+	14443723
chr3	14467956	14472204	MSTRG.119454.11	.	+	14443723
chr3	14472317	14477204	MSTRG.119454.11	.	+	14443723
chr3	14443863	14445716	MSTRG.119454.13	.	+	14443723
chr3	14477342	14478465	MSTRG.119454.13	.	+	14443723
chr3	14458082	14466515	MSTRG.119454.13	.	+	14443723
chr3	14467956	14468087	MSTRG.119454.13	.	+	14443723
chr3	14472317	14477204	MSTRG.119454.13	.	+	14443723
chr3	14447816	14457949	MSTRG.119454.13	.	+	14443723
chr3	14445851	14447581	MSTRG.119454.13	.	+	14443723
chr3	14466650	14467852	MSTRG.119454.13	.	+	14443723
chr3	14468212	14472204	MSTRG.119454.13	.	+	14443723
chr3	14486243	14486418	MSTRG.119454.13	.	+	14485004
chr3	14443863	14445716	MSTRG.119454.2	.	+	14443723
chr3	14477342	14478465	MSTRG.119454.2	.	+	14443723
chr3	14458082	14466515	MSTRG.119454.2	.	+	14443723
chr3	14467956	14468087	MSTRG.119454.2	.	+	14443723
chr3	14472317	14477204	MSTRG.119454.2	.	+	14443723
chr3	14445851	14447581	MSTRG.119454.2	.	+	14443723
chr3	14447816	14457949	MSTRG.119454.2	.	+	14443723
chr3	14466650	14467852	MSTRG.119454.2	.	+	14443723
chr3	14468212	14472204	MSTRG.119454.2	.	+	14443723
chr3	14443863	14445716	MSTRG.119454.20	.	+	14443723
chr3	14447816	14454931	MSTRG.119454.20	.	+	14443723
chr3	14445851	14447581	MSTRG.119454.20	.	+	14443723
chr3	14443863	14445716	MSTRG.119454.26	.	+	14443723
chr3	14477342	14478465	MSTRG.119454.26	.	+	14443723
chr3	14458082	14466515	MSTRG.119454.26	.	+	14443723
chr3	14467956	14468087	MSTRG.119454.26	.	+	14443723
chr3	14472317	14477204	MSTRG.119454.26	.	+	14443723
chr3	14447816	14457949	MSTRG.119454.26	.	+	14443723
chr3	14445851	14447581	MSTRG.119454.26	.	+	14443723
chr3	14466650	14467852	MSTRG.119454.26	.	+	14443723
chr3	14468212	14472204	MSTRG.119454.26	.	+	14443723
chr3	14485777	14486114	MSTRG.119454.26	.	+	14485004
chr3	14443863	14445716	MSTRG.119454.27	.	+	14443723
chr3	14477342	14478465	MSTRG.119454.27	.	+	14443723
chr3	14458082	14466515	MSTRG.119454.27	.	+	14443723
chr3	14467956	14468087	MSTRG.119454.27	.	+	14443723
chr3	14472317	14477204	MSTRG.119454.27	.	+	14443723
chr3	14447816	14457949	MSTRG.119454.27	.	+	14443723
chr3	14445851	14447581	MSTRG.119454.27	.	+	14443723
chr3	14466650	14467852	MSTRG.119454.27	.	+	14443723
chr3	14468212	14472204	MSTRG.119454.27	.	+	14443723
chr3	14485892	14485945	MSTRG.119454.27	.	+	14485004
chr3	14443863	14445716	MSTRG.119454.28	.	+	14443723
chr3	14477342	14478465	MSTRG.119454.28	.	+	14443723
chr3	14458082	14466515	MSTRG.119454.28	.	+	14443723
chr3	14467956	14472204	MSTRG.119454.28	.	+	14443723
chr3	14447816	14457949	MSTRG.119454.28	.	+	14443723
chr3	14445851	14447581	MSTRG.119454.28	.	+	14443723
chr3	14466650	14467852	MSTRG.119454.28	.	+	14443723
chr3	14472317	14477204	MSTRG.119454.28	.	+	14443723
chr3	14443863	14445716	MSTRG.119454.29	.	+	14443723
chr3	14477342	14478465	MSTRG.119454.29	.	+	14443723
chr3	14458082	14466515	MSTRG.119454.29	.	+	14443723
chr3	14467956	14468087	MSTRG.119454.29	.	+	14443723
chr3	14472317	14477204	MSTRG.119454.29	.	+	14443723
chr3	14447816	14457949	MSTRG.119454.29	.	+	14443723
chr3	14445851	14447581	MSTRG.119454.29	.	+	14443723
chr3	14466650	14467852	MSTRG.119454.29	.	+	14443723
chr3	14468212	14472204	MSTRG.119454.29	.	+	14443723
chr3	14485928	14486143	MSTRG.119454.29	.	+	14485004
chr3	14443863	14445716	MSTRG.119454.3	.	+	14443723
chr3	14477342	14478465	MSTRG.119454.3	.	+	14443723
chr3	14458082	14466515	MSTRG.119454.3	.	+	14443723
chr3	14467956	14472204	MSTRG.119454.3	.	+	14443723
chr3	14447816	14457949	MSTRG.119454.3	.	+	14443723
chr3	14445851	14447581	MSTRG.119454.3	.	+	14443723
chr3	14466650	14467852	MSTRG.119454.3	.	+	14443723
chr3	14472317	14477204	MSTRG.119454.3	.	+	14443723
chr3	14443863	14445716	MSTRG.119454.31	.	+	14443723
chr3	14458082	14466515	MSTRG.119454.31	.	+	14443723
chr3	14467956	14468087	MSTRG.119454.31	.	+	14443723
chr3	14447816	14457949	MSTRG.119454.31	.	+	14443723
chr3	14445851	14447581	MSTRG.119454.31	.	+	14443723
chr3	14466650	14467852	MSTRG.119454.31	.	+	14443723
chr3	14443863	14445716	MSTRG.119454.4	.	+	14443723
chr3	14477342	14478465	MSTRG.119454.4	.	+	14443723
chr3	14458082	14466515	MSTRG.119454.4	.	+	14443723
chr3	14467956	14468087	MSTRG.119454.4	.	+	14443723
chr3	14472317	14477204	MSTRG.119454.4	.	+	14443723
chr3	14445851	14447581	MSTRG.119454.4	.	+	14443723
chr3	14447816	14457949	MSTRG.119454.4	.	+	14443723
chr3	14466650	14467852	MSTRG.119454.4	.	+	14443723
chr3	14468212	14472204	MSTRG.119454.4	.	+	14443723
chr3	14477342	14478465	MSTRG.119454.5	.	+	14443723
chr3	14458082	14466515	MSTRG.119454.5	.	+	14443723
chr3	14467956	14468087	MSTRG.119454.5	.	+	14443723
chr3	14444866	14445716	MSTRG.119454.5	.	+	14443723
chr3	14445851	14447581	MSTRG.119454.5	.	+	14443723
chr3	14443863	14444737	MSTRG.119454.5	.	+	14443723
chr3	14447816	14457949	MSTRG.119454.5	.	+	14443723
chr3	14466650	14467852	MSTRG.119454.5	.	+	14443723
chr3	14468212	14472204	MSTRG.119454.5	.	+	14443723
chr3	14472317	14477204	MSTRG.119454.5	.	+	14443723
chr3	14443863	14445716	MSTRG.119454.6	.	+	14443723
chr3	14477342	14478465	MSTRG.119454.6	.	+	14443723
chr3	14458082	14466515	MSTRG.119454.6	.	+	14443723
chr3	14467956	14472204	MSTRG.119454.6	.	+	14443723
chr3	14445851	14447581	MSTRG.119454.6	.	+	14443723
chr3	14447816	14457949	MSTRG.119454.6	.	+	14443723
chr3	14466650	14467852	MSTRG.119454.6	.	+	14443723
chr3	14472317	14477204	MSTRG.119454.6	.	+	14443723
chr3	14443863	14445716	MSTRG.119454.8	.	+	14443723
chr3	14477342	14478465	MSTRG.119454.8	.	+	14443723
chr3	14458082	14466515	MSTRG.119454.8	.	+	14443723
chr3	14467956	14472204	MSTRG.119454.8	.	+	14443723
chr3	14447816	14457949	MSTRG.119454.8	.	+	14443723
chr3	14445851	14447581	MSTRG.119454.8	.	+	14443723
chr3	14466650	14467852	MSTRG.119454.8	.	+	14443723
chr3	14472317	14477204	MSTRG.119454.8	.	+	14443723
chr3	14477342	14478465	MSTRG.119454.9	.	+	14443723
chr3	14458082	14466515	MSTRG.119454.9	.	+	14443723
chr3	14444866	14445716	MSTRG.119454.9	.	+	14443723
chr3	14445851	14447581	MSTRG.119454.9	.	+	14443723
chr3	14443863	14444737	MSTRG.119454.9	.	+	14443723
chr3	14447816	14457949	MSTRG.119454.9	.	+	14443723
chr3	14466650	14467852	MSTRG.119454.9	.	+	14443723
chr3	14467956	14472204	MSTRG.119454.9	.	+	14443723
chr3	14472317	14477204	MSTRG.119454.9	.	+	14443723
chr1	169724509	169725728	ENST00000333360	.	-	169725746
chr1	169724503	169725728	MSTRG.11948.1	.	-	169725746
chr1	169724509	169725728	MSTRG.11948.13	.	-	169725746
chr1	169724509	169725728	MSTRG.11948.2	.	-	169725746
chr1	169724509	169725728	MSTRG.11948.6	.	-	169725746
chr1	169724509	169725728	MSTRG.11948.8	.	-	169725746
chr3	15255366	15255477	MSTRG.119485.28	.	-	15256088
chr3	15051837	15051869	MSTRG.119500.15	.	-	15052443
chr3	15050200	15050247	MSTRG.119500.9	.	-	15052443
chr3	15071951	15073664	MSTRG.119500.94	.	-	15073784
chr3	16228785	16228873	MSTRG.119506.9	.	+	16227497
chr3	16260153	16260183	MSTRG.119508.5	.	-	16260766
chr3	16303592	16337111	ENST00000435829	.	+	16303559
chr3	16294997	16301625	ENST00000452581	.	+	16286390
chr3	16286448	16294855	ENST00000452581	.	+	16286390
chr3	16303592	16337111	ENST00000605932	.	+	16303559
chr3	16303592	16319460	MSTRG.119510.10	.	+	16303559
chr3	16303592	16304826	MSTRG.119510.14	.	+	16303559
chr3	16303592	16304826	MSTRG.119510.14	.	+	16303559
chr3	16305213	16322396	MSTRG.119510.14	.	+	16303559
chr3	16303592	16319460	MSTRG.119510.15	.	+	16303559
chr3	16303592	16322396	MSTRG.119510.2	.	+	16303559
chr3	16323573	16324046	MSTRG.119510.20	.	+	16303559
chr3	16322534	16323098	MSTRG.119510.20	.	+	16303559
chr3	16303592	16322396	MSTRG.119510.20	.	+	16303559
chr3	16303592	16304246	MSTRG.119510.27	.	+	16303559
chr3	16303592	16304246	MSTRG.119510.27	.	+	16303559
chr3	16319836	16322396	MSTRG.119510.28	.	+	16303559
chr3	16322534	16323098	MSTRG.119510.28	.	+	16303559
chr3	16303592	16319460	MSTRG.119510.28	.	+	16303559
chr3	16322514	16323098	MSTRG.119510.5	.	+	16303559
chr3	16303592	16322396	MSTRG.119510.5	.	+	16303559
chr3	16322534	16323098	MSTRG.119510.6	.	+	16303559
chr3	16303592	16319460	MSTRG.119510.6	.	+	16303559
chr3	15580045	15582876	ENST00000383779	.	-	15586553
chr3	15568586	15571667	ENST00000383779	.	-	15586553
chr3	15573242	15579909	ENST00000383779	.	-	15586553
chr3	15563544	15564550	ENST00000383779	.	-	15586553
chr3	15585342	15586524	ENST00000383779	.	-	15586553
chr3	15564658	15567843	ENST00000383779	.	-	15586553
chr3	15560897	15563357	ENST00000383779	.	-	15586553
chr3	15568002	15568431	ENST00000383779	.	-	15586553
chr3	15571769	15573158	ENST00000383779	.	-	15586553
chr3	15582989	15585247	ENST00000383779	.	-	15586553
chr3	15580045	15582876	ENST00000628377	.	-	15586553
chr3	15568586	15571667	ENST00000628377	.	-	15586553
chr3	15563544	15564550	ENST00000628377	.	-	15586553
chr3	15585342	15586524	ENST00000628377	.	-	15586553
chr3	15564658	15567843	ENST00000628377	.	-	15586553
chr3	15560897	15563357	ENST00000628377	.	-	15586553
chr3	15568002	15568431	ENST00000628377	.	-	15586553
chr3	15575082	15579909	ENST00000628377	.	-	15586553
chr3	15573242	15574976	ENST00000628377	.	-	15586553
chr3	15571769	15573158	ENST00000628377	.	-	15586553
chr3	15582989	15585247	ENST00000628377	.	-	15586553
chr3	15434538	15436341	ENST00000449565	.	+	15434350
chr3	15436575	15439108	ENST00000449565	.	+	15434350
chr3	15440505	15440722	MSTRG.119556.1	.	+	15439152
chr3	15434538	15436341	MSTRG.119556.11	.	+	15434350
chr3	15436575	15439108	MSTRG.119556.11	.	+	15434350
chr3	15434538	15436341	MSTRG.119556.12	.	+	15434350
chr3	15436575	15439108	MSTRG.119556.12	.	+	15434350
chr3	15439338	15439388	MSTRG.119556.5	.	+	15439152
chr3	15440871	15441122	MSTRG.119556.7	.	+	15439152
chr3	15441836	15441995	MSTRG.119556.8	.	+	15439152
chr3	15439562	15440103	MSTRG.119556.9	.	+	15439152
chr3	15601894	15635423	ENST00000417015	.	+	15601596
chr3	15601647	15635423	ENST00000427382	.	+	15601596
chr3	15601770	15635423	ENST00000494021	.	+	15601596
chr3	15601894	15606440	MSTRG.119561.1	.	+	15601596
chr3	15607124	15635423	MSTRG.119561.1	.	+	15601596
chr3	15601647	15635423	MSTRG.119561.10	.	+	15601596
chr3	15601647	15635423	MSTRG.119561.11	.	+	15601596
chr3	15630120	15632590	MSTRG.119561.13	.	+	15601596
chr3	15632866	15635423	MSTRG.119561.13	.	+	15601596
chr3	15602310	15630001	MSTRG.119561.13	.	+	15601596
chr3	15630120	15632590	MSTRG.119561.14	.	+	15601596
chr3	15632866	15635423	MSTRG.119561.14	.	+	15601596
chr3	15601894	15602153	MSTRG.119561.14	.	+	15601596
chr3	15602310	15630001	MSTRG.119561.14	.	+	15601596
chr3	15601770	15635423	MSTRG.119561.15	.	+	15601596
chr3	15601894	15602136	MSTRG.119561.17	.	+	15601596
chr3	15602310	15631426	MSTRG.119561.17	.	+	15601596
chr3	15631495	15632590	MSTRG.119561.17	.	+	15601596
chr3	15632866	15635423	MSTRG.119561.17	.	+	15601596
chr3	15630120	15635423	MSTRG.119561.18	.	+	15601596
chr3	15601894	15630001	MSTRG.119561.18	.	+	15601596
chr3	15602310	15606440	MSTRG.119561.19	.	+	15601596
chr3	15601894	15602173	MSTRG.119561.19	.	+	15601596
chr3	15601894	15602153	MSTRG.119561.2	.	+	15601596
chr3	15602310	15635423	MSTRG.119561.2	.	+	15601596
chr3	15631495	15632590	MSTRG.119561.20	.	+	15601596
chr3	15630120	15631426	MSTRG.119561.20	.	+	15601596
chr3	15632866	15635423	MSTRG.119561.20	.	+	15601596
chr3	15601894	15630019	MSTRG.119561.20	.	+	15601596
chr3	15601894	15635423	MSTRG.119561.21	.	+	15601596
chr3	15630120	15635423	MSTRG.119561.23	.	+	15601596
chr3	15601894	15602273	MSTRG.119561.23	.	+	15601596
chr3	15602310	15630001	MSTRG.119561.23	.	+	15601596
chr3	15601894	15602136	MSTRG.119561.3	.	+	15601596
chr3	15630120	15632590	MSTRG.119561.3	.	+	15601596
chr3	15632866	15635423	MSTRG.119561.3	.	+	15601596
chr3	15602310	15630019	MSTRG.119561.3	.	+	15601596
chr3	15601894	15632590	MSTRG.119561.4	.	+	15601596
chr3	15632866	15635423	MSTRG.119561.4	.	+	15601596
chr3	15601894	15602136	MSTRG.119561.5	.	+	15601596
chr3	15602310	15635423	MSTRG.119561.5	.	+	15601596
chr3	15601894	15602136	MSTRG.119561.6	.	+	15601596
chr3	15602310	15606440	MSTRG.119561.6	.	+	15601596
chr3	15601894	15602153	MSTRG.119561.7	.	+	15601596
chr3	15602310	15606440	MSTRG.119561.7	.	+	15601596
chr3	15630120	15635423	MSTRG.119561.8	.	+	15601596
chr3	15601894	15602153	MSTRG.119561.8	.	+	15601596
chr3	15602310	15630001	MSTRG.119561.8	.	+	15601596
chr3	15601647	15635423	MSTRG.119561.9	.	+	15601596
chr3	15668305	15670109	ENST00000412318	.	-	15670272
chr3	15668305	15670109	ENST00000412318	.	-	15670272
chr3	15668305	15670109	ENST00000412318	.	-	15670272
chr3	15677562	15678208	ENST00000451422	.	-	15678319
chr3	15668305	15670109	MSTRG.119563.18	.	-	15670272
chr3	15668305	15670109	MSTRG.119563.21	.	-	15670272
chr3	15668305	15670109	MSTRG.119563.31	.	-	15670272
chr3	15668305	15670109	MSTRG.119563.33	.	-	15670272
chr3	9025338	9026934	ENST00000433332	.	-	9049427
chr3	9026995	9028099	ENST00000433332	.	-	9049427
chr3	9038090	9047390	ENST00000433332	.	-	9049427
chr3	9032752	9038062	ENST00000433332	.	-	9049427
chr3	9014841	9015596	ENST00000433332	.	-	9049427
chr3	9015731	9025260	ENST00000433332	.	-	9049427
chr3	9028130	9032649	ENST00000433332	.	-	9049427
chr3	9047475	9049260	ENST00000433332	.	-	9049427
chr3	9010387	9013307	ENST00000618999	.	-	9049427
chr3	9008347	9010307	ENST00000618999	.	-	9049427
chr3	9013535	9013736	ENST00000618999	.	-	9049427
chr3	9025338	9026934	ENST00000618999	.	-	9049427
chr3	9038090	9047390	ENST00000618999	.	-	9049427
chr3	9013842	9014741	ENST00000618999	.	-	9049427
chr3	9032752	9038062	ENST00000618999	.	-	9049427
chr3	9028130	9032649	ENST00000618999	.	-	9049427
chr3	9014841	9015596	ENST00000618999	.	-	9049427
chr3	9015731	9025260	ENST00000618999	.	-	9049427
chr3	9026995	9028099	ENST00000618999	.	-	9049427
chr3	9047475	9049260	ENST00000618999	.	-	9049427
chr3	9385944	9386104	MSTRG.119657.28	.	+	9384685
chr3	9433562	9433844	ENST00000431285	.	+	9429911
chr3	9435906	9440455	ENST00000431285	.	+	9429911
chr3	9434882	9435727	ENST00000431285	.	+	9429911
chr3	9434485	9434823	ENST00000431285	.	+	9429911
chr3	9430051	9433369	ENST00000431285	.	+	9429911
chr3	9433950	9434276	ENST00000431285	.	+	9429911
chr3	9441741	9442127	ENST00000443339	.	+	9429911
chr3	9448006	9448387	ENST00000443339	.	+	9429911
chr3	9453868	9464424	ENST00000443339	.	+	9429911
chr3	9448630	9453738	ENST00000443339	.	+	9429911
chr3	9445300	9445656	ENST00000443339	.	+	9429911
chr3	9440698	9441592	ENST00000443339	.	+	9429911
chr3	9445740	9447049	ENST00000443339	.	+	9429911
chr3	9433950	9434044	ENST00000443339	.	+	9429911
chr3	9435906	9440455	ENST00000443339	.	+	9429911
chr3	9434882	9435727	ENST00000443339	.	+	9429911
chr3	9443417	9445047	ENST00000443339	.	+	9429911
chr3	9442245	9443307	ENST00000443339	.	+	9429911
chr3	9430051	9433844	ENST00000443339	.	+	9429911
chr3	9434485	9434823	ENST00000443339	.	+	9429911
chr3	9434181	9434276	ENST00000443339	.	+	9429911
chr3	9447307	9447685	ENST00000443339	.	+	9429911
chr3	9441741	9442127	MSTRG.119658.1	.	+	9429911
chr3	9448006	9448387	MSTRG.119658.1	.	+	9429911
chr3	9453868	9464424	MSTRG.119658.1	.	+	9429911
chr3	9430051	9433369	MSTRG.119658.1	.	+	9429911
chr3	9436888	9440455	MSTRG.119658.1	.	+	9429911
chr3	9448630	9453738	MSTRG.119658.1	.	+	9429911
chr3	9445300	9445656	MSTRG.119658.1	.	+	9429911
chr3	9435906	9436849	MSTRG.119658.1	.	+	9429911
chr3	9433950	9434276	MSTRG.119658.1	.	+	9429911
chr3	9440698	9441592	MSTRG.119658.1	.	+	9429911
chr3	9433562	9433844	MSTRG.119658.1	.	+	9429911
chr3	9445740	9447049	MSTRG.119658.1	.	+	9429911
chr3	9434882	9435727	MSTRG.119658.1	.	+	9429911
chr3	9443417	9445047	MSTRG.119658.1	.	+	9429911
chr3	9442245	9443307	MSTRG.119658.1	.	+	9429911
chr3	9434485	9434823	MSTRG.119658.1	.	+	9429911
chr3	9447307	9447685	MSTRG.119658.1	.	+	9429911
chr3	9441741	9442127	MSTRG.119658.10	.	+	9429911
chr3	9448006	9448387	MSTRG.119658.10	.	+	9429911
chr3	9453868	9464424	MSTRG.119658.10	.	+	9429911
chr3	9448630	9453738	MSTRG.119658.10	.	+	9429911
chr3	9445300	9445656	MSTRG.119658.10	.	+	9429911
chr3	9433950	9434276	MSTRG.119658.10	.	+	9429911
chr3	9440698	9441592	MSTRG.119658.10	.	+	9429911
chr3	9445740	9447049	MSTRG.119658.10	.	+	9429911
chr3	9435906	9440455	MSTRG.119658.10	.	+	9429911
chr3	9434882	9435727	MSTRG.119658.10	.	+	9429911
chr3	9443417	9445047	MSTRG.119658.10	.	+	9429911
chr3	9442245	9443307	MSTRG.119658.10	.	+	9429911
chr3	9434485	9434823	MSTRG.119658.10	.	+	9429911
chr3	9430051	9433844	MSTRG.119658.10	.	+	9429911
chr3	9447307	9447685	MSTRG.119658.10	.	+	9429911
chr3	9441741	9442127	MSTRG.119658.100	.	+	9429911
chr3	9433950	9434333	MSTRG.119658.100	.	+	9429911
chr3	9434485	9434589	MSTRG.119658.100	.	+	9429911
chr3	9448006	9448387	MSTRG.119658.100	.	+	9429911
chr3	9453868	9464424	MSTRG.119658.100	.	+	9429911
chr3	9430051	9433369	MSTRG.119658.100	.	+	9429911
chr3	9448630	9453738	MSTRG.119658.100	.	+	9429911
chr3	9445300	9445656	MSTRG.119658.100	.	+	9429911
chr3	9440698	9441592	MSTRG.119658.100	.	+	9429911
chr3	9433562	9433844	MSTRG.119658.100	.	+	9429911
chr3	9445740	9447049	MSTRG.119658.100	.	+	9429911
chr3	9435906	9440455	MSTRG.119658.100	.	+	9429911
chr3	9434882	9435727	MSTRG.119658.100	.	+	9429911
chr3	9443417	9445047	MSTRG.119658.100	.	+	9429911
chr3	9442245	9443307	MSTRG.119658.100	.	+	9429911
chr3	9447307	9447685	MSTRG.119658.100	.	+	9429911
chr3	9434630	9434823	MSTRG.119658.100	.	+	9429911
chr3	9441741	9442127	MSTRG.119658.101	.	+	9429911
chr3	9433950	9434333	MSTRG.119658.101	.	+	9429911
chr3	9448006	9448387	MSTRG.119658.101	.	+	9429911
chr3	9453868	9464424	MSTRG.119658.101	.	+	9429911
chr3	9448630	9453738	MSTRG.119658.101	.	+	9429911
chr3	9445300	9445656	MSTRG.119658.101	.	+	9429911
chr3	9440698	9441592	MSTRG.119658.101	.	+	9429911
chr3	9445740	9447049	MSTRG.119658.101	.	+	9429911
chr3	9435906	9440455	MSTRG.119658.101	.	+	9429911
chr3	9434882	9435727	MSTRG.119658.101	.	+	9429911
chr3	9443417	9445047	MSTRG.119658.101	.	+	9429911
chr3	9442245	9443307	MSTRG.119658.101	.	+	9429911
chr3	9430051	9433844	MSTRG.119658.101	.	+	9429911
chr3	9434485	9434823	MSTRG.119658.101	.	+	9429911
chr3	9447307	9447685	MSTRG.119658.101	.	+	9429911
chr3	9441741	9442127	MSTRG.119658.102	.	+	9429911
chr3	9448006	9448387	MSTRG.119658.102	.	+	9429911
chr3	9453868	9464424	MSTRG.119658.102	.	+	9429911
chr3	9436888	9440455	MSTRG.119658.102	.	+	9429911
chr3	9448630	9453738	MSTRG.119658.102	.	+	9429911
chr3	9445300	9445656	MSTRG.119658.102	.	+	9429911
chr3	9435906	9436849	MSTRG.119658.102	.	+	9429911
chr3	9433950	9434276	MSTRG.119658.102	.	+	9429911
chr3	9440698	9441592	MSTRG.119658.102	.	+	9429911
chr3	9445740	9447049	MSTRG.119658.102	.	+	9429911
chr3	9434882	9435727	MSTRG.119658.102	.	+	9429911
chr3	9443417	9445047	MSTRG.119658.102	.	+	9429911
chr3	9442245	9443307	MSTRG.119658.102	.	+	9429911
chr3	9430051	9433844	MSTRG.119658.102	.	+	9429911
chr3	9434485	9434823	MSTRG.119658.102	.	+	9429911
chr3	9447307	9447685	MSTRG.119658.102	.	+	9429911
chr3	9441741	9442127	MSTRG.119658.105	.	+	9429911
chr3	9453868	9454004	MSTRG.119658.105	.	+	9429911
chr3	9433950	9434333	MSTRG.119658.105	.	+	9429911
chr3	9434485	9434589	MSTRG.119658.105	.	+	9429911
chr3	9448006	9448387	MSTRG.119658.105	.	+	9429911
chr3	9436888	9440455	MSTRG.119658.105	.	+	9429911
chr3	9448630	9453738	MSTRG.119658.105	.	+	9429911
chr3	9445300	9445656	MSTRG.119658.105	.	+	9429911
chr3	9435906	9436849	MSTRG.119658.105	.	+	9429911
chr3	9440698	9441592	MSTRG.119658.105	.	+	9429911
chr3	9445740	9447049	MSTRG.119658.105	.	+	9429911
chr3	9454101	9464424	MSTRG.119658.105	.	+	9429911
chr3	9434882	9435727	MSTRG.119658.105	.	+	9429911
chr3	9443417	9445044	MSTRG.119658.105	.	+	9429911
chr3	9442245	9443307	MSTRG.119658.105	.	+	9429911
chr3	9430051	9433844	MSTRG.119658.105	.	+	9429911
chr3	9447307	9447685	MSTRG.119658.105	.	+	9429911
chr3	9434630	9434823	MSTRG.119658.105	.	+	9429911
chr3	9441741	9442127	MSTRG.119658.106	.	+	9429911
chr3	9453868	9454004	MSTRG.119658.106	.	+	9429911
chr3	9433950	9434333	MSTRG.119658.106	.	+	9429911
chr3	9434882	9435003	MSTRG.119658.106	.	+	9429911
chr3	9434485	9434589	MSTRG.119658.106	.	+	9429911
chr3	9448006	9448387	MSTRG.119658.106	.	+	9429911
chr3	9435101	9435727	MSTRG.119658.106	.	+	9429911
chr3	9436888	9440455	MSTRG.119658.106	.	+	9429911
chr3	9448630	9453738	MSTRG.119658.106	.	+	9429911
chr3	9445300	9445656	MSTRG.119658.106	.	+	9429911
chr3	9435906	9436849	MSTRG.119658.106	.	+	9429911
chr3	9440698	9441592	MSTRG.119658.106	.	+	9429911
chr3	9433562	9433844	MSTRG.119658.106	.	+	9429911
chr3	9445740	9447049	MSTRG.119658.106	.	+	9429911
chr3	9454101	9464424	MSTRG.119658.106	.	+	9429911
chr3	9443417	9445047	MSTRG.119658.106	.	+	9429911
chr3	9442245	9443307	MSTRG.119658.106	.	+	9429911
chr3	9447307	9447685	MSTRG.119658.106	.	+	9429911
chr3	9434630	9434823	MSTRG.119658.106	.	+	9429911
chr3	9441741	9442127	MSTRG.119658.107	.	+	9429911
chr3	9453868	9454004	MSTRG.119658.107	.	+	9429911
chr3	9434485	9434589	MSTRG.119658.107	.	+	9429911
chr3	9448006	9448387	MSTRG.119658.107	.	+	9429911
chr3	9436888	9440455	MSTRG.119658.107	.	+	9429911
chr3	9448630	9453738	MSTRG.119658.107	.	+	9429911
chr3	9445300	9445656	MSTRG.119658.107	.	+	9429911
chr3	9435906	9436849	MSTRG.119658.107	.	+	9429911
chr3	9433950	9434276	MSTRG.119658.107	.	+	9429911
chr3	9440698	9441592	MSTRG.119658.107	.	+	9429911
chr3	9445740	9447049	MSTRG.119658.107	.	+	9429911
chr3	9454101	9464424	MSTRG.119658.107	.	+	9429911
chr3	9434882	9435727	MSTRG.119658.107	.	+	9429911
chr3	9443417	9445047	MSTRG.119658.107	.	+	9429911
chr3	9434715	9434823	MSTRG.119658.107	.	+	9429911
chr3	9430051	9433844	MSTRG.119658.107	.	+	9429911
chr3	9442245	9443307	MSTRG.119658.107	.	+	9429911
chr3	9447307	9447685	MSTRG.119658.107	.	+	9429911
chr3	9441741	9442127	MSTRG.119658.109	.	+	9429911
chr3	9433950	9434333	MSTRG.119658.109	.	+	9429911
chr3	9448006	9448387	MSTRG.119658.109	.	+	9429911
chr3	9453868	9464424	MSTRG.119658.109	.	+	9429911
chr3	9430051	9433369	MSTRG.119658.109	.	+	9429911
chr3	9448630	9453738	MSTRG.119658.109	.	+	9429911
chr3	9445300	9445656	MSTRG.119658.109	.	+	9429911
chr3	9440698	9441592	MSTRG.119658.109	.	+	9429911
chr3	9433562	9433844	MSTRG.119658.109	.	+	9429911
chr3	9445740	9447049	MSTRG.119658.109	.	+	9429911
chr3	9435906	9440455	MSTRG.119658.109	.	+	9429911
chr3	9434882	9435727	MSTRG.119658.109	.	+	9429911
chr3	9443417	9445047	MSTRG.119658.109	.	+	9429911
chr3	9442245	9443307	MSTRG.119658.109	.	+	9429911
chr3	9447307	9447685	MSTRG.119658.109	.	+	9429911
chr3	9434485	9434823	MSTRG.119658.109	.	+	9429911
chr3	9441741	9442127	MSTRG.119658.110	.	+	9429911
chr3	9448006	9448387	MSTRG.119658.110	.	+	9429911
chr3	9453868	9464424	MSTRG.119658.110	.	+	9429911
chr3	9448630	9453738	MSTRG.119658.110	.	+	9429911
chr3	9445300	9445656	MSTRG.119658.110	.	+	9429911
chr3	9433950	9434276	MSTRG.119658.110	.	+	9429911
chr3	9440698	9441592	MSTRG.119658.110	.	+	9429911
chr3	9445740	9447049	MSTRG.119658.110	.	+	9429911
chr3	9435906	9440455	MSTRG.119658.110	.	+	9429911
chr3	9434882	9435727	MSTRG.119658.110	.	+	9429911
chr3	9443417	9445047	MSTRG.119658.110	.	+	9429911
chr3	9442245	9443307	MSTRG.119658.110	.	+	9429911
chr3	9430051	9433844	MSTRG.119658.110	.	+	9429911
chr3	9434485	9434823	MSTRG.119658.110	.	+	9429911
chr3	9447307	9447685	MSTRG.119658.110	.	+	9429911
chr3	9441741	9442127	MSTRG.119658.111	.	+	9429911
chr3	9434485	9434589	MSTRG.119658.111	.	+	9429911
chr3	9448006	9448387	MSTRG.119658.111	.	+	9429911
chr3	9453868	9464424	MSTRG.119658.111	.	+	9429911
chr3	9436888	9440455	MSTRG.119658.111	.	+	9429911
chr3	9448630	9453738	MSTRG.119658.111	.	+	9429911
chr3	9445300	9445656	MSTRG.119658.111	.	+	9429911
chr3	9435906	9436849	MSTRG.119658.111	.	+	9429911
chr3	9433950	9434276	MSTRG.119658.111	.	+	9429911
chr3	9440698	9441592	MSTRG.119658.111	.	+	9429911
chr3	9445740	9447049	MSTRG.119658.111	.	+	9429911
chr3	9434882	9435727	MSTRG.119658.111	.	+	9429911
chr3	9443417	9445047	MSTRG.119658.111	.	+	9429911
chr3	9442245	9443307	MSTRG.119658.111	.	+	9429911
chr3	9430051	9433844	MSTRG.119658.111	.	+	9429911
chr3	9447307	9447685	MSTRG.119658.111	.	+	9429911
chr3	9434630	9434823	MSTRG.119658.111	.	+	9429911
chr3	9441741	9442127	MSTRG.119658.112	.	+	9429911
chr3	9453868	9454004	MSTRG.119658.112	.	+	9429911
chr3	9434485	9434589	MSTRG.119658.112	.	+	9429911
chr3	9448006	9448387	MSTRG.119658.112	.	+	9429911
chr3	9436888	9440455	MSTRG.119658.112	.	+	9429911
chr3	9448630	9449479	MSTRG.119658.112	.	+	9429911
chr3	9445300	9445656	MSTRG.119658.112	.	+	9429911
chr3	9435906	9436849	MSTRG.119658.112	.	+	9429911
chr3	9433950	9434276	MSTRG.119658.112	.	+	9429911
chr3	9440698	9441592	MSTRG.119658.112	.	+	9429911
chr3	9445740	9447049	MSTRG.119658.112	.	+	9429911
chr3	9454101	9464424	MSTRG.119658.112	.	+	9429911
chr3	9434882	9435727	MSTRG.119658.112	.	+	9429911
chr3	9443417	9445047	MSTRG.119658.112	.	+	9429911
chr3	9447307	9447685	MSTRG.119658.112	.	+	9429911
chr3	9449592	9453738	MSTRG.119658.112	.	+	9429911
chr3	9434630	9434823	MSTRG.119658.112	.	+	9429911
chr3	9441741	9442127	MSTRG.119658.117	.	+	9429911
chr3	9433950	9434333	MSTRG.119658.117	.	+	9429911
chr3	9434485	9434589	MSTRG.119658.117	.	+	9429911
chr3	9448006	9448387	MSTRG.119658.117	.	+	9429911
chr3	9453868	9464424	MSTRG.119658.117	.	+	9429911
chr3	9430051	9433369	MSTRG.119658.117	.	+	9429911
chr3	9436888	9440455	MSTRG.119658.117	.	+	9429911
chr3	9448630	9453738	MSTRG.119658.117	.	+	9429911
chr3	9445300	9445656	MSTRG.119658.117	.	+	9429911
chr3	9435906	9436849	MSTRG.119658.117	.	+	9429911
chr3	9440698	9441592	MSTRG.119658.117	.	+	9429911
chr3	9433562	9433844	MSTRG.119658.117	.	+	9429911
chr3	9445740	9447049	MSTRG.119658.117	.	+	9429911
chr3	9434882	9435727	MSTRG.119658.117	.	+	9429911
chr3	9443417	9445047	MSTRG.119658.117	.	+	9429911
chr3	9442245	9443307	MSTRG.119658.117	.	+	9429911
chr3	9447307	9447685	MSTRG.119658.117	.	+	9429911
chr3	9434630	9434823	MSTRG.119658.117	.	+	9429911
chr3	9441741	9442127	MSTRG.119658.120	.	+	9429911
chr3	9448006	9448387	MSTRG.119658.120	.	+	9429911
chr3	9453868	9464424	MSTRG.119658.120	.	+	9429911
chr3	9436888	9440455	MSTRG.119658.120	.	+	9429911
chr3	9448630	9453738	MSTRG.119658.120	.	+	9429911
chr3	9445300	9445656	MSTRG.119658.120	.	+	9429911
chr3	9435906	9436849	MSTRG.119658.120	.	+	9429911
chr3	9433950	9434276	MSTRG.119658.120	.	+	9429911
chr3	9440698	9441592	MSTRG.119658.120	.	+	9429911
chr3	9445740	9447049	MSTRG.119658.120	.	+	9429911
chr3	9434882	9435727	MSTRG.119658.120	.	+	9429911
chr3	9443417	9445047	MSTRG.119658.120	.	+	9429911
chr3	9442245	9443307	MSTRG.119658.120	.	+	9429911
chr3	9434485	9434823	MSTRG.119658.120	.	+	9429911
chr3	9430051	9433844	MSTRG.119658.120	.	+	9429911
chr3	9447307	9447685	MSTRG.119658.120	.	+	9429911
chr3	9441741	9442127	MSTRG.119658.123	.	+	9429911
chr3	9448006	9448387	MSTRG.119658.123	.	+	9429911
chr3	9453868	9464424	MSTRG.119658.123	.	+	9429911
chr3	9448630	9453738	MSTRG.119658.123	.	+	9429911
chr3	9445300	9445656	MSTRG.119658.123	.	+	9429911
chr3	9433950	9434276	MSTRG.119658.123	.	+	9429911
chr3	9440698	9441592	MSTRG.119658.123	.	+	9429911
chr3	9433562	9433844	MSTRG.119658.123	.	+	9429911
chr3	9445740	9447049	MSTRG.119658.123	.	+	9429911
chr3	9435906	9440455	MSTRG.119658.123	.	+	9429911
chr3	9434882	9435727	MSTRG.119658.123	.	+	9429911
chr3	9443417	9445047	MSTRG.119658.123	.	+	9429911
chr3	9442245	9443307	MSTRG.119658.123	.	+	9429911
chr3	9447307	9447685	MSTRG.119658.123	.	+	9429911
chr3	9434485	9434823	MSTRG.119658.123	.	+	9429911
chr3	9441741	9442127	MSTRG.119658.125	.	+	9429911
chr3	9434485	9434589	MSTRG.119658.125	.	+	9429911
chr3	9448006	9448387	MSTRG.119658.125	.	+	9429911
chr3	9453868	9464424	MSTRG.119658.125	.	+	9429911
chr3	9436888	9440455	MSTRG.119658.125	.	+	9429911
chr3	9448630	9453738	MSTRG.119658.125	.	+	9429911
chr3	9445300	9445656	MSTRG.119658.125	.	+	9429911
chr3	9435906	9436849	MSTRG.119658.125	.	+	9429911
chr3	9433950	9434276	MSTRG.119658.125	.	+	9429911
chr3	9440698	9441592	MSTRG.119658.125	.	+	9429911
chr3	9433562	9433844	MSTRG.119658.125	.	+	9429911
chr3	9445740	9447049	MSTRG.119658.125	.	+	9429911
chr3	9434882	9435727	MSTRG.119658.125	.	+	9429911
chr3	9443417	9445047	MSTRG.119658.125	.	+	9429911
chr3	9442245	9443307	MSTRG.119658.125	.	+	9429911
chr3	9447307	9447685	MSTRG.119658.125	.	+	9429911
chr3	9434630	9434823	MSTRG.119658.125	.	+	9429911
chr3	9441741	9442127	MSTRG.119658.126	.	+	9429911
chr3	9433950	9434333	MSTRG.119658.126	.	+	9429911
chr3	9434485	9434589	MSTRG.119658.126	.	+	9429911
chr3	9448006	9448387	MSTRG.119658.126	.	+	9429911
chr3	9453868	9464424	MSTRG.119658.126	.	+	9429911
chr3	9430051	9433369	MSTRG.119658.126	.	+	9429911
chr3	9448630	9453738	MSTRG.119658.126	.	+	9429911
chr3	9445300	9445656	MSTRG.119658.126	.	+	9429911
chr3	9440698	9441592	MSTRG.119658.126	.	+	9429911
chr3	9433562	9433844	MSTRG.119658.126	.	+	9429911
chr3	9445740	9447049	MSTRG.119658.126	.	+	9429911
chr3	9435906	9440455	MSTRG.119658.126	.	+	9429911
chr3	9434882	9435727	MSTRG.119658.126	.	+	9429911
chr3	9443417	9445047	MSTRG.119658.126	.	+	9429911
chr3	9442245	9443307	MSTRG.119658.126	.	+	9429911
chr3	9447307	9447685	MSTRG.119658.126	.	+	9429911
chr3	9434630	9434823	MSTRG.119658.126	.	+	9429911
chr3	9441741	9442127	MSTRG.119658.13	.	+	9429911
chr3	9448006	9448387	MSTRG.119658.13	.	+	9429911
chr3	9453868	9464424	MSTRG.119658.13	.	+	9429911
chr3	9436888	9440455	MSTRG.119658.13	.	+	9429911
chr3	9448630	9453738	MSTRG.119658.13	.	+	9429911
chr3	9445300	9445656	MSTRG.119658.13	.	+	9429911
chr3	9435906	9436849	MSTRG.119658.13	.	+	9429911
chr3	9433950	9434276	MSTRG.119658.13	.	+	9429911
chr3	9440698	9441592	MSTRG.119658.13	.	+	9429911
chr3	9445740	9447049	MSTRG.119658.13	.	+	9429911
chr3	9434882	9435727	MSTRG.119658.13	.	+	9429911
chr3	9443417	9445047	MSTRG.119658.13	.	+	9429911
chr3	9442245	9443307	MSTRG.119658.13	.	+	9429911
chr3	9434485	9434823	MSTRG.119658.13	.	+	9429911
chr3	9430051	9433844	MSTRG.119658.13	.	+	9429911
chr3	9447307	9447685	MSTRG.119658.13	.	+	9429911
chr3	9441741	9442127	MSTRG.119658.133	.	+	9429911
chr3	9433950	9434333	MSTRG.119658.133	.	+	9429911
chr3	9448006	9448387	MSTRG.119658.133	.	+	9429911
chr3	9430051	9433369	MSTRG.119658.133	.	+	9429911
chr3	9436888	9440455	MSTRG.119658.133	.	+	9429911
chr3	9448630	9453738	MSTRG.119658.133	.	+	9429911
chr3	9445300	9445656	MSTRG.119658.133	.	+	9429911
chr3	9435906	9436849	MSTRG.119658.133	.	+	9429911
chr3	9440698	9441592	MSTRG.119658.133	.	+	9429911
chr3	9433562	9433844	MSTRG.119658.133	.	+	9429911
chr3	9445740	9447049	MSTRG.119658.133	.	+	9429911
chr3	9454101	9464424	MSTRG.119658.133	.	+	9429911
chr3	9434882	9435727	MSTRG.119658.133	.	+	9429911
chr3	9443417	9445047	MSTRG.119658.133	.	+	9429911
chr3	9442245	9443307	MSTRG.119658.133	.	+	9429911
chr3	9434485	9434823	MSTRG.119658.133	.	+	9429911
chr3	9447307	9447685	MSTRG.119658.133	.	+	9429911
chr3	9441741	9442127	MSTRG.119658.135	.	+	9429911
chr3	9448006	9448387	MSTRG.119658.135	.	+	9429911
chr3	9453868	9464424	MSTRG.119658.135	.	+	9429911
chr3	9445300	9445656	MSTRG.119658.135	.	+	9429911
chr3	9440698	9441592	MSTRG.119658.135	.	+	9429911
chr3	9445740	9447049	MSTRG.119658.135	.	+	9429911
chr3	9433950	9434044	MSTRG.119658.135	.	+	9429911
chr3	9435906	9440455	MSTRG.119658.135	.	+	9429911
chr3	9434882	9435727	MSTRG.119658.135	.	+	9429911
chr3	9448630	9452892	MSTRG.119658.135	.	+	9429911
chr3	9443417	9445047	MSTRG.119658.135	.	+	9429911
chr3	9442245	9443307	MSTRG.119658.135	.	+	9429911
chr3	9430051	9433844	MSTRG.119658.135	.	+	9429911
chr3	9434485	9434823	MSTRG.119658.135	.	+	9429911
chr3	9447307	9447685	MSTRG.119658.135	.	+	9429911
chr3	9452951	9453738	MSTRG.119658.135	.	+	9429911
chr3	9441741	9442127	MSTRG.119658.136	.	+	9429911
chr3	9453868	9454004	MSTRG.119658.136	.	+	9429911
chr3	9448630	9452887	MSTRG.119658.136	.	+	9429911
chr3	9448006	9448387	MSTRG.119658.136	.	+	9429911
chr3	9436888	9440455	MSTRG.119658.136	.	+	9429911
chr3	9445300	9445656	MSTRG.119658.136	.	+	9429911
chr3	9435906	9436849	MSTRG.119658.136	.	+	9429911
chr3	9433950	9434276	MSTRG.119658.136	.	+	9429911
chr3	9440698	9441592	MSTRG.119658.136	.	+	9429911
chr3	9445740	9447049	MSTRG.119658.136	.	+	9429911
chr3	9454101	9464424	MSTRG.119658.136	.	+	9429911
chr3	9434882	9435727	MSTRG.119658.136	.	+	9429911
chr3	9443417	9445047	MSTRG.119658.136	.	+	9429911
chr3	9442245	9443307	MSTRG.119658.136	.	+	9429911
chr3	9430051	9433844	MSTRG.119658.136	.	+	9429911
chr3	9434485	9434823	MSTRG.119658.136	.	+	9429911
chr3	9447307	9447685	MSTRG.119658.136	.	+	9429911
chr3	9452951	9453738	MSTRG.119658.136	.	+	9429911
chr3	9441741	9442127	MSTRG.119658.137	.	+	9429911
chr3	9448006	9448387	MSTRG.119658.137	.	+	9429911
chr3	9453868	9464424	MSTRG.119658.137	.	+	9429911
chr3	9430051	9433369	MSTRG.119658.137	.	+	9429911
chr3	9436888	9440455	MSTRG.119658.137	.	+	9429911
chr3	9448630	9453738	MSTRG.119658.137	.	+	9429911
chr3	9445300	9445656	MSTRG.119658.137	.	+	9429911
chr3	9435906	9436849	MSTRG.119658.137	.	+	9429911
chr3	9433950	9434276	MSTRG.119658.137	.	+	9429911
chr3	9440698	9441592	MSTRG.119658.137	.	+	9429911
chr3	9433562	9433844	MSTRG.119658.137	.	+	9429911
chr3	9445740	9447049	MSTRG.119658.137	.	+	9429911
chr3	9434882	9435727	MSTRG.119658.137	.	+	9429911
chr3	9443417	9445047	MSTRG.119658.137	.	+	9429911
chr3	9442245	9443307	MSTRG.119658.137	.	+	9429911
chr3	9447307	9447685	MSTRG.119658.137	.	+	9429911
chr3	9434485	9434823	MSTRG.119658.137	.	+	9429911
chr3	9441741	9442127	MSTRG.119658.138	.	+	9429911
chr3	9433950	9434333	MSTRG.119658.138	.	+	9429911
chr3	9434485	9434589	MSTRG.119658.138	.	+	9429911
chr3	9448006	9448387	MSTRG.119658.138	.	+	9429911
chr3	9453868	9464424	MSTRG.119658.138	.	+	9429911
chr3	9436888	9440455	MSTRG.119658.138	.	+	9429911
chr3	9448630	9453738	MSTRG.119658.138	.	+	9429911
chr3	9445300	9445656	MSTRG.119658.138	.	+	9429911
chr3	9435906	9436849	MSTRG.119658.138	.	+	9429911
chr3	9440698	9441592	MSTRG.119658.138	.	+	9429911
chr3	9445740	9447049	MSTRG.119658.138	.	+	9429911
chr3	9434882	9435727	MSTRG.119658.138	.	+	9429911
chr3	9443417	9445047	MSTRG.119658.138	.	+	9429911
chr3	9442245	9443307	MSTRG.119658.138	.	+	9429911
chr3	9430051	9433844	MSTRG.119658.138	.	+	9429911
chr3	9447307	9447685	MSTRG.119658.138	.	+	9429911
chr3	9434630	9434823	MSTRG.119658.138	.	+	9429911
chr3	9441741	9442127	MSTRG.119658.14	.	+	9429911
chr3	9433950	9434333	MSTRG.119658.14	.	+	9429911
chr3	9448006	9448387	MSTRG.119658.14	.	+	9429911
chr3	9453868	9464424	MSTRG.119658.14	.	+	9429911
chr3	9436888	9440455	MSTRG.119658.14	.	+	9429911
chr3	9448630	9453738	MSTRG.119658.14	.	+	9429911
chr3	9445300	9445656	MSTRG.119658.14	.	+	9429911
chr3	9435906	9436849	MSTRG.119658.14	.	+	9429911
chr3	9440698	9441592	MSTRG.119658.14	.	+	9429911
chr3	9445740	9447049	MSTRG.119658.14	.	+	9429911
chr3	9434882	9435727	MSTRG.119658.14	.	+	9429911
chr3	9443417	9445047	MSTRG.119658.14	.	+	9429911
chr3	9442245	9443307	MSTRG.119658.14	.	+	9429911
chr3	9434485	9434823	MSTRG.119658.14	.	+	9429911
chr3	9430051	9433844	MSTRG.119658.14	.	+	9429911
chr3	9447307	9447685	MSTRG.119658.14	.	+	9429911
chr3	9441741	9442127	MSTRG.119658.140	.	+	9429911
chr3	9453868	9454004	MSTRG.119658.140	.	+	9429911
chr3	9448006	9448387	MSTRG.119658.140	.	+	9429911
chr3	9436888	9440455	MSTRG.119658.140	.	+	9429911
chr3	9448630	9453738	MSTRG.119658.140	.	+	9429911
chr3	9445300	9445656	MSTRG.119658.140	.	+	9429911
chr3	9435906	9436849	MSTRG.119658.140	.	+	9429911
chr3	9440698	9441592	MSTRG.119658.140	.	+	9429911
chr3	9445740	9447049	MSTRG.119658.140	.	+	9429911
chr3	9433950	9434044	MSTRG.119658.140	.	+	9429911
chr3	9454101	9464424	MSTRG.119658.140	.	+	9429911
chr3	9434882	9435727	MSTRG.119658.140	.	+	9429911
chr3	9443417	9445047	MSTRG.119658.140	.	+	9429911
chr3	9442245	9443307	MSTRG.119658.140	.	+	9429911
chr3	9434485	9434823	MSTRG.119658.140	.	+	9429911
chr3	9430051	9433844	MSTRG.119658.140	.	+	9429911
chr3	9434181	9434276	MSTRG.119658.140	.	+	9429911
chr3	9447307	9447685	MSTRG.119658.140	.	+	9429911
chr3	9441741	9442127	MSTRG.119658.142	.	+	9429911
chr3	9453868	9454004	MSTRG.119658.142	.	+	9429911
chr3	9448006	9448387	MSTRG.119658.142	.	+	9429911
chr3	9436888	9440455	MSTRG.119658.142	.	+	9429911
chr3	9448630	9453738	MSTRG.119658.142	.	+	9429911
chr3	9445300	9445656	MSTRG.119658.142	.	+	9429911
chr3	9435906	9436849	MSTRG.119658.142	.	+	9429911
chr3	9433950	9434276	MSTRG.119658.142	.	+	9429911
chr3	9440698	9441592	MSTRG.119658.142	.	+	9429911
chr3	9433562	9433844	MSTRG.119658.142	.	+	9429911
chr3	9445740	9447049	MSTRG.119658.142	.	+	9429911
chr3	9454101	9464424	MSTRG.119658.142	.	+	9429911
chr3	9434882	9435727	MSTRG.119658.142	.	+	9429911
chr3	9443417	9445047	MSTRG.119658.142	.	+	9429911
chr3	9442245	9443307	MSTRG.119658.142	.	+	9429911
chr3	9430051	9431707	MSTRG.119658.142	.	+	9429911
chr3	9434485	9434823	MSTRG.119658.142	.	+	9429911
chr3	9447307	9447685	MSTRG.119658.142	.	+	9429911
chr3	9441741	9442127	MSTRG.119658.143	.	+	9429911
chr3	9453868	9454004	MSTRG.119658.143	.	+	9429911
chr3	9448006	9448387	MSTRG.119658.143	.	+	9429911
chr3	9436888	9440455	MSTRG.119658.143	.	+	9429911
chr3	9448630	9453738	MSTRG.119658.143	.	+	9429911
chr3	9445300	9445656	MSTRG.119658.143	.	+	9429911
chr3	9435906	9436849	MSTRG.119658.143	.	+	9429911
chr3	9433950	9434276	MSTRG.119658.143	.	+	9429911
chr3	9440698	9441592	MSTRG.119658.143	.	+	9429911
chr3	9445740	9447049	MSTRG.119658.143	.	+	9429911
chr3	9454101	9464424	MSTRG.119658.143	.	+	9429911
chr3	9434882	9435727	MSTRG.119658.143	.	+	9429911
chr3	9443417	9445047	MSTRG.119658.143	.	+	9429911
chr3	9442245	9443307	MSTRG.119658.143	.	+	9429911
chr3	9430051	9433844	MSTRG.119658.143	.	+	9429911
chr3	9434485	9434823	MSTRG.119658.143	.	+	9429911
chr3	9447307	9447685	MSTRG.119658.143	.	+	9429911
chr3	9441741	9442127	MSTRG.119658.144	.	+	9429911
chr3	9453868	9454004	MSTRG.119658.144	.	+	9429911
chr3	9448006	9448387	MSTRG.119658.144	.	+	9429911
chr3	9430051	9433369	MSTRG.119658.144	.	+	9429911
chr3	9448630	9453738	MSTRG.119658.144	.	+	9429911
chr3	9445300	9445656	MSTRG.119658.144	.	+	9429911
chr3	9433950	9434276	MSTRG.119658.144	.	+	9429911
chr3	9440698	9441592	MSTRG.119658.144	.	+	9429911
chr3	9433562	9433844	MSTRG.119658.144	.	+	9429911
chr3	9445740	9447049	MSTRG.119658.144	.	+	9429911
chr3	9435906	9440455	MSTRG.119658.144	.	+	9429911
chr3	9454101	9464424	MSTRG.119658.144	.	+	9429911
chr3	9434882	9435727	MSTRG.119658.144	.	+	9429911
chr3	9443417	9445047	MSTRG.119658.144	.	+	9429911
chr3	9442245	9443307	MSTRG.119658.144	.	+	9429911
chr3	9447307	9447685	MSTRG.119658.144	.	+	9429911
chr3	9434485	9434823	MSTRG.119658.144	.	+	9429911
chr3	9441741	9442127	MSTRG.119658.150	.	+	9429911
chr3	9434485	9434589	MSTRG.119658.150	.	+	9429911
chr3	9448006	9448387	MSTRG.119658.150	.	+	9429911
chr3	9453868	9464424	MSTRG.119658.150	.	+	9429911
chr3	9430051	9433369	MSTRG.119658.150	.	+	9429911
chr3	9448630	9453738	MSTRG.119658.150	.	+	9429911
chr3	9445300	9445656	MSTRG.119658.150	.	+	9429911
chr3	9440698	9441592	MSTRG.119658.150	.	+	9429911
chr3	9445740	9447049	MSTRG.119658.150	.	+	9429911
chr3	9435906	9440455	MSTRG.119658.150	.	+	9429911
chr3	9434882	9435727	MSTRG.119658.150	.	+	9429911
chr3	9443417	9445047	MSTRG.119658.150	.	+	9429911
chr3	9442245	9443307	MSTRG.119658.150	.	+	9429911
chr3	9447307	9447685	MSTRG.119658.150	.	+	9429911
chr3	9441741	9442127	MSTRG.119658.151	.	+	9429911
chr3	9448006	9448387	MSTRG.119658.151	.	+	9429911
chr3	9453868	9464424	MSTRG.119658.151	.	+	9429911
chr3	9448630	9453738	MSTRG.119658.151	.	+	9429911
chr3	9445300	9445656	MSTRG.119658.151	.	+	9429911
chr3	9440698	9441592	MSTRG.119658.151	.	+	9429911
chr3	9433562	9433844	MSTRG.119658.151	.	+	9429911
chr3	9445740	9447049	MSTRG.119658.151	.	+	9429911
chr3	9435906	9440455	MSTRG.119658.151	.	+	9429911
chr3	9434882	9435727	MSTRG.119658.151	.	+	9429911
chr3	9443417	9445047	MSTRG.119658.151	.	+	9429911
chr3	9434715	9434823	MSTRG.119658.151	.	+	9429911
chr3	9442245	9443307	MSTRG.119658.151	.	+	9429911
chr3	9447307	9447685	MSTRG.119658.151	.	+	9429911
chr3	9441741	9442127	MSTRG.119658.152	.	+	9429911
chr3	9433950	9434333	MSTRG.119658.152	.	+	9429911
chr3	9448006	9448387	MSTRG.119658.152	.	+	9429911
chr3	9453868	9464424	MSTRG.119658.152	.	+	9429911
chr3	9436888	9440455	MSTRG.119658.152	.	+	9429911
chr3	9448630	9453738	MSTRG.119658.152	.	+	9429911
chr3	9445300	9445656	MSTRG.119658.152	.	+	9429911
chr3	9435906	9436849	MSTRG.119658.152	.	+	9429911
chr3	9440698	9441592	MSTRG.119658.152	.	+	9429911
chr3	9433562	9433844	MSTRG.119658.152	.	+	9429911
chr3	9445740	9447049	MSTRG.119658.152	.	+	9429911
chr3	9434882	9435727	MSTRG.119658.152	.	+	9429911
chr3	9432324	9433369	MSTRG.119658.152	.	+	9429911
chr3	9443417	9445047	MSTRG.119658.152	.	+	9429911
chr3	9430051	9431707	MSTRG.119658.152	.	+	9429911
chr3	9434485	9434823	MSTRG.119658.152	.	+	9429911
chr3	9442245	9443307	MSTRG.119658.152	.	+	9429911
chr3	9447307	9447685	MSTRG.119658.152	.	+	9429911
chr3	9441741	9442127	MSTRG.119658.153	.	+	9429911
chr3	9433950	9434333	MSTRG.119658.153	.	+	9429911
chr3	9448006	9448387	MSTRG.119658.153	.	+	9429911
chr3	9453868	9464424	MSTRG.119658.153	.	+	9429911
chr3	9448630	9453738	MSTRG.119658.153	.	+	9429911
chr3	9445300	9445656	MSTRG.119658.153	.	+	9429911
chr3	9440698	9441592	MSTRG.119658.153	.	+	9429911
chr3	9445740	9447049	MSTRG.119658.153	.	+	9429911
chr3	9435906	9440455	MSTRG.119658.153	.	+	9429911
chr3	9434882	9435727	MSTRG.119658.153	.	+	9429911
chr3	9443417	9445047	MSTRG.119658.153	.	+	9429911
chr3	9442245	9443307	MSTRG.119658.153	.	+	9429911
chr3	9434485	9434823	MSTRG.119658.153	.	+	9429911
chr3	9447307	9447685	MSTRG.119658.153	.	+	9429911
chr3	9441741	9442127	MSTRG.119658.155	.	+	9429911
chr3	9433950	9434333	MSTRG.119658.155	.	+	9429911
chr3	9448006	9448387	MSTRG.119658.155	.	+	9429911
chr3	9453868	9464424	MSTRG.119658.155	.	+	9429911
chr3	9448630	9453738	MSTRG.119658.155	.	+	9429911
chr3	9445300	9445656	MSTRG.119658.155	.	+	9429911
chr3	9440698	9441592	MSTRG.119658.155	.	+	9429911
chr3	9445740	9447049	MSTRG.119658.155	.	+	9429911
chr3	9435906	9440455	MSTRG.119658.155	.	+	9429911
chr3	9434882	9435727	MSTRG.119658.155	.	+	9429911
chr3	9443417	9445047	MSTRG.119658.155	.	+	9429911
chr3	9442245	9443307	MSTRG.119658.155	.	+	9429911
chr3	9434485	9434823	MSTRG.119658.155	.	+	9429911
chr3	9430051	9433844	MSTRG.119658.155	.	+	9429911
chr3	9447307	9447685	MSTRG.119658.155	.	+	9429911
chr3	9441741	9442127	MSTRG.119658.156	.	+	9429911
chr3	9448006	9448387	MSTRG.119658.156	.	+	9429911
chr3	9453868	9464424	MSTRG.119658.156	.	+	9429911
chr3	9436888	9440455	MSTRG.119658.156	.	+	9429911
chr3	9448630	9453738	MSTRG.119658.156	.	+	9429911
chr3	9445300	9445656	MSTRG.119658.156	.	+	9429911
chr3	9435906	9436849	MSTRG.119658.156	.	+	9429911
chr3	9433950	9434276	MSTRG.119658.156	.	+	9429911
chr3	9440698	9441592	MSTRG.119658.156	.	+	9429911
chr3	9433562	9433844	MSTRG.119658.156	.	+	9429911
chr3	9445740	9447049	MSTRG.119658.156	.	+	9429911
chr3	9434882	9435727	MSTRG.119658.156	.	+	9429911
chr3	9432324	9433369	MSTRG.119658.156	.	+	9429911
chr3	9443417	9445047	MSTRG.119658.156	.	+	9429911
chr3	9442245	9443307	MSTRG.119658.156	.	+	9429911
chr3	9430051	9431707	MSTRG.119658.156	.	+	9429911
chr3	9434485	9434823	MSTRG.119658.156	.	+	9429911
chr3	9447307	9447685	MSTRG.119658.156	.	+	9429911
chr3	9441741	9442127	MSTRG.119658.157	.	+	9429911
chr3	9453868	9454004	MSTRG.119658.157	.	+	9429911
chr3	9433950	9434333	MSTRG.119658.157	.	+	9429911
chr3	9434485	9434589	MSTRG.119658.157	.	+	9429911
chr3	9448006	9448387	MSTRG.119658.157	.	+	9429911
chr3	9436888	9440455	MSTRG.119658.157	.	+	9429911
chr3	9448630	9449479	MSTRG.119658.157	.	+	9429911
chr3	9445300	9445656	MSTRG.119658.157	.	+	9429911
chr3	9435906	9436849	MSTRG.119658.157	.	+	9429911
chr3	9440698	9441592	MSTRG.119658.157	.	+	9429911
chr3	9445740	9447049	MSTRG.119658.157	.	+	9429911
chr3	9454101	9464424	MSTRG.119658.157	.	+	9429911
chr3	9434882	9435727	MSTRG.119658.157	.	+	9429911
chr3	9443417	9445047	MSTRG.119658.157	.	+	9429911
chr3	9442245	9443307	MSTRG.119658.157	.	+	9429911
chr3	9430051	9433844	MSTRG.119658.157	.	+	9429911
chr3	9447307	9447685	MSTRG.119658.157	.	+	9429911
chr3	9449592	9453738	MSTRG.119658.157	.	+	9429911
chr3	9434630	9434823	MSTRG.119658.157	.	+	9429911
chr3	9441741	9442127	MSTRG.119658.158	.	+	9429911
chr3	9433950	9434333	MSTRG.119658.158	.	+	9429911
chr3	9448630	9452887	MSTRG.119658.158	.	+	9429911
chr3	9448006	9448387	MSTRG.119658.158	.	+	9429911
chr3	9453868	9464424	MSTRG.119658.158	.	+	9429911
chr3	9430051	9433369	MSTRG.119658.158	.	+	9429911
chr3	9436888	9440455	MSTRG.119658.158	.	+	9429911
chr3	9445300	9445656	MSTRG.119658.158	.	+	9429911
chr3	9435906	9436849	MSTRG.119658.158	.	+	9429911
chr3	9440698	9441592	MSTRG.119658.158	.	+	9429911
chr3	9433562	9433844	MSTRG.119658.158	.	+	9429911
chr3	9445740	9447049	MSTRG.119658.158	.	+	9429911
chr3	9434882	9435727	MSTRG.119658.158	.	+	9429911
chr3	9443417	9445047	MSTRG.119658.158	.	+	9429911
chr3	9442245	9443307	MSTRG.119658.158	.	+	9429911
chr3	9447307	9447685	MSTRG.119658.158	.	+	9429911
chr3	9452951	9453738	MSTRG.119658.158	.	+	9429911
chr3	9441741	9442127	MSTRG.119658.159	.	+	9429911
chr3	9433950	9434333	MSTRG.119658.159	.	+	9429911
chr3	9448006	9448387	MSTRG.119658.159	.	+	9429911
chr3	9453868	9464424	MSTRG.119658.159	.	+	9429911
chr3	9430051	9433369	MSTRG.119658.159	.	+	9429911
chr3	9448630	9453738	MSTRG.119658.159	.	+	9429911
chr3	9445300	9445656	MSTRG.119658.159	.	+	9429911
chr3	9440698	9441592	MSTRG.119658.159	.	+	9429911
chr3	9433562	9433844	MSTRG.119658.159	.	+	9429911
chr3	9445740	9447049	MSTRG.119658.159	.	+	9429911
chr3	9435906	9440455	MSTRG.119658.159	.	+	9429911
chr3	9434882	9435727	MSTRG.119658.159	.	+	9429911
chr3	9443417	9445047	MSTRG.119658.159	.	+	9429911
chr3	9442245	9443307	MSTRG.119658.159	.	+	9429911
chr3	9434485	9434823	MSTRG.119658.159	.	+	9429911
chr3	9447307	9447685	MSTRG.119658.159	.	+	9429911
chr3	9441741	9442127	MSTRG.119658.161	.	+	9429911
chr3	9433950	9434333	MSTRG.119658.161	.	+	9429911
chr3	9448006	9448387	MSTRG.119658.161	.	+	9429911
chr3	9453868	9464424	MSTRG.119658.161	.	+	9429911
chr3	9436888	9440455	MSTRG.119658.161	.	+	9429911
chr3	9448630	9453738	MSTRG.119658.161	.	+	9429911
chr3	9445300	9445656	MSTRG.119658.161	.	+	9429911
chr3	9435906	9436849	MSTRG.119658.161	.	+	9429911
chr3	9440698	9441592	MSTRG.119658.161	.	+	9429911
chr3	9445740	9447049	MSTRG.119658.161	.	+	9429911
chr3	9434882	9435727	MSTRG.119658.161	.	+	9429911
chr3	9443417	9445047	MSTRG.119658.161	.	+	9429911
chr3	9442245	9443307	MSTRG.119658.161	.	+	9429911
chr3	9430051	9433844	MSTRG.119658.161	.	+	9429911
chr3	9434485	9434823	MSTRG.119658.161	.	+	9429911
chr3	9447307	9447685	MSTRG.119658.161	.	+	9429911
chr3	9441741	9442127	MSTRG.119658.163	.	+	9429911
chr3	9453868	9454004	MSTRG.119658.163	.	+	9429911
chr3	9448006	9448387	MSTRG.119658.163	.	+	9429911
chr3	9436888	9440455	MSTRG.119658.163	.	+	9429911
chr3	9448630	9453738	MSTRG.119658.163	.	+	9429911
chr3	9445300	9445656	MSTRG.119658.163	.	+	9429911
chr3	9435906	9436849	MSTRG.119658.163	.	+	9429911
chr3	9433950	9434276	MSTRG.119658.163	.	+	9429911
chr3	9440698	9441592	MSTRG.119658.163	.	+	9429911
chr3	9445740	9447049	MSTRG.119658.163	.	+	9429911
chr3	9454101	9464424	MSTRG.119658.163	.	+	9429911
chr3	9434882	9435727	MSTRG.119658.163	.	+	9429911
chr3	9443417	9445047	MSTRG.119658.163	.	+	9429911
chr3	9442245	9443307	MSTRG.119658.163	.	+	9429911
chr3	9430051	9433844	MSTRG.119658.163	.	+	9429911
chr3	9434485	9434823	MSTRG.119658.163	.	+	9429911
chr3	9447307	9447685	MSTRG.119658.163	.	+	9429911
chr3	9441741	9442127	MSTRG.119658.164	.	+	9429911
chr3	9453868	9454004	MSTRG.119658.164	.	+	9429911
chr3	9433950	9434333	MSTRG.119658.164	.	+	9429911
chr3	9448006	9448387	MSTRG.119658.164	.	+	9429911
chr3	9448630	9453738	MSTRG.119658.164	.	+	9429911
chr3	9445300	9445656	MSTRG.119658.164	.	+	9429911
chr3	9440698	9441592	MSTRG.119658.164	.	+	9429911
chr3	9445740	9447049	MSTRG.119658.164	.	+	9429911
chr3	9435906	9440455	MSTRG.119658.164	.	+	9429911
chr3	9454101	9464424	MSTRG.119658.164	.	+	9429911
chr3	9434882	9435727	MSTRG.119658.164	.	+	9429911
chr3	9443417	9445047	MSTRG.119658.164	.	+	9429911
chr3	9442245	9443307	MSTRG.119658.164	.	+	9429911
chr3	9434485	9434823	MSTRG.119658.164	.	+	9429911
chr3	9430051	9433844	MSTRG.119658.164	.	+	9429911
chr3	9447307	9447685	MSTRG.119658.164	.	+	9429911
chr3	9441741	9442127	MSTRG.119658.165	.	+	9429911
chr3	9453868	9454004	MSTRG.119658.165	.	+	9429911
chr3	9433950	9434333	MSTRG.119658.165	.	+	9429911
chr3	9430051	9433369	MSTRG.119658.165	.	+	9429911
chr3	9436888	9440455	MSTRG.119658.165	.	+	9429911
chr3	9448630	9449479	MSTRG.119658.165	.	+	9429911
chr3	9445300	9445656	MSTRG.119658.165	.	+	9429911
chr3	9435906	9436849	MSTRG.119658.165	.	+	9429911
chr3	9440698	9441592	MSTRG.119658.165	.	+	9429911
chr3	9445740	9447049	MSTRG.119658.165	.	+	9429911
chr3	9454101	9464424	MSTRG.119658.165	.	+	9429911
chr3	9434882	9435727	MSTRG.119658.165	.	+	9429911
chr3	9443417	9445047	MSTRG.119658.165	.	+	9429911
chr3	9442245	9443307	MSTRG.119658.165	.	+	9429911
chr3	9447307	9447685	MSTRG.119658.165	.	+	9429911
chr3	9449592	9453738	MSTRG.119658.165	.	+	9429911
chr3	9434630	9434823	MSTRG.119658.165	.	+	9429911
chr3	9441741	9442127	MSTRG.119658.166	.	+	9429911
chr3	9453868	9454004	MSTRG.119658.166	.	+	9429911
chr3	9433950	9434333	MSTRG.119658.166	.	+	9429911
chr3	9448006	9448387	MSTRG.119658.166	.	+	9429911
chr3	9436888	9440455	MSTRG.119658.166	.	+	9429911
chr3	9448630	9453738	MSTRG.119658.166	.	+	9429911
chr3	9445300	9445656	MSTRG.119658.166	.	+	9429911
chr3	9435906	9436849	MSTRG.119658.166	.	+	9429911
chr3	9440698	9441592	MSTRG.119658.166	.	+	9429911
chr3	9433562	9433844	MSTRG.119658.166	.	+	9429911
chr3	9445740	9447049	MSTRG.119658.166	.	+	9429911
chr3	9454101	9464424	MSTRG.119658.166	.	+	9429911
chr3	9434882	9435727	MSTRG.119658.166	.	+	9429911
chr3	9432324	9433369	MSTRG.119658.166	.	+	9429911
chr3	9443417	9445047	MSTRG.119658.166	.	+	9429911
chr3	9430051	9431707	MSTRG.119658.166	.	+	9429911
chr3	9434485	9434823	MSTRG.119658.166	.	+	9429911
chr3	9442245	9443307	MSTRG.119658.166	.	+	9429911
chr3	9447307	9447685	MSTRG.119658.166	.	+	9429911
chr3	9441741	9442127	MSTRG.119658.167	.	+	9429911
chr3	9453868	9454004	MSTRG.119658.167	.	+	9429911
chr3	9433950	9434333	MSTRG.119658.167	.	+	9429911
chr3	9448006	9448387	MSTRG.119658.167	.	+	9429911
chr3	9436888	9440455	MSTRG.119658.167	.	+	9429911
chr3	9448630	9449479	MSTRG.119658.167	.	+	9429911
chr3	9445300	9445656	MSTRG.119658.167	.	+	9429911
chr3	9435906	9436849	MSTRG.119658.167	.	+	9429911
chr3	9440698	9441592	MSTRG.119658.167	.	+	9429911
chr3	9433562	9433844	MSTRG.119658.167	.	+	9429911
chr3	9445740	9447049	MSTRG.119658.167	.	+	9429911
chr3	9454101	9464424	MSTRG.119658.167	.	+	9429911
chr3	9434882	9435727	MSTRG.119658.167	.	+	9429911
chr3	9443417	9445047	MSTRG.119658.167	.	+	9429911
chr3	9442245	9443307	MSTRG.119658.167	.	+	9429911
chr3	9430051	9431707	MSTRG.119658.167	.	+	9429911
chr3	9434485	9434823	MSTRG.119658.167	.	+	9429911
chr3	9447307	9447685	MSTRG.119658.167	.	+	9429911
chr3	9449592	9453738	MSTRG.119658.167	.	+	9429911
chr3	9441741	9442127	MSTRG.119658.169	.	+	9429911
chr3	9453868	9454004	MSTRG.119658.169	.	+	9429911
chr3	9433950	9434333	MSTRG.119658.169	.	+	9429911
chr3	9434485	9434589	MSTRG.119658.169	.	+	9429911
chr3	9448006	9448387	MSTRG.119658.169	.	+	9429911
chr3	9448630	9453738	MSTRG.119658.169	.	+	9429911
chr3	9445300	9445656	MSTRG.119658.169	.	+	9429911
chr3	9440698	9441592	MSTRG.119658.169	.	+	9429911
chr3	9445740	9447049	MSTRG.119658.169	.	+	9429911
chr3	9435906	9440455	MSTRG.119658.169	.	+	9429911
chr3	9454101	9464424	MSTRG.119658.169	.	+	9429911
chr3	9434882	9435727	MSTRG.119658.169	.	+	9429911
chr3	9443417	9445047	MSTRG.119658.169	.	+	9429911
chr3	9442245	9443307	MSTRG.119658.169	.	+	9429911
chr3	9430051	9433844	MSTRG.119658.169	.	+	9429911
chr3	9447307	9447685	MSTRG.119658.169	.	+	9429911
chr3	9434630	9434823	MSTRG.119658.169	.	+	9429911
chr3	9441741	9442127	MSTRG.119658.17	.	+	9429911
chr3	9434485	9434589	MSTRG.119658.17	.	+	9429911
chr3	9448006	9448387	MSTRG.119658.17	.	+	9429911
chr3	9453868	9464424	MSTRG.119658.17	.	+	9429911
chr3	9430051	9433369	MSTRG.119658.17	.	+	9429911
chr3	9436888	9440455	MSTRG.119658.17	.	+	9429911
chr3	9448630	9453738	MSTRG.119658.17	.	+	9429911
chr3	9445300	9445656	MSTRG.119658.17	.	+	9429911
chr3	9435906	9436849	MSTRG.119658.17	.	+	9429911
chr3	9433950	9434276	MSTRG.119658.17	.	+	9429911
chr3	9440698	9441592	MSTRG.119658.17	.	+	9429911
chr3	9433562	9433844	MSTRG.119658.17	.	+	9429911
chr3	9445740	9447049	MSTRG.119658.17	.	+	9429911
chr3	9434882	9435727	MSTRG.119658.17	.	+	9429911
chr3	9443417	9445047	MSTRG.119658.17	.	+	9429911
chr3	9442245	9443307	MSTRG.119658.17	.	+	9429911
chr3	9447307	9447685	MSTRG.119658.17	.	+	9429911
chr3	9434630	9434823	MSTRG.119658.17	.	+	9429911
chr3	9441741	9442127	MSTRG.119658.171	.	+	9429911
chr3	9453868	9454004	MSTRG.119658.171	.	+	9429911
chr3	9433950	9434333	MSTRG.119658.171	.	+	9429911
chr3	9448006	9448387	MSTRG.119658.171	.	+	9429911
chr3	9448630	9453738	MSTRG.119658.171	.	+	9429911
chr3	9445300	9445656	MSTRG.119658.171	.	+	9429911
chr3	9440698	9441592	MSTRG.119658.171	.	+	9429911
chr3	9445740	9447049	MSTRG.119658.171	.	+	9429911
chr3	9435906	9440455	MSTRG.119658.171	.	+	9429911
chr3	9454101	9464424	MSTRG.119658.171	.	+	9429911
chr3	9434882	9435727	MSTRG.119658.171	.	+	9429911
chr3	9443417	9445047	MSTRG.119658.171	.	+	9429911
chr3	9442245	9443307	MSTRG.119658.171	.	+	9429911
chr3	9430051	9433844	MSTRG.119658.171	.	+	9429911
chr3	9434485	9434823	MSTRG.119658.171	.	+	9429911
chr3	9447307	9447685	MSTRG.119658.171	.	+	9429911
chr3	9441741	9442127	MSTRG.119658.174	.	+	9429911
chr3	9453868	9454004	MSTRG.119658.174	.	+	9429911
chr3	9448006	9448387	MSTRG.119658.174	.	+	9429911
chr3	9430051	9433369	MSTRG.119658.174	.	+	9429911
chr3	9436888	9440455	MSTRG.119658.174	.	+	9429911
chr3	9448630	9449479	MSTRG.119658.174	.	+	9429911
chr3	9445300	9445656	MSTRG.119658.174	.	+	9429911
chr3	9435906	9436849	MSTRG.119658.174	.	+	9429911
chr3	9433950	9434276	MSTRG.119658.174	.	+	9429911
chr3	9440698	9441592	MSTRG.119658.174	.	+	9429911
chr3	9433562	9433844	MSTRG.119658.174	.	+	9429911
chr3	9445740	9447049	MSTRG.119658.174	.	+	9429911
chr3	9454101	9464424	MSTRG.119658.174	.	+	9429911
chr3	9434882	9435727	MSTRG.119658.174	.	+	9429911
chr3	9443417	9445047	MSTRG.119658.174	.	+	9429911
chr3	9442245	9443307	MSTRG.119658.174	.	+	9429911
chr3	9447307	9447685	MSTRG.119658.174	.	+	9429911
chr3	9434485	9434823	MSTRG.119658.174	.	+	9429911
chr3	9449592	9453738	MSTRG.119658.174	.	+	9429911
chr3	9441741	9442127	MSTRG.119658.175	.	+	9429911
chr3	9453868	9454004	MSTRG.119658.175	.	+	9429911
chr3	9433950	9434333	MSTRG.119658.175	.	+	9429911
chr3	9448006	9448387	MSTRG.119658.175	.	+	9429911
chr3	9436888	9440455	MSTRG.119658.175	.	+	9429911
chr3	9448630	9449479	MSTRG.119658.175	.	+	9429911
chr3	9445300	9445656	MSTRG.119658.175	.	+	9429911
chr3	9435906	9436849	MSTRG.119658.175	.	+	9429911
chr3	9440698	9441592	MSTRG.119658.175	.	+	9429911
chr3	9433562	9433844	MSTRG.119658.175	.	+	9429911
chr3	9445740	9447049	MSTRG.119658.175	.	+	9429911
chr3	9454101	9464424	MSTRG.119658.175	.	+	9429911
chr3	9434882	9435727	MSTRG.119658.175	.	+	9429911
chr3	9432324	9433369	MSTRG.119658.175	.	+	9429911
chr3	9443417	9445047	MSTRG.119658.175	.	+	9429911
chr3	9442245	9443307	MSTRG.119658.175	.	+	9429911
chr3	9430051	9431707	MSTRG.119658.175	.	+	9429911
chr3	9434485	9434823	MSTRG.119658.175	.	+	9429911
chr3	9447307	9447685	MSTRG.119658.175	.	+	9429911
chr3	9449592	9453738	MSTRG.119658.175	.	+	9429911
chr3	9441741	9442127	MSTRG.119658.176	.	+	9429911
chr3	9448006	9448387	MSTRG.119658.176	.	+	9429911
chr3	9453868	9464424	MSTRG.119658.176	.	+	9429911
chr3	9436888	9440455	MSTRG.119658.176	.	+	9429911
chr3	9448630	9453738	MSTRG.119658.176	.	+	9429911
chr3	9445300	9445656	MSTRG.119658.176	.	+	9429911
chr3	9435906	9436849	MSTRG.119658.176	.	+	9429911
chr3	9433950	9434276	MSTRG.119658.176	.	+	9429911
chr3	9440698	9441592	MSTRG.119658.176	.	+	9429911
chr3	9445740	9447049	MSTRG.119658.176	.	+	9429911
chr3	9434882	9435727	MSTRG.119658.176	.	+	9429911
chr3	9443417	9445047	MSTRG.119658.176	.	+	9429911
chr3	9442245	9443307	MSTRG.119658.176	.	+	9429911
chr3	9430051	9433844	MSTRG.119658.176	.	+	9429911
chr3	9434485	9434823	MSTRG.119658.176	.	+	9429911
chr3	9447307	9447685	MSTRG.119658.176	.	+	9429911
chr3	9441741	9442127	MSTRG.119658.177	.	+	9429911
chr3	9433950	9434333	MSTRG.119658.177	.	+	9429911
chr3	9448006	9448387	MSTRG.119658.177	.	+	9429911
chr3	9453868	9464424	MSTRG.119658.177	.	+	9429911
chr3	9436888	9440455	MSTRG.119658.177	.	+	9429911
chr3	9448630	9449479	MSTRG.119658.177	.	+	9429911
chr3	9445300	9445656	MSTRG.119658.177	.	+	9429911
chr3	9435906	9436849	MSTRG.119658.177	.	+	9429911
chr3	9440698	9441592	MSTRG.119658.177	.	+	9429911
chr3	9433562	9433844	MSTRG.119658.177	.	+	9429911
chr3	9445740	9447049	MSTRG.119658.177	.	+	9429911
chr3	9434882	9435727	MSTRG.119658.177	.	+	9429911
chr3	9432324	9433369	MSTRG.119658.177	.	+	9429911
chr3	9443417	9445047	MSTRG.119658.177	.	+	9429911
chr3	9430051	9431707	MSTRG.119658.177	.	+	9429911
chr3	9434485	9434823	MSTRG.119658.177	.	+	9429911
chr3	9442245	9443307	MSTRG.119658.177	.	+	9429911
chr3	9449592	9453738	MSTRG.119658.177	.	+	9429911
chr3	9447307	9447685	MSTRG.119658.177	.	+	9429911
chr3	9441741	9442127	MSTRG.119658.179	.	+	9429911
chr3	9434485	9434589	MSTRG.119658.179	.	+	9429911
chr3	9448006	9448387	MSTRG.119658.179	.	+	9429911
chr3	9453868	9464424	MSTRG.119658.179	.	+	9429911
chr3	9430051	9433369	MSTRG.119658.179	.	+	9429911
chr3	9448630	9453738	MSTRG.119658.179	.	+	9429911
chr3	9445300	9445656	MSTRG.119658.179	.	+	9429911
chr3	9433950	9434276	MSTRG.119658.179	.	+	9429911
chr3	9440698	9441592	MSTRG.119658.179	.	+	9429911
chr3	9433562	9433844	MSTRG.119658.179	.	+	9429911
chr3	9445740	9447049	MSTRG.119658.179	.	+	9429911
chr3	9435906	9440455	MSTRG.119658.179	.	+	9429911
chr3	9434882	9435727	MSTRG.119658.179	.	+	9429911
chr3	9443417	9445047	MSTRG.119658.179	.	+	9429911
chr3	9442245	9443307	MSTRG.119658.179	.	+	9429911
chr3	9447307	9447685	MSTRG.119658.179	.	+	9429911
chr3	9434630	9434823	MSTRG.119658.179	.	+	9429911
chr3	9441741	9442127	MSTRG.119658.180	.	+	9429911
chr3	9453868	9454004	MSTRG.119658.180	.	+	9429911
chr3	9448006	9448387	MSTRG.119658.180	.	+	9429911
chr3	9430051	9433369	MSTRG.119658.180	.	+	9429911
chr3	9436888	9440455	MSTRG.119658.180	.	+	9429911
chr3	9448630	9449479	MSTRG.119658.180	.	+	9429911
chr3	9433950	9434276	MSTRG.119658.180	.	+	9429911
chr3	9440698	9441592	MSTRG.119658.180	.	+	9429911
chr3	9433562	9433844	MSTRG.119658.180	.	+	9429911
chr3	9445740	9447049	MSTRG.119658.180	.	+	9429911
chr3	9454101	9464424	MSTRG.119658.180	.	+	9429911
chr3	9434882	9435727	MSTRG.119658.180	.	+	9429911
chr3	9445300	9445619	MSTRG.119658.180	.	+	9429911
chr3	9443417	9445044	MSTRG.119658.180	.	+	9429911
chr3	9442245	9443307	MSTRG.119658.180	.	+	9429911
chr3	9447307	9447685	MSTRG.119658.180	.	+	9429911
chr3	9434485	9434823	MSTRG.119658.180	.	+	9429911
chr3	9449592	9453738	MSTRG.119658.180	.	+	9429911
chr3	9441741	9442127	MSTRG.119658.181	.	+	9429911
chr3	9453868	9454004	MSTRG.119658.181	.	+	9429911
chr3	9433950	9434333	MSTRG.119658.181	.	+	9429911
chr3	9448630	9452887	MSTRG.119658.181	.	+	9429911
chr3	9448006	9448387	MSTRG.119658.181	.	+	9429911
chr3	9436888	9440455	MSTRG.119658.181	.	+	9429911
chr3	9445300	9445656	MSTRG.119658.181	.	+	9429911
chr3	9435906	9436849	MSTRG.119658.181	.	+	9429911
chr3	9440698	9441592	MSTRG.119658.181	.	+	9429911
chr3	9433562	9433844	MSTRG.119658.181	.	+	9429911
chr3	9445740	9447049	MSTRG.119658.181	.	+	9429911
chr3	9454101	9464424	MSTRG.119658.181	.	+	9429911
chr3	9434882	9435727	MSTRG.119658.181	.	+	9429911
chr3	9443417	9445047	MSTRG.119658.181	.	+	9429911
chr3	9442245	9443307	MSTRG.119658.181	.	+	9429911
chr3	9447307	9447685	MSTRG.119658.181	.	+	9429911
chr3	9452951	9453738	MSTRG.119658.181	.	+	9429911
chr3	9441741	9442127	MSTRG.119658.183	.	+	9429911
chr3	9434485	9434589	MSTRG.119658.183	.	+	9429911
chr3	9448006	9448387	MSTRG.119658.183	.	+	9429911
chr3	9453868	9464424	MSTRG.119658.183	.	+	9429911
chr3	9430051	9433369	MSTRG.119658.183	.	+	9429911
chr3	9436888	9440455	MSTRG.119658.183	.	+	9429911
chr3	9445300	9445656	MSTRG.119658.183	.	+	9429911
chr3	9435906	9436849	MSTRG.119658.183	.	+	9429911
chr3	9433950	9434276	MSTRG.119658.183	.	+	9429911
chr3	9440698	9441592	MSTRG.119658.183	.	+	9429911
chr3	9433562	9433844	MSTRG.119658.183	.	+	9429911
chr3	9445740	9447049	MSTRG.119658.183	.	+	9429911
chr3	9434882	9435727	MSTRG.119658.183	.	+	9429911
chr3	9448630	9452892	MSTRG.119658.183	.	+	9429911
chr3	9443417	9445047	MSTRG.119658.183	.	+	9429911
chr3	9442245	9443307	MSTRG.119658.183	.	+	9429911
chr3	9447307	9447685	MSTRG.119658.183	.	+	9429911
chr3	9434630	9434823	MSTRG.119658.183	.	+	9429911
chr3	9452951	9453738	MSTRG.119658.183	.	+	9429911
chr3	9441741	9442127	MSTRG.119658.185	.	+	9429911
chr3	9433950	9434333	MSTRG.119658.185	.	+	9429911
chr3	9448006	9448387	MSTRG.119658.185	.	+	9429911
chr3	9453868	9464424	MSTRG.119658.185	.	+	9429911
chr3	9436888	9440455	MSTRG.119658.185	.	+	9429911
chr3	9448630	9453738	MSTRG.119658.185	.	+	9429911
chr3	9445300	9445656	MSTRG.119658.185	.	+	9429911
chr3	9435906	9436849	MSTRG.119658.185	.	+	9429911
chr3	9440698	9441592	MSTRG.119658.185	.	+	9429911
chr3	9445740	9447049	MSTRG.119658.185	.	+	9429911
chr3	9434882	9435727	MSTRG.119658.185	.	+	9429911
chr3	9443417	9445047	MSTRG.119658.185	.	+	9429911
chr3	9442245	9443307	MSTRG.119658.185	.	+	9429911
chr3	9434485	9434823	MSTRG.119658.185	.	+	9429911
chr3	9430051	9433844	MSTRG.119658.185	.	+	9429911
chr3	9447307	9447685	MSTRG.119658.185	.	+	9429911
chr3	9441741	9442127	MSTRG.119658.186	.	+	9429911
chr3	9448006	9448387	MSTRG.119658.186	.	+	9429911
chr3	9453868	9464424	MSTRG.119658.186	.	+	9429911
chr3	9448630	9453738	MSTRG.119658.186	.	+	9429911
chr3	9445300	9445656	MSTRG.119658.186	.	+	9429911
chr3	9433950	9434276	MSTRG.119658.186	.	+	9429911
chr3	9440698	9441592	MSTRG.119658.186	.	+	9429911
chr3	9445740	9447049	MSTRG.119658.186	.	+	9429911
chr3	9435906	9440455	MSTRG.119658.186	.	+	9429911
chr3	9434882	9435727	MSTRG.119658.186	.	+	9429911
chr3	9443417	9445047	MSTRG.119658.186	.	+	9429911
chr3	9442245	9443307	MSTRG.119658.186	.	+	9429911
chr3	9434485	9434823	MSTRG.119658.186	.	+	9429911
chr3	9430051	9433844	MSTRG.119658.186	.	+	9429911
chr3	9447307	9447685	MSTRG.119658.186	.	+	9429911
chr3	9441741	9442127	MSTRG.119658.187	.	+	9429911
chr3	9453868	9454004	MSTRG.119658.187	.	+	9429911
chr3	9448006	9448387	MSTRG.119658.187	.	+	9429911
chr3	9448630	9453738	MSTRG.119658.187	.	+	9429911
chr3	9445300	9445656	MSTRG.119658.187	.	+	9429911
chr3	9433950	9434276	MSTRG.119658.187	.	+	9429911
chr3	9440698	9441592	MSTRG.119658.187	.	+	9429911
chr3	9445740	9447049	MSTRG.119658.187	.	+	9429911
chr3	9435906	9440455	MSTRG.119658.187	.	+	9429911
chr3	9454101	9464424	MSTRG.119658.187	.	+	9429911
chr3	9434882	9435727	MSTRG.119658.187	.	+	9429911
chr3	9443417	9445047	MSTRG.119658.187	.	+	9429911
chr3	9442245	9443307	MSTRG.119658.187	.	+	9429911
chr3	9434485	9434823	MSTRG.119658.187	.	+	9429911
chr3	9430051	9433844	MSTRG.119658.187	.	+	9429911
chr3	9447307	9447685	MSTRG.119658.187	.	+	9429911
chr3	9441741	9442127	MSTRG.119658.189	.	+	9429911
chr3	9453868	9454004	MSTRG.119658.189	.	+	9429911
chr3	9433950	9434333	MSTRG.119658.189	.	+	9429911
chr3	9448006	9448387	MSTRG.119658.189	.	+	9429911
chr3	9430051	9433369	MSTRG.119658.189	.	+	9429911
chr3	9436888	9440455	MSTRG.119658.189	.	+	9429911
chr3	9448630	9449479	MSTRG.119658.189	.	+	9429911
chr3	9445300	9445656	MSTRG.119658.189	.	+	9429911
chr3	9435906	9436849	MSTRG.119658.189	.	+	9429911
chr3	9440698	9441592	MSTRG.119658.189	.	+	9429911
chr3	9433562	9433844	MSTRG.119658.189	.	+	9429911
chr3	9445740	9447049	MSTRG.119658.189	.	+	9429911
chr3	9454101	9464424	MSTRG.119658.189	.	+	9429911
chr3	9434882	9435727	MSTRG.119658.189	.	+	9429911
chr3	9443417	9445047	MSTRG.119658.189	.	+	9429911
chr3	9442245	9443307	MSTRG.119658.189	.	+	9429911
chr3	9447307	9447685	MSTRG.119658.189	.	+	9429911
chr3	9434485	9434823	MSTRG.119658.189	.	+	9429911
chr3	9449592	9453738	MSTRG.119658.189	.	+	9429911
chr3	9441741	9442127	MSTRG.119658.19	.	+	9429911
chr3	9433950	9434333	MSTRG.119658.19	.	+	9429911
chr3	9434485	9434589	MSTRG.119658.19	.	+	9429911
chr3	9448006	9448387	MSTRG.119658.19	.	+	9429911
chr3	9453868	9464424	MSTRG.119658.19	.	+	9429911
chr3	9448630	9453738	MSTRG.119658.19	.	+	9429911
chr3	9445300	9445656	MSTRG.119658.19	.	+	9429911
chr3	9440698	9441592	MSTRG.119658.19	.	+	9429911
chr3	9445740	9447049	MSTRG.119658.19	.	+	9429911
chr3	9435906	9440455	MSTRG.119658.19	.	+	9429911
chr3	9434882	9435727	MSTRG.119658.19	.	+	9429911
chr3	9443417	9445044	MSTRG.119658.19	.	+	9429911
chr3	9442245	9443307	MSTRG.119658.19	.	+	9429911
chr3	9430051	9433844	MSTRG.119658.19	.	+	9429911
chr3	9447307	9447685	MSTRG.119658.19	.	+	9429911
chr3	9434630	9434823	MSTRG.119658.19	.	+	9429911
chr3	9441741	9442127	MSTRG.119658.190	.	+	9429911
chr3	9434485	9434589	MSTRG.119658.190	.	+	9429911
chr3	9448006	9448387	MSTRG.119658.190	.	+	9429911
chr3	9453868	9464424	MSTRG.119658.190	.	+	9429911
chr3	9430051	9433369	MSTRG.119658.190	.	+	9429911
chr3	9436888	9440455	MSTRG.119658.190	.	+	9429911
chr3	9448630	9449479	MSTRG.119658.190	.	+	9429911
chr3	9445300	9445656	MSTRG.119658.190	.	+	9429911
chr3	9435906	9436849	MSTRG.119658.190	.	+	9429911
chr3	9433950	9434276	MSTRG.119658.190	.	+	9429911
chr3	9440698	9441592	MSTRG.119658.190	.	+	9429911
chr3	9433562	9433844	MSTRG.119658.190	.	+	9429911
chr3	9445740	9447049	MSTRG.119658.190	.	+	9429911
chr3	9434882	9435727	MSTRG.119658.190	.	+	9429911
chr3	9443417	9445047	MSTRG.119658.190	.	+	9429911
chr3	9442245	9443307	MSTRG.119658.190	.	+	9429911
chr3	9447307	9447685	MSTRG.119658.190	.	+	9429911
chr3	9449592	9453738	MSTRG.119658.190	.	+	9429911
chr3	9434630	9434823	MSTRG.119658.190	.	+	9429911
chr3	9441741	9442127	MSTRG.119658.191	.	+	9429911
chr3	9433950	9434333	MSTRG.119658.191	.	+	9429911
chr3	9448006	9448387	MSTRG.119658.191	.	+	9429911
chr3	9453868	9464424	MSTRG.119658.191	.	+	9429911
chr3	9430051	9433369	MSTRG.119658.191	.	+	9429911
chr3	9448630	9453738	MSTRG.119658.191	.	+	9429911
chr3	9445300	9445656	MSTRG.119658.191	.	+	9429911
chr3	9440698	9441592	MSTRG.119658.191	.	+	9429911
chr3	9433562	9433844	MSTRG.119658.191	.	+	9429911
chr3	9445740	9447049	MSTRG.119658.191	.	+	9429911
chr3	9435906	9440455	MSTRG.119658.191	.	+	9429911
chr3	9434882	9435727	MSTRG.119658.191	.	+	9429911
chr3	9443417	9445047	MSTRG.119658.191	.	+	9429911
chr3	9442245	9443307	MSTRG.119658.191	.	+	9429911
chr3	9434485	9434823	MSTRG.119658.191	.	+	9429911
chr3	9447307	9447685	MSTRG.119658.191	.	+	9429911
chr3	9441741	9442127	MSTRG.119658.192	.	+	9429911
chr3	9433950	9434333	MSTRG.119658.192	.	+	9429911
chr3	9434485	9434589	MSTRG.119658.192	.	+	9429911
chr3	9448006	9448387	MSTRG.119658.192	.	+	9429911
chr3	9453868	9464424	MSTRG.119658.192	.	+	9429911
chr3	9448630	9453738	MSTRG.119658.192	.	+	9429911
chr3	9445300	9445656	MSTRG.119658.192	.	+	9429911
chr3	9440698	9441592	MSTRG.119658.192	.	+	9429911
chr3	9445740	9447049	MSTRG.119658.192	.	+	9429911
chr3	9435906	9440455	MSTRG.119658.192	.	+	9429911
chr3	9434882	9435727	MSTRG.119658.192	.	+	9429911
chr3	9443417	9445047	MSTRG.119658.192	.	+	9429911
chr3	9442245	9443307	MSTRG.119658.192	.	+	9429911
chr3	9430051	9433844	MSTRG.119658.192	.	+	9429911
chr3	9447307	9447685	MSTRG.119658.192	.	+	9429911
chr3	9434630	9434823	MSTRG.119658.192	.	+	9429911
chr3	9441741	9442127	MSTRG.119658.2	.	+	9429911
chr3	9433950	9434333	MSTRG.119658.2	.	+	9429911
chr3	9434485	9434589	MSTRG.119658.2	.	+	9429911
chr3	9448006	9448387	MSTRG.119658.2	.	+	9429911
chr3	9453868	9464424	MSTRG.119658.2	.	+	9429911
chr3	9430051	9433369	MSTRG.119658.2	.	+	9429911
chr3	9448630	9453738	MSTRG.119658.2	.	+	9429911
chr3	9445300	9445656	MSTRG.119658.2	.	+	9429911
chr3	9440698	9441592	MSTRG.119658.2	.	+	9429911
chr3	9433562	9433844	MSTRG.119658.2	.	+	9429911
chr3	9445740	9447049	MSTRG.119658.2	.	+	9429911
chr3	9435906	9440455	MSTRG.119658.2	.	+	9429911
chr3	9434882	9435727	MSTRG.119658.2	.	+	9429911
chr3	9443417	9445047	MSTRG.119658.2	.	+	9429911
chr3	9442245	9443307	MSTRG.119658.2	.	+	9429911
chr3	9447307	9447685	MSTRG.119658.2	.	+	9429911
chr3	9434630	9434823	MSTRG.119658.2	.	+	9429911
chr3	9441741	9442127	MSTRG.119658.20	.	+	9429911
chr3	9433950	9434333	MSTRG.119658.20	.	+	9429911
chr3	9434485	9434589	MSTRG.119658.20	.	+	9429911
chr3	9448006	9448387	MSTRG.119658.20	.	+	9429911
chr3	9453868	9464424	MSTRG.119658.20	.	+	9429911
chr3	9430051	9433369	MSTRG.119658.20	.	+	9429911
chr3	9436888	9440455	MSTRG.119658.20	.	+	9429911
chr3	9448630	9453738	MSTRG.119658.20	.	+	9429911
chr3	9445300	9445656	MSTRG.119658.20	.	+	9429911
chr3	9435906	9436849	MSTRG.119658.20	.	+	9429911
chr3	9440698	9441592	MSTRG.119658.20	.	+	9429911
chr3	9433562	9433844	MSTRG.119658.20	.	+	9429911
chr3	9445740	9447049	MSTRG.119658.20	.	+	9429911
chr3	9434882	9435727	MSTRG.119658.20	.	+	9429911
chr3	9443417	9445047	MSTRG.119658.20	.	+	9429911
chr3	9442245	9443307	MSTRG.119658.20	.	+	9429911
chr3	9447307	9447685	MSTRG.119658.20	.	+	9429911
chr3	9434630	9434823	MSTRG.119658.20	.	+	9429911
chr3	9441741	9442127	MSTRG.119658.202	.	+	9429911
chr3	9433950	9434333	MSTRG.119658.202	.	+	9429911
chr3	9434485	9434589	MSTRG.119658.202	.	+	9429911
chr3	9448006	9448387	MSTRG.119658.202	.	+	9429911
chr3	9453868	9464424	MSTRG.119658.202	.	+	9429911
chr3	9436888	9440455	MSTRG.119658.202	.	+	9429911
chr3	9448630	9453738	MSTRG.119658.202	.	+	9429911
chr3	9445300	9445656	MSTRG.119658.202	.	+	9429911
chr3	9435906	9436849	MSTRG.119658.202	.	+	9429911
chr3	9440698	9441592	MSTRG.119658.202	.	+	9429911
chr3	9445740	9447049	MSTRG.119658.202	.	+	9429911
chr3	9434882	9435727	MSTRG.119658.202	.	+	9429911
chr3	9443417	9445047	MSTRG.119658.202	.	+	9429911
chr3	9442245	9443307	MSTRG.119658.202	.	+	9429911
chr3	9430051	9433844	MSTRG.119658.202	.	+	9429911
chr3	9447307	9447685	MSTRG.119658.202	.	+	9429911
chr3	9441741	9442127	MSTRG.119658.205	.	+	9429911
chr3	9453868	9454004	MSTRG.119658.205	.	+	9429911
chr3	9433950	9434333	MSTRG.119658.205	.	+	9429911
chr3	9448006	9448387	MSTRG.119658.205	.	+	9429911
chr3	9448630	9453738	MSTRG.119658.205	.	+	9429911
chr3	9445300	9445656	MSTRG.119658.205	.	+	9429911
chr3	9440698	9441592	MSTRG.119658.205	.	+	9429911
chr3	9445740	9447049	MSTRG.119658.205	.	+	9429911
chr3	9435906	9440455	MSTRG.119658.205	.	+	9429911
chr3	9454101	9464424	MSTRG.119658.205	.	+	9429911
chr3	9434882	9435727	MSTRG.119658.205	.	+	9429911
chr3	9443417	9445047	MSTRG.119658.205	.	+	9429911
chr3	9442245	9443307	MSTRG.119658.205	.	+	9429911
chr3	9430051	9433844	MSTRG.119658.205	.	+	9429911
chr3	9434485	9434823	MSTRG.119658.205	.	+	9429911
chr3	9447307	9447685	MSTRG.119658.205	.	+	9429911
chr3	9441741	9442127	MSTRG.119658.206	.	+	9429911
chr3	9453868	9454004	MSTRG.119658.206	.	+	9429911
chr3	9448630	9452887	MSTRG.119658.206	.	+	9429911
chr3	9448006	9448387	MSTRG.119658.206	.	+	9429911
chr3	9430051	9433369	MSTRG.119658.206	.	+	9429911
chr3	9445300	9445656	MSTRG.119658.206	.	+	9429911
chr3	9433950	9434276	MSTRG.119658.206	.	+	9429911
chr3	9440698	9441592	MSTRG.119658.206	.	+	9429911
chr3	9433562	9433844	MSTRG.119658.206	.	+	9429911
chr3	9445740	9447049	MSTRG.119658.206	.	+	9429911
chr3	9435906	9440455	MSTRG.119658.206	.	+	9429911
chr3	9454101	9464424	MSTRG.119658.206	.	+	9429911
chr3	9434882	9435727	MSTRG.119658.206	.	+	9429911
chr3	9443417	9445047	MSTRG.119658.206	.	+	9429911
chr3	9442245	9443307	MSTRG.119658.206	.	+	9429911
chr3	9434485	9434823	MSTRG.119658.206	.	+	9429911
chr3	9447307	9447685	MSTRG.119658.206	.	+	9429911
chr3	9452951	9453738	MSTRG.119658.206	.	+	9429911
chr3	9441741	9442127	MSTRG.119658.207	.	+	9429911
chr3	9453868	9454004	MSTRG.119658.207	.	+	9429911
chr3	9448630	9452887	MSTRG.119658.207	.	+	9429911
chr3	9448006	9448387	MSTRG.119658.207	.	+	9429911
chr3	9436888	9440455	MSTRG.119658.207	.	+	9429911
chr3	9445300	9445656	MSTRG.119658.207	.	+	9429911
chr3	9435906	9436849	MSTRG.119658.207	.	+	9429911
chr3	9433950	9434276	MSTRG.119658.207	.	+	9429911
chr3	9440698	9441592	MSTRG.119658.207	.	+	9429911
chr3	9445740	9447049	MSTRG.119658.207	.	+	9429911
chr3	9454101	9464424	MSTRG.119658.207	.	+	9429911
chr3	9434882	9435727	MSTRG.119658.207	.	+	9429911
chr3	9443417	9445047	MSTRG.119658.207	.	+	9429911
chr3	9442245	9443307	MSTRG.119658.207	.	+	9429911
chr3	9430051	9433844	MSTRG.119658.207	.	+	9429911
chr3	9434485	9434823	MSTRG.119658.207	.	+	9429911
chr3	9447307	9447685	MSTRG.119658.207	.	+	9429911
chr3	9441741	9442127	MSTRG.119658.209	.	+	9429911
chr3	9453868	9454004	MSTRG.119658.209	.	+	9429911
chr3	9430051	9433369	MSTRG.119658.209	.	+	9429911
chr3	9436888	9440455	MSTRG.119658.209	.	+	9429911
chr3	9448630	9453738	MSTRG.119658.209	.	+	9429911
chr3	9445300	9445656	MSTRG.119658.209	.	+	9429911
chr3	9435906	9436849	MSTRG.119658.209	.	+	9429911
chr3	9433950	9434276	MSTRG.119658.209	.	+	9429911
chr3	9440698	9441592	MSTRG.119658.209	.	+	9429911
chr3	9433562	9433844	MSTRG.119658.209	.	+	9429911
chr3	9445740	9447049	MSTRG.119658.209	.	+	9429911
chr3	9454101	9464424	MSTRG.119658.209	.	+	9429911
chr3	9434882	9435727	MSTRG.119658.209	.	+	9429911
chr3	9448006	9448394	MSTRG.119658.209	.	+	9429911
chr3	9443417	9445047	MSTRG.119658.209	.	+	9429911
chr3	9442245	9443307	MSTRG.119658.209	.	+	9429911
chr3	9447307	9447685	MSTRG.119658.209	.	+	9429911
chr3	9434485	9434823	MSTRG.119658.209	.	+	9429911
chr3	9441741	9442127	MSTRG.119658.21	.	+	9429911
chr3	9433950	9434333	MSTRG.119658.21	.	+	9429911
chr3	9434485	9434589	MSTRG.119658.21	.	+	9429911
chr3	9448006	9448387	MSTRG.119658.21	.	+	9429911
chr3	9453868	9464424	MSTRG.119658.21	.	+	9429911
chr3	9448630	9449479	MSTRG.119658.21	.	+	9429911
chr3	9445300	9445656	MSTRG.119658.21	.	+	9429911
chr3	9440698	9441592	MSTRG.119658.21	.	+	9429911
chr3	9445740	9447049	MSTRG.119658.21	.	+	9429911
chr3	9435906	9440455	MSTRG.119658.21	.	+	9429911
chr3	9434882	9435727	MSTRG.119658.21	.	+	9429911
chr3	9443417	9445047	MSTRG.119658.21	.	+	9429911
chr3	9434715	9434823	MSTRG.119658.21	.	+	9429911
chr3	9442245	9443307	MSTRG.119658.21	.	+	9429911
chr3	9447307	9447685	MSTRG.119658.21	.	+	9429911
chr3	9449592	9453738	MSTRG.119658.21	.	+	9429911
chr3	9441741	9442127	MSTRG.119658.211	.	+	9429911
chr3	9434485	9434589	MSTRG.119658.211	.	+	9429911
chr3	9448006	9448387	MSTRG.119658.211	.	+	9429911
chr3	9453868	9464424	MSTRG.119658.211	.	+	9429911
chr3	9436888	9440455	MSTRG.119658.211	.	+	9429911
chr3	9448630	9453738	MSTRG.119658.211	.	+	9429911
chr3	9445300	9445656	MSTRG.119658.211	.	+	9429911
chr3	9435906	9436849	MSTRG.119658.211	.	+	9429911
chr3	9440698	9441592	MSTRG.119658.211	.	+	9429911
chr3	9445740	9447049	MSTRG.119658.211	.	+	9429911
chr3	9434882	9435727	MSTRG.119658.211	.	+	9429911
chr3	9443417	9445047	MSTRG.119658.211	.	+	9429911
chr3	9442245	9443307	MSTRG.119658.211	.	+	9429911
chr3	9430051	9433844	MSTRG.119658.211	.	+	9429911
chr3	9447307	9447685	MSTRG.119658.211	.	+	9429911
chr3	9434630	9434823	MSTRG.119658.211	.	+	9429911
chr3	9441741	9442127	MSTRG.119658.215	.	+	9429911
chr3	9453868	9454004	MSTRG.119658.215	.	+	9429911
chr3	9433950	9434333	MSTRG.119658.215	.	+	9429911
chr3	9448006	9448387	MSTRG.119658.215	.	+	9429911
chr3	9430051	9433369	MSTRG.119658.215	.	+	9429911
chr3	9436888	9440455	MSTRG.119658.215	.	+	9429911
chr3	9448630	9453738	MSTRG.119658.215	.	+	9429911
chr3	9445300	9445656	MSTRG.119658.215	.	+	9429911
chr3	9435906	9436849	MSTRG.119658.215	.	+	9429911
chr3	9440698	9441592	MSTRG.119658.215	.	+	9429911
chr3	9433562	9433844	MSTRG.119658.215	.	+	9429911
chr3	9445740	9447049	MSTRG.119658.215	.	+	9429911
chr3	9454101	9464424	MSTRG.119658.215	.	+	9429911
chr3	9434882	9435727	MSTRG.119658.215	.	+	9429911
chr3	9443417	9445047	MSTRG.119658.215	.	+	9429911
chr3	9442245	9443307	MSTRG.119658.215	.	+	9429911
chr3	9447307	9447685	MSTRG.119658.215	.	+	9429911
chr3	9434485	9434823	MSTRG.119658.215	.	+	9429911
chr3	9441741	9442127	MSTRG.119658.216	.	+	9429911
chr3	9434485	9434589	MSTRG.119658.216	.	+	9429911
chr3	9448006	9448387	MSTRG.119658.216	.	+	9429911
chr3	9453868	9464424	MSTRG.119658.216	.	+	9429911
chr3	9430051	9433369	MSTRG.119658.216	.	+	9429911
chr3	9448630	9453738	MSTRG.119658.216	.	+	9429911
chr3	9445300	9445656	MSTRG.119658.216	.	+	9429911
chr3	9433950	9434276	MSTRG.119658.216	.	+	9429911
chr3	9440698	9441592	MSTRG.119658.216	.	+	9429911
chr3	9433562	9433844	MSTRG.119658.216	.	+	9429911
chr3	9445740	9447049	MSTRG.119658.216	.	+	9429911
chr3	9435906	9440455	MSTRG.119658.216	.	+	9429911
chr3	9434882	9435727	MSTRG.119658.216	.	+	9429911
chr3	9443417	9445047	MSTRG.119658.216	.	+	9429911
chr3	9442245	9443307	MSTRG.119658.216	.	+	9429911
chr3	9447307	9447685	MSTRG.119658.216	.	+	9429911
chr3	9434630	9434823	MSTRG.119658.216	.	+	9429911
chr3	9441741	9442127	MSTRG.119658.217	.	+	9429911
chr3	9434485	9434589	MSTRG.119658.217	.	+	9429911
chr3	9448006	9448387	MSTRG.119658.217	.	+	9429911
chr3	9453868	9464424	MSTRG.119658.217	.	+	9429911
chr3	9436888	9440455	MSTRG.119658.217	.	+	9429911
chr3	9448630	9453738	MSTRG.119658.217	.	+	9429911
chr3	9445300	9445656	MSTRG.119658.217	.	+	9429911
chr3	9435906	9436849	MSTRG.119658.217	.	+	9429911
chr3	9440698	9441592	MSTRG.119658.217	.	+	9429911
chr3	9445740	9447049	MSTRG.119658.217	.	+	9429911
chr3	9433950	9434044	MSTRG.119658.217	.	+	9429911
chr3	9434882	9435727	MSTRG.119658.217	.	+	9429911
chr3	9443417	9445047	MSTRG.119658.217	.	+	9429911
chr3	9442245	9443307	MSTRG.119658.217	.	+	9429911
chr3	9430051	9433844	MSTRG.119658.217	.	+	9429911
chr3	9447307	9447685	MSTRG.119658.217	.	+	9429911
chr3	9441741	9442127	MSTRG.119658.218	.	+	9429911
chr3	9433950	9434333	MSTRG.119658.218	.	+	9429911
chr3	9434485	9434589	MSTRG.119658.218	.	+	9429911
chr3	9448006	9448387	MSTRG.119658.218	.	+	9429911
chr3	9453868	9464424	MSTRG.119658.218	.	+	9429911
chr3	9448630	9453738	MSTRG.119658.218	.	+	9429911
chr3	9445300	9445656	MSTRG.119658.218	.	+	9429911
chr3	9440698	9441592	MSTRG.119658.218	.	+	9429911
chr3	9445740	9447049	MSTRG.119658.218	.	+	9429911
chr3	9435906	9440455	MSTRG.119658.218	.	+	9429911
chr3	9434882	9435727	MSTRG.119658.218	.	+	9429911
chr3	9443417	9445047	MSTRG.119658.218	.	+	9429911
chr3	9442245	9443307	MSTRG.119658.218	.	+	9429911
chr3	9430051	9433844	MSTRG.119658.218	.	+	9429911
chr3	9447307	9447685	MSTRG.119658.218	.	+	9429911
chr3	9434630	9434823	MSTRG.119658.218	.	+	9429911
chr3	9441741	9442127	MSTRG.119658.219	.	+	9429911
chr3	9453868	9454004	MSTRG.119658.219	.	+	9429911
chr3	9448006	9448387	MSTRG.119658.219	.	+	9429911
chr3	9448630	9453738	MSTRG.119658.219	.	+	9429911
chr3	9445300	9445656	MSTRG.119658.219	.	+	9429911
chr3	9433950	9434276	MSTRG.119658.219	.	+	9429911
chr3	9440698	9441592	MSTRG.119658.219	.	+	9429911
chr3	9445740	9447049	MSTRG.119658.219	.	+	9429911
chr3	9435906	9440455	MSTRG.119658.219	.	+	9429911
chr3	9454101	9464424	MSTRG.119658.219	.	+	9429911
chr3	9434882	9435727	MSTRG.119658.219	.	+	9429911
chr3	9443417	9445047	MSTRG.119658.219	.	+	9429911
chr3	9442245	9443307	MSTRG.119658.219	.	+	9429911
chr3	9430051	9433844	MSTRG.119658.219	.	+	9429911
chr3	9434485	9434823	MSTRG.119658.219	.	+	9429911
chr3	9447307	9447685	MSTRG.119658.219	.	+	9429911
chr3	9441741	9442127	MSTRG.119658.223	.	+	9429911
chr3	9434485	9434589	MSTRG.119658.223	.	+	9429911
chr3	9448006	9448387	MSTRG.119658.223	.	+	9429911
chr3	9453868	9464424	MSTRG.119658.223	.	+	9429911
chr3	9448630	9453738	MSTRG.119658.223	.	+	9429911
chr3	9445300	9445656	MSTRG.119658.223	.	+	9429911
chr3	9440698	9441592	MSTRG.119658.223	.	+	9429911
chr3	9445740	9447049	MSTRG.119658.223	.	+	9429911
chr3	9435906	9440455	MSTRG.119658.223	.	+	9429911
chr3	9434882	9435727	MSTRG.119658.223	.	+	9429911
chr3	9443417	9445047	MSTRG.119658.223	.	+	9429911
chr3	9442245	9443307	MSTRG.119658.223	.	+	9429911
chr3	9434181	9434276	MSTRG.119658.223	.	+	9429911
chr3	9430051	9433844	MSTRG.119658.223	.	+	9429911
chr3	9447307	9447685	MSTRG.119658.223	.	+	9429911
chr3	9434630	9434823	MSTRG.119658.223	.	+	9429911
chr3	9441741	9442127	MSTRG.119658.224	.	+	9429911
chr3	9434485	9435727	MSTRG.119658.224	.	+	9429911
chr3	9448006	9448387	MSTRG.119658.224	.	+	9429911
chr3	9453868	9464424	MSTRG.119658.224	.	+	9429911
chr3	9430051	9433369	MSTRG.119658.224	.	+	9429911
chr3	9436888	9440455	MSTRG.119658.224	.	+	9429911
chr3	9448630	9453738	MSTRG.119658.224	.	+	9429911
chr3	9445300	9445656	MSTRG.119658.224	.	+	9429911
chr3	9435906	9436849	MSTRG.119658.224	.	+	9429911
chr3	9433950	9434276	MSTRG.119658.224	.	+	9429911
chr3	9440698	9441592	MSTRG.119658.224	.	+	9429911
chr3	9433562	9433844	MSTRG.119658.224	.	+	9429911
chr3	9445740	9447049	MSTRG.119658.224	.	+	9429911
chr3	9443417	9445047	MSTRG.119658.224	.	+	9429911
chr3	9442245	9443307	MSTRG.119658.224	.	+	9429911
chr3	9447307	9447685	MSTRG.119658.224	.	+	9429911
chr3	9441741	9442127	MSTRG.119658.225	.	+	9429911
chr3	9448006	9448387	MSTRG.119658.225	.	+	9429911
chr3	9453868	9464424	MSTRG.119658.225	.	+	9429911
chr3	9430051	9433369	MSTRG.119658.225	.	+	9429911
chr3	9448630	9453738	MSTRG.119658.225	.	+	9429911
chr3	9445300	9445656	MSTRG.119658.225	.	+	9429911
chr3	9433950	9434276	MSTRG.119658.225	.	+	9429911
chr3	9440698	9441592	MSTRG.119658.225	.	+	9429911
chr3	9433562	9433844	MSTRG.119658.225	.	+	9429911
chr3	9445740	9447049	MSTRG.119658.225	.	+	9429911
chr3	9435906	9440455	MSTRG.119658.225	.	+	9429911
chr3	9434882	9435727	MSTRG.119658.225	.	+	9429911
chr3	9443417	9445047	MSTRG.119658.225	.	+	9429911
chr3	9442245	9443307	MSTRG.119658.225	.	+	9429911
chr3	9447307	9447685	MSTRG.119658.225	.	+	9429911
chr3	9434485	9434823	MSTRG.119658.225	.	+	9429911
chr3	9441741	9442127	MSTRG.119658.227	.	+	9429911
chr3	9433950	9434333	MSTRG.119658.227	.	+	9429911
chr3	9448006	9448387	MSTRG.119658.227	.	+	9429911
chr3	9453868	9464424	MSTRG.119658.227	.	+	9429911
chr3	9448630	9453738	MSTRG.119658.227	.	+	9429911
chr3	9445300	9445656	MSTRG.119658.227	.	+	9429911
chr3	9440698	9441592	MSTRG.119658.227	.	+	9429911
chr3	9445740	9447049	MSTRG.119658.227	.	+	9429911
chr3	9435906	9440455	MSTRG.119658.227	.	+	9429911
chr3	9434882	9435727	MSTRG.119658.227	.	+	9429911
chr3	9443417	9445047	MSTRG.119658.227	.	+	9429911
chr3	9442245	9443307	MSTRG.119658.227	.	+	9429911
chr3	9434485	9434823	MSTRG.119658.227	.	+	9429911
chr3	9430051	9433844	MSTRG.119658.227	.	+	9429911
chr3	9447307	9447685	MSTRG.119658.227	.	+	9429911
chr3	9441741	9442127	MSTRG.119658.229	.	+	9429911
chr3	9453868	9454004	MSTRG.119658.229	.	+	9429911
chr3	9433950	9434333	MSTRG.119658.229	.	+	9429911
chr3	9448006	9448387	MSTRG.119658.229	.	+	9429911
chr3	9448630	9449479	MSTRG.119658.229	.	+	9429911
chr3	9445300	9445656	MSTRG.119658.229	.	+	9429911
chr3	9440698	9441592	MSTRG.119658.229	.	+	9429911
chr3	9445740	9447049	MSTRG.119658.229	.	+	9429911
chr3	9435906	9440455	MSTRG.119658.229	.	+	9429911
chr3	9454101	9464424	MSTRG.119658.229	.	+	9429911
chr3	9434882	9435727	MSTRG.119658.229	.	+	9429911
chr3	9443417	9445047	MSTRG.119658.229	.	+	9429911
chr3	9442245	9443307	MSTRG.119658.229	.	+	9429911
chr3	9430051	9433844	MSTRG.119658.229	.	+	9429911
chr3	9434485	9434823	MSTRG.119658.229	.	+	9429911
chr3	9447307	9447685	MSTRG.119658.229	.	+	9429911
chr3	9449592	9453738	MSTRG.119658.229	.	+	9429911
chr3	9441741	9442127	MSTRG.119658.23	.	+	9429911
chr3	9453868	9454004	MSTRG.119658.23	.	+	9429911
chr3	9434485	9434589	MSTRG.119658.23	.	+	9429911
chr3	9448006	9448387	MSTRG.119658.23	.	+	9429911
chr3	9436888	9440455	MSTRG.119658.23	.	+	9429911
chr3	9448630	9453738	MSTRG.119658.23	.	+	9429911
chr3	9445300	9445656	MSTRG.119658.23	.	+	9429911
chr3	9435906	9436849	MSTRG.119658.23	.	+	9429911
chr3	9433950	9434276	MSTRG.119658.23	.	+	9429911
chr3	9440698	9441592	MSTRG.119658.23	.	+	9429911
chr3	9445740	9447049	MSTRG.119658.23	.	+	9429911
chr3	9454101	9464424	MSTRG.119658.23	.	+	9429911
chr3	9434882	9435727	MSTRG.119658.23	.	+	9429911
chr3	9443417	9445047	MSTRG.119658.23	.	+	9429911
chr3	9442245	9443307	MSTRG.119658.23	.	+	9429911
chr3	9430051	9433844	MSTRG.119658.23	.	+	9429911
chr3	9447307	9447685	MSTRG.119658.23	.	+	9429911
chr3	9434630	9434823	MSTRG.119658.23	.	+	9429911
chr3	9441741	9442127	MSTRG.119658.232	.	+	9429911
chr3	9433950	9434333	MSTRG.119658.232	.	+	9429911
chr3	9448006	9448387	MSTRG.119658.232	.	+	9429911
chr3	9453868	9464424	MSTRG.119658.232	.	+	9429911
chr3	9430051	9433369	MSTRG.119658.232	.	+	9429911
chr3	9436888	9440455	MSTRG.119658.232	.	+	9429911
chr3	9448630	9453738	MSTRG.119658.232	.	+	9429911
chr3	9445300	9445656	MSTRG.119658.232	.	+	9429911
chr3	9435906	9436849	MSTRG.119658.232	.	+	9429911
chr3	9440698	9441592	MSTRG.119658.232	.	+	9429911
chr3	9433562	9433844	MSTRG.119658.232	.	+	9429911
chr3	9445740	9447049	MSTRG.119658.232	.	+	9429911
chr3	9434882	9435727	MSTRG.119658.232	.	+	9429911
chr3	9443417	9445047	MSTRG.119658.232	.	+	9429911
chr3	9442245	9443307	MSTRG.119658.232	.	+	9429911
chr3	9447307	9447685	MSTRG.119658.232	.	+	9429911
chr3	9434485	9434823	MSTRG.119658.232	.	+	9429911
chr3	9441741	9442127	MSTRG.119658.233	.	+	9429911
chr3	9433950	9434333	MSTRG.119658.233	.	+	9429911
chr3	9448006	9448387	MSTRG.119658.233	.	+	9429911
chr3	9453868	9464424	MSTRG.119658.233	.	+	9429911
chr3	9436888	9440455	MSTRG.119658.233	.	+	9429911
chr3	9448630	9453738	MSTRG.119658.233	.	+	9429911
chr3	9445300	9445656	MSTRG.119658.233	.	+	9429911
chr3	9435906	9436849	MSTRG.119658.233	.	+	9429911
chr3	9440698	9441592	MSTRG.119658.233	.	+	9429911
chr3	9445740	9447049	MSTRG.119658.233	.	+	9429911
chr3	9434882	9435727	MSTRG.119658.233	.	+	9429911
chr3	9443417	9445047	MSTRG.119658.233	.	+	9429911
chr3	9442245	9443307	MSTRG.119658.233	.	+	9429911
chr3	9430051	9433844	MSTRG.119658.233	.	+	9429911
chr3	9434485	9434823	MSTRG.119658.233	.	+	9429911
chr3	9447307	9447685	MSTRG.119658.233	.	+	9429911
chr3	9441741	9442127	MSTRG.119658.234	.	+	9429911
chr3	9448006	9448387	MSTRG.119658.234	.	+	9429911
chr3	9453868	9464424	MSTRG.119658.234	.	+	9429911
chr3	9430051	9433369	MSTRG.119658.234	.	+	9429911
chr3	9448630	9453738	MSTRG.119658.234	.	+	9429911
chr3	9445300	9445656	MSTRG.119658.234	.	+	9429911
chr3	9433950	9434276	MSTRG.119658.234	.	+	9429911
chr3	9440698	9441592	MSTRG.119658.234	.	+	9429911
chr3	9433562	9433844	MSTRG.119658.234	.	+	9429911
chr3	9445740	9447049	MSTRG.119658.234	.	+	9429911
chr3	9435906	9440455	MSTRG.119658.234	.	+	9429911
chr3	9434882	9435727	MSTRG.119658.234	.	+	9429911
chr3	9443417	9445047	MSTRG.119658.234	.	+	9429911
chr3	9442245	9443307	MSTRG.119658.234	.	+	9429911
chr3	9447307	9447685	MSTRG.119658.234	.	+	9429911
chr3	9434485	9434823	MSTRG.119658.234	.	+	9429911
chr3	9441741	9442127	MSTRG.119658.238	.	+	9429911
chr3	9453868	9454004	MSTRG.119658.238	.	+	9429911
chr3	9448006	9448387	MSTRG.119658.238	.	+	9429911
chr3	9436888	9440455	MSTRG.119658.238	.	+	9429911
chr3	9448630	9449479	MSTRG.119658.238	.	+	9429911
chr3	9445300	9445656	MSTRG.119658.238	.	+	9429911
chr3	9435906	9436849	MSTRG.119658.238	.	+	9429911
chr3	9440698	9441592	MSTRG.119658.238	.	+	9429911
chr3	9433562	9433844	MSTRG.119658.238	.	+	9429911
chr3	9445740	9447049	MSTRG.119658.238	.	+	9429911
chr3	9433950	9434044	MSTRG.119658.238	.	+	9429911
chr3	9454101	9464424	MSTRG.119658.238	.	+	9429911
chr3	9434882	9435727	MSTRG.119658.238	.	+	9429911
chr3	9443417	9445047	MSTRG.119658.238	.	+	9429911
chr3	9442245	9443307	MSTRG.119658.238	.	+	9429911
chr3	9447307	9447685	MSTRG.119658.238	.	+	9429911
chr3	9449592	9453738	MSTRG.119658.238	.	+	9429911
chr3	9441741	9442127	MSTRG.119658.239	.	+	9429911
chr3	9448006	9448387	MSTRG.119658.239	.	+	9429911
chr3	9453868	9464424	MSTRG.119658.239	.	+	9429911
chr3	9430051	9433369	MSTRG.119658.239	.	+	9429911
chr3	9448630	9453738	MSTRG.119658.239	.	+	9429911
chr3	9445300	9445656	MSTRG.119658.239	.	+	9429911
chr3	9440698	9441592	MSTRG.119658.239	.	+	9429911
chr3	9433562	9433844	MSTRG.119658.239	.	+	9429911
chr3	9445740	9447049	MSTRG.119658.239	.	+	9429911
chr3	9433950	9434044	MSTRG.119658.239	.	+	9429911
chr3	9435906	9440455	MSTRG.119658.239	.	+	9429911
chr3	9434882	9435727	MSTRG.119658.239	.	+	9429911
chr3	9443417	9445047	MSTRG.119658.239	.	+	9429911
chr3	9442245	9443307	MSTRG.119658.239	.	+	9429911
chr3	9434485	9434823	MSTRG.119658.239	.	+	9429911
chr3	9434181	9434276	MSTRG.119658.239	.	+	9429911
chr3	9447307	9447685	MSTRG.119658.239	.	+	9429911
chr3	9441741	9442127	MSTRG.119658.24	.	+	9429911
chr3	9433950	9434333	MSTRG.119658.24	.	+	9429911
chr3	9434485	9434589	MSTRG.119658.24	.	+	9429911
chr3	9448006	9448387	MSTRG.119658.24	.	+	9429911
chr3	9453868	9464424	MSTRG.119658.24	.	+	9429911
chr3	9448630	9449479	MSTRG.119658.24	.	+	9429911
chr3	9445300	9445656	MSTRG.119658.24	.	+	9429911
chr3	9440698	9441592	MSTRG.119658.24	.	+	9429911
chr3	9445740	9447049	MSTRG.119658.24	.	+	9429911
chr3	9435906	9440455	MSTRG.119658.24	.	+	9429911
chr3	9434882	9435727	MSTRG.119658.24	.	+	9429911
chr3	9443417	9445047	MSTRG.119658.24	.	+	9429911
chr3	9447307	9447685	MSTRG.119658.24	.	+	9429911
chr3	9430051	9433844	MSTRG.119658.24	.	+	9429911
chr3	9442335	9443307	MSTRG.119658.24	.	+	9429911
chr3	9449592	9453738	MSTRG.119658.24	.	+	9429911
chr3	9434630	9434823	MSTRG.119658.24	.	+	9429911
chr3	9441741	9442127	MSTRG.119658.241	.	+	9429911
chr3	9453868	9454004	MSTRG.119658.241	.	+	9429911
chr3	9434485	9434589	MSTRG.119658.241	.	+	9429911
chr3	9448630	9452887	MSTRG.119658.241	.	+	9429911
chr3	9448006	9448387	MSTRG.119658.241	.	+	9429911
chr3	9445300	9445656	MSTRG.119658.241	.	+	9429911
chr3	9433950	9434276	MSTRG.119658.241	.	+	9429911
chr3	9440698	9441592	MSTRG.119658.241	.	+	9429911
chr3	9433562	9433844	MSTRG.119658.241	.	+	9429911
chr3	9445740	9447049	MSTRG.119658.241	.	+	9429911
chr3	9435906	9440455	MSTRG.119658.241	.	+	9429911
chr3	9454101	9464424	MSTRG.119658.241	.	+	9429911
chr3	9434882	9435727	MSTRG.119658.241	.	+	9429911
chr3	9443417	9445047	MSTRG.119658.241	.	+	9429911
chr3	9442245	9443307	MSTRG.119658.241	.	+	9429911
chr3	9447307	9447685	MSTRG.119658.241	.	+	9429911
chr3	9434630	9434823	MSTRG.119658.241	.	+	9429911
chr3	9452951	9453738	MSTRG.119658.241	.	+	9429911
chr3	9441741	9442127	MSTRG.119658.242	.	+	9429911
chr3	9453868	9454004	MSTRG.119658.242	.	+	9429911
chr3	9433950	9434333	MSTRG.119658.242	.	+	9429911
chr3	9434485	9434589	MSTRG.119658.242	.	+	9429911
chr3	9448006	9448387	MSTRG.119658.242	.	+	9429911
chr3	9436888	9440455	MSTRG.119658.242	.	+	9429911
chr3	9448630	9453738	MSTRG.119658.242	.	+	9429911
chr3	9445300	9445656	MSTRG.119658.242	.	+	9429911
chr3	9435906	9436849	MSTRG.119658.242	.	+	9429911
chr3	9440698	9441592	MSTRG.119658.242	.	+	9429911
chr3	9445740	9447049	MSTRG.119658.242	.	+	9429911
chr3	9454101	9464424	MSTRG.119658.242	.	+	9429911
chr3	9434882	9435727	MSTRG.119658.242	.	+	9429911
chr3	9443417	9445047	MSTRG.119658.242	.	+	9429911
chr3	9442245	9443307	MSTRG.119658.242	.	+	9429911
chr3	9430051	9433844	MSTRG.119658.242	.	+	9429911
chr3	9447307	9447685	MSTRG.119658.242	.	+	9429911
chr3	9434630	9434823	MSTRG.119658.242	.	+	9429911
chr3	9441741	9442127	MSTRG.119658.244	.	+	9429911
chr3	9453868	9454004	MSTRG.119658.244	.	+	9429911
chr3	9433950	9434333	MSTRG.119658.244	.	+	9429911
chr3	9434485	9434589	MSTRG.119658.244	.	+	9429911
chr3	9448630	9452887	MSTRG.119658.244	.	+	9429911
chr3	9448006	9448387	MSTRG.119658.244	.	+	9429911
chr3	9445300	9445656	MSTRG.119658.244	.	+	9429911
chr3	9440698	9441592	MSTRG.119658.244	.	+	9429911
chr3	9433562	9433844	MSTRG.119658.244	.	+	9429911
chr3	9445740	9447049	MSTRG.119658.244	.	+	9429911
chr3	9435906	9440455	MSTRG.119658.244	.	+	9429911
chr3	9454101	9464424	MSTRG.119658.244	.	+	9429911
chr3	9434882	9435727	MSTRG.119658.244	.	+	9429911
chr3	9443417	9445047	MSTRG.119658.244	.	+	9429911
chr3	9442245	9443307	MSTRG.119658.244	.	+	9429911
chr3	9447307	9447685	MSTRG.119658.244	.	+	9429911
chr3	9434630	9434823	MSTRG.119658.244	.	+	9429911
chr3	9452951	9453738	MSTRG.119658.244	.	+	9429911
chr3	9441741	9442127	MSTRG.119658.246	.	+	9429911
chr3	9448006	9448387	MSTRG.119658.246	.	+	9429911
chr3	9453868	9464424	MSTRG.119658.246	.	+	9429911
chr3	9436888	9440455	MSTRG.119658.246	.	+	9429911
chr3	9448630	9453738	MSTRG.119658.246	.	+	9429911
chr3	9445300	9445656	MSTRG.119658.246	.	+	9429911
chr3	9435906	9436849	MSTRG.119658.246	.	+	9429911
chr3	9433950	9434276	MSTRG.119658.246	.	+	9429911
chr3	9440698	9441592	MSTRG.119658.246	.	+	9429911
chr3	9445740	9447049	MSTRG.119658.246	.	+	9429911
chr3	9434882	9435727	MSTRG.119658.246	.	+	9429911
chr3	9443417	9445047	MSTRG.119658.246	.	+	9429911
chr3	9442245	9443307	MSTRG.119658.246	.	+	9429911
chr3	9430051	9433844	MSTRG.119658.246	.	+	9429911
chr3	9434485	9434823	MSTRG.119658.246	.	+	9429911
chr3	9447307	9447685	MSTRG.119658.246	.	+	9429911
chr3	9441741	9442127	MSTRG.119658.247	.	+	9429911
chr3	9453868	9454004	MSTRG.119658.247	.	+	9429911
chr3	9448006	9448387	MSTRG.119658.247	.	+	9429911
chr3	9448630	9449479	MSTRG.119658.247	.	+	9429911
chr3	9445300	9445656	MSTRG.119658.247	.	+	9429911
chr3	9433950	9434276	MSTRG.119658.247	.	+	9429911
chr3	9440698	9441592	MSTRG.119658.247	.	+	9429911
chr3	9445740	9447049	MSTRG.119658.247	.	+	9429911
chr3	9435906	9440455	MSTRG.119658.247	.	+	9429911
chr3	9454101	9464424	MSTRG.119658.247	.	+	9429911
chr3	9434882	9435727	MSTRG.119658.247	.	+	9429911
chr3	9443417	9445047	MSTRG.119658.247	.	+	9429911
chr3	9442245	9443307	MSTRG.119658.247	.	+	9429911
chr3	9434485	9434823	MSTRG.119658.247	.	+	9429911
chr3	9430051	9433844	MSTRG.119658.247	.	+	9429911
chr3	9449592	9453738	MSTRG.119658.247	.	+	9429911
chr3	9447307	9447685	MSTRG.119658.247	.	+	9429911
chr3	9441741	9442127	MSTRG.119658.248	.	+	9429911
chr3	9433950	9434333	MSTRG.119658.248	.	+	9429911
chr3	9434485	9434589	MSTRG.119658.248	.	+	9429911
chr3	9448006	9448387	MSTRG.119658.248	.	+	9429911
chr3	9453868	9464424	MSTRG.119658.248	.	+	9429911
chr3	9430051	9433369	MSTRG.119658.248	.	+	9429911
chr3	9436888	9440455	MSTRG.119658.248	.	+	9429911
chr3	9448630	9453738	MSTRG.119658.248	.	+	9429911
chr3	9445300	9445656	MSTRG.119658.248	.	+	9429911
chr3	9435906	9436849	MSTRG.119658.248	.	+	9429911
chr3	9440698	9441592	MSTRG.119658.248	.	+	9429911
chr3	9433562	9433844	MSTRG.119658.248	.	+	9429911
chr3	9445740	9447049	MSTRG.119658.248	.	+	9429911
chr3	9434882	9435727	MSTRG.119658.248	.	+	9429911
chr3	9443417	9445047	MSTRG.119658.248	.	+	9429911
chr3	9442245	9443307	MSTRG.119658.248	.	+	9429911
chr3	9447307	9447685	MSTRG.119658.248	.	+	9429911
chr3	9434630	9434823	MSTRG.119658.248	.	+	9429911
chr3	9441741	9442127	MSTRG.119658.251	.	+	9429911
chr3	9453868	9454004	MSTRG.119658.251	.	+	9429911
chr3	9448006	9448387	MSTRG.119658.251	.	+	9429911
chr3	9436888	9440455	MSTRG.119658.251	.	+	9429911
chr3	9448630	9449479	MSTRG.119658.251	.	+	9429911
chr3	9445300	9445656	MSTRG.119658.251	.	+	9429911
chr3	9435906	9436849	MSTRG.119658.251	.	+	9429911
chr3	9433950	9434276	MSTRG.119658.251	.	+	9429911
chr3	9440698	9441592	MSTRG.119658.251	.	+	9429911
chr3	9445740	9447049	MSTRG.119658.251	.	+	9429911
chr3	9454101	9464424	MSTRG.119658.251	.	+	9429911
chr3	9434882	9435727	MSTRG.119658.251	.	+	9429911
chr3	9443417	9445047	MSTRG.119658.251	.	+	9429911
chr3	9442245	9443307	MSTRG.119658.251	.	+	9429911
chr3	9430051	9433844	MSTRG.119658.251	.	+	9429911
chr3	9434485	9434823	MSTRG.119658.251	.	+	9429911
chr3	9447307	9447685	MSTRG.119658.251	.	+	9429911
chr3	9449592	9453738	MSTRG.119658.251	.	+	9429911
chr3	9441741	9442127	MSTRG.119658.253	.	+	9429911
chr3	9453868	9454004	MSTRG.119658.253	.	+	9429911
chr3	9433950	9434333	MSTRG.119658.253	.	+	9429911
chr3	9448006	9448387	MSTRG.119658.253	.	+	9429911
chr3	9448630	9449479	MSTRG.119658.253	.	+	9429911
chr3	9445300	9445656	MSTRG.119658.253	.	+	9429911
chr3	9440698	9441592	MSTRG.119658.253	.	+	9429911
chr3	9445740	9447049	MSTRG.119658.253	.	+	9429911
chr3	9435906	9440455	MSTRG.119658.253	.	+	9429911
chr3	9454101	9464424	MSTRG.119658.253	.	+	9429911
chr3	9434882	9435727	MSTRG.119658.253	.	+	9429911
chr3	9443417	9445047	MSTRG.119658.253	.	+	9429911
chr3	9442245	9443307	MSTRG.119658.253	.	+	9429911
chr3	9430051	9433844	MSTRG.119658.253	.	+	9429911
chr3	9434485	9434823	MSTRG.119658.253	.	+	9429911
chr3	9447307	9447685	MSTRG.119658.253	.	+	9429911
chr3	9449592	9453738	MSTRG.119658.253	.	+	9429911
chr3	9435906	9436067	MSTRG.119658.254	.	+	9429911
chr3	9434882	9435727	MSTRG.119658.254	.	+	9429911
chr3	9434485	9434589	MSTRG.119658.254	.	+	9429911
chr3	9430051	9433844	MSTRG.119658.254	.	+	9429911
chr3	9434630	9434823	MSTRG.119658.254	.	+	9429911
chr3	9433950	9434276	MSTRG.119658.254	.	+	9429911
chr3	9441741	9442127	MSTRG.119658.255	.	+	9429911
chr3	9453868	9454004	MSTRG.119658.255	.	+	9429911
chr3	9448006	9448387	MSTRG.119658.255	.	+	9429911
chr3	9448630	9453738	MSTRG.119658.255	.	+	9429911
chr3	9445300	9445656	MSTRG.119658.255	.	+	9429911
chr3	9433950	9434276	MSTRG.119658.255	.	+	9429911
chr3	9440698	9441592	MSTRG.119658.255	.	+	9429911
chr3	9445740	9447049	MSTRG.119658.255	.	+	9429911
chr3	9435906	9440455	MSTRG.119658.255	.	+	9429911
chr3	9454101	9464424	MSTRG.119658.255	.	+	9429911
chr3	9434882	9435727	MSTRG.119658.255	.	+	9429911
chr3	9443417	9445047	MSTRG.119658.255	.	+	9429911
chr3	9442245	9443307	MSTRG.119658.255	.	+	9429911
chr3	9434485	9434823	MSTRG.119658.255	.	+	9429911
chr3	9430051	9433844	MSTRG.119658.255	.	+	9429911
chr3	9447307	9447685	MSTRG.119658.255	.	+	9429911
chr3	9441741	9442127	MSTRG.119658.256	.	+	9429911
chr3	9453868	9454004	MSTRG.119658.256	.	+	9429911
chr3	9433950	9434333	MSTRG.119658.256	.	+	9429911
chr3	9448006	9448387	MSTRG.119658.256	.	+	9429911
chr3	9436888	9440455	MSTRG.119658.256	.	+	9429911
chr3	9448630	9453738	MSTRG.119658.256	.	+	9429911
chr3	9445300	9445656	MSTRG.119658.256	.	+	9429911
chr3	9435906	9436849	MSTRG.119658.256	.	+	9429911
chr3	9440698	9441592	MSTRG.119658.256	.	+	9429911
chr3	9445740	9447049	MSTRG.119658.256	.	+	9429911
chr3	9454101	9464424	MSTRG.119658.256	.	+	9429911
chr3	9434882	9435727	MSTRG.119658.256	.	+	9429911
chr3	9443417	9445047	MSTRG.119658.256	.	+	9429911
chr3	9442245	9443307	MSTRG.119658.256	.	+	9429911
chr3	9430051	9433844	MSTRG.119658.256	.	+	9429911
chr3	9434485	9434823	MSTRG.119658.256	.	+	9429911
chr3	9447307	9447685	MSTRG.119658.256	.	+	9429911
chr3	9441741	9442127	MSTRG.119658.257	.	+	9429911
chr3	9434485	9434589	MSTRG.119658.257	.	+	9429911
chr3	9448006	9448387	MSTRG.119658.257	.	+	9429911
chr3	9453868	9464424	MSTRG.119658.257	.	+	9429911
chr3	9430051	9433369	MSTRG.119658.257	.	+	9429911
chr3	9436888	9440455	MSTRG.119658.257	.	+	9429911
chr3	9448630	9453738	MSTRG.119658.257	.	+	9429911
chr3	9445300	9445656	MSTRG.119658.257	.	+	9429911
chr3	9435906	9436849	MSTRG.119658.257	.	+	9429911
chr3	9440698	9441592	MSTRG.119658.257	.	+	9429911
chr3	9433562	9433844	MSTRG.119658.257	.	+	9429911
chr3	9445740	9447049	MSTRG.119658.257	.	+	9429911
chr3	9433950	9434044	MSTRG.119658.257	.	+	9429911
chr3	9434882	9435727	MSTRG.119658.257	.	+	9429911
chr3	9443417	9445047	MSTRG.119658.257	.	+	9429911
chr3	9442245	9443307	MSTRG.119658.257	.	+	9429911
chr3	9434181	9434276	MSTRG.119658.257	.	+	9429911
chr3	9447307	9447685	MSTRG.119658.257	.	+	9429911
chr3	9434630	9434823	MSTRG.119658.257	.	+	9429911
chr3	9441741	9442127	MSTRG.119658.259	.	+	9429911
chr3	9448006	9448387	MSTRG.119658.259	.	+	9429911
chr3	9453868	9464424	MSTRG.119658.259	.	+	9429911
chr3	9448630	9453738	MSTRG.119658.259	.	+	9429911
chr3	9445300	9445656	MSTRG.119658.259	.	+	9429911
chr3	9433950	9434276	MSTRG.119658.259	.	+	9429911
chr3	9440698	9441592	MSTRG.119658.259	.	+	9429911
chr3	9433562	9433844	MSTRG.119658.259	.	+	9429911
chr3	9445740	9447049	MSTRG.119658.259	.	+	9429911
chr3	9435906	9440455	MSTRG.119658.259	.	+	9429911
chr3	9434882	9435727	MSTRG.119658.259	.	+	9429911
chr3	9430051	9432305	MSTRG.119658.259	.	+	9429911
chr3	9443417	9445047	MSTRG.119658.259	.	+	9429911
chr3	9442245	9443307	MSTRG.119658.259	.	+	9429911
chr3	9434485	9434823	MSTRG.119658.259	.	+	9429911
chr3	9447307	9447685	MSTRG.119658.259	.	+	9429911
chr3	9441741	9442127	MSTRG.119658.26	.	+	9429911
chr3	9448006	9448387	MSTRG.119658.26	.	+	9429911
chr3	9453868	9464424	MSTRG.119658.26	.	+	9429911
chr3	9430051	9433369	MSTRG.119658.26	.	+	9429911
chr3	9448630	9453738	MSTRG.119658.26	.	+	9429911
chr3	9445300	9445656	MSTRG.119658.26	.	+	9429911
chr3	9433950	9434276	MSTRG.119658.26	.	+	9429911
chr3	9440698	9441592	MSTRG.119658.26	.	+	9429911
chr3	9433562	9433844	MSTRG.119658.26	.	+	9429911
chr3	9445740	9447049	MSTRG.119658.26	.	+	9429911
chr3	9435906	9440455	MSTRG.119658.26	.	+	9429911
chr3	9434882	9435727	MSTRG.119658.26	.	+	9429911
chr3	9443417	9445047	MSTRG.119658.26	.	+	9429911
chr3	9442245	9443307	MSTRG.119658.26	.	+	9429911
chr3	9434485	9434823	MSTRG.119658.26	.	+	9429911
chr3	9447307	9447685	MSTRG.119658.26	.	+	9429911
chr3	9441741	9442127	MSTRG.119658.260	.	+	9429911
chr3	9453868	9454004	MSTRG.119658.260	.	+	9429911
chr3	9433950	9434333	MSTRG.119658.260	.	+	9429911
chr3	9434882	9435003	MSTRG.119658.260	.	+	9429911
chr3	9448006	9448387	MSTRG.119658.260	.	+	9429911
chr3	9430051	9433369	MSTRG.119658.260	.	+	9429911
chr3	9436888	9440455	MSTRG.119658.260	.	+	9429911
chr3	9448630	9453738	MSTRG.119658.260	.	+	9429911
chr3	9445300	9445656	MSTRG.119658.260	.	+	9429911
chr3	9435906	9436849	MSTRG.119658.260	.	+	9429911
chr3	9440698	9441592	MSTRG.119658.260	.	+	9429911
chr3	9433562	9433844	MSTRG.119658.260	.	+	9429911
chr3	9445740	9447049	MSTRG.119658.260	.	+	9429911
chr3	9454101	9464424	MSTRG.119658.260	.	+	9429911
chr3	9443417	9445044	MSTRG.119658.260	.	+	9429911
chr3	9442245	9443307	MSTRG.119658.260	.	+	9429911
chr3	9447307	9447685	MSTRG.119658.260	.	+	9429911
chr3	9434485	9434823	MSTRG.119658.260	.	+	9429911
chr3	9441741	9442127	MSTRG.119658.264	.	+	9429911
chr3	9448006	9448387	MSTRG.119658.264	.	+	9429911
chr3	9453868	9464424	MSTRG.119658.264	.	+	9429911
chr3	9436888	9440455	MSTRG.119658.264	.	+	9429911
chr3	9448630	9453738	MSTRG.119658.264	.	+	9429911
chr3	9445300	9445656	MSTRG.119658.264	.	+	9429911
chr3	9435906	9436849	MSTRG.119658.264	.	+	9429911
chr3	9433950	9434276	MSTRG.119658.264	.	+	9429911
chr3	9440698	9441592	MSTRG.119658.264	.	+	9429911
chr3	9445740	9447049	MSTRG.119658.264	.	+	9429911
chr3	9434882	9435727	MSTRG.119658.264	.	+	9429911
chr3	9443417	9445047	MSTRG.119658.264	.	+	9429911
chr3	9442245	9443307	MSTRG.119658.264	.	+	9429911
chr3	9430051	9433844	MSTRG.119658.264	.	+	9429911
chr3	9434485	9434823	MSTRG.119658.264	.	+	9429911
chr3	9447307	9447685	MSTRG.119658.264	.	+	9429911
chr3	9441741	9442127	MSTRG.119658.265	.	+	9429911
chr3	9433950	9434333	MSTRG.119658.265	.	+	9429911
chr3	9448006	9448387	MSTRG.119658.265	.	+	9429911
chr3	9453868	9464424	MSTRG.119658.265	.	+	9429911
chr3	9430051	9433369	MSTRG.119658.265	.	+	9429911
chr3	9448630	9449479	MSTRG.119658.265	.	+	9429911
chr3	9445300	9445656	MSTRG.119658.265	.	+	9429911
chr3	9440698	9441592	MSTRG.119658.265	.	+	9429911
chr3	9433562	9433844	MSTRG.119658.265	.	+	9429911
chr3	9445740	9447049	MSTRG.119658.265	.	+	9429911
chr3	9435906	9440455	MSTRG.119658.265	.	+	9429911
chr3	9434882	9435727	MSTRG.119658.265	.	+	9429911
chr3	9443417	9445047	MSTRG.119658.265	.	+	9429911
chr3	9442245	9443307	MSTRG.119658.265	.	+	9429911
chr3	9447307	9447685	MSTRG.119658.265	.	+	9429911
chr3	9434485	9434823	MSTRG.119658.265	.	+	9429911
chr3	9449592	9453738	MSTRG.119658.265	.	+	9429911
chr3	9441741	9442127	MSTRG.119658.266	.	+	9429911
chr3	9433950	9434333	MSTRG.119658.266	.	+	9429911
chr3	9448006	9448387	MSTRG.119658.266	.	+	9429911
chr3	9453868	9464424	MSTRG.119658.266	.	+	9429911
chr3	9430051	9433369	MSTRG.119658.266	.	+	9429911
chr3	9448630	9453738	MSTRG.119658.266	.	+	9429911
chr3	9445300	9445656	MSTRG.119658.266	.	+	9429911
chr3	9440698	9441592	MSTRG.119658.266	.	+	9429911
chr3	9433562	9433844	MSTRG.119658.266	.	+	9429911
chr3	9445740	9447049	MSTRG.119658.266	.	+	9429911
chr3	9435906	9440455	MSTRG.119658.266	.	+	9429911
chr3	9434882	9435727	MSTRG.119658.266	.	+	9429911
chr3	9443417	9445047	MSTRG.119658.266	.	+	9429911
chr3	9434485	9434823	MSTRG.119658.266	.	+	9429911
chr3	9442245	9443307	MSTRG.119658.266	.	+	9429911
chr3	9447307	9447685	MSTRG.119658.266	.	+	9429911
chr3	9441741	9442127	MSTRG.119658.267	.	+	9429911
chr3	9433950	9434333	MSTRG.119658.267	.	+	9429911
chr3	9448006	9448387	MSTRG.119658.267	.	+	9429911
chr3	9448630	9453738	MSTRG.119658.267	.	+	9429911
chr3	9445300	9445656	MSTRG.119658.267	.	+	9429911
chr3	9440698	9441592	MSTRG.119658.267	.	+	9429911
chr3	9445740	9447049	MSTRG.119658.267	.	+	9429911
chr3	9435906	9440455	MSTRG.119658.267	.	+	9429911
chr3	9454101	9464424	MSTRG.119658.267	.	+	9429911
chr3	9434882	9435727	MSTRG.119658.267	.	+	9429911
chr3	9443417	9445047	MSTRG.119658.267	.	+	9429911
chr3	9442245	9443307	MSTRG.119658.267	.	+	9429911
chr3	9434485	9434823	MSTRG.119658.267	.	+	9429911
chr3	9430051	9433844	MSTRG.119658.267	.	+	9429911
chr3	9447307	9447685	MSTRG.119658.267	.	+	9429911
chr3	9441741	9442127	MSTRG.119658.269	.	+	9429911
chr3	9433950	9434333	MSTRG.119658.269	.	+	9429911
chr3	9448006	9448387	MSTRG.119658.269	.	+	9429911
chr3	9453868	9464424	MSTRG.119658.269	.	+	9429911
chr3	9430051	9433369	MSTRG.119658.269	.	+	9429911
chr3	9448630	9453738	MSTRG.119658.269	.	+	9429911
chr3	9445300	9445656	MSTRG.119658.269	.	+	9429911
chr3	9440698	9441592	MSTRG.119658.269	.	+	9429911
chr3	9433562	9433844	MSTRG.119658.269	.	+	9429911
chr3	9445740	9447049	MSTRG.119658.269	.	+	9429911
chr3	9435906	9440455	MSTRG.119658.269	.	+	9429911
chr3	9434882	9435727	MSTRG.119658.269	.	+	9429911
chr3	9443417	9445047	MSTRG.119658.269	.	+	9429911
chr3	9442245	9443307	MSTRG.119658.269	.	+	9429911
chr3	9434485	9434823	MSTRG.119658.269	.	+	9429911
chr3	9447307	9447685	MSTRG.119658.269	.	+	9429911
chr3	9441741	9442127	MSTRG.119658.27	.	+	9429911
chr3	9433950	9434333	MSTRG.119658.27	.	+	9429911
chr3	9448006	9448387	MSTRG.119658.27	.	+	9429911
chr3	9453868	9464424	MSTRG.119658.27	.	+	9429911
chr3	9436888	9440455	MSTRG.119658.27	.	+	9429911
chr3	9448630	9453738	MSTRG.119658.27	.	+	9429911
chr3	9445300	9445656	MSTRG.119658.27	.	+	9429911
chr3	9435906	9436849	MSTRG.119658.27	.	+	9429911
chr3	9440698	9441592	MSTRG.119658.27	.	+	9429911
chr3	9445740	9447049	MSTRG.119658.27	.	+	9429911
chr3	9434882	9435727	MSTRG.119658.27	.	+	9429911
chr3	9443417	9445047	MSTRG.119658.27	.	+	9429911
chr3	9442245	9443307	MSTRG.119658.27	.	+	9429911
chr3	9434485	9434823	MSTRG.119658.27	.	+	9429911
chr3	9430051	9433844	MSTRG.119658.27	.	+	9429911
chr3	9447307	9447685	MSTRG.119658.27	.	+	9429911
chr3	9441741	9442127	MSTRG.119658.270	.	+	9429911
chr3	9453868	9454004	MSTRG.119658.270	.	+	9429911
chr3	9448006	9448387	MSTRG.119658.270	.	+	9429911
chr3	9430051	9433369	MSTRG.119658.270	.	+	9429911
chr3	9448630	9453738	MSTRG.119658.270	.	+	9429911
chr3	9445300	9445656	MSTRG.119658.270	.	+	9429911
chr3	9433950	9434276	MSTRG.119658.270	.	+	9429911
chr3	9440698	9441592	MSTRG.119658.270	.	+	9429911
chr3	9433562	9433844	MSTRG.119658.270	.	+	9429911
chr3	9445740	9447049	MSTRG.119658.270	.	+	9429911
chr3	9435906	9440455	MSTRG.119658.270	.	+	9429911
chr3	9454101	9464424	MSTRG.119658.270	.	+	9429911
chr3	9434882	9435727	MSTRG.119658.270	.	+	9429911
chr3	9443417	9445047	MSTRG.119658.270	.	+	9429911
chr3	9442245	9443307	MSTRG.119658.270	.	+	9429911
chr3	9434485	9434823	MSTRG.119658.270	.	+	9429911
chr3	9447307	9447685	MSTRG.119658.270	.	+	9429911
chr3	9441741	9442127	MSTRG.119658.273	.	+	9429911
chr3	9448630	9452887	MSTRG.119658.273	.	+	9429911
chr3	9448006	9448387	MSTRG.119658.273	.	+	9429911
chr3	9453868	9464424	MSTRG.119658.273	.	+	9429911
chr3	9430051	9433369	MSTRG.119658.273	.	+	9429911
chr3	9436888	9440455	MSTRG.119658.273	.	+	9429911
chr3	9445300	9445656	MSTRG.119658.273	.	+	9429911
chr3	9435906	9436849	MSTRG.119658.273	.	+	9429911
chr3	9433950	9434276	MSTRG.119658.273	.	+	9429911
chr3	9440698	9441592	MSTRG.119658.273	.	+	9429911
chr3	9433562	9433844	MSTRG.119658.273	.	+	9429911
chr3	9445740	9447049	MSTRG.119658.273	.	+	9429911
chr3	9434882	9435727	MSTRG.119658.273	.	+	9429911
chr3	9443417	9445047	MSTRG.119658.273	.	+	9429911
chr3	9442245	9443307	MSTRG.119658.273	.	+	9429911
chr3	9447307	9447685	MSTRG.119658.273	.	+	9429911
chr3	9434485	9434823	MSTRG.119658.273	.	+	9429911
chr3	9452951	9453738	MSTRG.119658.273	.	+	9429911
chr3	9441741	9442127	MSTRG.119658.274	.	+	9429911
chr3	9453868	9454004	MSTRG.119658.274	.	+	9429911
chr3	9433950	9434333	MSTRG.119658.274	.	+	9429911
chr3	9448006	9448387	MSTRG.119658.274	.	+	9429911
chr3	9436888	9440455	MSTRG.119658.274	.	+	9429911
chr3	9448630	9453738	MSTRG.119658.274	.	+	9429911
chr3	9445300	9445656	MSTRG.119658.274	.	+	9429911
chr3	9435906	9436849	MSTRG.119658.274	.	+	9429911
chr3	9440698	9441592	MSTRG.119658.274	.	+	9429911
chr3	9445740	9447049	MSTRG.119658.274	.	+	9429911
chr3	9454101	9464424	MSTRG.119658.274	.	+	9429911
chr3	9434882	9435727	MSTRG.119658.274	.	+	9429911
chr3	9443417	9445047	MSTRG.119658.274	.	+	9429911
chr3	9442245	9443307	MSTRG.119658.274	.	+	9429911
chr3	9434485	9434823	MSTRG.119658.274	.	+	9429911
chr3	9430051	9433844	MSTRG.119658.274	.	+	9429911
chr3	9447307	9447685	MSTRG.119658.274	.	+	9429911
chr3	9441741	9442127	MSTRG.119658.276	.	+	9429911
chr3	9433950	9434333	MSTRG.119658.276	.	+	9429911
chr3	9448006	9448387	MSTRG.119658.276	.	+	9429911
chr3	9453868	9464424	MSTRG.119658.276	.	+	9429911
chr3	9436888	9440455	MSTRG.119658.276	.	+	9429911
chr3	9448630	9449479	MSTRG.119658.276	.	+	9429911
chr3	9445300	9445656	MSTRG.119658.276	.	+	9429911
chr3	9435906	9436849	MSTRG.119658.276	.	+	9429911
chr3	9440698	9441592	MSTRG.119658.276	.	+	9429911
chr3	9433562	9433844	MSTRG.119658.276	.	+	9429911
chr3	9445740	9447049	MSTRG.119658.276	.	+	9429911
chr3	9434882	9435727	MSTRG.119658.276	.	+	9429911
chr3	9443417	9445047	MSTRG.119658.276	.	+	9429911
chr3	9430051	9431707	MSTRG.119658.276	.	+	9429911
chr3	9434485	9434823	MSTRG.119658.276	.	+	9429911
chr3	9442245	9443307	MSTRG.119658.276	.	+	9429911
chr3	9449592	9453738	MSTRG.119658.276	.	+	9429911
chr3	9447307	9447685	MSTRG.119658.276	.	+	9429911
chr3	9441741	9442127	MSTRG.119658.277	.	+	9429911
chr3	9433950	9434333	MSTRG.119658.277	.	+	9429911
chr3	9448006	9448387	MSTRG.119658.277	.	+	9429911
chr3	9453868	9464424	MSTRG.119658.277	.	+	9429911
chr3	9430051	9433369	MSTRG.119658.277	.	+	9429911
chr3	9448630	9453738	MSTRG.119658.277	.	+	9429911
chr3	9445300	9445656	MSTRG.119658.277	.	+	9429911
chr3	9440698	9441592	MSTRG.119658.277	.	+	9429911
chr3	9433562	9433844	MSTRG.119658.277	.	+	9429911
chr3	9445740	9447049	MSTRG.119658.277	.	+	9429911
chr3	9435906	9440455	MSTRG.119658.277	.	+	9429911
chr3	9434882	9435727	MSTRG.119658.277	.	+	9429911
chr3	9443417	9445047	MSTRG.119658.277	.	+	9429911
chr3	9442245	9443307	MSTRG.119658.277	.	+	9429911
chr3	9434485	9434823	MSTRG.119658.277	.	+	9429911
chr3	9447307	9447685	MSTRG.119658.277	.	+	9429911
chr3	9441741	9442127	MSTRG.119658.278	.	+	9429911
chr3	9448006	9448387	MSTRG.119658.278	.	+	9429911
chr3	9453868	9464424	MSTRG.119658.278	.	+	9429911
chr3	9436888	9440455	MSTRG.119658.278	.	+	9429911
chr3	9448630	9453738	MSTRG.119658.278	.	+	9429911
chr3	9445300	9445656	MSTRG.119658.278	.	+	9429911
chr3	9435906	9436849	MSTRG.119658.278	.	+	9429911
chr3	9433950	9434276	MSTRG.119658.278	.	+	9429911
chr3	9440698	9441592	MSTRG.119658.278	.	+	9429911
chr3	9433562	9433844	MSTRG.119658.278	.	+	9429911
chr3	9445740	9447049	MSTRG.119658.278	.	+	9429911
chr3	9434882	9435727	MSTRG.119658.278	.	+	9429911
chr3	9432324	9433369	MSTRG.119658.278	.	+	9429911
chr3	9443417	9445047	MSTRG.119658.278	.	+	9429911
chr3	9430051	9431707	MSTRG.119658.278	.	+	9429911
chr3	9434485	9434823	MSTRG.119658.278	.	+	9429911
chr3	9442245	9443307	MSTRG.119658.278	.	+	9429911
chr3	9447307	9447685	MSTRG.119658.278	.	+	9429911
chr3	9441741	9442127	MSTRG.119658.279	.	+	9429911
chr3	9433950	9434333	MSTRG.119658.279	.	+	9429911
chr3	9448006	9448387	MSTRG.119658.279	.	+	9429911
chr3	9453868	9464424	MSTRG.119658.279	.	+	9429911
chr3	9448630	9453738	MSTRG.119658.279	.	+	9429911
chr3	9445300	9445656	MSTRG.119658.279	.	+	9429911
chr3	9440698	9441592	MSTRG.119658.279	.	+	9429911
chr3	9433562	9433844	MSTRG.119658.279	.	+	9429911
chr3	9445740	9447049	MSTRG.119658.279	.	+	9429911
chr3	9435906	9440455	MSTRG.119658.279	.	+	9429911
chr3	9434882	9435727	MSTRG.119658.279	.	+	9429911
chr3	9432324	9433369	MSTRG.119658.279	.	+	9429911
chr3	9443417	9445047	MSTRG.119658.279	.	+	9429911
chr3	9442245	9443307	MSTRG.119658.279	.	+	9429911
chr3	9430051	9431707	MSTRG.119658.279	.	+	9429911
chr3	9434485	9434823	MSTRG.119658.279	.	+	9429911
chr3	9447307	9447685	MSTRG.119658.279	.	+	9429911
chr3	9441741	9442127	MSTRG.119658.280	.	+	9429911
chr3	9453868	9454004	MSTRG.119658.280	.	+	9429911
chr3	9433950	9434333	MSTRG.119658.280	.	+	9429911
chr3	9448006	9448387	MSTRG.119658.280	.	+	9429911
chr3	9430051	9433369	MSTRG.119658.280	.	+	9429911
chr3	9436888	9440455	MSTRG.119658.280	.	+	9429911
chr3	9448630	9453738	MSTRG.119658.280	.	+	9429911
chr3	9445300	9445656	MSTRG.119658.280	.	+	9429911
chr3	9435906	9436849	MSTRG.119658.280	.	+	9429911
chr3	9440698	9441598	MSTRG.119658.280	.	+	9429911
chr3	9433562	9433844	MSTRG.119658.280	.	+	9429911
chr3	9445740	9447049	MSTRG.119658.280	.	+	9429911
chr3	9454101	9464424	MSTRG.119658.280	.	+	9429911
chr3	9434882	9435727	MSTRG.119658.280	.	+	9429911
chr3	9443417	9445047	MSTRG.119658.280	.	+	9429911
chr3	9442245	9443307	MSTRG.119658.280	.	+	9429911
chr3	9447307	9447685	MSTRG.119658.280	.	+	9429911
chr3	9434485	9434823	MSTRG.119658.280	.	+	9429911
chr3	9441741	9442127	MSTRG.119658.281	.	+	9429911
chr3	9453868	9454004	MSTRG.119658.281	.	+	9429911
chr3	9448006	9448387	MSTRG.119658.281	.	+	9429911
chr3	9430051	9433369	MSTRG.119658.281	.	+	9429911
chr3	9436888	9440455	MSTRG.119658.281	.	+	9429911
chr3	9448630	9449479	MSTRG.119658.281	.	+	9429911
chr3	9445300	9445656	MSTRG.119658.281	.	+	9429911
chr3	9435906	9436849	MSTRG.119658.281	.	+	9429911
chr3	9433950	9434276	MSTRG.119658.281	.	+	9429911
chr3	9440698	9441592	MSTRG.119658.281	.	+	9429911
chr3	9433562	9433844	MSTRG.119658.281	.	+	9429911
chr3	9445740	9447049	MSTRG.119658.281	.	+	9429911
chr3	9454101	9464424	MSTRG.119658.281	.	+	9429911
chr3	9434882	9435727	MSTRG.119658.281	.	+	9429911
chr3	9443417	9445047	MSTRG.119658.281	.	+	9429911
chr3	9442245	9443307	MSTRG.119658.281	.	+	9429911
chr3	9447307	9447685	MSTRG.119658.281	.	+	9429911
chr3	9434485	9434823	MSTRG.119658.281	.	+	9429911
chr3	9449592	9453738	MSTRG.119658.281	.	+	9429911
chr3	9441741	9442127	MSTRG.119658.282	.	+	9429911
chr3	9448006	9448387	MSTRG.119658.282	.	+	9429911
chr3	9453868	9464424	MSTRG.119658.282	.	+	9429911
chr3	9430051	9433369	MSTRG.119658.282	.	+	9429911
chr3	9448630	9453738	MSTRG.119658.282	.	+	9429911
chr3	9445300	9445656	MSTRG.119658.282	.	+	9429911
chr3	9433950	9434276	MSTRG.119658.282	.	+	9429911
chr3	9440698	9441592	MSTRG.119658.282	.	+	9429911
chr3	9445740	9447049	MSTRG.119658.282	.	+	9429911
chr3	9435906	9440455	MSTRG.119658.282	.	+	9429911
chr3	9434882	9435727	MSTRG.119658.282	.	+	9429911
chr3	9443417	9445047	MSTRG.119658.282	.	+	9429911
chr3	9442245	9443307	MSTRG.119658.282	.	+	9429911
chr3	9447307	9447685	MSTRG.119658.282	.	+	9429911
chr3	9434485	9434823	MSTRG.119658.282	.	+	9429911
chr3	9441741	9442127	MSTRG.119658.284	.	+	9429911
chr3	9453868	9464424	MSTRG.119658.284	.	+	9429911
chr3	9430051	9433369	MSTRG.119658.284	.	+	9429911
chr3	9436888	9440455	MSTRG.119658.284	.	+	9429911
chr3	9448630	9453738	MSTRG.119658.284	.	+	9429911
chr3	9445300	9445656	MSTRG.119658.284	.	+	9429911
chr3	9435906	9436849	MSTRG.119658.284	.	+	9429911
chr3	9433950	9434276	MSTRG.119658.284	.	+	9429911
chr3	9440698	9441592	MSTRG.119658.284	.	+	9429911
chr3	9433562	9433844	MSTRG.119658.284	.	+	9429911
chr3	9445740	9447049	MSTRG.119658.284	.	+	9429911
chr3	9434882	9435727	MSTRG.119658.284	.	+	9429911
chr3	9448006	9448394	MSTRG.119658.284	.	+	9429911
chr3	9443417	9445047	MSTRG.119658.284	.	+	9429911
chr3	9442245	9443307	MSTRG.119658.284	.	+	9429911
chr3	9447307	9447685	MSTRG.119658.284	.	+	9429911
chr3	9434485	9434823	MSTRG.119658.284	.	+	9429911
chr3	9441741	9442127	MSTRG.119658.285	.	+	9429911
chr3	9433950	9434333	MSTRG.119658.285	.	+	9429911
chr3	9434485	9434589	MSTRG.119658.285	.	+	9429911
chr3	9448006	9448387	MSTRG.119658.285	.	+	9429911
chr3	9453868	9464424	MSTRG.119658.285	.	+	9429911
chr3	9430051	9433369	MSTRG.119658.285	.	+	9429911
chr3	9448630	9453738	MSTRG.119658.285	.	+	9429911
chr3	9445300	9445656	MSTRG.119658.285	.	+	9429911
chr3	9440698	9441592	MSTRG.119658.285	.	+	9429911
chr3	9433562	9433844	MSTRG.119658.285	.	+	9429911
chr3	9445740	9447049	MSTRG.119658.285	.	+	9429911
chr3	9435906	9440455	MSTRG.119658.285	.	+	9429911
chr3	9434882	9435727	MSTRG.119658.285	.	+	9429911
chr3	9443417	9445047	MSTRG.119658.285	.	+	9429911
chr3	9442245	9443307	MSTRG.119658.285	.	+	9429911
chr3	9447307	9447685	MSTRG.119658.285	.	+	9429911
chr3	9434630	9434823	MSTRG.119658.285	.	+	9429911
chr3	9441741	9442127	MSTRG.119658.288	.	+	9429911
chr3	9448006	9448387	MSTRG.119658.288	.	+	9429911
chr3	9453868	9464424	MSTRG.119658.288	.	+	9429911
chr3	9436888	9440455	MSTRG.119658.288	.	+	9429911
chr3	9448630	9449479	MSTRG.119658.288	.	+	9429911
chr3	9445300	9445656	MSTRG.119658.288	.	+	9429911
chr3	9435906	9436849	MSTRG.119658.288	.	+	9429911
chr3	9433950	9434276	MSTRG.119658.288	.	+	9429911
chr3	9440698	9441592	MSTRG.119658.288	.	+	9429911
chr3	9445740	9447049	MSTRG.119658.288	.	+	9429911
chr3	9434882	9435727	MSTRG.119658.288	.	+	9429911
chr3	9443417	9445047	MSTRG.119658.288	.	+	9429911
chr3	9442245	9443307	MSTRG.119658.288	.	+	9429911
chr3	9430051	9433844	MSTRG.119658.288	.	+	9429911
chr3	9434485	9434823	MSTRG.119658.288	.	+	9429911
chr3	9447307	9447685	MSTRG.119658.288	.	+	9429911
chr3	9449592	9453738	MSTRG.119658.288	.	+	9429911
chr3	9441741	9442127	MSTRG.119658.289	.	+	9429911
chr3	9448006	9448387	MSTRG.119658.289	.	+	9429911
chr3	9453868	9464424	MSTRG.119658.289	.	+	9429911
chr3	9430051	9433369	MSTRG.119658.289	.	+	9429911
chr3	9436888	9440455	MSTRG.119658.289	.	+	9429911
chr3	9448630	9449479	MSTRG.119658.289	.	+	9429911
chr3	9445300	9445656	MSTRG.119658.289	.	+	9429911
chr3	9435906	9436849	MSTRG.119658.289	.	+	9429911
chr3	9433950	9434276	MSTRG.119658.289	.	+	9429911
chr3	9440698	9441592	MSTRG.119658.289	.	+	9429911
chr3	9433562	9433844	MSTRG.119658.289	.	+	9429911
chr3	9445740	9447049	MSTRG.119658.289	.	+	9429911
chr3	9434882	9435727	MSTRG.119658.289	.	+	9429911
chr3	9443417	9445047	MSTRG.119658.289	.	+	9429911
chr3	9442245	9443307	MSTRG.119658.289	.	+	9429911
chr3	9447307	9447685	MSTRG.119658.289	.	+	9429911
chr3	9434485	9434823	MSTRG.119658.289	.	+	9429911
chr3	9449592	9453738	MSTRG.119658.289	.	+	9429911
chr3	9441741	9442127	MSTRG.119658.290	.	+	9429911
chr3	9448006	9448387	MSTRG.119658.290	.	+	9429911
chr3	9453868	9464424	MSTRG.119658.290	.	+	9429911
chr3	9448630	9453738	MSTRG.119658.290	.	+	9429911
chr3	9445300	9445656	MSTRG.119658.290	.	+	9429911
chr3	9433950	9434276	MSTRG.119658.290	.	+	9429911
chr3	9440698	9441592	MSTRG.119658.290	.	+	9429911
chr3	9445740	9447049	MSTRG.119658.290	.	+	9429911
chr3	9435906	9440455	MSTRG.119658.290	.	+	9429911
chr3	9434882	9435727	MSTRG.119658.290	.	+	9429911
chr3	9443417	9445047	MSTRG.119658.290	.	+	9429911
chr3	9442245	9443307	MSTRG.119658.290	.	+	9429911
chr3	9430051	9433844	MSTRG.119658.290	.	+	9429911
chr3	9434485	9434823	MSTRG.119658.290	.	+	9429911
chr3	9447307	9447685	MSTRG.119658.290	.	+	9429911
chr3	9441741	9442127	MSTRG.119658.291	.	+	9429911
chr3	9448006	9448387	MSTRG.119658.291	.	+	9429911
chr3	9453868	9464424	MSTRG.119658.291	.	+	9429911
chr3	9448630	9453738	MSTRG.119658.291	.	+	9429911
chr3	9445300	9445656	MSTRG.119658.291	.	+	9429911
chr3	9433950	9434276	MSTRG.119658.291	.	+	9429911
chr3	9440698	9441592	MSTRG.119658.291	.	+	9429911
chr3	9445740	9447049	MSTRG.119658.291	.	+	9429911
chr3	9435906	9440455	MSTRG.119658.291	.	+	9429911
chr3	9434882	9435727	MSTRG.119658.291	.	+	9429911
chr3	9443417	9445047	MSTRG.119658.291	.	+	9429911
chr3	9442245	9443307	MSTRG.119658.291	.	+	9429911
chr3	9430051	9433844	MSTRG.119658.291	.	+	9429911
chr3	9434485	9434823	MSTRG.119658.291	.	+	9429911
chr3	9447307	9447685	MSTRG.119658.291	.	+	9429911
chr3	9441741	9442127	MSTRG.119658.292	.	+	9429911
chr3	9448006	9448387	MSTRG.119658.292	.	+	9429911
chr3	9453868	9464424	MSTRG.119658.292	.	+	9429911
chr3	9448630	9453738	MSTRG.119658.292	.	+	9429911
chr3	9445300	9445656	MSTRG.119658.292	.	+	9429911
chr3	9440698	9441592	MSTRG.119658.292	.	+	9429911
chr3	9445740	9447049	MSTRG.119658.292	.	+	9429911
chr3	9435906	9440455	MSTRG.119658.292	.	+	9429911
chr3	9434882	9435727	MSTRG.119658.292	.	+	9429911
chr3	9443417	9445047	MSTRG.119658.292	.	+	9429911
chr3	9442245	9443307	MSTRG.119658.292	.	+	9429911
chr3	9447307	9447685	MSTRG.119658.292	.	+	9429911
chr3	9434485	9434823	MSTRG.119658.292	.	+	9429911
chr3	9441741	9442127	MSTRG.119658.293	.	+	9429911
chr3	9433950	9434333	MSTRG.119658.293	.	+	9429911
chr3	9448006	9448387	MSTRG.119658.293	.	+	9429911
chr3	9453868	9464424	MSTRG.119658.293	.	+	9429911
chr3	9448630	9453738	MSTRG.119658.293	.	+	9429911
chr3	9445300	9445656	MSTRG.119658.293	.	+	9429911
chr3	9440698	9441592	MSTRG.119658.293	.	+	9429911
chr3	9433562	9433844	MSTRG.119658.293	.	+	9429911
chr3	9445740	9447049	MSTRG.119658.293	.	+	9429911
chr3	9435906	9440455	MSTRG.119658.293	.	+	9429911
chr3	9434882	9435727	MSTRG.119658.293	.	+	9429911
chr3	9432324	9433369	MSTRG.119658.293	.	+	9429911
chr3	9443417	9445047	MSTRG.119658.293	.	+	9429911
chr3	9430051	9431707	MSTRG.119658.293	.	+	9429911
chr3	9434485	9434823	MSTRG.119658.293	.	+	9429911
chr3	9442245	9443307	MSTRG.119658.293	.	+	9429911
chr3	9447307	9447685	MSTRG.119658.293	.	+	9429911
chr3	9441741	9442127	MSTRG.119658.294	.	+	9429911
chr3	9433950	9434333	MSTRG.119658.294	.	+	9429911
chr3	9448006	9448387	MSTRG.119658.294	.	+	9429911
chr3	9453868	9464424	MSTRG.119658.294	.	+	9429911
chr3	9436888	9440455	MSTRG.119658.294	.	+	9429911
chr3	9448630	9453738	MSTRG.119658.294	.	+	9429911
chr3	9445300	9445656	MSTRG.119658.294	.	+	9429911
chr3	9435906	9436849	MSTRG.119658.294	.	+	9429911
chr3	9440698	9441592	MSTRG.119658.294	.	+	9429911
chr3	9433562	9433844	MSTRG.119658.294	.	+	9429911
chr3	9445740	9447049	MSTRG.119658.294	.	+	9429911
chr3	9434882	9435727	MSTRG.119658.294	.	+	9429911
chr3	9432324	9433369	MSTRG.119658.294	.	+	9429911
chr3	9443417	9445047	MSTRG.119658.294	.	+	9429911
chr3	9430051	9431707	MSTRG.119658.294	.	+	9429911
chr3	9434485	9434823	MSTRG.119658.294	.	+	9429911
chr3	9442245	9443307	MSTRG.119658.294	.	+	9429911
chr3	9447307	9447685	MSTRG.119658.294	.	+	9429911
chr3	9441741	9442127	MSTRG.119658.295	.	+	9429911
chr3	9433950	9434333	MSTRG.119658.295	.	+	9429911
chr3	9448006	9448387	MSTRG.119658.295	.	+	9429911
chr3	9453868	9464424	MSTRG.119658.295	.	+	9429911
chr3	9448630	9453738	MSTRG.119658.295	.	+	9429911
chr3	9445300	9445656	MSTRG.119658.295	.	+	9429911
chr3	9440698	9441592	MSTRG.119658.295	.	+	9429911
chr3	9445740	9447049	MSTRG.119658.295	.	+	9429911
chr3	9435906	9440455	MSTRG.119658.295	.	+	9429911
chr3	9434882	9435727	MSTRG.119658.295	.	+	9429911
chr3	9443417	9445047	MSTRG.119658.295	.	+	9429911
chr3	9442245	9443307	MSTRG.119658.295	.	+	9429911
chr3	9434485	9434823	MSTRG.119658.295	.	+	9429911
chr3	9430051	9433844	MSTRG.119658.295	.	+	9429911
chr3	9447307	9447685	MSTRG.119658.295	.	+	9429911
chr3	9441741	9442127	MSTRG.119658.296	.	+	9429911
chr3	9453868	9454004	MSTRG.119658.296	.	+	9429911
chr3	9448006	9448387	MSTRG.119658.296	.	+	9429911
chr3	9436888	9440455	MSTRG.119658.296	.	+	9429911
chr3	9448630	9453738	MSTRG.119658.296	.	+	9429911
chr3	9445300	9445656	MSTRG.119658.296	.	+	9429911
chr3	9435906	9436849	MSTRG.119658.296	.	+	9429911
chr3	9433950	9434276	MSTRG.119658.296	.	+	9429911
chr3	9440698	9441592	MSTRG.119658.296	.	+	9429911
chr3	9445740	9447049	MSTRG.119658.296	.	+	9429911
chr3	9454101	9464424	MSTRG.119658.296	.	+	9429911
chr3	9434882	9435727	MSTRG.119658.296	.	+	9429911
chr3	9443417	9445047	MSTRG.119658.296	.	+	9429911
chr3	9442245	9443307	MSTRG.119658.296	.	+	9429911
chr3	9430051	9433844	MSTRG.119658.296	.	+	9429911
chr3	9434485	9434823	MSTRG.119658.296	.	+	9429911
chr3	9447307	9447685	MSTRG.119658.296	.	+	9429911
chr3	9441741	9442127	MSTRG.119658.297	.	+	9429911
chr3	9448006	9448387	MSTRG.119658.297	.	+	9429911
chr3	9453868	9464424	MSTRG.119658.297	.	+	9429911
chr3	9430051	9433369	MSTRG.119658.297	.	+	9429911
chr3	9448630	9453738	MSTRG.119658.297	.	+	9429911
chr3	9445300	9445656	MSTRG.119658.297	.	+	9429911
chr3	9433950	9434276	MSTRG.119658.297	.	+	9429911
chr3	9440698	9441592	MSTRG.119658.297	.	+	9429911
chr3	9433562	9433844	MSTRG.119658.297	.	+	9429911
chr3	9445740	9447049	MSTRG.119658.297	.	+	9429911
chr3	9435906	9440455	MSTRG.119658.297	.	+	9429911
chr3	9434882	9435727	MSTRG.119658.297	.	+	9429911
chr3	9443417	9445047	MSTRG.119658.297	.	+	9429911
chr3	9442245	9443307	MSTRG.119658.297	.	+	9429911
chr3	9434485	9434823	MSTRG.119658.297	.	+	9429911
chr3	9447307	9447685	MSTRG.119658.297	.	+	9429911
chr3	9441741	9442127	MSTRG.119658.298	.	+	9429911
chr3	9448006	9448387	MSTRG.119658.298	.	+	9429911
chr3	9453868	9464424	MSTRG.119658.298	.	+	9429911
chr3	9430051	9433369	MSTRG.119658.298	.	+	9429911
chr3	9436888	9440455	MSTRG.119658.298	.	+	9429911
chr3	9448630	9449479	MSTRG.119658.298	.	+	9429911
chr3	9445300	9445656	MSTRG.119658.298	.	+	9429911
chr3	9435906	9436849	MSTRG.119658.298	.	+	9429911
chr3	9433950	9434276	MSTRG.119658.298	.	+	9429911
chr3	9440698	9441592	MSTRG.119658.298	.	+	9429911
chr3	9433562	9433844	MSTRG.119658.298	.	+	9429911
chr3	9445740	9447049	MSTRG.119658.298	.	+	9429911
chr3	9434882	9435727	MSTRG.119658.298	.	+	9429911
chr3	9443417	9445047	MSTRG.119658.298	.	+	9429911
chr3	9442245	9443307	MSTRG.119658.298	.	+	9429911
chr3	9434485	9434823	MSTRG.119658.298	.	+	9429911
chr3	9447307	9447685	MSTRG.119658.298	.	+	9429911
chr3	9449592	9453738	MSTRG.119658.298	.	+	9429911
chr3	9441741	9442127	MSTRG.119658.299	.	+	9429911
chr3	9453868	9454004	MSTRG.119658.299	.	+	9429911
chr3	9434485	9434589	MSTRG.119658.299	.	+	9429911
chr3	9448006	9448387	MSTRG.119658.299	.	+	9429911
chr3	9430051	9433369	MSTRG.119658.299	.	+	9429911
chr3	9448630	9453738	MSTRG.119658.299	.	+	9429911
chr3	9445300	9445656	MSTRG.119658.299	.	+	9429911
chr3	9433950	9434276	MSTRG.119658.299	.	+	9429911
chr3	9440698	9441592	MSTRG.119658.299	.	+	9429911
chr3	9433562	9433844	MSTRG.119658.299	.	+	9429911
chr3	9445740	9447049	MSTRG.119658.299	.	+	9429911
chr3	9435906	9440455	MSTRG.119658.299	.	+	9429911
chr3	9454101	9464424	MSTRG.119658.299	.	+	9429911
chr3	9434882	9435727	MSTRG.119658.299	.	+	9429911
chr3	9443417	9445047	MSTRG.119658.299	.	+	9429911
chr3	9442245	9443307	MSTRG.119658.299	.	+	9429911
chr3	9447307	9447685	MSTRG.119658.299	.	+	9429911
chr3	9434630	9434823	MSTRG.119658.299	.	+	9429911
chr3	9441741	9442127	MSTRG.119658.30	.	+	9429911
chr3	9433950	9434333	MSTRG.119658.30	.	+	9429911
chr3	9434485	9434589	MSTRG.119658.30	.	+	9429911
chr3	9448006	9448387	MSTRG.119658.30	.	+	9429911
chr3	9453868	9464424	MSTRG.119658.30	.	+	9429911
chr3	9448630	9453738	MSTRG.119658.30	.	+	9429911
chr3	9445300	9445656	MSTRG.119658.30	.	+	9429911
chr3	9440698	9441592	MSTRG.119658.30	.	+	9429911
chr3	9445740	9447049	MSTRG.119658.30	.	+	9429911
chr3	9435906	9440455	MSTRG.119658.30	.	+	9429911
chr3	9434882	9435727	MSTRG.119658.30	.	+	9429911
chr3	9443417	9445047	MSTRG.119658.30	.	+	9429911
chr3	9442245	9443307	MSTRG.119658.30	.	+	9429911
chr3	9430051	9433844	MSTRG.119658.30	.	+	9429911
chr3	9447307	9447685	MSTRG.119658.30	.	+	9429911
chr3	9434630	9434823	MSTRG.119658.30	.	+	9429911
chr3	9441741	9442127	MSTRG.119658.300	.	+	9429911
chr3	9433950	9434333	MSTRG.119658.300	.	+	9429911
chr3	9448006	9448387	MSTRG.119658.300	.	+	9429911
chr3	9453868	9464424	MSTRG.119658.300	.	+	9429911
chr3	9430051	9433369	MSTRG.119658.300	.	+	9429911
chr3	9448630	9453738	MSTRG.119658.300	.	+	9429911
chr3	9445300	9445656	MSTRG.119658.300	.	+	9429911
chr3	9440698	9441592	MSTRG.119658.300	.	+	9429911
chr3	9433562	9433844	MSTRG.119658.300	.	+	9429911
chr3	9445740	9447049	MSTRG.119658.300	.	+	9429911
chr3	9435906	9440455	MSTRG.119658.300	.	+	9429911
chr3	9434882	9435727	MSTRG.119658.300	.	+	9429911
chr3	9443417	9445047	MSTRG.119658.300	.	+	9429911
chr3	9442245	9443307	MSTRG.119658.300	.	+	9429911
chr3	9447307	9447685	MSTRG.119658.300	.	+	9429911
chr3	9434485	9434823	MSTRG.119658.300	.	+	9429911
chr3	9441741	9442127	MSTRG.119658.303	.	+	9429911
chr3	9433950	9434333	MSTRG.119658.303	.	+	9429911
chr3	9448006	9448387	MSTRG.119658.303	.	+	9429911
chr3	9453868	9464424	MSTRG.119658.303	.	+	9429911
chr3	9436888	9440455	MSTRG.119658.303	.	+	9429911
chr3	9448630	9453738	MSTRG.119658.303	.	+	9429911
chr3	9445300	9445656	MSTRG.119658.303	.	+	9429911
chr3	9435906	9436849	MSTRG.119658.303	.	+	9429911
chr3	9440698	9441592	MSTRG.119658.303	.	+	9429911
chr3	9445740	9447049	MSTRG.119658.303	.	+	9429911
chr3	9434882	9435727	MSTRG.119658.303	.	+	9429911
chr3	9443417	9445047	MSTRG.119658.303	.	+	9429911
chr3	9442245	9443307	MSTRG.119658.303	.	+	9429911
chr3	9430051	9433844	MSTRG.119658.303	.	+	9429911
chr3	9434485	9434823	MSTRG.119658.303	.	+	9429911
chr3	9447307	9447685	MSTRG.119658.303	.	+	9429911
chr3	9441741	9442127	MSTRG.119658.304	.	+	9429911
chr3	9433950	9434333	MSTRG.119658.304	.	+	9429911
chr3	9448006	9448387	MSTRG.119658.304	.	+	9429911
chr3	9453868	9464424	MSTRG.119658.304	.	+	9429911
chr3	9448630	9449479	MSTRG.119658.304	.	+	9429911
chr3	9445300	9445656	MSTRG.119658.304	.	+	9429911
chr3	9440698	9441592	MSTRG.119658.304	.	+	9429911
chr3	9433562	9433844	MSTRG.119658.304	.	+	9429911
chr3	9445740	9447049	MSTRG.119658.304	.	+	9429911
chr3	9435906	9440455	MSTRG.119658.304	.	+	9429911
chr3	9434882	9435727	MSTRG.119658.304	.	+	9429911
chr3	9443417	9445047	MSTRG.119658.304	.	+	9429911
chr3	9442245	9443307	MSTRG.119658.304	.	+	9429911
chr3	9430051	9431707	MSTRG.119658.304	.	+	9429911
chr3	9434485	9434823	MSTRG.119658.304	.	+	9429911
chr3	9447307	9447685	MSTRG.119658.304	.	+	9429911
chr3	9449592	9453738	MSTRG.119658.304	.	+	9429911
chr3	9448006	9448387	MSTRG.119658.307	.	+	9429911
chr3	9453868	9464424	MSTRG.119658.307	.	+	9429911
chr3	9448630	9449479	MSTRG.119658.307	.	+	9429911
chr3	9440698	9441592	MSTRG.119658.307	.	+	9429911
chr3	9445740	9447049	MSTRG.119658.307	.	+	9429911
chr3	9433950	9434044	MSTRG.119658.307	.	+	9429911
chr3	9435906	9440455	MSTRG.119658.307	.	+	9429911
chr3	9434882	9435727	MSTRG.119658.307	.	+	9429911
chr3	9443417	9445044	MSTRG.119658.307	.	+	9429911
chr3	9447307	9447685	MSTRG.119658.307	.	+	9429911
chr3	9449592	9453738	MSTRG.119658.307	.	+	9429911
chr3	9441741	9442127	MSTRG.119658.309	.	+	9429911
chr3	9448006	9448387	MSTRG.119658.309	.	+	9429911
chr3	9453868	9464424	MSTRG.119658.309	.	+	9429911
chr3	9448630	9453738	MSTRG.119658.309	.	+	9429911
chr3	9445300	9445656	MSTRG.119658.309	.	+	9429911
chr3	9433950	9434276	MSTRG.119658.309	.	+	9429911
chr3	9440698	9441592	MSTRG.119658.309	.	+	9429911
chr3	9433562	9433844	MSTRG.119658.309	.	+	9429911
chr3	9445740	9447049	MSTRG.119658.309	.	+	9429911
chr3	9435906	9440455	MSTRG.119658.309	.	+	9429911
chr3	9434882	9435727	MSTRG.119658.309	.	+	9429911
chr3	9443417	9445047	MSTRG.119658.309	.	+	9429911
chr3	9442245	9443307	MSTRG.119658.309	.	+	9429911
chr3	9447307	9447685	MSTRG.119658.309	.	+	9429911
chr3	9434485	9434823	MSTRG.119658.309	.	+	9429911
chr3	9441741	9442127	MSTRG.119658.31	.	+	9429911
chr3	9448006	9448387	MSTRG.119658.31	.	+	9429911
chr3	9453868	9464424	MSTRG.119658.31	.	+	9429911
chr3	9448630	9453738	MSTRG.119658.31	.	+	9429911
chr3	9445300	9445656	MSTRG.119658.31	.	+	9429911
chr3	9433950	9434276	MSTRG.119658.31	.	+	9429911
chr3	9440698	9441592	MSTRG.119658.31	.	+	9429911
chr3	9445740	9447049	MSTRG.119658.31	.	+	9429911
chr3	9435906	9440455	MSTRG.119658.31	.	+	9429911
chr3	9434882	9435727	MSTRG.119658.31	.	+	9429911
chr3	9443417	9445047	MSTRG.119658.31	.	+	9429911
chr3	9442245	9443307	MSTRG.119658.31	.	+	9429911
chr3	9434485	9434823	MSTRG.119658.31	.	+	9429911
chr3	9430051	9433844	MSTRG.119658.31	.	+	9429911
chr3	9447307	9447685	MSTRG.119658.31	.	+	9429911
chr3	9441741	9442127	MSTRG.119658.313	.	+	9429911
chr3	9433950	9434333	MSTRG.119658.313	.	+	9429911
chr3	9448006	9448387	MSTRG.119658.313	.	+	9429911
chr3	9453868	9464424	MSTRG.119658.313	.	+	9429911
chr3	9436888	9440455	MSTRG.119658.313	.	+	9429911
chr3	9448630	9453738	MSTRG.119658.313	.	+	9429911
chr3	9445300	9445656	MSTRG.119658.313	.	+	9429911
chr3	9435906	9436849	MSTRG.119658.313	.	+	9429911
chr3	9440698	9441592	MSTRG.119658.313	.	+	9429911
chr3	9433562	9433844	MSTRG.119658.313	.	+	9429911
chr3	9445740	9447049	MSTRG.119658.313	.	+	9429911
chr3	9434882	9435727	MSTRG.119658.313	.	+	9429911
chr3	9431754	9433369	MSTRG.119658.313	.	+	9429911
chr3	9443417	9445047	MSTRG.119658.313	.	+	9429911
chr3	9442245	9443307	MSTRG.119658.313	.	+	9429911
chr3	9447307	9447685	MSTRG.119658.313	.	+	9429911
chr3	9434485	9434823	MSTRG.119658.313	.	+	9429911
chr3	9441741	9442127	MSTRG.119658.317	.	+	9429911
chr3	9433950	9434333	MSTRG.119658.317	.	+	9429911
chr3	9448006	9448387	MSTRG.119658.317	.	+	9429911
chr3	9453868	9464424	MSTRG.119658.317	.	+	9429911
chr3	9430051	9433369	MSTRG.119658.317	.	+	9429911
chr3	9436888	9440455	MSTRG.119658.317	.	+	9429911
chr3	9448630	9449479	MSTRG.119658.317	.	+	9429911
chr3	9445300	9445656	MSTRG.119658.317	.	+	9429911
chr3	9435906	9436849	MSTRG.119658.317	.	+	9429911
chr3	9440698	9441592	MSTRG.119658.317	.	+	9429911
chr3	9433562	9433844	MSTRG.119658.317	.	+	9429911
chr3	9445740	9447049	MSTRG.119658.317	.	+	9429911
chr3	9434882	9435727	MSTRG.119658.317	.	+	9429911
chr3	9443417	9445047	MSTRG.119658.317	.	+	9429911
chr3	9442245	9443307	MSTRG.119658.317	.	+	9429911
chr3	9447307	9447685	MSTRG.119658.317	.	+	9429911
chr3	9434485	9434823	MSTRG.119658.317	.	+	9429911
chr3	9449592	9453738	MSTRG.119658.317	.	+	9429911
chr3	9441741	9442127	MSTRG.119658.318	.	+	9429911
chr3	9453868	9454004	MSTRG.119658.318	.	+	9429911
chr3	9434485	9434589	MSTRG.119658.318	.	+	9429911
chr3	9448006	9448387	MSTRG.119658.318	.	+	9429911
chr3	9430051	9433369	MSTRG.119658.318	.	+	9429911
chr3	9436888	9440455	MSTRG.119658.318	.	+	9429911
chr3	9448630	9453738	MSTRG.119658.318	.	+	9429911
chr3	9445300	9445656	MSTRG.119658.318	.	+	9429911
chr3	9435906	9436849	MSTRG.119658.318	.	+	9429911
chr3	9433950	9434276	MSTRG.119658.318	.	+	9429911
chr3	9440698	9441592	MSTRG.119658.318	.	+	9429911
chr3	9433562	9433844	MSTRG.119658.318	.	+	9429911
chr3	9445740	9447049	MSTRG.119658.318	.	+	9429911
chr3	9454101	9464424	MSTRG.119658.318	.	+	9429911
chr3	9434882	9435727	MSTRG.119658.318	.	+	9429911
chr3	9443417	9445047	MSTRG.119658.318	.	+	9429911
chr3	9442245	9443307	MSTRG.119658.318	.	+	9429911
chr3	9447307	9447685	MSTRG.119658.318	.	+	9429911
chr3	9434630	9434823	MSTRG.119658.318	.	+	9429911
chr3	9441741	9442127	MSTRG.119658.319	.	+	9429911
chr3	9453868	9454004	MSTRG.119658.319	.	+	9429911
chr3	9448006	9448387	MSTRG.119658.319	.	+	9429911
chr3	9430051	9433369	MSTRG.119658.319	.	+	9429911
chr3	9436888	9440455	MSTRG.119658.319	.	+	9429911
chr3	9448630	9449479	MSTRG.119658.319	.	+	9429911
chr3	9445300	9445656	MSTRG.119658.319	.	+	9429911
chr3	9435906	9436849	MSTRG.119658.319	.	+	9429911
chr3	9433950	9434276	MSTRG.119658.319	.	+	9429911
chr3	9440698	9441592	MSTRG.119658.319	.	+	9429911
chr3	9433562	9433844	MSTRG.119658.319	.	+	9429911
chr3	9445740	9447049	MSTRG.119658.319	.	+	9429911
chr3	9454101	9464424	MSTRG.119658.319	.	+	9429911
chr3	9434882	9435727	MSTRG.119658.319	.	+	9429911
chr3	9443417	9445047	MSTRG.119658.319	.	+	9429911
chr3	9442245	9443307	MSTRG.119658.319	.	+	9429911
chr3	9447307	9447685	MSTRG.119658.319	.	+	9429911
chr3	9434485	9434823	MSTRG.119658.319	.	+	9429911
chr3	9449592	9453738	MSTRG.119658.319	.	+	9429911
chr3	9441741	9442127	MSTRG.119658.32	.	+	9429911
chr3	9448006	9448387	MSTRG.119658.32	.	+	9429911
chr3	9453868	9464424	MSTRG.119658.32	.	+	9429911
chr3	9430051	9433369	MSTRG.119658.32	.	+	9429911
chr3	9448630	9453738	MSTRG.119658.32	.	+	9429911
chr3	9445300	9445656	MSTRG.119658.32	.	+	9429911
chr3	9433950	9434276	MSTRG.119658.32	.	+	9429911
chr3	9440698	9441592	MSTRG.119658.32	.	+	9429911
chr3	9433562	9433844	MSTRG.119658.32	.	+	9429911
chr3	9445740	9447049	MSTRG.119658.32	.	+	9429911
chr3	9435906	9440455	MSTRG.119658.32	.	+	9429911
chr3	9434882	9435727	MSTRG.119658.32	.	+	9429911
chr3	9443417	9445047	MSTRG.119658.32	.	+	9429911
chr3	9442245	9443307	MSTRG.119658.32	.	+	9429911
chr3	9434485	9434823	MSTRG.119658.32	.	+	9429911
chr3	9447307	9447685	MSTRG.119658.32	.	+	9429911
chr3	9441741	9442127	MSTRG.119658.320	.	+	9429911
chr3	9453868	9454004	MSTRG.119658.320	.	+	9429911
chr3	9434485	9434589	MSTRG.119658.320	.	+	9429911
chr3	9448006	9448387	MSTRG.119658.320	.	+	9429911
chr3	9430051	9433369	MSTRG.119658.320	.	+	9429911
chr3	9436888	9440455	MSTRG.119658.320	.	+	9429911
chr3	9448630	9453738	MSTRG.119658.320	.	+	9429911
chr3	9445300	9445656	MSTRG.119658.320	.	+	9429911
chr3	9435906	9436849	MSTRG.119658.320	.	+	9429911
chr3	9433950	9434276	MSTRG.119658.320	.	+	9429911
chr3	9440698	9441592	MSTRG.119658.320	.	+	9429911
chr3	9433562	9433844	MSTRG.119658.320	.	+	9429911
chr3	9445740	9447049	MSTRG.119658.320	.	+	9429911
chr3	9454101	9464424	MSTRG.119658.320	.	+	9429911
chr3	9434882	9435727	MSTRG.119658.320	.	+	9429911
chr3	9443417	9445047	MSTRG.119658.320	.	+	9429911
chr3	9442245	9443307	MSTRG.119658.320	.	+	9429911
chr3	9447307	9447685	MSTRG.119658.320	.	+	9429911
chr3	9434630	9434823	MSTRG.119658.320	.	+	9429911
chr3	9448006	9448387	MSTRG.119658.321	.	+	9429911
chr3	9453868	9464424	MSTRG.119658.321	.	+	9429911
chr3	9436888	9440455	MSTRG.119658.321	.	+	9429911
chr3	9448630	9453738	MSTRG.119658.321	.	+	9429911
chr3	9445300	9445656	MSTRG.119658.321	.	+	9429911
chr3	9435906	9436849	MSTRG.119658.321	.	+	9429911
chr3	9433950	9434276	MSTRG.119658.321	.	+	9429911
chr3	9440698	9441592	MSTRG.119658.321	.	+	9429911
chr3	9445740	9447049	MSTRG.119658.321	.	+	9429911
chr3	9434882	9435727	MSTRG.119658.321	.	+	9429911
chr3	9443417	9445047	MSTRG.119658.321	.	+	9429911
chr3	9442245	9443307	MSTRG.119658.321	.	+	9429911
chr3	9430051	9433844	MSTRG.119658.321	.	+	9429911
chr3	9434485	9434823	MSTRG.119658.321	.	+	9429911
chr3	9447307	9447685	MSTRG.119658.321	.	+	9429911
chr3	9441718	9442127	MSTRG.119658.321	.	+	9429911
chr3	9441741	9442127	MSTRG.119658.322	.	+	9429911
chr3	9434485	9434589	MSTRG.119658.322	.	+	9429911
chr3	9448006	9448387	MSTRG.119658.322	.	+	9429911
chr3	9453868	9464424	MSTRG.119658.322	.	+	9429911
chr3	9430051	9433369	MSTRG.119658.322	.	+	9429911
chr3	9448630	9453738	MSTRG.119658.322	.	+	9429911
chr3	9445300	9445656	MSTRG.119658.322	.	+	9429911
chr3	9433950	9434276	MSTRG.119658.322	.	+	9429911
chr3	9440698	9441592	MSTRG.119658.322	.	+	9429911
chr3	9433562	9433844	MSTRG.119658.322	.	+	9429911
chr3	9445740	9447049	MSTRG.119658.322	.	+	9429911
chr3	9435906	9440455	MSTRG.119658.322	.	+	9429911
chr3	9434882	9435727	MSTRG.119658.322	.	+	9429911
chr3	9443417	9445047	MSTRG.119658.322	.	+	9429911
chr3	9442245	9443307	MSTRG.119658.322	.	+	9429911
chr3	9447307	9447685	MSTRG.119658.322	.	+	9429911
chr3	9434630	9434823	MSTRG.119658.322	.	+	9429911
chr3	9441741	9442127	MSTRG.119658.324	.	+	9429911
chr3	9448006	9448387	MSTRG.119658.324	.	+	9429911
chr3	9453868	9464424	MSTRG.119658.324	.	+	9429911
chr3	9430051	9433369	MSTRG.119658.324	.	+	9429911
chr3	9436888	9440455	MSTRG.119658.324	.	+	9429911
chr3	9448630	9449479	MSTRG.119658.324	.	+	9429911
chr3	9445300	9445656	MSTRG.119658.324	.	+	9429911
chr3	9435906	9436849	MSTRG.119658.324	.	+	9429911
chr3	9433950	9434276	MSTRG.119658.324	.	+	9429911
chr3	9440698	9441592	MSTRG.119658.324	.	+	9429911
chr3	9433562	9433844	MSTRG.119658.324	.	+	9429911
chr3	9445740	9447049	MSTRG.119658.324	.	+	9429911
chr3	9434882	9435727	MSTRG.119658.324	.	+	9429911
chr3	9443417	9445047	MSTRG.119658.324	.	+	9429911
chr3	9442245	9443307	MSTRG.119658.324	.	+	9429911
chr3	9447307	9447685	MSTRG.119658.324	.	+	9429911
chr3	9434485	9434823	MSTRG.119658.324	.	+	9429911
chr3	9449592	9453738	MSTRG.119658.324	.	+	9429911
chr3	9441741	9442127	MSTRG.119658.325	.	+	9429911
chr3	9448630	9452887	MSTRG.119658.325	.	+	9429911
chr3	9448006	9448387	MSTRG.119658.325	.	+	9429911
chr3	9453868	9464424	MSTRG.119658.325	.	+	9429911
chr3	9430051	9433369	MSTRG.119658.325	.	+	9429911
chr3	9436888	9440455	MSTRG.119658.325	.	+	9429911
chr3	9445300	9445656	MSTRG.119658.325	.	+	9429911
chr3	9435906	9436849	MSTRG.119658.325	.	+	9429911
chr3	9433950	9434276	MSTRG.119658.325	.	+	9429911
chr3	9440698	9441592	MSTRG.119658.325	.	+	9429911
chr3	9433562	9433844	MSTRG.119658.325	.	+	9429911
chr3	9445740	9447049	MSTRG.119658.325	.	+	9429911
chr3	9434882	9435727	MSTRG.119658.325	.	+	9429911
chr3	9443417	9445047	MSTRG.119658.325	.	+	9429911
chr3	9442245	9443307	MSTRG.119658.325	.	+	9429911
chr3	9447307	9447685	MSTRG.119658.325	.	+	9429911
chr3	9434485	9434823	MSTRG.119658.325	.	+	9429911
chr3	9452951	9453738	MSTRG.119658.325	.	+	9429911
chr3	9441741	9442127	MSTRG.119658.326	.	+	9429911
chr3	9433950	9434333	MSTRG.119658.326	.	+	9429911
chr3	9448006	9448387	MSTRG.119658.326	.	+	9429911
chr3	9453868	9464424	MSTRG.119658.326	.	+	9429911
chr3	9430051	9433369	MSTRG.119658.326	.	+	9429911
chr3	9448630	9449479	MSTRG.119658.326	.	+	9429911
chr3	9445300	9445656	MSTRG.119658.326	.	+	9429911
chr3	9440698	9441592	MSTRG.119658.326	.	+	9429911
chr3	9433562	9433844	MSTRG.119658.326	.	+	9429911
chr3	9445740	9447049	MSTRG.119658.326	.	+	9429911
chr3	9435906	9440455	MSTRG.119658.326	.	+	9429911
chr3	9434882	9435727	MSTRG.119658.326	.	+	9429911
chr3	9443417	9445047	MSTRG.119658.326	.	+	9429911
chr3	9442245	9443307	MSTRG.119658.326	.	+	9429911
chr3	9447307	9447685	MSTRG.119658.326	.	+	9429911
chr3	9434485	9434823	MSTRG.119658.326	.	+	9429911
chr3	9449592	9453738	MSTRG.119658.326	.	+	9429911
chr3	9441741	9442127	MSTRG.119658.328	.	+	9429911
chr3	9453868	9454004	MSTRG.119658.328	.	+	9429911
chr3	9448630	9452887	MSTRG.119658.328	.	+	9429911
chr3	9448006	9448387	MSTRG.119658.328	.	+	9429911
chr3	9436888	9440455	MSTRG.119658.328	.	+	9429911
chr3	9445300	9445656	MSTRG.119658.328	.	+	9429911
chr3	9435906	9436849	MSTRG.119658.328	.	+	9429911
chr3	9433950	9434276	MSTRG.119658.328	.	+	9429911
chr3	9440698	9441592	MSTRG.119658.328	.	+	9429911
chr3	9445740	9447049	MSTRG.119658.328	.	+	9429911
chr3	9454101	9464424	MSTRG.119658.328	.	+	9429911
chr3	9434882	9435727	MSTRG.119658.328	.	+	9429911
chr3	9443417	9445047	MSTRG.119658.328	.	+	9429911
chr3	9442245	9443307	MSTRG.119658.328	.	+	9429911
chr3	9430051	9433844	MSTRG.119658.328	.	+	9429911
chr3	9434485	9434823	MSTRG.119658.328	.	+	9429911
chr3	9447307	9447685	MSTRG.119658.328	.	+	9429911
chr3	9452951	9453738	MSTRG.119658.328	.	+	9429911
chr3	9441741	9442127	MSTRG.119658.33	.	+	9429911
chr3	9433950	9434333	MSTRG.119658.33	.	+	9429911
chr3	9448006	9448387	MSTRG.119658.33	.	+	9429911
chr3	9453868	9464424	MSTRG.119658.33	.	+	9429911
chr3	9430051	9433369	MSTRG.119658.33	.	+	9429911
chr3	9448630	9453738	MSTRG.119658.33	.	+	9429911
chr3	9445300	9445656	MSTRG.119658.33	.	+	9429911
chr3	9440698	9441592	MSTRG.119658.33	.	+	9429911
chr3	9433562	9433844	MSTRG.119658.33	.	+	9429911
chr3	9445740	9447049	MSTRG.119658.33	.	+	9429911
chr3	9435906	9440455	MSTRG.119658.33	.	+	9429911
chr3	9434882	9435727	MSTRG.119658.33	.	+	9429911
chr3	9443417	9445047	MSTRG.119658.33	.	+	9429911
chr3	9442245	9443307	MSTRG.119658.33	.	+	9429911
chr3	9447307	9447685	MSTRG.119658.33	.	+	9429911
chr3	9434485	9434823	MSTRG.119658.33	.	+	9429911
chr3	9441741	9442127	MSTRG.119658.330	.	+	9429911
chr3	9453868	9454004	MSTRG.119658.330	.	+	9429911
chr3	9433950	9434333	MSTRG.119658.330	.	+	9429911
chr3	9448006	9448387	MSTRG.119658.330	.	+	9429911
chr3	9436888	9440455	MSTRG.119658.330	.	+	9429911
chr3	9448630	9453738	MSTRG.119658.330	.	+	9429911
chr3	9435906	9436849	MSTRG.119658.330	.	+	9429911
chr3	9440698	9441592	MSTRG.119658.330	.	+	9429911
chr3	9445740	9447049	MSTRG.119658.330	.	+	9429911
chr3	9454101	9464424	MSTRG.119658.330	.	+	9429911
chr3	9434882	9435727	MSTRG.119658.330	.	+	9429911
chr3	9445300	9445619	MSTRG.119658.330	.	+	9429911
chr3	9443417	9445047	MSTRG.119658.330	.	+	9429911
chr3	9442245	9443307	MSTRG.119658.330	.	+	9429911
chr3	9430051	9433844	MSTRG.119658.330	.	+	9429911
chr3	9434485	9434823	MSTRG.119658.330	.	+	9429911
chr3	9447307	9447685	MSTRG.119658.330	.	+	9429911
chr3	9441741	9442127	MSTRG.119658.331	.	+	9429911
chr3	9433950	9434333	MSTRG.119658.331	.	+	9429911
chr3	9448006	9448387	MSTRG.119658.331	.	+	9429911
chr3	9453868	9464424	MSTRG.119658.331	.	+	9429911
chr3	9448630	9453738	MSTRG.119658.331	.	+	9429911
chr3	9445300	9445656	MSTRG.119658.331	.	+	9429911
chr3	9440698	9441592	MSTRG.119658.331	.	+	9429911
chr3	9445740	9447049	MSTRG.119658.331	.	+	9429911
chr3	9435906	9440455	MSTRG.119658.331	.	+	9429911
chr3	9434882	9435727	MSTRG.119658.331	.	+	9429911
chr3	9443417	9445047	MSTRG.119658.331	.	+	9429911
chr3	9442245	9443307	MSTRG.119658.331	.	+	9429911
chr3	9430051	9433844	MSTRG.119658.331	.	+	9429911
chr3	9434485	9434823	MSTRG.119658.331	.	+	9429911
chr3	9447307	9447685	MSTRG.119658.331	.	+	9429911
chr3	9441741	9442127	MSTRG.119658.332	.	+	9429911
chr3	9433950	9434333	MSTRG.119658.332	.	+	9429911
chr3	9448006	9448387	MSTRG.119658.332	.	+	9429911
chr3	9453868	9464424	MSTRG.119658.332	.	+	9429911
chr3	9448630	9449479	MSTRG.119658.332	.	+	9429911
chr3	9445300	9445656	MSTRG.119658.332	.	+	9429911
chr3	9440698	9441592	MSTRG.119658.332	.	+	9429911
chr3	9445740	9447049	MSTRG.119658.332	.	+	9429911
chr3	9435906	9440455	MSTRG.119658.332	.	+	9429911
chr3	9434882	9435727	MSTRG.119658.332	.	+	9429911
chr3	9443417	9445047	MSTRG.119658.332	.	+	9429911
chr3	9442245	9443307	MSTRG.119658.332	.	+	9429911
chr3	9430051	9433844	MSTRG.119658.332	.	+	9429911
chr3	9434485	9434823	MSTRG.119658.332	.	+	9429911
chr3	9447307	9447685	MSTRG.119658.332	.	+	9429911
chr3	9449592	9453738	MSTRG.119658.332	.	+	9429911
chr3	9441741	9442127	MSTRG.119658.334	.	+	9429911
chr3	9453868	9454004	MSTRG.119658.334	.	+	9429911
chr3	9433950	9434333	MSTRG.119658.334	.	+	9429911
chr3	9434485	9434589	MSTRG.119658.334	.	+	9429911
chr3	9448006	9448387	MSTRG.119658.334	.	+	9429911
chr3	9430051	9433369	MSTRG.119658.334	.	+	9429911
chr3	9436888	9440455	MSTRG.119658.334	.	+	9429911
chr3	9448630	9449479	MSTRG.119658.334	.	+	9429911
chr3	9445300	9445656	MSTRG.119658.334	.	+	9429911
chr3	9435906	9436849	MSTRG.119658.334	.	+	9429911
chr3	9440698	9441592	MSTRG.119658.334	.	+	9429911
chr3	9433562	9433844	MSTRG.119658.334	.	+	9429911
chr3	9445740	9447049	MSTRG.119658.334	.	+	9429911
chr3	9454101	9464424	MSTRG.119658.334	.	+	9429911
chr3	9434882	9435727	MSTRG.119658.334	.	+	9429911
chr3	9443417	9445047	MSTRG.119658.334	.	+	9429911
chr3	9442245	9443307	MSTRG.119658.334	.	+	9429911
chr3	9447307	9447685	MSTRG.119658.334	.	+	9429911
chr3	9449592	9453738	MSTRG.119658.334	.	+	9429911
chr3	9434630	9434823	MSTRG.119658.334	.	+	9429911
chr3	9441741	9442127	MSTRG.119658.335	.	+	9429911
chr3	9433950	9434333	MSTRG.119658.335	.	+	9429911
chr3	9448006	9448387	MSTRG.119658.335	.	+	9429911
chr3	9453868	9464424	MSTRG.119658.335	.	+	9429911
chr3	9430051	9433369	MSTRG.119658.335	.	+	9429911
chr3	9436888	9440455	MSTRG.119658.335	.	+	9429911
chr3	9448630	9453738	MSTRG.119658.335	.	+	9429911
chr3	9445300	9445656	MSTRG.119658.335	.	+	9429911
chr3	9435906	9436849	MSTRG.119658.335	.	+	9429911
chr3	9440698	9441592	MSTRG.119658.335	.	+	9429911
chr3	9433562	9433844	MSTRG.119658.335	.	+	9429911
chr3	9445740	9447049	MSTRG.119658.335	.	+	9429911
chr3	9434882	9435727	MSTRG.119658.335	.	+	9429911
chr3	9443417	9445047	MSTRG.119658.335	.	+	9429911
chr3	9442245	9443307	MSTRG.119658.335	.	+	9429911
chr3	9434485	9434823	MSTRG.119658.335	.	+	9429911
chr3	9447307	9447685	MSTRG.119658.335	.	+	9429911
chr3	9441741	9442127	MSTRG.119658.338	.	+	9429911
chr3	9433950	9434333	MSTRG.119658.338	.	+	9429911
chr3	9448006	9448387	MSTRG.119658.338	.	+	9429911
chr3	9453868	9464424	MSTRG.119658.338	.	+	9429911
chr3	9430051	9433369	MSTRG.119658.338	.	+	9429911
chr3	9436888	9440455	MSTRG.119658.338	.	+	9429911
chr3	9448630	9453738	MSTRG.119658.338	.	+	9429911
chr3	9445300	9445656	MSTRG.119658.338	.	+	9429911
chr3	9435906	9436849	MSTRG.119658.338	.	+	9429911
chr3	9440698	9441592	MSTRG.119658.338	.	+	9429911
chr3	9433562	9433844	MSTRG.119658.338	.	+	9429911
chr3	9445740	9447049	MSTRG.119658.338	.	+	9429911
chr3	9434882	9435727	MSTRG.119658.338	.	+	9429911
chr3	9443417	9445047	MSTRG.119658.338	.	+	9429911
chr3	9442245	9443307	MSTRG.119658.338	.	+	9429911
chr3	9447307	9447685	MSTRG.119658.338	.	+	9429911
chr3	9434485	9434823	MSTRG.119658.338	.	+	9429911
chr3	9441741	9442127	MSTRG.119658.34	.	+	9429911
chr3	9448006	9448387	MSTRG.119658.34	.	+	9429911
chr3	9453868	9464424	MSTRG.119658.34	.	+	9429911
chr3	9430051	9433369	MSTRG.119658.34	.	+	9429911
chr3	9448630	9453738	MSTRG.119658.34	.	+	9429911
chr3	9445300	9445656	MSTRG.119658.34	.	+	9429911
chr3	9433950	9434276	MSTRG.119658.34	.	+	9429911
chr3	9440698	9441592	MSTRG.119658.34	.	+	9429911
chr3	9433562	9433844	MSTRG.119658.34	.	+	9429911
chr3	9445740	9447049	MSTRG.119658.34	.	+	9429911
chr3	9435906	9440455	MSTRG.119658.34	.	+	9429911
chr3	9434882	9435727	MSTRG.119658.34	.	+	9429911
chr3	9443417	9445047	MSTRG.119658.34	.	+	9429911
chr3	9442245	9443307	MSTRG.119658.34	.	+	9429911
chr3	9447307	9447685	MSTRG.119658.34	.	+	9429911
chr3	9434485	9434823	MSTRG.119658.34	.	+	9429911
chr3	9441741	9442127	MSTRG.119658.340	.	+	9429911
chr3	9433950	9434333	MSTRG.119658.340	.	+	9429911
chr3	9448006	9448387	MSTRG.119658.340	.	+	9429911
chr3	9453868	9464424	MSTRG.119658.340	.	+	9429911
chr3	9448630	9453738	MSTRG.119658.340	.	+	9429911
chr3	9445300	9445656	MSTRG.119658.340	.	+	9429911
chr3	9440698	9441592	MSTRG.119658.340	.	+	9429911
chr3	9433562	9433844	MSTRG.119658.340	.	+	9429911
chr3	9445740	9447049	MSTRG.119658.340	.	+	9429911
chr3	9435906	9440455	MSTRG.119658.340	.	+	9429911
chr3	9434882	9435727	MSTRG.119658.340	.	+	9429911
chr3	9443417	9445047	MSTRG.119658.340	.	+	9429911
chr3	9430051	9431707	MSTRG.119658.340	.	+	9429911
chr3	9434485	9434823	MSTRG.119658.340	.	+	9429911
chr3	9442245	9443307	MSTRG.119658.340	.	+	9429911
chr3	9447307	9447685	MSTRG.119658.340	.	+	9429911
chr3	9441741	9442127	MSTRG.119658.341	.	+	9429911
chr3	9434485	9434589	MSTRG.119658.341	.	+	9429911
chr3	9448006	9448387	MSTRG.119658.341	.	+	9429911
chr3	9453868	9464424	MSTRG.119658.341	.	+	9429911
chr3	9436888	9440455	MSTRG.119658.341	.	+	9429911
chr3	9448630	9453738	MSTRG.119658.341	.	+	9429911
chr3	9445300	9445656	MSTRG.119658.341	.	+	9429911
chr3	9435906	9436849	MSTRG.119658.341	.	+	9429911
chr3	9433950	9434276	MSTRG.119658.341	.	+	9429911
chr3	9440698	9441592	MSTRG.119658.341	.	+	9429911
chr3	9445740	9447049	MSTRG.119658.341	.	+	9429911
chr3	9434882	9435727	MSTRG.119658.341	.	+	9429911
chr3	9443417	9445047	MSTRG.119658.341	.	+	9429911
chr3	9442245	9443307	MSTRG.119658.341	.	+	9429911
chr3	9430051	9433844	MSTRG.119658.341	.	+	9429911
chr3	9447307	9447685	MSTRG.119658.341	.	+	9429911
chr3	9434630	9434823	MSTRG.119658.341	.	+	9429911
chr3	9441741	9442127	MSTRG.119658.342	.	+	9429911
chr3	9448006	9448387	MSTRG.119658.342	.	+	9429911
chr3	9453868	9464424	MSTRG.119658.342	.	+	9429911
chr3	9430051	9433369	MSTRG.119658.342	.	+	9429911
chr3	9448630	9453738	MSTRG.119658.342	.	+	9429911
chr3	9445300	9445656	MSTRG.119658.342	.	+	9429911
chr3	9440698	9441592	MSTRG.119658.342	.	+	9429911
chr3	9433562	9433844	MSTRG.119658.342	.	+	9429911
chr3	9445740	9447049	MSTRG.119658.342	.	+	9429911
chr3	9433950	9434044	MSTRG.119658.342	.	+	9429911
chr3	9435906	9440455	MSTRG.119658.342	.	+	9429911
chr3	9434882	9435727	MSTRG.119658.342	.	+	9429911
chr3	9443417	9445047	MSTRG.119658.342	.	+	9429911
chr3	9442245	9443307	MSTRG.119658.342	.	+	9429911
chr3	9447307	9447685	MSTRG.119658.342	.	+	9429911
chr3	9441741	9442127	MSTRG.119658.344	.	+	9429911
chr3	9433950	9434333	MSTRG.119658.344	.	+	9429911
chr3	9434485	9434589	MSTRG.119658.344	.	+	9429911
chr3	9448006	9448387	MSTRG.119658.344	.	+	9429911
chr3	9453868	9464424	MSTRG.119658.344	.	+	9429911
chr3	9436888	9440455	MSTRG.119658.344	.	+	9429911
chr3	9448630	9449479	MSTRG.119658.344	.	+	9429911
chr3	9435906	9436849	MSTRG.119658.344	.	+	9429911
chr3	9440698	9441592	MSTRG.119658.344	.	+	9429911
chr3	9433562	9433844	MSTRG.119658.344	.	+	9429911
chr3	9445740	9447049	MSTRG.119658.344	.	+	9429911
chr3	9434882	9435727	MSTRG.119658.344	.	+	9429911
chr3	9445300	9445619	MSTRG.119658.344	.	+	9429911
chr3	9432324	9433369	MSTRG.119658.344	.	+	9429911
chr3	9443417	9445047	MSTRG.119658.344	.	+	9429911
chr3	9442245	9443307	MSTRG.119658.344	.	+	9429911
chr3	9447307	9447685	MSTRG.119658.344	.	+	9429911
chr3	9449592	9453738	MSTRG.119658.344	.	+	9429911
chr3	9434630	9434823	MSTRG.119658.344	.	+	9429911
chr3	9441741	9442127	MSTRG.119658.345	.	+	9429911
chr3	9448006	9448387	MSTRG.119658.345	.	+	9429911
chr3	9453868	9464424	MSTRG.119658.345	.	+	9429911
chr3	9448630	9453738	MSTRG.119658.345	.	+	9429911
chr3	9445300	9445656	MSTRG.119658.345	.	+	9429911
chr3	9440698	9441592	MSTRG.119658.345	.	+	9429911
chr3	9445740	9447049	MSTRG.119658.345	.	+	9429911
chr3	9433950	9434044	MSTRG.119658.345	.	+	9429911
chr3	9435906	9440455	MSTRG.119658.345	.	+	9429911
chr3	9434882	9435727	MSTRG.119658.345	.	+	9429911
chr3	9443417	9445047	MSTRG.119658.345	.	+	9429911
chr3	9442245	9443307	MSTRG.119658.345	.	+	9429911
chr3	9430051	9433844	MSTRG.119658.345	.	+	9429911
chr3	9434485	9434823	MSTRG.119658.345	.	+	9429911
chr3	9434181	9434276	MSTRG.119658.345	.	+	9429911
chr3	9447307	9447685	MSTRG.119658.345	.	+	9429911
chr3	9441741	9442127	MSTRG.119658.346	.	+	9429911
chr3	9453868	9454004	MSTRG.119658.346	.	+	9429911
chr3	9434485	9434589	MSTRG.119658.346	.	+	9429911
chr3	9448006	9448387	MSTRG.119658.346	.	+	9429911
chr3	9448630	9453738	MSTRG.119658.346	.	+	9429911
chr3	9445300	9445656	MSTRG.119658.346	.	+	9429911
chr3	9433950	9434276	MSTRG.119658.346	.	+	9429911
chr3	9440698	9441592	MSTRG.119658.346	.	+	9429911
chr3	9445740	9447049	MSTRG.119658.346	.	+	9429911
chr3	9435906	9440455	MSTRG.119658.346	.	+	9429911
chr3	9454101	9464424	MSTRG.119658.346	.	+	9429911
chr3	9434882	9435727	MSTRG.119658.346	.	+	9429911
chr3	9443417	9445047	MSTRG.119658.346	.	+	9429911
chr3	9442245	9443307	MSTRG.119658.346	.	+	9429911
chr3	9430051	9433844	MSTRG.119658.346	.	+	9429911
chr3	9447307	9447685	MSTRG.119658.346	.	+	9429911
chr3	9434630	9434823	MSTRG.119658.346	.	+	9429911
chr3	9441741	9442127	MSTRG.119658.347	.	+	9429911
chr3	9453868	9454004	MSTRG.119658.347	.	+	9429911
chr3	9448006	9448387	MSTRG.119658.347	.	+	9429911
chr3	9436888	9440455	MSTRG.119658.347	.	+	9429911
chr3	9448630	9453738	MSTRG.119658.347	.	+	9429911
chr3	9445300	9445656	MSTRG.119658.347	.	+	9429911
chr3	9435906	9436849	MSTRG.119658.347	.	+	9429911
chr3	9440698	9441592	MSTRG.119658.347	.	+	9429911
chr3	9445740	9447049	MSTRG.119658.347	.	+	9429911
chr3	9454101	9464424	MSTRG.119658.347	.	+	9429911
chr3	9434882	9435727	MSTRG.119658.347	.	+	9429911
chr3	9443417	9445044	MSTRG.119658.347	.	+	9429911
chr3	9442245	9443307	MSTRG.119658.347	.	+	9429911
chr3	9447307	9447685	MSTRG.119658.347	.	+	9429911
chr3	9434630	9434823	MSTRG.119658.347	.	+	9429911
chr3	9441741	9442127	MSTRG.119658.350	.	+	9429911
chr3	9453868	9454004	MSTRG.119658.350	.	+	9429911
chr3	9433950	9434333	MSTRG.119658.350	.	+	9429911
chr3	9448006	9448387	MSTRG.119658.350	.	+	9429911
chr3	9436888	9440455	MSTRG.119658.350	.	+	9429911
chr3	9448630	9449479	MSTRG.119658.350	.	+	9429911
chr3	9445300	9445656	MSTRG.119658.350	.	+	9429911
chr3	9435906	9436849	MSTRG.119658.350	.	+	9429911
chr3	9440698	9441592	MSTRG.119658.350	.	+	9429911
chr3	9445740	9447049	MSTRG.119658.350	.	+	9429911
chr3	9454101	9464424	MSTRG.119658.350	.	+	9429911
chr3	9434882	9435727	MSTRG.119658.350	.	+	9429911
chr3	9443417	9445047	MSTRG.119658.350	.	+	9429911
chr3	9442245	9443307	MSTRG.119658.350	.	+	9429911
chr3	9430051	9433844	MSTRG.119658.350	.	+	9429911
chr3	9434485	9434823	MSTRG.119658.350	.	+	9429911
chr3	9447307	9447685	MSTRG.119658.350	.	+	9429911
chr3	9449592	9453738	MSTRG.119658.350	.	+	9429911
chr3	9441741	9442127	MSTRG.119658.351	.	+	9429911
chr3	9434485	9434589	MSTRG.119658.351	.	+	9429911
chr3	9448006	9448387	MSTRG.119658.351	.	+	9429911
chr3	9436888	9440455	MSTRG.119658.351	.	+	9429911
chr3	9448630	9449479	MSTRG.119658.351	.	+	9429911
chr3	9445300	9445656	MSTRG.119658.351	.	+	9429911
chr3	9435906	9436849	MSTRG.119658.351	.	+	9429911
chr3	9433950	9434276	MSTRG.119658.351	.	+	9429911
chr3	9440698	9441592	MSTRG.119658.351	.	+	9429911
chr3	9445740	9447049	MSTRG.119658.351	.	+	9429911
chr3	9454101	9464424	MSTRG.119658.351	.	+	9429911
chr3	9434882	9435727	MSTRG.119658.351	.	+	9429911
chr3	9443417	9445047	MSTRG.119658.351	.	+	9429911
chr3	9442245	9443307	MSTRG.119658.351	.	+	9429911
chr3	9430051	9433844	MSTRG.119658.351	.	+	9429911
chr3	9447307	9447685	MSTRG.119658.351	.	+	9429911
chr3	9449592	9453738	MSTRG.119658.351	.	+	9429911
chr3	9434630	9434823	MSTRG.119658.351	.	+	9429911
chr3	9441741	9442127	MSTRG.119658.352	.	+	9429911
chr3	9453868	9454004	MSTRG.119658.352	.	+	9429911
chr3	9434485	9434589	MSTRG.119658.352	.	+	9429911
chr3	9448006	9448387	MSTRG.119658.352	.	+	9429911
chr3	9436888	9440455	MSTRG.119658.352	.	+	9429911
chr3	9448630	9453738	MSTRG.119658.352	.	+	9429911
chr3	9445300	9445656	MSTRG.119658.352	.	+	9429911
chr3	9435906	9436849	MSTRG.119658.352	.	+	9429911
chr3	9440698	9441592	MSTRG.119658.352	.	+	9429911
chr3	9433562	9433844	MSTRG.119658.352	.	+	9429911
chr3	9445740	9447049	MSTRG.119658.352	.	+	9429911
chr3	9433950	9434044	MSTRG.119658.352	.	+	9429911
chr3	9454101	9464424	MSTRG.119658.352	.	+	9429911
chr3	9434882	9435727	MSTRG.119658.352	.	+	9429911
chr3	9443417	9445047	MSTRG.119658.352	.	+	9429911
chr3	9434715	9434823	MSTRG.119658.352	.	+	9429911
chr3	9442245	9443307	MSTRG.119658.352	.	+	9429911
chr3	9447307	9447685	MSTRG.119658.352	.	+	9429911
chr3	9441741	9442127	MSTRG.119658.353	.	+	9429911
chr3	9453868	9454004	MSTRG.119658.353	.	+	9429911
chr3	9433950	9434333	MSTRG.119658.353	.	+	9429911
chr3	9448006	9448387	MSTRG.119658.353	.	+	9429911
chr3	9430051	9433369	MSTRG.119658.353	.	+	9429911
chr3	9448630	9449479	MSTRG.119658.353	.	+	9429911
chr3	9445300	9445656	MSTRG.119658.353	.	+	9429911
chr3	9440698	9441592	MSTRG.119658.353	.	+	9429911
chr3	9433562	9433844	MSTRG.119658.353	.	+	9429911
chr3	9445740	9447049	MSTRG.119658.353	.	+	9429911
chr3	9435906	9440455	MSTRG.119658.353	.	+	9429911
chr3	9454101	9464424	MSTRG.119658.353	.	+	9429911
chr3	9434882	9435727	MSTRG.119658.353	.	+	9429911
chr3	9443417	9445047	MSTRG.119658.353	.	+	9429911
chr3	9442245	9443307	MSTRG.119658.353	.	+	9429911
chr3	9447307	9447685	MSTRG.119658.353	.	+	9429911
chr3	9434485	9434823	MSTRG.119658.353	.	+	9429911
chr3	9449592	9453738	MSTRG.119658.353	.	+	9429911
chr3	9441741	9442127	MSTRG.119658.354	.	+	9429911
chr3	9453868	9454004	MSTRG.119658.354	.	+	9429911
chr3	9448006	9448387	MSTRG.119658.354	.	+	9429911
chr3	9436888	9440455	MSTRG.119658.354	.	+	9429911
chr3	9448630	9453738	MSTRG.119658.354	.	+	9429911
chr3	9445300	9445656	MSTRG.119658.354	.	+	9429911
chr3	9435906	9436849	MSTRG.119658.354	.	+	9429911
chr3	9433950	9434276	MSTRG.119658.354	.	+	9429911
chr3	9440698	9441592	MSTRG.119658.354	.	+	9429911
chr3	9445740	9447049	MSTRG.119658.354	.	+	9429911
chr3	9454101	9464424	MSTRG.119658.354	.	+	9429911
chr3	9434882	9435727	MSTRG.119658.354	.	+	9429911
chr3	9443417	9445044	MSTRG.119658.354	.	+	9429911
chr3	9442245	9443307	MSTRG.119658.354	.	+	9429911
chr3	9430051	9433844	MSTRG.119658.354	.	+	9429911
chr3	9434485	9434823	MSTRG.119658.354	.	+	9429911
chr3	9447307	9447685	MSTRG.119658.354	.	+	9429911
chr3	9441741	9442127	MSTRG.119658.356	.	+	9429911
chr3	9433950	9434333	MSTRG.119658.356	.	+	9429911
chr3	9448006	9448387	MSTRG.119658.356	.	+	9429911
chr3	9453868	9464424	MSTRG.119658.356	.	+	9429911
chr3	9448630	9453738	MSTRG.119658.356	.	+	9429911
chr3	9445300	9445656	MSTRG.119658.356	.	+	9429911
chr3	9440698	9441592	MSTRG.119658.356	.	+	9429911
chr3	9445740	9447049	MSTRG.119658.356	.	+	9429911
chr3	9435906	9440455	MSTRG.119658.356	.	+	9429911
chr3	9434882	9435727	MSTRG.119658.356	.	+	9429911
chr3	9443417	9445047	MSTRG.119658.356	.	+	9429911
chr3	9442245	9443307	MSTRG.119658.356	.	+	9429911
chr3	9430051	9433844	MSTRG.119658.356	.	+	9429911
chr3	9434485	9434823	MSTRG.119658.356	.	+	9429911
chr3	9447307	9447685	MSTRG.119658.356	.	+	9429911
chr3	9441741	9442127	MSTRG.119658.357	.	+	9429911
chr3	9433950	9434333	MSTRG.119658.357	.	+	9429911
chr3	9448006	9448387	MSTRG.119658.357	.	+	9429911
chr3	9453868	9464424	MSTRG.119658.357	.	+	9429911
chr3	9436888	9440455	MSTRG.119658.357	.	+	9429911
chr3	9448630	9449479	MSTRG.119658.357	.	+	9429911
chr3	9445300	9445656	MSTRG.119658.357	.	+	9429911
chr3	9435906	9436849	MSTRG.119658.357	.	+	9429911
chr3	9440698	9441592	MSTRG.119658.357	.	+	9429911
chr3	9433562	9433844	MSTRG.119658.357	.	+	9429911
chr3	9445740	9447049	MSTRG.119658.357	.	+	9429911
chr3	9434882	9435727	MSTRG.119658.357	.	+	9429911
chr3	9443417	9445047	MSTRG.119658.357	.	+	9429911
chr3	9442245	9443307	MSTRG.119658.357	.	+	9429911
chr3	9447307	9447685	MSTRG.119658.357	.	+	9429911
chr3	9434485	9434823	MSTRG.119658.357	.	+	9429911
chr3	9449592	9453738	MSTRG.119658.357	.	+	9429911
chr3	9441741	9442127	MSTRG.119658.358	.	+	9429911
chr3	9453868	9454004	MSTRG.119658.358	.	+	9429911
chr3	9448006	9448387	MSTRG.119658.358	.	+	9429911
chr3	9430051	9433369	MSTRG.119658.358	.	+	9429911
chr3	9436888	9440455	MSTRG.119658.358	.	+	9429911
chr3	9448630	9453738	MSTRG.119658.358	.	+	9429911
chr3	9445300	9445656	MSTRG.119658.358	.	+	9429911
chr3	9435906	9436849	MSTRG.119658.358	.	+	9429911
chr3	9433950	9434276	MSTRG.119658.358	.	+	9429911
chr3	9440698	9441592	MSTRG.119658.358	.	+	9429911
chr3	9433562	9433844	MSTRG.119658.358	.	+	9429911
chr3	9445740	9447049	MSTRG.119658.358	.	+	9429911
chr3	9454101	9464424	MSTRG.119658.358	.	+	9429911
chr3	9434882	9435727	MSTRG.119658.358	.	+	9429911
chr3	9443417	9445047	MSTRG.119658.358	.	+	9429911
chr3	9442245	9443307	MSTRG.119658.358	.	+	9429911
chr3	9434485	9434823	MSTRG.119658.358	.	+	9429911
chr3	9447307	9447685	MSTRG.119658.358	.	+	9429911
chr3	9441741	9442127	MSTRG.119658.359	.	+	9429911
chr3	9453868	9454004	MSTRG.119658.359	.	+	9429911
chr3	9434485	9434589	MSTRG.119658.359	.	+	9429911
chr3	9448006	9448387	MSTRG.119658.359	.	+	9429911
chr3	9436888	9440455	MSTRG.119658.359	.	+	9429911
chr3	9448630	9449479	MSTRG.119658.359	.	+	9429911
chr3	9445300	9445656	MSTRG.119658.359	.	+	9429911
chr3	9435906	9436849	MSTRG.119658.359	.	+	9429911
chr3	9433950	9434276	MSTRG.119658.359	.	+	9429911
chr3	9440698	9441592	MSTRG.119658.359	.	+	9429911
chr3	9445740	9447049	MSTRG.119658.359	.	+	9429911
chr3	9454101	9464424	MSTRG.119658.359	.	+	9429911
chr3	9434882	9435727	MSTRG.119658.359	.	+	9429911
chr3	9443417	9445047	MSTRG.119658.359	.	+	9429911
chr3	9442245	9443307	MSTRG.119658.359	.	+	9429911
chr3	9430051	9433844	MSTRG.119658.359	.	+	9429911
chr3	9447307	9447685	MSTRG.119658.359	.	+	9429911
chr3	9449592	9453738	MSTRG.119658.359	.	+	9429911
chr3	9434630	9434823	MSTRG.119658.359	.	+	9429911
chr3	9441741	9442127	MSTRG.119658.360	.	+	9429911
chr3	9433950	9434333	MSTRG.119658.360	.	+	9429911
chr3	9448006	9448387	MSTRG.119658.360	.	+	9429911
chr3	9453868	9464424	MSTRG.119658.360	.	+	9429911
chr3	9448630	9453738	MSTRG.119658.360	.	+	9429911
chr3	9445300	9445656	MSTRG.119658.360	.	+	9429911
chr3	9440698	9441592	MSTRG.119658.360	.	+	9429911
chr3	9445740	9447049	MSTRG.119658.360	.	+	9429911
chr3	9435906	9440455	MSTRG.119658.360	.	+	9429911
chr3	9434882	9435727	MSTRG.119658.360	.	+	9429911
chr3	9443417	9445047	MSTRG.119658.360	.	+	9429911
chr3	9442245	9443307	MSTRG.119658.360	.	+	9429911
chr3	9434485	9434823	MSTRG.119658.360	.	+	9429911
chr3	9430051	9433844	MSTRG.119658.360	.	+	9429911
chr3	9447307	9447685	MSTRG.119658.360	.	+	9429911
chr3	9441741	9442127	MSTRG.119658.363	.	+	9429911
chr3	9453868	9454004	MSTRG.119658.363	.	+	9429911
chr3	9433950	9434333	MSTRG.119658.363	.	+	9429911
chr3	9434485	9434589	MSTRG.119658.363	.	+	9429911
chr3	9448006	9448387	MSTRG.119658.363	.	+	9429911
chr3	9430051	9433369	MSTRG.119658.363	.	+	9429911
chr3	9436888	9440455	MSTRG.119658.363	.	+	9429911
chr3	9448630	9449479	MSTRG.119658.363	.	+	9429911
chr3	9445300	9445656	MSTRG.119658.363	.	+	9429911
chr3	9435906	9436849	MSTRG.119658.363	.	+	9429911
chr3	9440698	9441592	MSTRG.119658.363	.	+	9429911
chr3	9433562	9433844	MSTRG.119658.363	.	+	9429911
chr3	9445740	9447049	MSTRG.119658.363	.	+	9429911
chr3	9454101	9464424	MSTRG.119658.363	.	+	9429911
chr3	9434882	9435727	MSTRG.119658.363	.	+	9429911
chr3	9443417	9445047	MSTRG.119658.363	.	+	9429911
chr3	9442245	9443307	MSTRG.119658.363	.	+	9429911
chr3	9447307	9447685	MSTRG.119658.363	.	+	9429911
chr3	9449592	9453738	MSTRG.119658.363	.	+	9429911
chr3	9434630	9434823	MSTRG.119658.363	.	+	9429911
chr3	9441741	9442127	MSTRG.119658.365	.	+	9429911
chr3	9448006	9448387	MSTRG.119658.365	.	+	9429911
chr3	9453868	9464424	MSTRG.119658.365	.	+	9429911
chr3	9430051	9433369	MSTRG.119658.365	.	+	9429911
chr3	9436888	9440455	MSTRG.119658.365	.	+	9429911
chr3	9448630	9453738	MSTRG.119658.365	.	+	9429911
chr3	9445300	9445656	MSTRG.119658.365	.	+	9429911
chr3	9435906	9436849	MSTRG.119658.365	.	+	9429911
chr3	9440698	9441592	MSTRG.119658.365	.	+	9429911
chr3	9433562	9433844	MSTRG.119658.365	.	+	9429911
chr3	9445740	9447049	MSTRG.119658.365	.	+	9429911
chr3	9433950	9434044	MSTRG.119658.365	.	+	9429911
chr3	9434882	9435727	MSTRG.119658.365	.	+	9429911
chr3	9443417	9445047	MSTRG.119658.365	.	+	9429911
chr3	9442245	9443307	MSTRG.119658.365	.	+	9429911
chr3	9434181	9434276	MSTRG.119658.365	.	+	9429911
chr3	9434485	9434823	MSTRG.119658.365	.	+	9429911
chr3	9447307	9447685	MSTRG.119658.365	.	+	9429911
chr3	9441741	9442127	MSTRG.119658.368	.	+	9429911
chr3	9453868	9454004	MSTRG.119658.368	.	+	9429911
chr3	9434485	9434589	MSTRG.119658.368	.	+	9429911
chr3	9448006	9448387	MSTRG.119658.368	.	+	9429911
chr3	9430051	9433369	MSTRG.119658.368	.	+	9429911
chr3	9436888	9440455	MSTRG.119658.368	.	+	9429911
chr3	9448630	9453738	MSTRG.119658.368	.	+	9429911
chr3	9445300	9445656	MSTRG.119658.368	.	+	9429911
chr3	9435906	9436849	MSTRG.119658.368	.	+	9429911
chr3	9440698	9441592	MSTRG.119658.368	.	+	9429911
chr3	9433562	9433844	MSTRG.119658.368	.	+	9429911
chr3	9445740	9447049	MSTRG.119658.368	.	+	9429911
chr3	9433950	9434044	MSTRG.119658.368	.	+	9429911
chr3	9454101	9464424	MSTRG.119658.368	.	+	9429911
chr3	9434882	9435727	MSTRG.119658.368	.	+	9429911
chr3	9443417	9445047	MSTRG.119658.368	.	+	9429911
chr3	9442245	9443307	MSTRG.119658.368	.	+	9429911
chr3	9434181	9434276	MSTRG.119658.368	.	+	9429911
chr3	9447307	9447685	MSTRG.119658.368	.	+	9429911
chr3	9434630	9434823	MSTRG.119658.368	.	+	9429911
chr3	9441741	9442127	MSTRG.119658.369	.	+	9429911
chr3	9448006	9448387	MSTRG.119658.369	.	+	9429911
chr3	9453868	9464424	MSTRG.119658.369	.	+	9429911
chr3	9448630	9453738	MSTRG.119658.369	.	+	9429911
chr3	9445300	9445656	MSTRG.119658.369	.	+	9429911
chr3	9440698	9441592	MSTRG.119658.369	.	+	9429911
chr3	9445740	9447049	MSTRG.119658.369	.	+	9429911
chr3	9433950	9434044	MSTRG.119658.369	.	+	9429911
chr3	9435906	9440455	MSTRG.119658.369	.	+	9429911
chr3	9434882	9435727	MSTRG.119658.369	.	+	9429911
chr3	9443417	9445047	MSTRG.119658.369	.	+	9429911
chr3	9442245	9443307	MSTRG.119658.369	.	+	9429911
chr3	9430051	9433844	MSTRG.119658.369	.	+	9429911
chr3	9434485	9434823	MSTRG.119658.369	.	+	9429911
chr3	9434181	9434276	MSTRG.119658.369	.	+	9429911
chr3	9447307	9447685	MSTRG.119658.369	.	+	9429911
chr3	9441741	9442127	MSTRG.119658.37	.	+	9429911
chr3	9448006	9448387	MSTRG.119658.37	.	+	9429911
chr3	9453868	9464424	MSTRG.119658.37	.	+	9429911
chr3	9436888	9440455	MSTRG.119658.37	.	+	9429911
chr3	9448630	9453738	MSTRG.119658.37	.	+	9429911
chr3	9445300	9445656	MSTRG.119658.37	.	+	9429911
chr3	9435906	9436849	MSTRG.119658.37	.	+	9429911
chr3	9433950	9434276	MSTRG.119658.37	.	+	9429911
chr3	9440698	9441592	MSTRG.119658.37	.	+	9429911
chr3	9445740	9447049	MSTRG.119658.37	.	+	9429911
chr3	9434882	9435727	MSTRG.119658.37	.	+	9429911
chr3	9443417	9445047	MSTRG.119658.37	.	+	9429911
chr3	9442245	9443307	MSTRG.119658.37	.	+	9429911
chr3	9430051	9433844	MSTRG.119658.37	.	+	9429911
chr3	9434485	9434823	MSTRG.119658.37	.	+	9429911
chr3	9447307	9447685	MSTRG.119658.37	.	+	9429911
chr3	9441741	9442127	MSTRG.119658.370	.	+	9429911
chr3	9453868	9454004	MSTRG.119658.370	.	+	9429911
chr3	9433950	9434333	MSTRG.119658.370	.	+	9429911
chr3	9434485	9434589	MSTRG.119658.370	.	+	9429911
chr3	9448006	9448387	MSTRG.119658.370	.	+	9429911
chr3	9436888	9440455	MSTRG.119658.370	.	+	9429911
chr3	9448630	9453738	MSTRG.119658.370	.	+	9429911
chr3	9445300	9445656	MSTRG.119658.370	.	+	9429911
chr3	9435906	9436849	MSTRG.119658.370	.	+	9429911
chr3	9440698	9441592	MSTRG.119658.370	.	+	9429911
chr3	9445740	9447049	MSTRG.119658.370	.	+	9429911
chr3	9454101	9464424	MSTRG.119658.370	.	+	9429911
chr3	9434882	9435727	MSTRG.119658.370	.	+	9429911
chr3	9443417	9445047	MSTRG.119658.370	.	+	9429911
chr3	9442245	9443307	MSTRG.119658.370	.	+	9429911
chr3	9430051	9433844	MSTRG.119658.370	.	+	9429911
chr3	9447307	9447685	MSTRG.119658.370	.	+	9429911
chr3	9434630	9434823	MSTRG.119658.370	.	+	9429911
chr3	9441741	9442127	MSTRG.119658.371	.	+	9429911
chr3	9448006	9448387	MSTRG.119658.371	.	+	9429911
chr3	9453868	9464424	MSTRG.119658.371	.	+	9429911
chr3	9430051	9433369	MSTRG.119658.371	.	+	9429911
chr3	9436888	9440455	MSTRG.119658.371	.	+	9429911
chr3	9448630	9453738	MSTRG.119658.371	.	+	9429911
chr3	9445300	9445656	MSTRG.119658.371	.	+	9429911
chr3	9435906	9436849	MSTRG.119658.371	.	+	9429911
chr3	9433950	9434276	MSTRG.119658.371	.	+	9429911
chr3	9440698	9441592	MSTRG.119658.371	.	+	9429911
chr3	9433562	9433844	MSTRG.119658.371	.	+	9429911
chr3	9445740	9447049	MSTRG.119658.371	.	+	9429911
chr3	9434882	9435727	MSTRG.119658.371	.	+	9429911
chr3	9443417	9445047	MSTRG.119658.371	.	+	9429911
chr3	9442245	9443307	MSTRG.119658.371	.	+	9429911
chr3	9447307	9447685	MSTRG.119658.371	.	+	9429911
chr3	9434485	9434823	MSTRG.119658.371	.	+	9429911
chr3	9441741	9442127	MSTRG.119658.373	.	+	9429911
chr3	9448006	9448387	MSTRG.119658.373	.	+	9429911
chr3	9436888	9440455	MSTRG.119658.373	.	+	9429911
chr3	9448630	9453738	MSTRG.119658.373	.	+	9429911
chr3	9445300	9445656	MSTRG.119658.373	.	+	9429911
chr3	9435906	9436849	MSTRG.119658.373	.	+	9429911
chr3	9433950	9434276	MSTRG.119658.373	.	+	9429911
chr3	9440698	9441592	MSTRG.119658.373	.	+	9429911
chr3	9445740	9447049	MSTRG.119658.373	.	+	9429911
chr3	9454101	9464424	MSTRG.119658.373	.	+	9429911
chr3	9434882	9435727	MSTRG.119658.373	.	+	9429911
chr3	9443417	9445047	MSTRG.119658.373	.	+	9429911
chr3	9442245	9443307	MSTRG.119658.373	.	+	9429911
chr3	9430051	9433844	MSTRG.119658.373	.	+	9429911
chr3	9447307	9447685	MSTRG.119658.373	.	+	9429911
chr3	9434630	9434823	MSTRG.119658.373	.	+	9429911
chr3	9441741	9442127	MSTRG.119658.375	.	+	9429911
chr3	9448006	9448387	MSTRG.119658.375	.	+	9429911
chr3	9453868	9464424	MSTRG.119658.375	.	+	9429911
chr3	9430051	9433369	MSTRG.119658.375	.	+	9429911
chr3	9448630	9449479	MSTRG.119658.375	.	+	9429911
chr3	9445300	9445656	MSTRG.119658.375	.	+	9429911
chr3	9433950	9434276	MSTRG.119658.375	.	+	9429911
chr3	9440698	9441592	MSTRG.119658.375	.	+	9429911
chr3	9433562	9433844	MSTRG.119658.375	.	+	9429911
chr3	9445740	9447049	MSTRG.119658.375	.	+	9429911
chr3	9435906	9440455	MSTRG.119658.375	.	+	9429911
chr3	9434882	9435727	MSTRG.119658.375	.	+	9429911
chr3	9443417	9445047	MSTRG.119658.375	.	+	9429911
chr3	9442245	9443307	MSTRG.119658.375	.	+	9429911
chr3	9447307	9447685	MSTRG.119658.375	.	+	9429911
chr3	9434485	9434823	MSTRG.119658.375	.	+	9429911
chr3	9449592	9453738	MSTRG.119658.375	.	+	9429911
chr3	9441741	9442127	MSTRG.119658.38	.	+	9429911
chr3	9433950	9434333	MSTRG.119658.38	.	+	9429911
chr3	9448006	9448387	MSTRG.119658.38	.	+	9429911
chr3	9453868	9464424	MSTRG.119658.38	.	+	9429911
chr3	9430051	9433369	MSTRG.119658.38	.	+	9429911
chr3	9436888	9440455	MSTRG.119658.38	.	+	9429911
chr3	9448630	9453738	MSTRG.119658.38	.	+	9429911
chr3	9445300	9445656	MSTRG.119658.38	.	+	9429911
chr3	9435906	9436849	MSTRG.119658.38	.	+	9429911
chr3	9440698	9441592	MSTRG.119658.38	.	+	9429911
chr3	9433562	9433844	MSTRG.119658.38	.	+	9429911
chr3	9445740	9447049	MSTRG.119658.38	.	+	9429911
chr3	9434882	9435727	MSTRG.119658.38	.	+	9429911
chr3	9443417	9445047	MSTRG.119658.38	.	+	9429911
chr3	9442245	9443307	MSTRG.119658.38	.	+	9429911
chr3	9447307	9447685	MSTRG.119658.38	.	+	9429911
chr3	9434485	9434823	MSTRG.119658.38	.	+	9429911
chr3	9441741	9442127	MSTRG.119658.380	.	+	9429911
chr3	9453868	9454004	MSTRG.119658.380	.	+	9429911
chr3	9433950	9434333	MSTRG.119658.380	.	+	9429911
chr3	9448006	9448387	MSTRG.119658.380	.	+	9429911
chr3	9430051	9433369	MSTRG.119658.380	.	+	9429911
chr3	9448630	9453738	MSTRG.119658.380	.	+	9429911
chr3	9445300	9445656	MSTRG.119658.380	.	+	9429911
chr3	9440698	9441592	MSTRG.119658.380	.	+	9429911
chr3	9433562	9433844	MSTRG.119658.380	.	+	9429911
chr3	9445740	9447049	MSTRG.119658.380	.	+	9429911
chr3	9435906	9440455	MSTRG.119658.380	.	+	9429911
chr3	9454101	9464424	MSTRG.119658.380	.	+	9429911
chr3	9434882	9435727	MSTRG.119658.380	.	+	9429911
chr3	9443417	9445047	MSTRG.119658.380	.	+	9429911
chr3	9442245	9443307	MSTRG.119658.380	.	+	9429911
chr3	9434485	9434823	MSTRG.119658.380	.	+	9429911
chr3	9447307	9447685	MSTRG.119658.380	.	+	9429911
chr3	9441741	9442127	MSTRG.119658.381	.	+	9429911
chr3	9433950	9434333	MSTRG.119658.381	.	+	9429911
chr3	9434485	9434589	MSTRG.119658.381	.	+	9429911
chr3	9448006	9448387	MSTRG.119658.381	.	+	9429911
chr3	9436888	9440455	MSTRG.119658.381	.	+	9429911
chr3	9448630	9453738	MSTRG.119658.381	.	+	9429911
chr3	9445300	9445656	MSTRG.119658.381	.	+	9429911
chr3	9435906	9436849	MSTRG.119658.381	.	+	9429911
chr3	9440698	9441592	MSTRG.119658.381	.	+	9429911
chr3	9445740	9447049	MSTRG.119658.381	.	+	9429911
chr3	9454101	9464424	MSTRG.119658.381	.	+	9429911
chr3	9434882	9435727	MSTRG.119658.381	.	+	9429911
chr3	9443417	9445047	MSTRG.119658.381	.	+	9429911
chr3	9442245	9443307	MSTRG.119658.381	.	+	9429911
chr3	9430051	9433844	MSTRG.119658.381	.	+	9429911
chr3	9447307	9447685	MSTRG.119658.381	.	+	9429911
chr3	9434630	9434823	MSTRG.119658.381	.	+	9429911
chr3	9441741	9442127	MSTRG.119658.382	.	+	9429911
chr3	9453868	9454004	MSTRG.119658.382	.	+	9429911
chr3	9448006	9448387	MSTRG.119658.382	.	+	9429911
chr3	9436888	9440455	MSTRG.119658.382	.	+	9429911
chr3	9448630	9453738	MSTRG.119658.382	.	+	9429911
chr3	9445300	9445656	MSTRG.119658.382	.	+	9429911
chr3	9435906	9436849	MSTRG.119658.382	.	+	9429911
chr3	9433950	9434276	MSTRG.119658.382	.	+	9429911
chr3	9440698	9441592	MSTRG.119658.382	.	+	9429911
chr3	9433562	9433844	MSTRG.119658.382	.	+	9429911
chr3	9445740	9447049	MSTRG.119658.382	.	+	9429911
chr3	9454101	9464424	MSTRG.119658.382	.	+	9429911
chr3	9434882	9435727	MSTRG.119658.382	.	+	9429911
chr3	9443417	9445047	MSTRG.119658.382	.	+	9429911
chr3	9442245	9443307	MSTRG.119658.382	.	+	9429911
chr3	9447307	9447685	MSTRG.119658.382	.	+	9429911
chr3	9434485	9434823	MSTRG.119658.382	.	+	9429911
chr3	9441741	9442127	MSTRG.119658.383	.	+	9429911
chr3	9453868	9454004	MSTRG.119658.383	.	+	9429911
chr3	9433950	9434333	MSTRG.119658.383	.	+	9429911
chr3	9434485	9434589	MSTRG.119658.383	.	+	9429911
chr3	9448006	9448387	MSTRG.119658.383	.	+	9429911
chr3	9448630	9453738	MSTRG.119658.383	.	+	9429911
chr3	9445300	9445656	MSTRG.119658.383	.	+	9429911
chr3	9440698	9441592	MSTRG.119658.383	.	+	9429911
chr3	9445740	9447049	MSTRG.119658.383	.	+	9429911
chr3	9435906	9440455	MSTRG.119658.383	.	+	9429911
chr3	9454101	9464424	MSTRG.119658.383	.	+	9429911
chr3	9434882	9435727	MSTRG.119658.383	.	+	9429911
chr3	9443417	9445047	MSTRG.119658.383	.	+	9429911
chr3	9442245	9443307	MSTRG.119658.383	.	+	9429911
chr3	9430051	9433844	MSTRG.119658.383	.	+	9429911
chr3	9447307	9447685	MSTRG.119658.383	.	+	9429911
chr3	9434630	9434823	MSTRG.119658.383	.	+	9429911
chr3	9441741	9442127	MSTRG.119658.385	.	+	9429911
chr3	9434485	9434589	MSTRG.119658.385	.	+	9429911
chr3	9448006	9448387	MSTRG.119658.385	.	+	9429911
chr3	9453868	9464424	MSTRG.119658.385	.	+	9429911
chr3	9445300	9445656	MSTRG.119658.385	.	+	9429911
chr3	9433950	9434276	MSTRG.119658.385	.	+	9429911
chr3	9440698	9441592	MSTRG.119658.385	.	+	9429911
chr3	9433562	9433844	MSTRG.119658.385	.	+	9429911
chr3	9445740	9447049	MSTRG.119658.385	.	+	9429911
chr3	9435906	9440455	MSTRG.119658.385	.	+	9429911
chr3	9434882	9435727	MSTRG.119658.385	.	+	9429911
chr3	9448622	9453738	MSTRG.119658.385	.	+	9429911
chr3	9443417	9445047	MSTRG.119658.385	.	+	9429911
chr3	9442245	9443307	MSTRG.119658.385	.	+	9429911
chr3	9447307	9447685	MSTRG.119658.385	.	+	9429911
chr3	9434630	9434823	MSTRG.119658.385	.	+	9429911
chr3	9441741	9442127	MSTRG.119658.39	.	+	9429911
chr3	9434485	9434589	MSTRG.119658.39	.	+	9429911
chr3	9448006	9448387	MSTRG.119658.39	.	+	9429911
chr3	9453868	9464424	MSTRG.119658.39	.	+	9429911
chr3	9430051	9433369	MSTRG.119658.39	.	+	9429911
chr3	9448630	9453738	MSTRG.119658.39	.	+	9429911
chr3	9445300	9445656	MSTRG.119658.39	.	+	9429911
chr3	9433950	9434276	MSTRG.119658.39	.	+	9429911
chr3	9440698	9441592	MSTRG.119658.39	.	+	9429911
chr3	9433562	9433844	MSTRG.119658.39	.	+	9429911
chr3	9445740	9447049	MSTRG.119658.39	.	+	9429911
chr3	9435906	9440455	MSTRG.119658.39	.	+	9429911
chr3	9434882	9435727	MSTRG.119658.39	.	+	9429911
chr3	9443417	9445047	MSTRG.119658.39	.	+	9429911
chr3	9442245	9443307	MSTRG.119658.39	.	+	9429911
chr3	9447307	9447685	MSTRG.119658.39	.	+	9429911
chr3	9434630	9434823	MSTRG.119658.39	.	+	9429911
chr3	9441741	9442127	MSTRG.119658.396	.	+	9429911
chr3	9433950	9434333	MSTRG.119658.396	.	+	9429911
chr3	9448006	9448387	MSTRG.119658.396	.	+	9429911
chr3	9448630	9453738	MSTRG.119658.396	.	+	9429911
chr3	9445300	9445656	MSTRG.119658.396	.	+	9429911
chr3	9440698	9441592	MSTRG.119658.396	.	+	9429911
chr3	9445740	9447049	MSTRG.119658.396	.	+	9429911
chr3	9435906	9440455	MSTRG.119658.396	.	+	9429911
chr3	9454101	9464424	MSTRG.119658.396	.	+	9429911
chr3	9434882	9435727	MSTRG.119658.396	.	+	9429911
chr3	9443417	9445047	MSTRG.119658.396	.	+	9429911
chr3	9442245	9443307	MSTRG.119658.396	.	+	9429911
chr3	9430051	9433844	MSTRG.119658.396	.	+	9429911
chr3	9447307	9447685	MSTRG.119658.396	.	+	9429911
chr3	9434630	9434823	MSTRG.119658.396	.	+	9429911
chr3	9441741	9442127	MSTRG.119658.397	.	+	9429911
chr3	9448006	9448387	MSTRG.119658.397	.	+	9429911
chr3	9453868	9464424	MSTRG.119658.397	.	+	9429911
chr3	9448630	9453738	MSTRG.119658.397	.	+	9429911
chr3	9445300	9445656	MSTRG.119658.397	.	+	9429911
chr3	9440698	9441592	MSTRG.119658.397	.	+	9429911
chr3	9445740	9447049	MSTRG.119658.397	.	+	9429911
chr3	9433950	9434044	MSTRG.119658.397	.	+	9429911
chr3	9435906	9440455	MSTRG.119658.397	.	+	9429911
chr3	9434882	9435727	MSTRG.119658.397	.	+	9429911
chr3	9443417	9445047	MSTRG.119658.397	.	+	9429911
chr3	9442245	9443307	MSTRG.119658.397	.	+	9429911
chr3	9430051	9433844	MSTRG.119658.397	.	+	9429911
chr3	9434485	9434823	MSTRG.119658.397	.	+	9429911
chr3	9434181	9434276	MSTRG.119658.397	.	+	9429911
chr3	9447307	9447685	MSTRG.119658.397	.	+	9429911
chr3	9441741	9442127	MSTRG.119658.4	.	+	9429911
chr3	9434485	9434589	MSTRG.119658.4	.	+	9429911
chr3	9448006	9448387	MSTRG.119658.4	.	+	9429911
chr3	9453868	9464424	MSTRG.119658.4	.	+	9429911
chr3	9448630	9453738	MSTRG.119658.4	.	+	9429911
chr3	9445300	9445656	MSTRG.119658.4	.	+	9429911
chr3	9433950	9434276	MSTRG.119658.4	.	+	9429911
chr3	9440698	9441592	MSTRG.119658.4	.	+	9429911
chr3	9445740	9447049	MSTRG.119658.4	.	+	9429911
chr3	9435906	9440455	MSTRG.119658.4	.	+	9429911
chr3	9434882	9435727	MSTRG.119658.4	.	+	9429911
chr3	9443417	9445047	MSTRG.119658.4	.	+	9429911
chr3	9442245	9443307	MSTRG.119658.4	.	+	9429911
chr3	9430051	9433844	MSTRG.119658.4	.	+	9429911
chr3	9447307	9447685	MSTRG.119658.4	.	+	9429911
chr3	9434630	9434823	MSTRG.119658.4	.	+	9429911
chr3	9441741	9442127	MSTRG.119658.402	.	+	9429911
chr3	9434485	9434589	MSTRG.119658.402	.	+	9429911
chr3	9448006	9448387	MSTRG.119658.402	.	+	9429911
chr3	9453868	9464424	MSTRG.119658.402	.	+	9429911
chr3	9430051	9433369	MSTRG.119658.402	.	+	9429911
chr3	9436888	9440455	MSTRG.119658.402	.	+	9429911
chr3	9448630	9453738	MSTRG.119658.402	.	+	9429911
chr3	9445300	9445656	MSTRG.119658.402	.	+	9429911
chr3	9435906	9436849	MSTRG.119658.402	.	+	9429911
chr3	9433950	9434276	MSTRG.119658.402	.	+	9429911
chr3	9440698	9441592	MSTRG.119658.402	.	+	9429911
chr3	9433562	9433844	MSTRG.119658.402	.	+	9429911
chr3	9445740	9447049	MSTRG.119658.402	.	+	9429911
chr3	9434882	9435727	MSTRG.119658.402	.	+	9429911
chr3	9443417	9445047	MSTRG.119658.402	.	+	9429911
chr3	9442245	9443307	MSTRG.119658.402	.	+	9429911
chr3	9447307	9447685	MSTRG.119658.402	.	+	9429911
chr3	9434630	9434823	MSTRG.119658.402	.	+	9429911
chr3	9441741	9442127	MSTRG.119658.406	.	+	9429911
chr3	9433950	9434333	MSTRG.119658.406	.	+	9429911
chr3	9448006	9448387	MSTRG.119658.406	.	+	9429911
chr3	9453868	9464424	MSTRG.119658.406	.	+	9429911
chr3	9430051	9433369	MSTRG.119658.406	.	+	9429911
chr3	9448630	9453738	MSTRG.119658.406	.	+	9429911
chr3	9445300	9445656	MSTRG.119658.406	.	+	9429911
chr3	9440698	9441592	MSTRG.119658.406	.	+	9429911
chr3	9433562	9433844	MSTRG.119658.406	.	+	9429911
chr3	9445740	9447049	MSTRG.119658.406	.	+	9429911
chr3	9435906	9440455	MSTRG.119658.406	.	+	9429911
chr3	9434882	9435727	MSTRG.119658.406	.	+	9429911
chr3	9443417	9445047	MSTRG.119658.406	.	+	9429911
chr3	9442245	9443307	MSTRG.119658.406	.	+	9429911
chr3	9447307	9447685	MSTRG.119658.406	.	+	9429911
chr3	9434485	9434823	MSTRG.119658.406	.	+	9429911
chr3	9441741	9442127	MSTRG.119658.407	.	+	9429911
chr3	9448006	9448387	MSTRG.119658.407	.	+	9429911
chr3	9453868	9464424	MSTRG.119658.407	.	+	9429911
chr3	9430051	9433369	MSTRG.119658.407	.	+	9429911
chr3	9448630	9453738	MSTRG.119658.407	.	+	9429911
chr3	9445300	9445656	MSTRG.119658.407	.	+	9429911
chr3	9433950	9434276	MSTRG.119658.407	.	+	9429911
chr3	9440698	9441592	MSTRG.119658.407	.	+	9429911
chr3	9433562	9433844	MSTRG.119658.407	.	+	9429911
chr3	9445740	9447049	MSTRG.119658.407	.	+	9429911
chr3	9435906	9440455	MSTRG.119658.407	.	+	9429911
chr3	9434882	9435727	MSTRG.119658.407	.	+	9429911
chr3	9443417	9445047	MSTRG.119658.407	.	+	9429911
chr3	9442245	9443307	MSTRG.119658.407	.	+	9429911
chr3	9434485	9434823	MSTRG.119658.407	.	+	9429911
chr3	9447307	9447685	MSTRG.119658.407	.	+	9429911
chr3	9441741	9442127	MSTRG.119658.410	.	+	9429911
chr3	9453868	9464409	MSTRG.119658.410	.	+	9429911
chr3	9433950	9434333	MSTRG.119658.410	.	+	9429911
chr3	9434485	9434589	MSTRG.119658.410	.	+	9429911
chr3	9448006	9448387	MSTRG.119658.410	.	+	9429911
chr3	9436888	9440455	MSTRG.119658.410	.	+	9429911
chr3	9448630	9453738	MSTRG.119658.410	.	+	9429911
chr3	9445300	9445656	MSTRG.119658.410	.	+	9429911
chr3	9435906	9436849	MSTRG.119658.410	.	+	9429911
chr3	9440698	9441592	MSTRG.119658.410	.	+	9429911
chr3	9445740	9447049	MSTRG.119658.410	.	+	9429911
chr3	9434882	9435727	MSTRG.119658.410	.	+	9429911
chr3	9443417	9445047	MSTRG.119658.410	.	+	9429911
chr3	9442245	9443307	MSTRG.119658.410	.	+	9429911
chr3	9430051	9433844	MSTRG.119658.410	.	+	9429911
chr3	9447307	9447685	MSTRG.119658.410	.	+	9429911
chr3	9434630	9434823	MSTRG.119658.410	.	+	9429911
chr3	9441741	9442127	MSTRG.119658.411	.	+	9429911
chr3	9433950	9434333	MSTRG.119658.411	.	+	9429911
chr3	9434485	9434589	MSTRG.119658.411	.	+	9429911
chr3	9448006	9448387	MSTRG.119658.411	.	+	9429911
chr3	9453868	9464424	MSTRG.119658.411	.	+	9429911
chr3	9430051	9433369	MSTRG.119658.411	.	+	9429911
chr3	9448630	9453738	MSTRG.119658.411	.	+	9429911
chr3	9440698	9441592	MSTRG.119658.411	.	+	9429911
chr3	9445740	9447049	MSTRG.119658.411	.	+	9429911
chr3	9435906	9440455	MSTRG.119658.411	.	+	9429911
chr3	9434882	9435727	MSTRG.119658.411	.	+	9429911
chr3	9445300	9445619	MSTRG.119658.411	.	+	9429911
chr3	9443417	9445047	MSTRG.119658.411	.	+	9429911
chr3	9442245	9443307	MSTRG.119658.411	.	+	9429911
chr3	9447307	9447685	MSTRG.119658.411	.	+	9429911
chr3	9434630	9434823	MSTRG.119658.411	.	+	9429911
chr3	9441741	9442127	MSTRG.119658.415	.	+	9429911
chr3	9433950	9434333	MSTRG.119658.415	.	+	9429911
chr3	9434485	9434589	MSTRG.119658.415	.	+	9429911
chr3	9448006	9448387	MSTRG.119658.415	.	+	9429911
chr3	9453868	9464424	MSTRG.119658.415	.	+	9429911
chr3	9448630	9453738	MSTRG.119658.415	.	+	9429911
chr3	9445300	9445656	MSTRG.119658.415	.	+	9429911
chr3	9440698	9441592	MSTRG.119658.415	.	+	9429911
chr3	9445740	9447049	MSTRG.119658.415	.	+	9429911
chr3	9435906	9440455	MSTRG.119658.415	.	+	9429911
chr3	9434882	9435727	MSTRG.119658.415	.	+	9429911
chr3	9443417	9445047	MSTRG.119658.415	.	+	9429911
chr3	9442245	9443307	MSTRG.119658.415	.	+	9429911
chr3	9430051	9433844	MSTRG.119658.415	.	+	9429911
chr3	9447307	9447685	MSTRG.119658.415	.	+	9429911
chr3	9434630	9434823	MSTRG.119658.415	.	+	9429911
chr3	9441741	9442127	MSTRG.119658.417	.	+	9429911
chr3	9448006	9448387	MSTRG.119658.417	.	+	9429911
chr3	9453868	9464424	MSTRG.119658.417	.	+	9429911
chr3	9448630	9453738	MSTRG.119658.417	.	+	9429911
chr3	9445300	9445656	MSTRG.119658.417	.	+	9429911
chr3	9433950	9434276	MSTRG.119658.417	.	+	9429911
chr3	9440698	9441592	MSTRG.119658.417	.	+	9429911
chr3	9445740	9447049	MSTRG.119658.417	.	+	9429911
chr3	9435906	9440455	MSTRG.119658.417	.	+	9429911
chr3	9434882	9435727	MSTRG.119658.417	.	+	9429911
chr3	9443417	9445047	MSTRG.119658.417	.	+	9429911
chr3	9442245	9443307	MSTRG.119658.417	.	+	9429911
chr3	9434485	9434823	MSTRG.119658.417	.	+	9429911
chr3	9430051	9433844	MSTRG.119658.417	.	+	9429911
chr3	9447307	9447685	MSTRG.119658.417	.	+	9429911
chr3	9441741	9442127	MSTRG.119658.419	.	+	9429911
chr3	9433950	9434333	MSTRG.119658.419	.	+	9429911
chr3	9448006	9448387	MSTRG.119658.419	.	+	9429911
chr3	9453868	9464424	MSTRG.119658.419	.	+	9429911
chr3	9448630	9453738	MSTRG.119658.419	.	+	9429911
chr3	9445300	9445656	MSTRG.119658.419	.	+	9429911
chr3	9440698	9441592	MSTRG.119658.419	.	+	9429911
chr3	9433562	9433844	MSTRG.119658.419	.	+	9429911
chr3	9445740	9447049	MSTRG.119658.419	.	+	9429911
chr3	9435906	9440455	MSTRG.119658.419	.	+	9429911
chr3	9434882	9435727	MSTRG.119658.419	.	+	9429911
chr3	9432324	9433369	MSTRG.119658.419	.	+	9429911
chr3	9430051	9431707	MSTRG.119658.419	.	+	9429911
chr3	9434485	9434823	MSTRG.119658.419	.	+	9429911
chr3	9443417	9445047	MSTRG.119658.419	.	+	9429911
chr3	9442245	9443307	MSTRG.119658.419	.	+	9429911
chr3	9447307	9447685	MSTRG.119658.419	.	+	9429911
chr3	9441741	9442127	MSTRG.119658.42	.	+	9429911
chr3	9433950	9434333	MSTRG.119658.42	.	+	9429911
chr3	9448006	9448387	MSTRG.119658.42	.	+	9429911
chr3	9453868	9464424	MSTRG.119658.42	.	+	9429911
chr3	9436888	9440455	MSTRG.119658.42	.	+	9429911
chr3	9448630	9453738	MSTRG.119658.42	.	+	9429911
chr3	9445300	9445656	MSTRG.119658.42	.	+	9429911
chr3	9435906	9436849	MSTRG.119658.42	.	+	9429911
chr3	9440698	9441592	MSTRG.119658.42	.	+	9429911
chr3	9445740	9447049	MSTRG.119658.42	.	+	9429911
chr3	9434882	9435727	MSTRG.119658.42	.	+	9429911
chr3	9443417	9445047	MSTRG.119658.42	.	+	9429911
chr3	9442245	9443307	MSTRG.119658.42	.	+	9429911
chr3	9430051	9433844	MSTRG.119658.42	.	+	9429911
chr3	9434485	9434823	MSTRG.119658.42	.	+	9429911
chr3	9447307	9447685	MSTRG.119658.42	.	+	9429911
chr3	9441741	9442127	MSTRG.119658.420	.	+	9429911
chr3	9433950	9434333	MSTRG.119658.420	.	+	9429911
chr3	9448006	9448387	MSTRG.119658.420	.	+	9429911
chr3	9453868	9464424	MSTRG.119658.420	.	+	9429911
chr3	9448630	9453738	MSTRG.119658.420	.	+	9429911
chr3	9445300	9445656	MSTRG.119658.420	.	+	9429911
chr3	9440698	9441592	MSTRG.119658.420	.	+	9429911
chr3	9433562	9433844	MSTRG.119658.420	.	+	9429911
chr3	9445740	9447049	MSTRG.119658.420	.	+	9429911
chr3	9435906	9440455	MSTRG.119658.420	.	+	9429911
chr3	9434882	9435727	MSTRG.119658.420	.	+	9429911
chr3	9432324	9433369	MSTRG.119658.420	.	+	9429911
chr3	9443417	9445047	MSTRG.119658.420	.	+	9429911
chr3	9430051	9431707	MSTRG.119658.420	.	+	9429911
chr3	9434485	9434823	MSTRG.119658.420	.	+	9429911
chr3	9442245	9443307	MSTRG.119658.420	.	+	9429911
chr3	9447307	9447685	MSTRG.119658.420	.	+	9429911
chr3	9441741	9442127	MSTRG.119658.421	.	+	9429911
chr3	9448006	9448387	MSTRG.119658.421	.	+	9429911
chr3	9453868	9464424	MSTRG.119658.421	.	+	9429911
chr3	9430051	9433369	MSTRG.119658.421	.	+	9429911
chr3	9448630	9453738	MSTRG.119658.421	.	+	9429911
chr3	9445300	9445656	MSTRG.119658.421	.	+	9429911
chr3	9433950	9434276	MSTRG.119658.421	.	+	9429911
chr3	9440698	9441592	MSTRG.119658.421	.	+	9429911
chr3	9433562	9433844	MSTRG.119658.421	.	+	9429911
chr3	9445740	9447049	MSTRG.119658.421	.	+	9429911
chr3	9435906	9440455	MSTRG.119658.421	.	+	9429911
chr3	9434882	9435727	MSTRG.119658.421	.	+	9429911
chr3	9443417	9445047	MSTRG.119658.421	.	+	9429911
chr3	9442245	9443307	MSTRG.119658.421	.	+	9429911
chr3	9434485	9434823	MSTRG.119658.421	.	+	9429911
chr3	9447307	9447685	MSTRG.119658.421	.	+	9429911
chr3	9441741	9442127	MSTRG.119658.422	.	+	9429911
chr3	9448006	9448387	MSTRG.119658.422	.	+	9429911
chr3	9453868	9464424	MSTRG.119658.422	.	+	9429911
chr3	9448630	9453738	MSTRG.119658.422	.	+	9429911
chr3	9445300	9445656	MSTRG.119658.422	.	+	9429911
chr3	9433950	9434276	MSTRG.119658.422	.	+	9429911
chr3	9440698	9441592	MSTRG.119658.422	.	+	9429911
chr3	9433562	9433844	MSTRG.119658.422	.	+	9429911
chr3	9445740	9447049	MSTRG.119658.422	.	+	9429911
chr3	9435906	9440455	MSTRG.119658.422	.	+	9429911
chr3	9434882	9435727	MSTRG.119658.422	.	+	9429911
chr3	9443417	9445047	MSTRG.119658.422	.	+	9429911
chr3	9442245	9443307	MSTRG.119658.422	.	+	9429911
chr3	9430051	9431707	MSTRG.119658.422	.	+	9429911
chr3	9434485	9434823	MSTRG.119658.422	.	+	9429911
chr3	9447307	9447685	MSTRG.119658.422	.	+	9429911
chr3	9441741	9442127	MSTRG.119658.424	.	+	9429911
chr3	9433950	9434333	MSTRG.119658.424	.	+	9429911
chr3	9448006	9448387	MSTRG.119658.424	.	+	9429911
chr3	9453868	9464424	MSTRG.119658.424	.	+	9429911
chr3	9430051	9433369	MSTRG.119658.424	.	+	9429911
chr3	9436888	9440455	MSTRG.119658.424	.	+	9429911
chr3	9448630	9453738	MSTRG.119658.424	.	+	9429911
chr3	9445300	9445656	MSTRG.119658.424	.	+	9429911
chr3	9435906	9436849	MSTRG.119658.424	.	+	9429911
chr3	9440698	9441592	MSTRG.119658.424	.	+	9429911
chr3	9433562	9433844	MSTRG.119658.424	.	+	9429911
chr3	9445740	9447049	MSTRG.119658.424	.	+	9429911
chr3	9434882	9435727	MSTRG.119658.424	.	+	9429911
chr3	9443417	9445047	MSTRG.119658.424	.	+	9429911
chr3	9442245	9443307	MSTRG.119658.424	.	+	9429911
chr3	9434485	9434823	MSTRG.119658.424	.	+	9429911
chr3	9447307	9447685	MSTRG.119658.424	.	+	9429911
chr3	9441741	9442127	MSTRG.119658.426	.	+	9429911
chr3	9433950	9434333	MSTRG.119658.426	.	+	9429911
chr3	9448006	9448387	MSTRG.119658.426	.	+	9429911
chr3	9453868	9464424	MSTRG.119658.426	.	+	9429911
chr3	9430051	9433369	MSTRG.119658.426	.	+	9429911
chr3	9448630	9453738	MSTRG.119658.426	.	+	9429911
chr3	9445300	9445656	MSTRG.119658.426	.	+	9429911
chr3	9440698	9441592	MSTRG.119658.426	.	+	9429911
chr3	9433562	9433844	MSTRG.119658.426	.	+	9429911
chr3	9445740	9447049	MSTRG.119658.426	.	+	9429911
chr3	9435906	9440455	MSTRG.119658.426	.	+	9429911
chr3	9434882	9435727	MSTRG.119658.426	.	+	9429911
chr3	9443417	9445047	MSTRG.119658.426	.	+	9429911
chr3	9442245	9443307	MSTRG.119658.426	.	+	9429911
chr3	9434485	9434823	MSTRG.119658.426	.	+	9429911
chr3	9447307	9447685	MSTRG.119658.426	.	+	9429911
chr3	9441741	9442127	MSTRG.119658.428	.	+	9429911
chr3	9448006	9448387	MSTRG.119658.428	.	+	9429911
chr3	9453868	9464424	MSTRG.119658.428	.	+	9429911
chr3	9430051	9433369	MSTRG.119658.428	.	+	9429911
chr3	9436888	9440455	MSTRG.119658.428	.	+	9429911
chr3	9448630	9453738	MSTRG.119658.428	.	+	9429911
chr3	9445300	9445656	MSTRG.119658.428	.	+	9429911
chr3	9435906	9436849	MSTRG.119658.428	.	+	9429911
chr3	9433950	9434276	MSTRG.119658.428	.	+	9429911
chr3	9440698	9441592	MSTRG.119658.428	.	+	9429911
chr3	9433562	9433844	MSTRG.119658.428	.	+	9429911
chr3	9445740	9447049	MSTRG.119658.428	.	+	9429911
chr3	9434882	9435727	MSTRG.119658.428	.	+	9429911
chr3	9443417	9445047	MSTRG.119658.428	.	+	9429911
chr3	9442245	9443307	MSTRG.119658.428	.	+	9429911
chr3	9447307	9447685	MSTRG.119658.428	.	+	9429911
chr3	9434485	9434823	MSTRG.119658.428	.	+	9429911
chr3	9441741	9442127	MSTRG.119658.43	.	+	9429911
chr3	9448006	9448387	MSTRG.119658.43	.	+	9429911
chr3	9453868	9464424	MSTRG.119658.43	.	+	9429911
chr3	9430051	9433369	MSTRG.119658.43	.	+	9429911
chr3	9436888	9440455	MSTRG.119658.43	.	+	9429911
chr3	9448630	9453738	MSTRG.119658.43	.	+	9429911
chr3	9445300	9445656	MSTRG.119658.43	.	+	9429911
chr3	9435906	9436849	MSTRG.119658.43	.	+	9429911
chr3	9433950	9434276	MSTRG.119658.43	.	+	9429911
chr3	9440698	9441592	MSTRG.119658.43	.	+	9429911
chr3	9433562	9433844	MSTRG.119658.43	.	+	9429911
chr3	9445740	9447049	MSTRG.119658.43	.	+	9429911
chr3	9434882	9435727	MSTRG.119658.43	.	+	9429911
chr3	9443417	9445047	MSTRG.119658.43	.	+	9429911
chr3	9442245	9443307	MSTRG.119658.43	.	+	9429911
chr3	9434485	9434823	MSTRG.119658.43	.	+	9429911
chr3	9447307	9447685	MSTRG.119658.43	.	+	9429911
chr3	9441741	9442127	MSTRG.119658.430	.	+	9429911
chr3	9448006	9448387	MSTRG.119658.430	.	+	9429911
chr3	9453868	9464424	MSTRG.119658.430	.	+	9429911
chr3	9436888	9440455	MSTRG.119658.430	.	+	9429911
chr3	9448630	9453738	MSTRG.119658.430	.	+	9429911
chr3	9445300	9445656	MSTRG.119658.430	.	+	9429911
chr3	9435906	9436849	MSTRG.119658.430	.	+	9429911
chr3	9433950	9434276	MSTRG.119658.430	.	+	9429911
chr3	9440698	9441592	MSTRG.119658.430	.	+	9429911
chr3	9445740	9447049	MSTRG.119658.430	.	+	9429911
chr3	9434882	9435727	MSTRG.119658.430	.	+	9429911
chr3	9443417	9445044	MSTRG.119658.430	.	+	9429911
chr3	9442245	9443307	MSTRG.119658.430	.	+	9429911
chr3	9430051	9433844	MSTRG.119658.430	.	+	9429911
chr3	9434485	9434823	MSTRG.119658.430	.	+	9429911
chr3	9447307	9447685	MSTRG.119658.430	.	+	9429911
chr3	9441741	9442127	MSTRG.119658.432	.	+	9429911
chr3	9453868	9454004	MSTRG.119658.432	.	+	9429911
chr3	9434485	9434589	MSTRG.119658.432	.	+	9429911
chr3	9448006	9448387	MSTRG.119658.432	.	+	9429911
chr3	9436888	9440455	MSTRG.119658.432	.	+	9429911
chr3	9448630	9453738	MSTRG.119658.432	.	+	9429911
chr3	9445300	9445656	MSTRG.119658.432	.	+	9429911
chr3	9435906	9436849	MSTRG.119658.432	.	+	9429911
chr3	9433950	9434276	MSTRG.119658.432	.	+	9429911
chr3	9440698	9441592	MSTRG.119658.432	.	+	9429911
chr3	9445740	9447049	MSTRG.119658.432	.	+	9429911
chr3	9454101	9464424	MSTRG.119658.432	.	+	9429911
chr3	9434882	9435727	MSTRG.119658.432	.	+	9429911
chr3	9443417	9445047	MSTRG.119658.432	.	+	9429911
chr3	9442245	9443307	MSTRG.119658.432	.	+	9429911
chr3	9430051	9433844	MSTRG.119658.432	.	+	9429911
chr3	9447307	9447685	MSTRG.119658.432	.	+	9429911
chr3	9434630	9434823	MSTRG.119658.432	.	+	9429911
chr3	9441741	9442127	MSTRG.119658.433	.	+	9429911
chr3	9434485	9434589	MSTRG.119658.433	.	+	9429911
chr3	9448006	9448387	MSTRG.119658.433	.	+	9429911
chr3	9453868	9464424	MSTRG.119658.433	.	+	9429911
chr3	9436888	9440455	MSTRG.119658.433	.	+	9429911
chr3	9448630	9453738	MSTRG.119658.433	.	+	9429911
chr3	9445300	9445656	MSTRG.119658.433	.	+	9429911
chr3	9435906	9436849	MSTRG.119658.433	.	+	9429911
chr3	9433950	9434276	MSTRG.119658.433	.	+	9429911
chr3	9440698	9441592	MSTRG.119658.433	.	+	9429911
chr3	9445740	9447049	MSTRG.119658.433	.	+	9429911
chr3	9434882	9435727	MSTRG.119658.433	.	+	9429911
chr3	9443417	9445047	MSTRG.119658.433	.	+	9429911
chr3	9442245	9443307	MSTRG.119658.433	.	+	9429911
chr3	9430051	9433844	MSTRG.119658.433	.	+	9429911
chr3	9447307	9447685	MSTRG.119658.433	.	+	9429911
chr3	9434630	9434823	MSTRG.119658.433	.	+	9429911
chr3	9441741	9442127	MSTRG.119658.434	.	+	9429911
chr3	9453868	9454004	MSTRG.119658.434	.	+	9429911
chr3	9448006	9448387	MSTRG.119658.434	.	+	9429911
chr3	9448630	9453738	MSTRG.119658.434	.	+	9429911
chr3	9445300	9445656	MSTRG.119658.434	.	+	9429911
chr3	9433950	9434276	MSTRG.119658.434	.	+	9429911
chr3	9440698	9441592	MSTRG.119658.434	.	+	9429911
chr3	9445740	9447049	MSTRG.119658.434	.	+	9429911
chr3	9435906	9440455	MSTRG.119658.434	.	+	9429911
chr3	9454101	9464424	MSTRG.119658.434	.	+	9429911
chr3	9434882	9435727	MSTRG.119658.434	.	+	9429911
chr3	9443417	9445047	MSTRG.119658.434	.	+	9429911
chr3	9442245	9443307	MSTRG.119658.434	.	+	9429911
chr3	9434485	9434823	MSTRG.119658.434	.	+	9429911
chr3	9430051	9433844	MSTRG.119658.434	.	+	9429911
chr3	9447307	9447685	MSTRG.119658.434	.	+	9429911
chr3	9441741	9442127	MSTRG.119658.437	.	+	9429911
chr3	9433950	9434333	MSTRG.119658.437	.	+	9429911
chr3	9448006	9448387	MSTRG.119658.437	.	+	9429911
chr3	9453868	9464424	MSTRG.119658.437	.	+	9429911
chr3	9448630	9453738	MSTRG.119658.437	.	+	9429911
chr3	9445300	9445656	MSTRG.119658.437	.	+	9429911
chr3	9440698	9441592	MSTRG.119658.437	.	+	9429911
chr3	9445740	9447049	MSTRG.119658.437	.	+	9429911
chr3	9435906	9440455	MSTRG.119658.437	.	+	9429911
chr3	9434882	9435727	MSTRG.119658.437	.	+	9429911
chr3	9443417	9445047	MSTRG.119658.437	.	+	9429911
chr3	9442245	9443307	MSTRG.119658.437	.	+	9429911
chr3	9430051	9433844	MSTRG.119658.437	.	+	9429911
chr3	9434485	9434823	MSTRG.119658.437	.	+	9429911
chr3	9447307	9447685	MSTRG.119658.437	.	+	9429911
chr3	9441741	9442127	MSTRG.119658.438	.	+	9429911
chr3	9453868	9454004	MSTRG.119658.438	.	+	9429911
chr3	9448006	9448387	MSTRG.119658.438	.	+	9429911
chr3	9430051	9433369	MSTRG.119658.438	.	+	9429911
chr3	9436888	9440455	MSTRG.119658.438	.	+	9429911
chr3	9448630	9453738	MSTRG.119658.438	.	+	9429911
chr3	9445300	9445656	MSTRG.119658.438	.	+	9429911
chr3	9435906	9436849	MSTRG.119658.438	.	+	9429911
chr3	9433950	9434276	MSTRG.119658.438	.	+	9429911
chr3	9440698	9441592	MSTRG.119658.438	.	+	9429911
chr3	9433562	9433844	MSTRG.119658.438	.	+	9429911
chr3	9445740	9447049	MSTRG.119658.438	.	+	9429911
chr3	9454101	9464424	MSTRG.119658.438	.	+	9429911
chr3	9434882	9435727	MSTRG.119658.438	.	+	9429911
chr3	9443417	9445047	MSTRG.119658.438	.	+	9429911
chr3	9442245	9443307	MSTRG.119658.438	.	+	9429911
chr3	9447307	9447685	MSTRG.119658.438	.	+	9429911
chr3	9434485	9434823	MSTRG.119658.438	.	+	9429911
chr3	9441741	9442127	MSTRG.119658.44	.	+	9429911
chr3	9434485	9434589	MSTRG.119658.44	.	+	9429911
chr3	9448006	9448387	MSTRG.119658.44	.	+	9429911
chr3	9453868	9464424	MSTRG.119658.44	.	+	9429911
chr3	9430051	9433369	MSTRG.119658.44	.	+	9429911
chr3	9436888	9440455	MSTRG.119658.44	.	+	9429911
chr3	9448630	9453738	MSTRG.119658.44	.	+	9429911
chr3	9445300	9445656	MSTRG.119658.44	.	+	9429911
chr3	9435906	9436849	MSTRG.119658.44	.	+	9429911
chr3	9433950	9434276	MSTRG.119658.44	.	+	9429911
chr3	9440698	9441592	MSTRG.119658.44	.	+	9429911
chr3	9433562	9433844	MSTRG.119658.44	.	+	9429911
chr3	9445740	9447049	MSTRG.119658.44	.	+	9429911
chr3	9434882	9435727	MSTRG.119658.44	.	+	9429911
chr3	9443417	9445047	MSTRG.119658.44	.	+	9429911
chr3	9442245	9443307	MSTRG.119658.44	.	+	9429911
chr3	9447307	9447685	MSTRG.119658.44	.	+	9429911
chr3	9434630	9434823	MSTRG.119658.44	.	+	9429911
chr3	9441741	9442127	MSTRG.119658.440	.	+	9429911
chr3	9433950	9434333	MSTRG.119658.440	.	+	9429911
chr3	9448006	9448387	MSTRG.119658.440	.	+	9429911
chr3	9453868	9464424	MSTRG.119658.440	.	+	9429911
chr3	9436888	9440455	MSTRG.119658.440	.	+	9429911
chr3	9448630	9453738	MSTRG.119658.440	.	+	9429911
chr3	9445300	9445656	MSTRG.119658.440	.	+	9429911
chr3	9435906	9436849	MSTRG.119658.440	.	+	9429911
chr3	9440698	9441592	MSTRG.119658.440	.	+	9429911
chr3	9445740	9447049	MSTRG.119658.440	.	+	9429911
chr3	9434882	9435727	MSTRG.119658.440	.	+	9429911
chr3	9443417	9445047	MSTRG.119658.440	.	+	9429911
chr3	9442245	9443307	MSTRG.119658.440	.	+	9429911
chr3	9430051	9433844	MSTRG.119658.440	.	+	9429911
chr3	9434485	9434823	MSTRG.119658.440	.	+	9429911
chr3	9447307	9447685	MSTRG.119658.440	.	+	9429911
chr3	9441741	9442127	MSTRG.119658.442	.	+	9429911
chr3	9434485	9434589	MSTRG.119658.442	.	+	9429911
chr3	9448006	9448387	MSTRG.119658.442	.	+	9429911
chr3	9453868	9464424	MSTRG.119658.442	.	+	9429911
chr3	9430051	9433369	MSTRG.119658.442	.	+	9429911
chr3	9436888	9440455	MSTRG.119658.442	.	+	9429911
chr3	9448630	9453738	MSTRG.119658.442	.	+	9429911
chr3	9445300	9445656	MSTRG.119658.442	.	+	9429911
chr3	9435906	9436849	MSTRG.119658.442	.	+	9429911
chr3	9433950	9434276	MSTRG.119658.442	.	+	9429911
chr3	9440698	9441592	MSTRG.119658.442	.	+	9429911
chr3	9433562	9433844	MSTRG.119658.442	.	+	9429911
chr3	9445740	9447049	MSTRG.119658.442	.	+	9429911
chr3	9434882	9435727	MSTRG.119658.442	.	+	9429911
chr3	9443417	9445047	MSTRG.119658.442	.	+	9429911
chr3	9442245	9443307	MSTRG.119658.442	.	+	9429911
chr3	9447307	9447685	MSTRG.119658.442	.	+	9429911
chr3	9434630	9434823	MSTRG.119658.442	.	+	9429911
chr3	9441741	9442127	MSTRG.119658.443	.	+	9429911
chr3	9433950	9434333	MSTRG.119658.443	.	+	9429911
chr3	9434485	9434589	MSTRG.119658.443	.	+	9429911
chr3	9448006	9448387	MSTRG.119658.443	.	+	9429911
chr3	9453868	9464424	MSTRG.119658.443	.	+	9429911
chr3	9430051	9433369	MSTRG.119658.443	.	+	9429911
chr3	9448630	9453738	MSTRG.119658.443	.	+	9429911
chr3	9445300	9445656	MSTRG.119658.443	.	+	9429911
chr3	9440698	9441592	MSTRG.119658.443	.	+	9429911
chr3	9433562	9433844	MSTRG.119658.443	.	+	9429911
chr3	9445740	9447049	MSTRG.119658.443	.	+	9429911
chr3	9435906	9440455	MSTRG.119658.443	.	+	9429911
chr3	9434882	9435727	MSTRG.119658.443	.	+	9429911
chr3	9443417	9445047	MSTRG.119658.443	.	+	9429911
chr3	9442245	9443307	MSTRG.119658.443	.	+	9429911
chr3	9447307	9447685	MSTRG.119658.443	.	+	9429911
chr3	9434630	9434823	MSTRG.119658.443	.	+	9429911
chr3	9441741	9442127	MSTRG.119658.444	.	+	9429911
chr3	9433950	9434333	MSTRG.119658.444	.	+	9429911
chr3	9448006	9448387	MSTRG.119658.444	.	+	9429911
chr3	9453868	9464424	MSTRG.119658.444	.	+	9429911
chr3	9430051	9433369	MSTRG.119658.444	.	+	9429911
chr3	9448630	9453738	MSTRG.119658.444	.	+	9429911
chr3	9445300	9445656	MSTRG.119658.444	.	+	9429911
chr3	9440698	9441592	MSTRG.119658.444	.	+	9429911
chr3	9433562	9433844	MSTRG.119658.444	.	+	9429911
chr3	9445740	9447049	MSTRG.119658.444	.	+	9429911
chr3	9435906	9440455	MSTRG.119658.444	.	+	9429911
chr3	9434882	9435727	MSTRG.119658.444	.	+	9429911
chr3	9443417	9445047	MSTRG.119658.444	.	+	9429911
chr3	9442245	9443307	MSTRG.119658.444	.	+	9429911
chr3	9447307	9447685	MSTRG.119658.444	.	+	9429911
chr3	9434485	9434823	MSTRG.119658.444	.	+	9429911
chr3	9441741	9442127	MSTRG.119658.445	.	+	9429911
chr3	9433950	9434333	MSTRG.119658.445	.	+	9429911
chr3	9448006	9448387	MSTRG.119658.445	.	+	9429911
chr3	9453868	9464424	MSTRG.119658.445	.	+	9429911
chr3	9436888	9440455	MSTRG.119658.445	.	+	9429911
chr3	9448630	9453738	MSTRG.119658.445	.	+	9429911
chr3	9445300	9445656	MSTRG.119658.445	.	+	9429911
chr3	9435906	9436849	MSTRG.119658.445	.	+	9429911
chr3	9440698	9441592	MSTRG.119658.445	.	+	9429911
chr3	9445740	9447049	MSTRG.119658.445	.	+	9429911
chr3	9434882	9435727	MSTRG.119658.445	.	+	9429911
chr3	9443417	9445047	MSTRG.119658.445	.	+	9429911
chr3	9442245	9443307	MSTRG.119658.445	.	+	9429911
chr3	9434485	9434823	MSTRG.119658.445	.	+	9429911
chr3	9430051	9433844	MSTRG.119658.445	.	+	9429911
chr3	9447307	9447685	MSTRG.119658.445	.	+	9429911
chr3	9441741	9442127	MSTRG.119658.446	.	+	9429911
chr3	9434485	9434589	MSTRG.119658.446	.	+	9429911
chr3	9448006	9448387	MSTRG.119658.446	.	+	9429911
chr3	9453868	9464424	MSTRG.119658.446	.	+	9429911
chr3	9448630	9452887	MSTRG.119658.446	.	+	9429911
chr3	9436888	9440455	MSTRG.119658.446	.	+	9429911
chr3	9445300	9445656	MSTRG.119658.446	.	+	9429911
chr3	9435906	9436849	MSTRG.119658.446	.	+	9429911
chr3	9433950	9434276	MSTRG.119658.446	.	+	9429911
chr3	9440698	9441592	MSTRG.119658.446	.	+	9429911
chr3	9445740	9447049	MSTRG.119658.446	.	+	9429911
chr3	9434882	9435727	MSTRG.119658.446	.	+	9429911
chr3	9443417	9445047	MSTRG.119658.446	.	+	9429911
chr3	9442245	9443307	MSTRG.119658.446	.	+	9429911
chr3	9430051	9433844	MSTRG.119658.446	.	+	9429911
chr3	9447307	9447685	MSTRG.119658.446	.	+	9429911
chr3	9434630	9434823	MSTRG.119658.446	.	+	9429911
chr3	9452951	9453738	MSTRG.119658.446	.	+	9429911
chr3	9441741	9442127	MSTRG.119658.447	.	+	9429911
chr3	9433950	9434333	MSTRG.119658.447	.	+	9429911
chr3	9448006	9448387	MSTRG.119658.447	.	+	9429911
chr3	9453868	9464424	MSTRG.119658.447	.	+	9429911
chr3	9448630	9453738	MSTRG.119658.447	.	+	9429911
chr3	9445300	9445656	MSTRG.119658.447	.	+	9429911
chr3	9440698	9441592	MSTRG.119658.447	.	+	9429911
chr3	9433562	9433844	MSTRG.119658.447	.	+	9429911
chr3	9445740	9447049	MSTRG.119658.447	.	+	9429911
chr3	9435906	9440455	MSTRG.119658.447	.	+	9429911
chr3	9434882	9435727	MSTRG.119658.447	.	+	9429911
chr3	9443417	9445047	MSTRG.119658.447	.	+	9429911
chr3	9430051	9431707	MSTRG.119658.447	.	+	9429911
chr3	9434485	9434823	MSTRG.119658.447	.	+	9429911
chr3	9442245	9443307	MSTRG.119658.447	.	+	9429911
chr3	9447307	9447685	MSTRG.119658.447	.	+	9429911
chr3	9441741	9442127	MSTRG.119658.448	.	+	9429911
chr3	9434485	9434589	MSTRG.119658.448	.	+	9429911
chr3	9448006	9448387	MSTRG.119658.448	.	+	9429911
chr3	9453868	9464424	MSTRG.119658.448	.	+	9429911
chr3	9436888	9440455	MSTRG.119658.448	.	+	9429911
chr3	9448630	9453738	MSTRG.119658.448	.	+	9429911
chr3	9445300	9445656	MSTRG.119658.448	.	+	9429911
chr3	9435906	9436849	MSTRG.119658.448	.	+	9429911
chr3	9433950	9434276	MSTRG.119658.448	.	+	9429911
chr3	9440698	9441592	MSTRG.119658.448	.	+	9429911
chr3	9445740	9447049	MSTRG.119658.448	.	+	9429911
chr3	9434882	9435727	MSTRG.119658.448	.	+	9429911
chr3	9443417	9445047	MSTRG.119658.448	.	+	9429911
chr3	9442245	9443307	MSTRG.119658.448	.	+	9429911
chr3	9430051	9433844	MSTRG.119658.448	.	+	9429911
chr3	9447307	9447685	MSTRG.119658.448	.	+	9429911
chr3	9434630	9434823	MSTRG.119658.448	.	+	9429911
chr3	9441741	9442127	MSTRG.119658.45	.	+	9429911
chr3	9434485	9434589	MSTRG.119658.45	.	+	9429911
chr3	9448006	9448387	MSTRG.119658.45	.	+	9429911
chr3	9453868	9464424	MSTRG.119658.45	.	+	9429911
chr3	9448630	9453738	MSTRG.119658.45	.	+	9429911
chr3	9445300	9445656	MSTRG.119658.45	.	+	9429911
chr3	9433950	9434276	MSTRG.119658.45	.	+	9429911
chr3	9440698	9441592	MSTRG.119658.45	.	+	9429911
chr3	9445740	9447049	MSTRG.119658.45	.	+	9429911
chr3	9435906	9440455	MSTRG.119658.45	.	+	9429911
chr3	9434882	9435727	MSTRG.119658.45	.	+	9429911
chr3	9443417	9445047	MSTRG.119658.45	.	+	9429911
chr3	9442245	9443307	MSTRG.119658.45	.	+	9429911
chr3	9430051	9433844	MSTRG.119658.45	.	+	9429911
chr3	9447307	9447685	MSTRG.119658.45	.	+	9429911
chr3	9434630	9434823	MSTRG.119658.45	.	+	9429911
chr3	9441741	9442127	MSTRG.119658.450	.	+	9429911
chr3	9448006	9448387	MSTRG.119658.450	.	+	9429911
chr3	9453868	9464424	MSTRG.119658.450	.	+	9429911
chr3	9448630	9453738	MSTRG.119658.450	.	+	9429911
chr3	9445300	9445656	MSTRG.119658.450	.	+	9429911
chr3	9433950	9434276	MSTRG.119658.450	.	+	9429911
chr3	9440698	9441592	MSTRG.119658.450	.	+	9429911
chr3	9445740	9447049	MSTRG.119658.450	.	+	9429911
chr3	9435906	9440455	MSTRG.119658.450	.	+	9429911
chr3	9434882	9435727	MSTRG.119658.450	.	+	9429911
chr3	9443417	9445047	MSTRG.119658.450	.	+	9429911
chr3	9442245	9443307	MSTRG.119658.450	.	+	9429911
chr3	9434485	9434823	MSTRG.119658.450	.	+	9429911
chr3	9430051	9433844	MSTRG.119658.450	.	+	9429911
chr3	9447307	9447685	MSTRG.119658.450	.	+	9429911
chr3	9441741	9442127	MSTRG.119658.451	.	+	9429911
chr3	9453868	9454004	MSTRG.119658.451	.	+	9429911
chr3	9433950	9434333	MSTRG.119658.451	.	+	9429911
chr3	9448006	9448387	MSTRG.119658.451	.	+	9429911
chr3	9430051	9433369	MSTRG.119658.451	.	+	9429911
chr3	9448630	9453738	MSTRG.119658.451	.	+	9429911
chr3	9445300	9445656	MSTRG.119658.451	.	+	9429911
chr3	9440698	9441592	MSTRG.119658.451	.	+	9429911
chr3	9433562	9433844	MSTRG.119658.451	.	+	9429911
chr3	9445740	9447049	MSTRG.119658.451	.	+	9429911
chr3	9435906	9440455	MSTRG.119658.451	.	+	9429911
chr3	9454101	9464424	MSTRG.119658.451	.	+	9429911
chr3	9434882	9435727	MSTRG.119658.451	.	+	9429911
chr3	9443417	9445047	MSTRG.119658.451	.	+	9429911
chr3	9434485	9434823	MSTRG.119658.451	.	+	9429911
chr3	9442245	9443307	MSTRG.119658.451	.	+	9429911
chr3	9447307	9447685	MSTRG.119658.451	.	+	9429911
chr3	9441741	9442127	MSTRG.119658.452	.	+	9429911
chr3	9448006	9448387	MSTRG.119658.452	.	+	9429911
chr3	9453868	9464424	MSTRG.119658.452	.	+	9429911
chr3	9448630	9453738	MSTRG.119658.452	.	+	9429911
chr3	9445300	9445656	MSTRG.119658.452	.	+	9429911
chr3	9433950	9434276	MSTRG.119658.452	.	+	9429911
chr3	9440698	9441592	MSTRG.119658.452	.	+	9429911
chr3	9445740	9447049	MSTRG.119658.452	.	+	9429911
chr3	9435906	9440455	MSTRG.119658.452	.	+	9429911
chr3	9434882	9435727	MSTRG.119658.452	.	+	9429911
chr3	9443417	9445047	MSTRG.119658.452	.	+	9429911
chr3	9442245	9443307	MSTRG.119658.452	.	+	9429911
chr3	9430051	9433844	MSTRG.119658.452	.	+	9429911
chr3	9434485	9434823	MSTRG.119658.452	.	+	9429911
chr3	9447307	9447685	MSTRG.119658.452	.	+	9429911
chr3	9441741	9442127	MSTRG.119658.453	.	+	9429911
chr3	9434485	9434589	MSTRG.119658.453	.	+	9429911
chr3	9448006	9448387	MSTRG.119658.453	.	+	9429911
chr3	9453868	9464424	MSTRG.119658.453	.	+	9429911
chr3	9430051	9433369	MSTRG.119658.453	.	+	9429911
chr3	9436888	9440455	MSTRG.119658.453	.	+	9429911
chr3	9448630	9453738	MSTRG.119658.453	.	+	9429911
chr3	9445300	9445656	MSTRG.119658.453	.	+	9429911
chr3	9435906	9436849	MSTRG.119658.453	.	+	9429911
chr3	9433950	9434276	MSTRG.119658.453	.	+	9429911
chr3	9440698	9441592	MSTRG.119658.453	.	+	9429911
chr3	9433562	9433844	MSTRG.119658.453	.	+	9429911
chr3	9445740	9447049	MSTRG.119658.453	.	+	9429911
chr3	9434882	9435727	MSTRG.119658.453	.	+	9429911
chr3	9443417	9445047	MSTRG.119658.453	.	+	9429911
chr3	9442245	9443307	MSTRG.119658.453	.	+	9429911
chr3	9447307	9447685	MSTRG.119658.453	.	+	9429911
chr3	9434630	9434823	MSTRG.119658.453	.	+	9429911
chr3	9441741	9442127	MSTRG.119658.455	.	+	9429911
chr3	9453868	9454004	MSTRG.119658.455	.	+	9429911
chr3	9448006	9448387	MSTRG.119658.455	.	+	9429911
chr3	9430051	9433369	MSTRG.119658.455	.	+	9429911
chr3	9436888	9440455	MSTRG.119658.455	.	+	9429911
chr3	9448630	9453738	MSTRG.119658.455	.	+	9429911
chr3	9445300	9445656	MSTRG.119658.455	.	+	9429911
chr3	9435906	9436849	MSTRG.119658.455	.	+	9429911
chr3	9433950	9434276	MSTRG.119658.455	.	+	9429911
chr3	9440698	9441592	MSTRG.119658.455	.	+	9429911
chr3	9433562	9433844	MSTRG.119658.455	.	+	9429911
chr3	9445740	9447049	MSTRG.119658.455	.	+	9429911
chr3	9454101	9464424	MSTRG.119658.455	.	+	9429911
chr3	9434882	9435727	MSTRG.119658.455	.	+	9429911
chr3	9443417	9445047	MSTRG.119658.455	.	+	9429911
chr3	9442245	9443307	MSTRG.119658.455	.	+	9429911
chr3	9447307	9447685	MSTRG.119658.455	.	+	9429911
chr3	9434485	9434823	MSTRG.119658.455	.	+	9429911
chr3	9441741	9442127	MSTRG.119658.457	.	+	9429911
chr3	9453868	9454004	MSTRG.119658.457	.	+	9429911
chr3	9433950	9434333	MSTRG.119658.457	.	+	9429911
chr3	9434485	9434589	MSTRG.119658.457	.	+	9429911
chr3	9448006	9448387	MSTRG.119658.457	.	+	9429911
chr3	9445300	9445656	MSTRG.119658.457	.	+	9429911
chr3	9440698	9441592	MSTRG.119658.457	.	+	9429911
chr3	9433562	9433844	MSTRG.119658.457	.	+	9429911
chr3	9445740	9447049	MSTRG.119658.457	.	+	9429911
chr3	9435906	9440455	MSTRG.119658.457	.	+	9429911
chr3	9454101	9464424	MSTRG.119658.457	.	+	9429911
chr3	9434882	9435727	MSTRG.119658.457	.	+	9429911
chr3	9448630	9452892	MSTRG.119658.457	.	+	9429911
chr3	9443417	9445047	MSTRG.119658.457	.	+	9429911
chr3	9442245	9443307	MSTRG.119658.457	.	+	9429911
chr3	9447307	9447685	MSTRG.119658.457	.	+	9429911
chr3	9434630	9434823	MSTRG.119658.457	.	+	9429911
chr3	9452951	9453738	MSTRG.119658.457	.	+	9429911
chr3	9441741	9442127	MSTRG.119658.46	.	+	9429911
chr3	9433950	9434333	MSTRG.119658.46	.	+	9429911
chr3	9448006	9448387	MSTRG.119658.46	.	+	9429911
chr3	9453868	9464424	MSTRG.119658.46	.	+	9429911
chr3	9430051	9433369	MSTRG.119658.46	.	+	9429911
chr3	9448630	9453738	MSTRG.119658.46	.	+	9429911
chr3	9445300	9445656	MSTRG.119658.46	.	+	9429911
chr3	9440698	9441592	MSTRG.119658.46	.	+	9429911
chr3	9433562	9433844	MSTRG.119658.46	.	+	9429911
chr3	9445740	9447049	MSTRG.119658.46	.	+	9429911
chr3	9435906	9440455	MSTRG.119658.46	.	+	9429911
chr3	9434882	9435727	MSTRG.119658.46	.	+	9429911
chr3	9443417	9445047	MSTRG.119658.46	.	+	9429911
chr3	9442245	9443307	MSTRG.119658.46	.	+	9429911
chr3	9434485	9434823	MSTRG.119658.46	.	+	9429911
chr3	9447307	9447685	MSTRG.119658.46	.	+	9429911
chr3	9441741	9442127	MSTRG.119658.462	.	+	9429911
chr3	9453868	9454004	MSTRG.119658.462	.	+	9429911
chr3	9434485	9434589	MSTRG.119658.462	.	+	9429911
chr3	9448006	9448387	MSTRG.119658.462	.	+	9429911
chr3	9436888	9440455	MSTRG.119658.462	.	+	9429911
chr3	9448630	9453738	MSTRG.119658.462	.	+	9429911
chr3	9445300	9445656	MSTRG.119658.462	.	+	9429911
chr3	9435906	9436849	MSTRG.119658.462	.	+	9429911
chr3	9433950	9434276	MSTRG.119658.462	.	+	9429911
chr3	9440698	9441592	MSTRG.119658.462	.	+	9429911
chr3	9445740	9447049	MSTRG.119658.462	.	+	9429911
chr3	9454101	9464424	MSTRG.119658.462	.	+	9429911
chr3	9434882	9435727	MSTRG.119658.462	.	+	9429911
chr3	9443417	9445047	MSTRG.119658.462	.	+	9429911
chr3	9442245	9443307	MSTRG.119658.462	.	+	9429911
chr3	9430051	9433844	MSTRG.119658.462	.	+	9429911
chr3	9447307	9447685	MSTRG.119658.462	.	+	9429911
chr3	9434630	9434823	MSTRG.119658.462	.	+	9429911
chr3	9441741	9442127	MSTRG.119658.466	.	+	9429911
chr3	9434485	9434589	MSTRG.119658.466	.	+	9429911
chr3	9448006	9448387	MSTRG.119658.466	.	+	9429911
chr3	9453868	9464424	MSTRG.119658.466	.	+	9429911
chr3	9448630	9453738	MSTRG.119658.466	.	+	9429911
chr3	9445300	9445656	MSTRG.119658.466	.	+	9429911
chr3	9433950	9434276	MSTRG.119658.466	.	+	9429911
chr3	9440698	9441592	MSTRG.119658.466	.	+	9429911
chr3	9445740	9447049	MSTRG.119658.466	.	+	9429911
chr3	9435906	9440455	MSTRG.119658.466	.	+	9429911
chr3	9434882	9435727	MSTRG.119658.466	.	+	9429911
chr3	9443417	9445047	MSTRG.119658.466	.	+	9429911
chr3	9442245	9443307	MSTRG.119658.466	.	+	9429911
chr3	9430051	9433844	MSTRG.119658.466	.	+	9429911
chr3	9447307	9447685	MSTRG.119658.466	.	+	9429911
chr3	9434630	9434823	MSTRG.119658.466	.	+	9429911
chr3	9441741	9442127	MSTRG.119658.467	.	+	9429911
chr3	9433950	9434333	MSTRG.119658.467	.	+	9429911
chr3	9434485	9434589	MSTRG.119658.467	.	+	9429911
chr3	9448006	9448387	MSTRG.119658.467	.	+	9429911
chr3	9453868	9464424	MSTRG.119658.467	.	+	9429911
chr3	9430051	9433369	MSTRG.119658.467	.	+	9429911
chr3	9436888	9440455	MSTRG.119658.467	.	+	9429911
chr3	9448630	9453738	MSTRG.119658.467	.	+	9429911
chr3	9445300	9445656	MSTRG.119658.467	.	+	9429911
chr3	9435906	9436849	MSTRG.119658.467	.	+	9429911
chr3	9440698	9441592	MSTRG.119658.467	.	+	9429911
chr3	9433562	9433844	MSTRG.119658.467	.	+	9429911
chr3	9445740	9447049	MSTRG.119658.467	.	+	9429911
chr3	9434882	9435727	MSTRG.119658.467	.	+	9429911
chr3	9443417	9445047	MSTRG.119658.467	.	+	9429911
chr3	9442245	9443307	MSTRG.119658.467	.	+	9429911
chr3	9447307	9447685	MSTRG.119658.467	.	+	9429911
chr3	9434630	9434823	MSTRG.119658.467	.	+	9429911
chr3	9441741	9442127	MSTRG.119658.468	.	+	9429911
chr3	9433950	9434333	MSTRG.119658.468	.	+	9429911
chr3	9434485	9434589	MSTRG.119658.468	.	+	9429911
chr3	9448006	9448387	MSTRG.119658.468	.	+	9429911
chr3	9453868	9464424	MSTRG.119658.468	.	+	9429911
chr3	9430051	9433369	MSTRG.119658.468	.	+	9429911
chr3	9436888	9440455	MSTRG.119658.468	.	+	9429911
chr3	9448630	9453738	MSTRG.119658.468	.	+	9429911
chr3	9445300	9445656	MSTRG.119658.468	.	+	9429911
chr3	9435906	9436849	MSTRG.119658.468	.	+	9429911
chr3	9440698	9441592	MSTRG.119658.468	.	+	9429911
chr3	9433562	9433844	MSTRG.119658.468	.	+	9429911
chr3	9445740	9447049	MSTRG.119658.468	.	+	9429911
chr3	9434882	9435727	MSTRG.119658.468	.	+	9429911
chr3	9443417	9445047	MSTRG.119658.468	.	+	9429911
chr3	9442245	9443307	MSTRG.119658.468	.	+	9429911
chr3	9447307	9447685	MSTRG.119658.468	.	+	9429911
chr3	9434630	9434823	MSTRG.119658.468	.	+	9429911
chr3	9441741	9442127	MSTRG.119658.470	.	+	9429911
chr3	9453868	9454004	MSTRG.119658.470	.	+	9429911
chr3	9448006	9448387	MSTRG.119658.470	.	+	9429911
chr3	9436888	9440455	MSTRG.119658.470	.	+	9429911
chr3	9448630	9449479	MSTRG.119658.470	.	+	9429911
chr3	9445300	9445656	MSTRG.119658.470	.	+	9429911
chr3	9435906	9436849	MSTRG.119658.470	.	+	9429911
chr3	9433950	9434276	MSTRG.119658.470	.	+	9429911
chr3	9440698	9441592	MSTRG.119658.470	.	+	9429911
chr3	9445740	9447049	MSTRG.119658.470	.	+	9429911
chr3	9454101	9464424	MSTRG.119658.470	.	+	9429911
chr3	9434882	9435727	MSTRG.119658.470	.	+	9429911
chr3	9443417	9445047	MSTRG.119658.470	.	+	9429911
chr3	9442245	9443307	MSTRG.119658.470	.	+	9429911
chr3	9430051	9433844	MSTRG.119658.470	.	+	9429911
chr3	9434485	9434823	MSTRG.119658.470	.	+	9429911
chr3	9447307	9447685	MSTRG.119658.470	.	+	9429911
chr3	9449592	9453738	MSTRG.119658.470	.	+	9429911
chr3	9441741	9442127	MSTRG.119658.471	.	+	9429911
chr3	9448006	9448387	MSTRG.119658.471	.	+	9429911
chr3	9453868	9464424	MSTRG.119658.471	.	+	9429911
chr3	9436888	9440455	MSTRG.119658.471	.	+	9429911
chr3	9448630	9453738	MSTRG.119658.471	.	+	9429911
chr3	9445300	9445656	MSTRG.119658.471	.	+	9429911
chr3	9435906	9436849	MSTRG.119658.471	.	+	9429911
chr3	9433950	9434276	MSTRG.119658.471	.	+	9429911
chr3	9440698	9441592	MSTRG.119658.471	.	+	9429911
chr3	9445740	9447049	MSTRG.119658.471	.	+	9429911
chr3	9434882	9435727	MSTRG.119658.471	.	+	9429911
chr3	9443417	9445047	MSTRG.119658.471	.	+	9429911
chr3	9442245	9443307	MSTRG.119658.471	.	+	9429911
chr3	9434485	9434823	MSTRG.119658.471	.	+	9429911
chr3	9430051	9433844	MSTRG.119658.471	.	+	9429911
chr3	9447307	9447685	MSTRG.119658.471	.	+	9429911
chr3	9441741	9442127	MSTRG.119658.472	.	+	9429911
chr3	9453868	9454004	MSTRG.119658.472	.	+	9429911
chr3	9448006	9448387	MSTRG.119658.472	.	+	9429911
chr3	9430051	9433369	MSTRG.119658.472	.	+	9429911
chr3	9448630	9449479	MSTRG.119658.472	.	+	9429911
chr3	9445300	9445656	MSTRG.119658.472	.	+	9429911
chr3	9433950	9434276	MSTRG.119658.472	.	+	9429911
chr3	9440698	9441592	MSTRG.119658.472	.	+	9429911
chr3	9433562	9433844	MSTRG.119658.472	.	+	9429911
chr3	9445740	9447049	MSTRG.119658.472	.	+	9429911
chr3	9435906	9440455	MSTRG.119658.472	.	+	9429911
chr3	9454101	9464424	MSTRG.119658.472	.	+	9429911
chr3	9434882	9435727	MSTRG.119658.472	.	+	9429911
chr3	9443417	9445047	MSTRG.119658.472	.	+	9429911
chr3	9442245	9443307	MSTRG.119658.472	.	+	9429911
chr3	9447307	9447685	MSTRG.119658.472	.	+	9429911
chr3	9434485	9434823	MSTRG.119658.472	.	+	9429911
chr3	9449592	9453738	MSTRG.119658.472	.	+	9429911
chr3	9441741	9442127	MSTRG.119658.473	.	+	9429911
chr3	9453868	9454004	MSTRG.119658.473	.	+	9429911
chr3	9448630	9452887	MSTRG.119658.473	.	+	9429911
chr3	9448006	9448387	MSTRG.119658.473	.	+	9429911
chr3	9430051	9433369	MSTRG.119658.473	.	+	9429911
chr3	9436888	9440455	MSTRG.119658.473	.	+	9429911
chr3	9445300	9445656	MSTRG.119658.473	.	+	9429911
chr3	9435906	9436849	MSTRG.119658.473	.	+	9429911
chr3	9433950	9434276	MSTRG.119658.473	.	+	9429911
chr3	9440698	9441592	MSTRG.119658.473	.	+	9429911
chr3	9433562	9433844	MSTRG.119658.473	.	+	9429911
chr3	9445740	9447049	MSTRG.119658.473	.	+	9429911
chr3	9454101	9464424	MSTRG.119658.473	.	+	9429911
chr3	9434882	9435727	MSTRG.119658.473	.	+	9429911
chr3	9443417	9445047	MSTRG.119658.473	.	+	9429911
chr3	9442245	9443307	MSTRG.119658.473	.	+	9429911
chr3	9447307	9447685	MSTRG.119658.473	.	+	9429911
chr3	9434485	9434823	MSTRG.119658.473	.	+	9429911
chr3	9452951	9453738	MSTRG.119658.473	.	+	9429911
chr3	9441741	9442127	MSTRG.119658.475	.	+	9429911
chr3	9448006	9448387	MSTRG.119658.475	.	+	9429911
chr3	9453868	9464424	MSTRG.119658.475	.	+	9429911
chr3	9436888	9440455	MSTRG.119658.475	.	+	9429911
chr3	9448630	9453738	MSTRG.119658.475	.	+	9429911
chr3	9445300	9445656	MSTRG.119658.475	.	+	9429911
chr3	9435906	9436849	MSTRG.119658.475	.	+	9429911
chr3	9433950	9434276	MSTRG.119658.475	.	+	9429911
chr3	9440698	9441592	MSTRG.119658.475	.	+	9429911
chr3	9445740	9447049	MSTRG.119658.475	.	+	9429911
chr3	9434882	9435727	MSTRG.119658.475	.	+	9429911
chr3	9443417	9445047	MSTRG.119658.475	.	+	9429911
chr3	9442245	9443307	MSTRG.119658.475	.	+	9429911
chr3	9430051	9433844	MSTRG.119658.475	.	+	9429911
chr3	9434485	9434823	MSTRG.119658.475	.	+	9429911
chr3	9447307	9447685	MSTRG.119658.475	.	+	9429911
chr3	9441741	9442127	MSTRG.119658.476	.	+	9429911
chr3	9453868	9454004	MSTRG.119658.476	.	+	9429911
chr3	9433950	9434333	MSTRG.119658.476	.	+	9429911
chr3	9448006	9448387	MSTRG.119658.476	.	+	9429911
chr3	9436888	9440455	MSTRG.119658.476	.	+	9429911
chr3	9448630	9449479	MSTRG.119658.476	.	+	9429911
chr3	9445300	9445656	MSTRG.119658.476	.	+	9429911
chr3	9435906	9436849	MSTRG.119658.476	.	+	9429911
chr3	9440698	9441592	MSTRG.119658.476	.	+	9429911
chr3	9433562	9433844	MSTRG.119658.476	.	+	9429911
chr3	9445740	9447049	MSTRG.119658.476	.	+	9429911
chr3	9454101	9464424	MSTRG.119658.476	.	+	9429911
chr3	9434882	9435727	MSTRG.119658.476	.	+	9429911
chr3	9443417	9445047	MSTRG.119658.476	.	+	9429911
chr3	9442245	9443307	MSTRG.119658.476	.	+	9429911
chr3	9447307	9447685	MSTRG.119658.476	.	+	9429911
chr3	9434485	9434823	MSTRG.119658.476	.	+	9429911
chr3	9449592	9453738	MSTRG.119658.476	.	+	9429911
chr3	9441741	9442127	MSTRG.119658.477	.	+	9429911
chr3	9448630	9452887	MSTRG.119658.477	.	+	9429911
chr3	9448006	9448387	MSTRG.119658.477	.	+	9429911
chr3	9453868	9464424	MSTRG.119658.477	.	+	9429911
chr3	9436888	9440455	MSTRG.119658.477	.	+	9429911
chr3	9445300	9445656	MSTRG.119658.477	.	+	9429911
chr3	9435906	9436849	MSTRG.119658.477	.	+	9429911
chr3	9433950	9434276	MSTRG.119658.477	.	+	9429911
chr3	9440698	9441592	MSTRG.119658.477	.	+	9429911
chr3	9445740	9447049	MSTRG.119658.477	.	+	9429911
chr3	9434882	9435727	MSTRG.119658.477	.	+	9429911
chr3	9443417	9445047	MSTRG.119658.477	.	+	9429911
chr3	9442245	9443307	MSTRG.119658.477	.	+	9429911
chr3	9430051	9433844	MSTRG.119658.477	.	+	9429911
chr3	9434485	9434823	MSTRG.119658.477	.	+	9429911
chr3	9447307	9447685	MSTRG.119658.477	.	+	9429911
chr3	9452951	9453738	MSTRG.119658.477	.	+	9429911
chr3	9441741	9442127	MSTRG.119658.48	.	+	9429911
chr3	9434485	9434589	MSTRG.119658.48	.	+	9429911
chr3	9448006	9448387	MSTRG.119658.48	.	+	9429911
chr3	9453868	9464424	MSTRG.119658.48	.	+	9429911
chr3	9448630	9453738	MSTRG.119658.48	.	+	9429911
chr3	9445300	9445656	MSTRG.119658.48	.	+	9429911
chr3	9433950	9434276	MSTRG.119658.48	.	+	9429911
chr3	9440698	9441592	MSTRG.119658.48	.	+	9429911
chr3	9445740	9447049	MSTRG.119658.48	.	+	9429911
chr3	9435906	9440455	MSTRG.119658.48	.	+	9429911
chr3	9434882	9435727	MSTRG.119658.48	.	+	9429911
chr3	9443417	9445047	MSTRG.119658.48	.	+	9429911
chr3	9442245	9443307	MSTRG.119658.48	.	+	9429911
chr3	9430051	9433844	MSTRG.119658.48	.	+	9429911
chr3	9447307	9447685	MSTRG.119658.48	.	+	9429911
chr3	9434630	9434823	MSTRG.119658.48	.	+	9429911
chr3	9441741	9442127	MSTRG.119658.481	.	+	9429911
chr3	9453868	9454004	MSTRG.119658.481	.	+	9429911
chr3	9448006	9448387	MSTRG.119658.481	.	+	9429911
chr3	9436888	9440455	MSTRG.119658.481	.	+	9429911
chr3	9448630	9453738	MSTRG.119658.481	.	+	9429911
chr3	9445300	9445656	MSTRG.119658.481	.	+	9429911
chr3	9435906	9436849	MSTRG.119658.481	.	+	9429911
chr3	9433950	9434276	MSTRG.119658.481	.	+	9429911
chr3	9440698	9441592	MSTRG.119658.481	.	+	9429911
chr3	9445740	9447049	MSTRG.119658.481	.	+	9429911
chr3	9454101	9464424	MSTRG.119658.481	.	+	9429911
chr3	9434882	9435727	MSTRG.119658.481	.	+	9429911
chr3	9443417	9445047	MSTRG.119658.481	.	+	9429911
chr3	9442245	9443307	MSTRG.119658.481	.	+	9429911
chr3	9430051	9433844	MSTRG.119658.481	.	+	9429911
chr3	9434485	9434823	MSTRG.119658.481	.	+	9429911
chr3	9447307	9447685	MSTRG.119658.481	.	+	9429911
chr3	9441741	9442127	MSTRG.119658.483	.	+	9429911
chr3	9453868	9454004	MSTRG.119658.483	.	+	9429911
chr3	9436888	9440455	MSTRG.119658.483	.	+	9429911
chr3	9448630	9453738	MSTRG.119658.483	.	+	9429911
chr3	9445300	9445656	MSTRG.119658.483	.	+	9429911
chr3	9435906	9436849	MSTRG.119658.483	.	+	9429911
chr3	9440698	9441592	MSTRG.119658.483	.	+	9429911
chr3	9445740	9447049	MSTRG.119658.483	.	+	9429911
chr3	9454101	9464424	MSTRG.119658.483	.	+	9429911
chr3	9434882	9435727	MSTRG.119658.483	.	+	9429911
chr3	9443417	9445044	MSTRG.119658.483	.	+	9429911
chr3	9442245	9443307	MSTRG.119658.483	.	+	9429911
chr3	9434181	9434276	MSTRG.119658.483	.	+	9429911
chr3	9447307	9447685	MSTRG.119658.483	.	+	9429911
chr3	9441741	9442127	MSTRG.119658.485	.	+	9429911
chr3	9433950	9434333	MSTRG.119658.485	.	+	9429911
chr3	9434485	9434589	MSTRG.119658.485	.	+	9429911
chr3	9448006	9448387	MSTRG.119658.485	.	+	9429911
chr3	9453868	9464424	MSTRG.119658.485	.	+	9429911
chr3	9436888	9440455	MSTRG.119658.485	.	+	9429911
chr3	9448630	9453738	MSTRG.119658.485	.	+	9429911
chr3	9445300	9445656	MSTRG.119658.485	.	+	9429911
chr3	9435906	9436849	MSTRG.119658.485	.	+	9429911
chr3	9440698	9441592	MSTRG.119658.485	.	+	9429911
chr3	9445740	9447049	MSTRG.119658.485	.	+	9429911
chr3	9434882	9435727	MSTRG.119658.485	.	+	9429911
chr3	9443417	9445047	MSTRG.119658.485	.	+	9429911
chr3	9442245	9443307	MSTRG.119658.485	.	+	9429911
chr3	9430051	9433844	MSTRG.119658.485	.	+	9429911
chr3	9447307	9447685	MSTRG.119658.485	.	+	9429911
chr3	9434630	9434823	MSTRG.119658.485	.	+	9429911
chr3	9441741	9442127	MSTRG.119658.487	.	+	9429911
chr3	9453868	9464424	MSTRG.119658.487	.	+	9429911
chr3	9430051	9433369	MSTRG.119658.487	.	+	9429911
chr3	9448630	9453738	MSTRG.119658.487	.	+	9429911
chr3	9445300	9445656	MSTRG.119658.487	.	+	9429911
chr3	9433950	9434276	MSTRG.119658.487	.	+	9429911
chr3	9440698	9441592	MSTRG.119658.487	.	+	9429911
chr3	9433562	9433844	MSTRG.119658.487	.	+	9429911
chr3	9445740	9447049	MSTRG.119658.487	.	+	9429911
chr3	9435906	9440455	MSTRG.119658.487	.	+	9429911
chr3	9434882	9435727	MSTRG.119658.487	.	+	9429911
chr3	9448006	9448394	MSTRG.119658.487	.	+	9429911
chr3	9443417	9445047	MSTRG.119658.487	.	+	9429911
chr3	9442245	9443307	MSTRG.119658.487	.	+	9429911
chr3	9434485	9434823	MSTRG.119658.487	.	+	9429911
chr3	9447307	9447685	MSTRG.119658.487	.	+	9429911
chr3	9441741	9442127	MSTRG.119658.488	.	+	9429911
chr3	9453868	9454004	MSTRG.119658.488	.	+	9429911
chr3	9434485	9434589	MSTRG.119658.488	.	+	9429911
chr3	9448006	9448387	MSTRG.119658.488	.	+	9429911
chr3	9436888	9440455	MSTRG.119658.488	.	+	9429911
chr3	9448630	9449479	MSTRG.119658.488	.	+	9429911
chr3	9445300	9445656	MSTRG.119658.488	.	+	9429911
chr3	9435906	9436849	MSTRG.119658.488	.	+	9429911
chr3	9433950	9434276	MSTRG.119658.488	.	+	9429911
chr3	9440698	9441592	MSTRG.119658.488	.	+	9429911
chr3	9445740	9447049	MSTRG.119658.488	.	+	9429911
chr3	9454101	9464424	MSTRG.119658.488	.	+	9429911
chr3	9434882	9435727	MSTRG.119658.488	.	+	9429911
chr3	9443417	9445047	MSTRG.119658.488	.	+	9429911
chr3	9442245	9443307	MSTRG.119658.488	.	+	9429911
chr3	9430051	9433844	MSTRG.119658.488	.	+	9429911
chr3	9447307	9447685	MSTRG.119658.488	.	+	9429911
chr3	9449592	9453738	MSTRG.119658.488	.	+	9429911
chr3	9434630	9434823	MSTRG.119658.488	.	+	9429911
chr3	9441741	9442127	MSTRG.119658.492	.	+	9429911
chr3	9453868	9454004	MSTRG.119658.492	.	+	9429911
chr3	9434485	9434589	MSTRG.119658.492	.	+	9429911
chr3	9448006	9448387	MSTRG.119658.492	.	+	9429911
chr3	9448630	9453738	MSTRG.119658.492	.	+	9429911
chr3	9445300	9445656	MSTRG.119658.492	.	+	9429911
chr3	9433950	9434276	MSTRG.119658.492	.	+	9429911
chr3	9440698	9441592	MSTRG.119658.492	.	+	9429911
chr3	9445740	9447049	MSTRG.119658.492	.	+	9429911
chr3	9435906	9440455	MSTRG.119658.492	.	+	9429911
chr3	9454101	9464424	MSTRG.119658.492	.	+	9429911
chr3	9434882	9435727	MSTRG.119658.492	.	+	9429911
chr3	9443417	9445047	MSTRG.119658.492	.	+	9429911
chr3	9442245	9443307	MSTRG.119658.492	.	+	9429911
chr3	9430051	9433844	MSTRG.119658.492	.	+	9429911
chr3	9447307	9447685	MSTRG.119658.492	.	+	9429911
chr3	9434630	9434823	MSTRG.119658.492	.	+	9429911
chr3	9441741	9442127	MSTRG.119658.493	.	+	9429911
chr3	9453868	9454004	MSTRG.119658.493	.	+	9429911
chr3	9433950	9434333	MSTRG.119658.493	.	+	9429911
chr3	9448006	9448387	MSTRG.119658.493	.	+	9429911
chr3	9430051	9433369	MSTRG.119658.493	.	+	9429911
chr3	9436888	9440455	MSTRG.119658.493	.	+	9429911
chr3	9448630	9453738	MSTRG.119658.493	.	+	9429911
chr3	9445300	9445656	MSTRG.119658.493	.	+	9429911
chr3	9435906	9436849	MSTRG.119658.493	.	+	9429911
chr3	9440698	9441592	MSTRG.119658.493	.	+	9429911
chr3	9433562	9433844	MSTRG.119658.493	.	+	9429911
chr3	9445740	9447049	MSTRG.119658.493	.	+	9429911
chr3	9454101	9464424	MSTRG.119658.493	.	+	9429911
chr3	9434882	9435727	MSTRG.119658.493	.	+	9429911
chr3	9443417	9445047	MSTRG.119658.493	.	+	9429911
chr3	9442245	9443307	MSTRG.119658.493	.	+	9429911
chr3	9447307	9447685	MSTRG.119658.493	.	+	9429911
chr3	9434485	9434823	MSTRG.119658.493	.	+	9429911
chr3	9441741	9442127	MSTRG.119658.494	.	+	9429911
chr3	9453868	9454004	MSTRG.119658.494	.	+	9429911
chr3	9434485	9434589	MSTRG.119658.494	.	+	9429911
chr3	9448006	9448387	MSTRG.119658.494	.	+	9429911
chr3	9430051	9433369	MSTRG.119658.494	.	+	9429911
chr3	9436888	9440455	MSTRG.119658.494	.	+	9429911
chr3	9448630	9449479	MSTRG.119658.494	.	+	9429911
chr3	9445300	9445656	MSTRG.119658.494	.	+	9429911
chr3	9435906	9436849	MSTRG.119658.494	.	+	9429911
chr3	9433950	9434276	MSTRG.119658.494	.	+	9429911
chr3	9440698	9441592	MSTRG.119658.494	.	+	9429911
chr3	9433562	9433844	MSTRG.119658.494	.	+	9429911
chr3	9445740	9447049	MSTRG.119658.494	.	+	9429911
chr3	9454101	9464424	MSTRG.119658.494	.	+	9429911
chr3	9434882	9435727	MSTRG.119658.494	.	+	9429911
chr3	9443417	9445047	MSTRG.119658.494	.	+	9429911
chr3	9442245	9443307	MSTRG.119658.494	.	+	9429911
chr3	9447307	9447685	MSTRG.119658.494	.	+	9429911
chr3	9449592	9453738	MSTRG.119658.494	.	+	9429911
chr3	9434630	9434823	MSTRG.119658.494	.	+	9429911
chr3	9441741	9442127	MSTRG.119658.495	.	+	9429911
chr3	9448006	9448387	MSTRG.119658.495	.	+	9429911
chr3	9453868	9464424	MSTRG.119658.495	.	+	9429911
chr3	9448630	9453738	MSTRG.119658.495	.	+	9429911
chr3	9445300	9445656	MSTRG.119658.495	.	+	9429911
chr3	9433950	9434276	MSTRG.119658.495	.	+	9429911
chr3	9440698	9441592	MSTRG.119658.495	.	+	9429911
chr3	9445740	9447049	MSTRG.119658.495	.	+	9429911
chr3	9435906	9440455	MSTRG.119658.495	.	+	9429911
chr3	9434882	9435727	MSTRG.119658.495	.	+	9429911
chr3	9443417	9445047	MSTRG.119658.495	.	+	9429911
chr3	9442245	9443307	MSTRG.119658.495	.	+	9429911
chr3	9430051	9433844	MSTRG.119658.495	.	+	9429911
chr3	9434485	9434823	MSTRG.119658.495	.	+	9429911
chr3	9447307	9447685	MSTRG.119658.495	.	+	9429911
chr3	9441741	9442127	MSTRG.119658.496	.	+	9429911
chr3	9453868	9454004	MSTRG.119658.496	.	+	9429911
chr3	9433950	9434333	MSTRG.119658.496	.	+	9429911
chr3	9434485	9434589	MSTRG.119658.496	.	+	9429911
chr3	9448006	9448387	MSTRG.119658.496	.	+	9429911
chr3	9436888	9440455	MSTRG.119658.496	.	+	9429911
chr3	9448630	9449479	MSTRG.119658.496	.	+	9429911
chr3	9445300	9445656	MSTRG.119658.496	.	+	9429911
chr3	9435906	9436849	MSTRG.119658.496	.	+	9429911
chr3	9440698	9441592	MSTRG.119658.496	.	+	9429911
chr3	9433562	9433844	MSTRG.119658.496	.	+	9429911
chr3	9445740	9447049	MSTRG.119658.496	.	+	9429911
chr3	9454101	9464424	MSTRG.119658.496	.	+	9429911
chr3	9434882	9435727	MSTRG.119658.496	.	+	9429911
chr3	9443417	9445047	MSTRG.119658.496	.	+	9429911
chr3	9442245	9443307	MSTRG.119658.496	.	+	9429911
chr3	9447307	9447685	MSTRG.119658.496	.	+	9429911
chr3	9449592	9453738	MSTRG.119658.496	.	+	9429911
chr3	9434630	9434823	MSTRG.119658.496	.	+	9429911
chr3	9441741	9442127	MSTRG.119658.499	.	+	9429911
chr3	9433950	9434333	MSTRG.119658.499	.	+	9429911
chr3	9434485	9434589	MSTRG.119658.499	.	+	9429911
chr3	9448630	9452887	MSTRG.119658.499	.	+	9429911
chr3	9448006	9448387	MSTRG.119658.499	.	+	9429911
chr3	9453868	9464424	MSTRG.119658.499	.	+	9429911
chr3	9436888	9440455	MSTRG.119658.499	.	+	9429911
chr3	9445300	9445656	MSTRG.119658.499	.	+	9429911
chr3	9440698	9441592	MSTRG.119658.499	.	+	9429911
chr3	9445740	9447049	MSTRG.119658.499	.	+	9429911
chr3	9434882	9435727	MSTRG.119658.499	.	+	9429911
chr3	9443417	9445047	MSTRG.119658.499	.	+	9429911
chr3	9442245	9443307	MSTRG.119658.499	.	+	9429911
chr3	9430051	9433844	MSTRG.119658.499	.	+	9429911
chr3	9436140	9436849	MSTRG.119658.499	.	+	9429911
chr3	9447307	9447685	MSTRG.119658.499	.	+	9429911
chr3	9434630	9434823	MSTRG.119658.499	.	+	9429911
chr3	9452951	9453738	MSTRG.119658.499	.	+	9429911
chr3	9441741	9442127	MSTRG.119658.5	.	+	9429911
chr3	9453868	9454004	MSTRG.119658.5	.	+	9429911
chr3	9434485	9434589	MSTRG.119658.5	.	+	9429911
chr3	9448006	9448387	MSTRG.119658.5	.	+	9429911
chr3	9430051	9433369	MSTRG.119658.5	.	+	9429911
chr3	9448630	9453738	MSTRG.119658.5	.	+	9429911
chr3	9445300	9445656	MSTRG.119658.5	.	+	9429911
chr3	9433950	9434276	MSTRG.119658.5	.	+	9429911
chr3	9440698	9441592	MSTRG.119658.5	.	+	9429911
chr3	9433562	9433844	MSTRG.119658.5	.	+	9429911
chr3	9445740	9447049	MSTRG.119658.5	.	+	9429911
chr3	9435906	9440455	MSTRG.119658.5	.	+	9429911
chr3	9454101	9464424	MSTRG.119658.5	.	+	9429911
chr3	9434882	9435727	MSTRG.119658.5	.	+	9429911
chr3	9443417	9445047	MSTRG.119658.5	.	+	9429911
chr3	9442245	9443307	MSTRG.119658.5	.	+	9429911
chr3	9447307	9447685	MSTRG.119658.5	.	+	9429911
chr3	9434630	9434823	MSTRG.119658.5	.	+	9429911
chr3	9441741	9442127	MSTRG.119658.500	.	+	9429911
chr3	9448006	9448387	MSTRG.119658.500	.	+	9429911
chr3	9453868	9464424	MSTRG.119658.500	.	+	9429911
chr3	9430051	9433369	MSTRG.119658.500	.	+	9429911
chr3	9436888	9440455	MSTRG.119658.500	.	+	9429911
chr3	9448630	9453738	MSTRG.119658.500	.	+	9429911
chr3	9445300	9445656	MSTRG.119658.500	.	+	9429911
chr3	9435906	9436849	MSTRG.119658.500	.	+	9429911
chr3	9433950	9434276	MSTRG.119658.500	.	+	9429911
chr3	9440698	9441592	MSTRG.119658.500	.	+	9429911
chr3	9433562	9433844	MSTRG.119658.500	.	+	9429911
chr3	9445740	9447049	MSTRG.119658.500	.	+	9429911
chr3	9434882	9435727	MSTRG.119658.500	.	+	9429911
chr3	9443417	9445047	MSTRG.119658.500	.	+	9429911
chr3	9442245	9443307	MSTRG.119658.500	.	+	9429911
chr3	9434485	9434823	MSTRG.119658.500	.	+	9429911
chr3	9447307	9447685	MSTRG.119658.500	.	+	9429911
chr3	9441741	9442127	MSTRG.119658.502	.	+	9429911
chr3	9453868	9454004	MSTRG.119658.502	.	+	9429911
chr3	9448006	9448387	MSTRG.119658.502	.	+	9429911
chr3	9430051	9433369	MSTRG.119658.502	.	+	9429911
chr3	9436888	9440455	MSTRG.119658.502	.	+	9429911
chr3	9448630	9453738	MSTRG.119658.502	.	+	9429911
chr3	9445300	9445656	MSTRG.119658.502	.	+	9429911
chr3	9435906	9436849	MSTRG.119658.502	.	+	9429911
chr3	9433950	9434276	MSTRG.119658.502	.	+	9429911
chr3	9440698	9441592	MSTRG.119658.502	.	+	9429911
chr3	9433562	9433844	MSTRG.119658.502	.	+	9429911
chr3	9445740	9447049	MSTRG.119658.502	.	+	9429911
chr3	9454101	9464424	MSTRG.119658.502	.	+	9429911
chr3	9434882	9435727	MSTRG.119658.502	.	+	9429911
chr3	9443417	9445047	MSTRG.119658.502	.	+	9429911
chr3	9442245	9443307	MSTRG.119658.502	.	+	9429911
chr3	9434485	9434823	MSTRG.119658.502	.	+	9429911
chr3	9447307	9447685	MSTRG.119658.502	.	+	9429911
chr3	9441741	9442127	MSTRG.119658.505	.	+	9429911
chr3	9453868	9454004	MSTRG.119658.505	.	+	9429911
chr3	9448006	9448387	MSTRG.119658.505	.	+	9429911
chr3	9430051	9433369	MSTRG.119658.505	.	+	9429911
chr3	9448630	9453738	MSTRG.119658.505	.	+	9429911
chr3	9445300	9445656	MSTRG.119658.505	.	+	9429911
chr3	9433950	9434276	MSTRG.119658.505	.	+	9429911
chr3	9440698	9441592	MSTRG.119658.505	.	+	9429911
chr3	9433562	9433844	MSTRG.119658.505	.	+	9429911
chr3	9445740	9447049	MSTRG.119658.505	.	+	9429911
chr3	9435906	9440455	MSTRG.119658.505	.	+	9429911
chr3	9454101	9464424	MSTRG.119658.505	.	+	9429911
chr3	9434882	9435727	MSTRG.119658.505	.	+	9429911
chr3	9443417	9445047	MSTRG.119658.505	.	+	9429911
chr3	9442245	9443307	MSTRG.119658.505	.	+	9429911
chr3	9447307	9447685	MSTRG.119658.505	.	+	9429911
chr3	9434485	9434823	MSTRG.119658.505	.	+	9429911
chr3	9441741	9442127	MSTRG.119658.506	.	+	9429911
chr3	9448006	9448387	MSTRG.119658.506	.	+	9429911
chr3	9453868	9464424	MSTRG.119658.506	.	+	9429911
chr3	9430051	9433369	MSTRG.119658.506	.	+	9429911
chr3	9448630	9453738	MSTRG.119658.506	.	+	9429911
chr3	9445300	9445656	MSTRG.119658.506	.	+	9429911
chr3	9433950	9434276	MSTRG.119658.506	.	+	9429911
chr3	9440698	9441592	MSTRG.119658.506	.	+	9429911
chr3	9433562	9433844	MSTRG.119658.506	.	+	9429911
chr3	9445740	9447049	MSTRG.119658.506	.	+	9429911
chr3	9435906	9440455	MSTRG.119658.506	.	+	9429911
chr3	9434882	9435727	MSTRG.119658.506	.	+	9429911
chr3	9443417	9445047	MSTRG.119658.506	.	+	9429911
chr3	9442245	9443307	MSTRG.119658.506	.	+	9429911
chr3	9447307	9447685	MSTRG.119658.506	.	+	9429911
chr3	9434485	9434823	MSTRG.119658.506	.	+	9429911
chr3	9441741	9442127	MSTRG.119658.507	.	+	9429911
chr3	9453868	9454004	MSTRG.119658.507	.	+	9429911
chr3	9433950	9434333	MSTRG.119658.507	.	+	9429911
chr3	9448006	9448387	MSTRG.119658.507	.	+	9429911
chr3	9430051	9433369	MSTRG.119658.507	.	+	9429911
chr3	9448630	9453738	MSTRG.119658.507	.	+	9429911
chr3	9445300	9445656	MSTRG.119658.507	.	+	9429911
chr3	9440698	9441592	MSTRG.119658.507	.	+	9429911
chr3	9433562	9433844	MSTRG.119658.507	.	+	9429911
chr3	9445740	9447049	MSTRG.119658.507	.	+	9429911
chr3	9435906	9440455	MSTRG.119658.507	.	+	9429911
chr3	9454101	9464424	MSTRG.119658.507	.	+	9429911
chr3	9434882	9435727	MSTRG.119658.507	.	+	9429911
chr3	9443417	9445047	MSTRG.119658.507	.	+	9429911
chr3	9442245	9443307	MSTRG.119658.507	.	+	9429911
chr3	9447307	9447685	MSTRG.119658.507	.	+	9429911
chr3	9434485	9434823	MSTRG.119658.507	.	+	9429911
chr3	9441741	9442127	MSTRG.119658.508	.	+	9429911
chr3	9453868	9454004	MSTRG.119658.508	.	+	9429911
chr3	9433950	9434333	MSTRG.119658.508	.	+	9429911
chr3	9448006	9448387	MSTRG.119658.508	.	+	9429911
chr3	9436888	9440455	MSTRG.119658.508	.	+	9429911
chr3	9448630	9453738	MSTRG.119658.508	.	+	9429911
chr3	9445300	9445656	MSTRG.119658.508	.	+	9429911
chr3	9435906	9436849	MSTRG.119658.508	.	+	9429911
chr3	9440698	9441592	MSTRG.119658.508	.	+	9429911
chr3	9445740	9447049	MSTRG.119658.508	.	+	9429911
chr3	9454101	9464424	MSTRG.119658.508	.	+	9429911
chr3	9434882	9435727	MSTRG.119658.508	.	+	9429911
chr3	9443417	9445047	MSTRG.119658.508	.	+	9429911
chr3	9442245	9443307	MSTRG.119658.508	.	+	9429911
chr3	9430051	9433844	MSTRG.119658.508	.	+	9429911
chr3	9434485	9434823	MSTRG.119658.508	.	+	9429911
chr3	9447307	9447685	MSTRG.119658.508	.	+	9429911
chr3	9441741	9442127	MSTRG.119658.509	.	+	9429911
chr3	9433950	9434333	MSTRG.119658.509	.	+	9429911
chr3	9448006	9448387	MSTRG.119658.509	.	+	9429911
chr3	9453868	9464424	MSTRG.119658.509	.	+	9429911
chr3	9430051	9433369	MSTRG.119658.509	.	+	9429911
chr3	9448630	9453738	MSTRG.119658.509	.	+	9429911
chr3	9445300	9445656	MSTRG.119658.509	.	+	9429911
chr3	9440698	9441592	MSTRG.119658.509	.	+	9429911
chr3	9433562	9433844	MSTRG.119658.509	.	+	9429911
chr3	9445740	9447049	MSTRG.119658.509	.	+	9429911
chr3	9435906	9440455	MSTRG.119658.509	.	+	9429911
chr3	9434882	9435727	MSTRG.119658.509	.	+	9429911
chr3	9443417	9445047	MSTRG.119658.509	.	+	9429911
chr3	9442245	9443307	MSTRG.119658.509	.	+	9429911
chr3	9447307	9447685	MSTRG.119658.509	.	+	9429911
chr3	9434485	9434823	MSTRG.119658.509	.	+	9429911
chr3	9441741	9442127	MSTRG.119658.511	.	+	9429911
chr3	9433950	9434333	MSTRG.119658.511	.	+	9429911
chr3	9434485	9434589	MSTRG.119658.511	.	+	9429911
chr3	9448006	9448387	MSTRG.119658.511	.	+	9429911
chr3	9453868	9464424	MSTRG.119658.511	.	+	9429911
chr3	9448630	9453738	MSTRG.119658.511	.	+	9429911
chr3	9445300	9445656	MSTRG.119658.511	.	+	9429911
chr3	9440698	9441592	MSTRG.119658.511	.	+	9429911
chr3	9445740	9447049	MSTRG.119658.511	.	+	9429911
chr3	9435906	9440455	MSTRG.119658.511	.	+	9429911
chr3	9434882	9435727	MSTRG.119658.511	.	+	9429911
chr3	9443417	9445044	MSTRG.119658.511	.	+	9429911
chr3	9442245	9443307	MSTRG.119658.511	.	+	9429911
chr3	9447307	9447685	MSTRG.119658.511	.	+	9429911
chr3	9441741	9442127	MSTRG.119658.514	.	+	9429911
chr3	9453868	9454004	MSTRG.119658.514	.	+	9429911
chr3	9433950	9434333	MSTRG.119658.514	.	+	9429911
chr3	9434485	9434589	MSTRG.119658.514	.	+	9429911
chr3	9448006	9448387	MSTRG.119658.514	.	+	9429911
chr3	9430051	9433369	MSTRG.119658.514	.	+	9429911
chr3	9436888	9440455	MSTRG.119658.514	.	+	9429911
chr3	9448630	9453738	MSTRG.119658.514	.	+	9429911
chr3	9445300	9445656	MSTRG.119658.514	.	+	9429911
chr3	9435906	9436849	MSTRG.119658.514	.	+	9429911
chr3	9440698	9441592	MSTRG.119658.514	.	+	9429911
chr3	9433562	9433844	MSTRG.119658.514	.	+	9429911
chr3	9445740	9447049	MSTRG.119658.514	.	+	9429911
chr3	9454101	9464424	MSTRG.119658.514	.	+	9429911
chr3	9434882	9435727	MSTRG.119658.514	.	+	9429911
chr3	9443417	9445047	MSTRG.119658.514	.	+	9429911
chr3	9434715	9434823	MSTRG.119658.514	.	+	9429911
chr3	9442245	9443307	MSTRG.119658.514	.	+	9429911
chr3	9447307	9447685	MSTRG.119658.514	.	+	9429911
chr3	9441741	9442127	MSTRG.119658.515	.	+	9429911
chr3	9433950	9434333	MSTRG.119658.515	.	+	9429911
chr3	9434485	9434589	MSTRG.119658.515	.	+	9429911
chr3	9448006	9448387	MSTRG.119658.515	.	+	9429911
chr3	9453868	9464424	MSTRG.119658.515	.	+	9429911
chr3	9436888	9440455	MSTRG.119658.515	.	+	9429911
chr3	9448630	9449479	MSTRG.119658.515	.	+	9429911
chr3	9445300	9445656	MSTRG.119658.515	.	+	9429911
chr3	9435906	9436849	MSTRG.119658.515	.	+	9429911
chr3	9440698	9441592	MSTRG.119658.515	.	+	9429911
chr3	9445740	9447049	MSTRG.119658.515	.	+	9429911
chr3	9434882	9435727	MSTRG.119658.515	.	+	9429911
chr3	9443417	9445047	MSTRG.119658.515	.	+	9429911
chr3	9442245	9443307	MSTRG.119658.515	.	+	9429911
chr3	9430051	9433844	MSTRG.119658.515	.	+	9429911
chr3	9447307	9447685	MSTRG.119658.515	.	+	9429911
chr3	9449592	9453738	MSTRG.119658.515	.	+	9429911
chr3	9434630	9434823	MSTRG.119658.515	.	+	9429911
chr3	9441741	9442127	MSTRG.119658.517	.	+	9429911
chr3	9453868	9454004	MSTRG.119658.517	.	+	9429911
chr3	9448006	9448387	MSTRG.119658.517	.	+	9429911
chr3	9430051	9433369	MSTRG.119658.517	.	+	9429911
chr3	9436888	9440455	MSTRG.119658.517	.	+	9429911
chr3	9448630	9449479	MSTRG.119658.517	.	+	9429911
chr3	9445300	9445656	MSTRG.119658.517	.	+	9429911
chr3	9435906	9436849	MSTRG.119658.517	.	+	9429911
chr3	9433950	9434276	MSTRG.119658.517	.	+	9429911
chr3	9440698	9441592	MSTRG.119658.517	.	+	9429911
chr3	9433562	9433844	MSTRG.119658.517	.	+	9429911
chr3	9445740	9447049	MSTRG.119658.517	.	+	9429911
chr3	9454101	9464424	MSTRG.119658.517	.	+	9429911
chr3	9434882	9435727	MSTRG.119658.517	.	+	9429911
chr3	9443417	9445047	MSTRG.119658.517	.	+	9429911
chr3	9442245	9443307	MSTRG.119658.517	.	+	9429911
chr3	9447307	9447685	MSTRG.119658.517	.	+	9429911
chr3	9434485	9434823	MSTRG.119658.517	.	+	9429911
chr3	9449592	9453738	MSTRG.119658.517	.	+	9429911
chr3	9441741	9442127	MSTRG.119658.518	.	+	9429911
chr3	9448006	9448387	MSTRG.119658.518	.	+	9429911
chr3	9453868	9464424	MSTRG.119658.518	.	+	9429911
chr3	9448630	9453738	MSTRG.119658.518	.	+	9429911
chr3	9445300	9445656	MSTRG.119658.518	.	+	9429911
chr3	9440698	9441592	MSTRG.119658.518	.	+	9429911
chr3	9445740	9447049	MSTRG.119658.518	.	+	9429911
chr3	9435906	9440455	MSTRG.119658.518	.	+	9429911
chr3	9434882	9435727	MSTRG.119658.518	.	+	9429911
chr3	9434485	9434823	MSTRG.119658.518	.	+	9429911
chr3	9443417	9445047	MSTRG.119658.518	.	+	9429911
chr3	9442245	9443307	MSTRG.119658.518	.	+	9429911
chr3	9430051	9433844	MSTRG.119658.518	.	+	9429911
chr3	9447307	9447685	MSTRG.119658.518	.	+	9429911
chr3	9441741	9442127	MSTRG.119658.519	.	+	9429911
chr3	9433950	9434333	MSTRG.119658.519	.	+	9429911
chr3	9434485	9434589	MSTRG.119658.519	.	+	9429911
chr3	9448006	9448387	MSTRG.119658.519	.	+	9429911
chr3	9453868	9464424	MSTRG.119658.519	.	+	9429911
chr3	9436888	9440455	MSTRG.119658.519	.	+	9429911
chr3	9448630	9453738	MSTRG.119658.519	.	+	9429911
chr3	9445300	9445656	MSTRG.119658.519	.	+	9429911
chr3	9435906	9436849	MSTRG.119658.519	.	+	9429911
chr3	9440698	9441592	MSTRG.119658.519	.	+	9429911
chr3	9445740	9447049	MSTRG.119658.519	.	+	9429911
chr3	9434882	9435727	MSTRG.119658.519	.	+	9429911
chr3	9443417	9445047	MSTRG.119658.519	.	+	9429911
chr3	9442245	9443307	MSTRG.119658.519	.	+	9429911
chr3	9430051	9433844	MSTRG.119658.519	.	+	9429911
chr3	9447307	9447685	MSTRG.119658.519	.	+	9429911
chr3	9434630	9434823	MSTRG.119658.519	.	+	9429911
chr3	9441741	9442127	MSTRG.119658.520	.	+	9429911
chr3	9433950	9434333	MSTRG.119658.520	.	+	9429911
chr3	9434485	9434589	MSTRG.119658.520	.	+	9429911
chr3	9448006	9448387	MSTRG.119658.520	.	+	9429911
chr3	9453868	9464424	MSTRG.119658.520	.	+	9429911
chr3	9448630	9453738	MSTRG.119658.520	.	+	9429911
chr3	9445300	9445656	MSTRG.119658.520	.	+	9429911
chr3	9440698	9441592	MSTRG.119658.520	.	+	9429911
chr3	9445740	9447049	MSTRG.119658.520	.	+	9429911
chr3	9435906	9440455	MSTRG.119658.520	.	+	9429911
chr3	9434882	9435727	MSTRG.119658.520	.	+	9429911
chr3	9443417	9445047	MSTRG.119658.520	.	+	9429911
chr3	9442245	9443307	MSTRG.119658.520	.	+	9429911
chr3	9430051	9433844	MSTRG.119658.520	.	+	9429911
chr3	9447307	9447685	MSTRG.119658.520	.	+	9429911
chr3	9434630	9434823	MSTRG.119658.520	.	+	9429911
chr3	9441741	9442127	MSTRG.119658.521	.	+	9429911
chr3	9453868	9454004	MSTRG.119658.521	.	+	9429911
chr3	9433950	9434333	MSTRG.119658.521	.	+	9429911
chr3	9448006	9448387	MSTRG.119658.521	.	+	9429911
chr3	9448630	9453738	MSTRG.119658.521	.	+	9429911
chr3	9445300	9445656	MSTRG.119658.521	.	+	9429911
chr3	9440698	9441592	MSTRG.119658.521	.	+	9429911
chr3	9445740	9447049	MSTRG.119658.521	.	+	9429911
chr3	9435906	9440455	MSTRG.119658.521	.	+	9429911
chr3	9454101	9464424	MSTRG.119658.521	.	+	9429911
chr3	9434882	9435727	MSTRG.119658.521	.	+	9429911
chr3	9443417	9445047	MSTRG.119658.521	.	+	9429911
chr3	9442245	9443307	MSTRG.119658.521	.	+	9429911
chr3	9434485	9434823	MSTRG.119658.521	.	+	9429911
chr3	9430051	9433844	MSTRG.119658.521	.	+	9429911
chr3	9447307	9447685	MSTRG.119658.521	.	+	9429911
chr3	9441741	9442127	MSTRG.119658.522	.	+	9429911
chr3	9433950	9434333	MSTRG.119658.522	.	+	9429911
chr3	9434485	9434589	MSTRG.119658.522	.	+	9429911
chr3	9448006	9448387	MSTRG.119658.522	.	+	9429911
chr3	9453868	9464424	MSTRG.119658.522	.	+	9429911
chr3	9430051	9433369	MSTRG.119658.522	.	+	9429911
chr3	9448630	9453738	MSTRG.119658.522	.	+	9429911
chr3	9445300	9445656	MSTRG.119658.522	.	+	9429911
chr3	9440698	9441592	MSTRG.119658.522	.	+	9429911
chr3	9433562	9433844	MSTRG.119658.522	.	+	9429911
chr3	9445740	9447049	MSTRG.119658.522	.	+	9429911
chr3	9435906	9440455	MSTRG.119658.522	.	+	9429911
chr3	9434882	9435727	MSTRG.119658.522	.	+	9429911
chr3	9443417	9445047	MSTRG.119658.522	.	+	9429911
chr3	9442245	9443307	MSTRG.119658.522	.	+	9429911
chr3	9447307	9447685	MSTRG.119658.522	.	+	9429911
chr3	9434630	9434823	MSTRG.119658.522	.	+	9429911
chr3	9441741	9442127	MSTRG.119658.524	.	+	9429911
chr3	9453868	9454004	MSTRG.119658.524	.	+	9429911
chr3	9434485	9434589	MSTRG.119658.524	.	+	9429911
chr3	9448006	9448387	MSTRG.119658.524	.	+	9429911
chr3	9430051	9433369	MSTRG.119658.524	.	+	9429911
chr3	9436888	9440455	MSTRG.119658.524	.	+	9429911
chr3	9448630	9453738	MSTRG.119658.524	.	+	9429911
chr3	9445300	9445656	MSTRG.119658.524	.	+	9429911
chr3	9435906	9436849	MSTRG.119658.524	.	+	9429911
chr3	9433950	9434276	MSTRG.119658.524	.	+	9429911
chr3	9440698	9441592	MSTRG.119658.524	.	+	9429911
chr3	9433562	9433844	MSTRG.119658.524	.	+	9429911
chr3	9445740	9447049	MSTRG.119658.524	.	+	9429911
chr3	9454101	9464424	MSTRG.119658.524	.	+	9429911
chr3	9434882	9435727	MSTRG.119658.524	.	+	9429911
chr3	9443417	9445047	MSTRG.119658.524	.	+	9429911
chr3	9442245	9443307	MSTRG.119658.524	.	+	9429911
chr3	9447307	9447685	MSTRG.119658.524	.	+	9429911
chr3	9434630	9434823	MSTRG.119658.524	.	+	9429911
chr3	9441741	9442127	MSTRG.119658.525	.	+	9429911
chr3	9453868	9454004	MSTRG.119658.525	.	+	9429911
chr3	9448006	9448387	MSTRG.119658.525	.	+	9429911
chr3	9430051	9433369	MSTRG.119658.525	.	+	9429911
chr3	9436888	9440455	MSTRG.119658.525	.	+	9429911
chr3	9448630	9449479	MSTRG.119658.525	.	+	9429911
chr3	9445300	9445656	MSTRG.119658.525	.	+	9429911
chr3	9435906	9436849	MSTRG.119658.525	.	+	9429911
chr3	9433950	9434276	MSTRG.119658.525	.	+	9429911
chr3	9440698	9441592	MSTRG.119658.525	.	+	9429911
chr3	9433562	9433844	MSTRG.119658.525	.	+	9429911
chr3	9445740	9447049	MSTRG.119658.525	.	+	9429911
chr3	9454101	9464424	MSTRG.119658.525	.	+	9429911
chr3	9434882	9435727	MSTRG.119658.525	.	+	9429911
chr3	9443417	9445047	MSTRG.119658.525	.	+	9429911
chr3	9442245	9443307	MSTRG.119658.525	.	+	9429911
chr3	9447307	9447685	MSTRG.119658.525	.	+	9429911
chr3	9434485	9434823	MSTRG.119658.525	.	+	9429911
chr3	9449592	9453738	MSTRG.119658.525	.	+	9429911
chr3	9441741	9442127	MSTRG.119658.527	.	+	9429911
chr3	9433950	9434333	MSTRG.119658.527	.	+	9429911
chr3	9434485	9434589	MSTRG.119658.527	.	+	9429911
chr3	9448630	9452887	MSTRG.119658.527	.	+	9429911
chr3	9448006	9448387	MSTRG.119658.527	.	+	9429911
chr3	9453868	9464424	MSTRG.119658.527	.	+	9429911
chr3	9436888	9440455	MSTRG.119658.527	.	+	9429911
chr3	9445300	9445656	MSTRG.119658.527	.	+	9429911
chr3	9435906	9436849	MSTRG.119658.527	.	+	9429911
chr3	9440698	9441592	MSTRG.119658.527	.	+	9429911
chr3	9445740	9447049	MSTRG.119658.527	.	+	9429911
chr3	9434882	9435727	MSTRG.119658.527	.	+	9429911
chr3	9443417	9445047	MSTRG.119658.527	.	+	9429911
chr3	9442245	9443307	MSTRG.119658.527	.	+	9429911
chr3	9430051	9433844	MSTRG.119658.527	.	+	9429911
chr3	9447307	9447685	MSTRG.119658.527	.	+	9429911
chr3	9434630	9434823	MSTRG.119658.527	.	+	9429911
chr3	9452951	9453738	MSTRG.119658.527	.	+	9429911
chr3	9441741	9442127	MSTRG.119658.528	.	+	9429911
chr3	9453868	9454004	MSTRG.119658.528	.	+	9429911
chr3	9433950	9434333	MSTRG.119658.528	.	+	9429911
chr3	9448006	9448387	MSTRG.119658.528	.	+	9429911
chr3	9430051	9433369	MSTRG.119658.528	.	+	9429911
chr3	9448630	9453738	MSTRG.119658.528	.	+	9429911
chr3	9445300	9445656	MSTRG.119658.528	.	+	9429911
chr3	9440698	9441592	MSTRG.119658.528	.	+	9429911
chr3	9433562	9433844	MSTRG.119658.528	.	+	9429911
chr3	9445740	9447049	MSTRG.119658.528	.	+	9429911
chr3	9435906	9440455	MSTRG.119658.528	.	+	9429911
chr3	9454101	9464424	MSTRG.119658.528	.	+	9429911
chr3	9434882	9435727	MSTRG.119658.528	.	+	9429911
chr3	9443417	9445047	MSTRG.119658.528	.	+	9429911
chr3	9442245	9443307	MSTRG.119658.528	.	+	9429911
chr3	9434485	9434823	MSTRG.119658.528	.	+	9429911
chr3	9447307	9447685	MSTRG.119658.528	.	+	9429911
chr3	9441741	9442127	MSTRG.119658.529	.	+	9429911
chr3	9433950	9434333	MSTRG.119658.529	.	+	9429911
chr3	9448630	9452887	MSTRG.119658.529	.	+	9429911
chr3	9448006	9448387	MSTRG.119658.529	.	+	9429911
chr3	9453868	9464424	MSTRG.119658.529	.	+	9429911
chr3	9436888	9440455	MSTRG.119658.529	.	+	9429911
chr3	9445300	9445656	MSTRG.119658.529	.	+	9429911
chr3	9435906	9436849	MSTRG.119658.529	.	+	9429911
chr3	9440698	9441592	MSTRG.119658.529	.	+	9429911
chr3	9445740	9447049	MSTRG.119658.529	.	+	9429911
chr3	9434882	9435727	MSTRG.119658.529	.	+	9429911
chr3	9443417	9445047	MSTRG.119658.529	.	+	9429911
chr3	9442245	9443307	MSTRG.119658.529	.	+	9429911
chr3	9430051	9433844	MSTRG.119658.529	.	+	9429911
chr3	9434485	9434823	MSTRG.119658.529	.	+	9429911
chr3	9447307	9447685	MSTRG.119658.529	.	+	9429911
chr3	9452951	9453738	MSTRG.119658.529	.	+	9429911
chr3	9441741	9442127	MSTRG.119658.53	.	+	9429911
chr3	9433950	9434333	MSTRG.119658.53	.	+	9429911
chr3	9448006	9448387	MSTRG.119658.53	.	+	9429911
chr3	9453868	9464424	MSTRG.119658.53	.	+	9429911
chr3	9430051	9433369	MSTRG.119658.53	.	+	9429911
chr3	9448630	9453738	MSTRG.119658.53	.	+	9429911
chr3	9445300	9445656	MSTRG.119658.53	.	+	9429911
chr3	9440698	9441592	MSTRG.119658.53	.	+	9429911
chr3	9433562	9433844	MSTRG.119658.53	.	+	9429911
chr3	9445740	9447049	MSTRG.119658.53	.	+	9429911
chr3	9435906	9440455	MSTRG.119658.53	.	+	9429911
chr3	9434882	9435727	MSTRG.119658.53	.	+	9429911
chr3	9443417	9445047	MSTRG.119658.53	.	+	9429911
chr3	9442245	9443307	MSTRG.119658.53	.	+	9429911
chr3	9447307	9447685	MSTRG.119658.53	.	+	9429911
chr3	9434485	9434823	MSTRG.119658.53	.	+	9429911
chr3	9441741	9442127	MSTRG.119658.531	.	+	9429911
chr3	9433950	9434333	MSTRG.119658.531	.	+	9429911
chr3	9434485	9434589	MSTRG.119658.531	.	+	9429911
chr3	9448006	9448387	MSTRG.119658.531	.	+	9429911
chr3	9453868	9464424	MSTRG.119658.531	.	+	9429911
chr3	9430051	9433369	MSTRG.119658.531	.	+	9429911
chr3	9448630	9449479	MSTRG.119658.531	.	+	9429911
chr3	9445300	9445656	MSTRG.119658.531	.	+	9429911
chr3	9440698	9441592	MSTRG.119658.531	.	+	9429911
chr3	9433562	9433844	MSTRG.119658.531	.	+	9429911
chr3	9445740	9447049	MSTRG.119658.531	.	+	9429911
chr3	9435906	9440455	MSTRG.119658.531	.	+	9429911
chr3	9434882	9435727	MSTRG.119658.531	.	+	9429911
chr3	9443417	9445047	MSTRG.119658.531	.	+	9429911
chr3	9442245	9443307	MSTRG.119658.531	.	+	9429911
chr3	9447307	9447685	MSTRG.119658.531	.	+	9429911
chr3	9449592	9453738	MSTRG.119658.531	.	+	9429911
chr3	9434630	9434823	MSTRG.119658.531	.	+	9429911
chr3	9441741	9442127	MSTRG.119658.532	.	+	9429911
chr3	9453868	9454004	MSTRG.119658.532	.	+	9429911
chr3	9448006	9448387	MSTRG.119658.532	.	+	9429911
chr3	9448630	9453738	MSTRG.119658.532	.	+	9429911
chr3	9445300	9445656	MSTRG.119658.532	.	+	9429911
chr3	9433950	9434276	MSTRG.119658.532	.	+	9429911
chr3	9440698	9441592	MSTRG.119658.532	.	+	9429911
chr3	9445740	9447049	MSTRG.119658.532	.	+	9429911
chr3	9435906	9440455	MSTRG.119658.532	.	+	9429911
chr3	9454101	9464424	MSTRG.119658.532	.	+	9429911
chr3	9434882	9435727	MSTRG.119658.532	.	+	9429911
chr3	9443417	9445047	MSTRG.119658.532	.	+	9429911
chr3	9442245	9443307	MSTRG.119658.532	.	+	9429911
chr3	9430051	9433844	MSTRG.119658.532	.	+	9429911
chr3	9434485	9434823	MSTRG.119658.532	.	+	9429911
chr3	9447307	9447685	MSTRG.119658.532	.	+	9429911
chr3	9441741	9442127	MSTRG.119658.533	.	+	9429911
chr3	9448006	9448387	MSTRG.119658.533	.	+	9429911
chr3	9453868	9464424	MSTRG.119658.533	.	+	9429911
chr3	9436888	9440455	MSTRG.119658.533	.	+	9429911
chr3	9448630	9453738	MSTRG.119658.533	.	+	9429911
chr3	9445300	9445656	MSTRG.119658.533	.	+	9429911
chr3	9435906	9436849	MSTRG.119658.533	.	+	9429911
chr3	9433950	9434276	MSTRG.119658.533	.	+	9429911
chr3	9440698	9441592	MSTRG.119658.533	.	+	9429911
chr3	9445740	9447049	MSTRG.119658.533	.	+	9429911
chr3	9434882	9435727	MSTRG.119658.533	.	+	9429911
chr3	9443417	9445047	MSTRG.119658.533	.	+	9429911
chr3	9442245	9443307	MSTRG.119658.533	.	+	9429911
chr3	9430051	9433844	MSTRG.119658.533	.	+	9429911
chr3	9434485	9434823	MSTRG.119658.533	.	+	9429911
chr3	9447307	9447685	MSTRG.119658.533	.	+	9429911
chr3	9441741	9442127	MSTRG.119658.536	.	+	9429911
chr3	9448006	9448387	MSTRG.119658.536	.	+	9429911
chr3	9453868	9464424	MSTRG.119658.536	.	+	9429911
chr3	9436888	9440455	MSTRG.119658.536	.	+	9429911
chr3	9448630	9449479	MSTRG.119658.536	.	+	9429911
chr3	9445300	9445656	MSTRG.119658.536	.	+	9429911
chr3	9435906	9436849	MSTRG.119658.536	.	+	9429911
chr3	9433950	9434276	MSTRG.119658.536	.	+	9429911
chr3	9440698	9441592	MSTRG.119658.536	.	+	9429911
chr3	9445740	9447049	MSTRG.119658.536	.	+	9429911
chr3	9434882	9435727	MSTRG.119658.536	.	+	9429911
chr3	9443417	9445047	MSTRG.119658.536	.	+	9429911
chr3	9442245	9443307	MSTRG.119658.536	.	+	9429911
chr3	9430051	9433844	MSTRG.119658.536	.	+	9429911
chr3	9434485	9434823	MSTRG.119658.536	.	+	9429911
chr3	9447307	9447685	MSTRG.119658.536	.	+	9429911
chr3	9449592	9453738	MSTRG.119658.536	.	+	9429911
chr3	9441741	9442127	MSTRG.119658.537	.	+	9429911
chr3	9433950	9434333	MSTRG.119658.537	.	+	9429911
chr3	9448006	9448387	MSTRG.119658.537	.	+	9429911
chr3	9453868	9464424	MSTRG.119658.537	.	+	9429911
chr3	9436888	9440455	MSTRG.119658.537	.	+	9429911
chr3	9448630	9453738	MSTRG.119658.537	.	+	9429911
chr3	9445300	9445656	MSTRG.119658.537	.	+	9429911
chr3	9435906	9436849	MSTRG.119658.537	.	+	9429911
chr3	9440698	9441592	MSTRG.119658.537	.	+	9429911
chr3	9445740	9447049	MSTRG.119658.537	.	+	9429911
chr3	9434882	9435727	MSTRG.119658.537	.	+	9429911
chr3	9443417	9445047	MSTRG.119658.537	.	+	9429911
chr3	9442245	9443307	MSTRG.119658.537	.	+	9429911
chr3	9434485	9434823	MSTRG.119658.537	.	+	9429911
chr3	9430051	9433844	MSTRG.119658.537	.	+	9429911
chr3	9447307	9447685	MSTRG.119658.537	.	+	9429911
chr3	9441741	9442127	MSTRG.119658.538	.	+	9429911
chr3	9453868	9454004	MSTRG.119658.538	.	+	9429911
chr3	9434485	9434589	MSTRG.119658.538	.	+	9429911
chr3	9448630	9452887	MSTRG.119658.538	.	+	9429911
chr3	9448006	9448387	MSTRG.119658.538	.	+	9429911
chr3	9436888	9440455	MSTRG.119658.538	.	+	9429911
chr3	9445300	9445656	MSTRG.119658.538	.	+	9429911
chr3	9435906	9436849	MSTRG.119658.538	.	+	9429911
chr3	9433950	9434276	MSTRG.119658.538	.	+	9429911
chr3	9440698	9441592	MSTRG.119658.538	.	+	9429911
chr3	9445740	9447049	MSTRG.119658.538	.	+	9429911
chr3	9454101	9464424	MSTRG.119658.538	.	+	9429911
chr3	9434882	9435727	MSTRG.119658.538	.	+	9429911
chr3	9443417	9445047	MSTRG.119658.538	.	+	9429911
chr3	9442245	9443307	MSTRG.119658.538	.	+	9429911
chr3	9430051	9433844	MSTRG.119658.538	.	+	9429911
chr3	9447307	9447685	MSTRG.119658.538	.	+	9429911
chr3	9434630	9434823	MSTRG.119658.538	.	+	9429911
chr3	9452951	9453738	MSTRG.119658.538	.	+	9429911
chr3	9441741	9442127	MSTRG.119658.541	.	+	9429911
chr3	9433950	9434333	MSTRG.119658.541	.	+	9429911
chr3	9448006	9448387	MSTRG.119658.541	.	+	9429911
chr3	9453868	9464424	MSTRG.119658.541	.	+	9429911
chr3	9430051	9433369	MSTRG.119658.541	.	+	9429911
chr3	9436888	9440455	MSTRG.119658.541	.	+	9429911
chr3	9448630	9449479	MSTRG.119658.541	.	+	9429911
chr3	9445300	9445656	MSTRG.119658.541	.	+	9429911
chr3	9435906	9436849	MSTRG.119658.541	.	+	9429911
chr3	9440698	9441592	MSTRG.119658.541	.	+	9429911
chr3	9433562	9433844	MSTRG.119658.541	.	+	9429911
chr3	9445740	9447049	MSTRG.119658.541	.	+	9429911
chr3	9434882	9435727	MSTRG.119658.541	.	+	9429911
chr3	9443417	9445047	MSTRG.119658.541	.	+	9429911
chr3	9442245	9443307	MSTRG.119658.541	.	+	9429911
chr3	9447307	9447685	MSTRG.119658.541	.	+	9429911
chr3	9434485	9434823	MSTRG.119658.541	.	+	9429911
chr3	9449592	9453738	MSTRG.119658.541	.	+	9429911
chr3	9441741	9442127	MSTRG.119658.542	.	+	9429911
chr3	9434485	9434589	MSTRG.119658.542	.	+	9429911
chr3	9448006	9448387	MSTRG.119658.542	.	+	9429911
chr3	9453868	9464424	MSTRG.119658.542	.	+	9429911
chr3	9448630	9453738	MSTRG.119658.542	.	+	9429911
chr3	9445300	9445656	MSTRG.119658.542	.	+	9429911
chr3	9433950	9434276	MSTRG.119658.542	.	+	9429911
chr3	9440698	9441592	MSTRG.119658.542	.	+	9429911
chr3	9445740	9447049	MSTRG.119658.542	.	+	9429911
chr3	9435906	9440455	MSTRG.119658.542	.	+	9429911
chr3	9434882	9435727	MSTRG.119658.542	.	+	9429911
chr3	9443417	9445047	MSTRG.119658.542	.	+	9429911
chr3	9442245	9443307	MSTRG.119658.542	.	+	9429911
chr3	9430051	9433844	MSTRG.119658.542	.	+	9429911
chr3	9447307	9447685	MSTRG.119658.542	.	+	9429911
chr3	9434630	9434823	MSTRG.119658.542	.	+	9429911
chr3	9441741	9442127	MSTRG.119658.543	.	+	9429911
chr3	9453868	9454004	MSTRG.119658.543	.	+	9429911
chr3	9434485	9434589	MSTRG.119658.543	.	+	9429911
chr3	9448006	9448387	MSTRG.119658.543	.	+	9429911
chr3	9436888	9440455	MSTRG.119658.543	.	+	9429911
chr3	9448630	9453738	MSTRG.119658.543	.	+	9429911
chr3	9445300	9445656	MSTRG.119658.543	.	+	9429911
chr3	9435906	9436849	MSTRG.119658.543	.	+	9429911
chr3	9433950	9434276	MSTRG.119658.543	.	+	9429911
chr3	9440698	9441592	MSTRG.119658.543	.	+	9429911
chr3	9445740	9447049	MSTRG.119658.543	.	+	9429911
chr3	9454101	9464424	MSTRG.119658.543	.	+	9429911
chr3	9434882	9435727	MSTRG.119658.543	.	+	9429911
chr3	9443417	9445047	MSTRG.119658.543	.	+	9429911
chr3	9442245	9443307	MSTRG.119658.543	.	+	9429911
chr3	9430051	9433844	MSTRG.119658.543	.	+	9429911
chr3	9447307	9447685	MSTRG.119658.543	.	+	9429911
chr3	9434630	9434823	MSTRG.119658.543	.	+	9429911
chr3	9441741	9442127	MSTRG.119658.544	.	+	9429911
chr3	9434485	9434589	MSTRG.119658.544	.	+	9429911
chr3	9448006	9448387	MSTRG.119658.544	.	+	9429911
chr3	9453868	9464424	MSTRG.119658.544	.	+	9429911
chr3	9430051	9433369	MSTRG.119658.544	.	+	9429911
chr3	9448630	9453738	MSTRG.119658.544	.	+	9429911
chr3	9445300	9445656	MSTRG.119658.544	.	+	9429911
chr3	9433950	9434276	MSTRG.119658.544	.	+	9429911
chr3	9440698	9441592	MSTRG.119658.544	.	+	9429911
chr3	9433562	9433844	MSTRG.119658.544	.	+	9429911
chr3	9445740	9447049	MSTRG.119658.544	.	+	9429911
chr3	9435906	9440455	MSTRG.119658.544	.	+	9429911
chr3	9434882	9435727	MSTRG.119658.544	.	+	9429911
chr3	9443417	9445047	MSTRG.119658.544	.	+	9429911
chr3	9442245	9443307	MSTRG.119658.544	.	+	9429911
chr3	9447307	9447685	MSTRG.119658.544	.	+	9429911
chr3	9434630	9434823	MSTRG.119658.544	.	+	9429911
chr3	9441741	9442127	MSTRG.119658.546	.	+	9429911
chr3	9433950	9434333	MSTRG.119658.546	.	+	9429911
chr3	9434485	9434589	MSTRG.119658.546	.	+	9429911
chr3	9448006	9448387	MSTRG.119658.546	.	+	9429911
chr3	9453868	9464424	MSTRG.119658.546	.	+	9429911
chr3	9430051	9433369	MSTRG.119658.546	.	+	9429911
chr3	9448630	9453738	MSTRG.119658.546	.	+	9429911
chr3	9445300	9445656	MSTRG.119658.546	.	+	9429911
chr3	9440698	9441592	MSTRG.119658.546	.	+	9429911
chr3	9433562	9433844	MSTRG.119658.546	.	+	9429911
chr3	9445740	9447049	MSTRG.119658.546	.	+	9429911
chr3	9435906	9440455	MSTRG.119658.546	.	+	9429911
chr3	9434882	9435727	MSTRG.119658.546	.	+	9429911
chr3	9443417	9445047	MSTRG.119658.546	.	+	9429911
chr3	9442245	9443307	MSTRG.119658.546	.	+	9429911
chr3	9447307	9447685	MSTRG.119658.546	.	+	9429911
chr3	9434630	9434823	MSTRG.119658.546	.	+	9429911
chr3	9441741	9442127	MSTRG.119658.547	.	+	9429911
chr3	9448006	9448387	MSTRG.119658.547	.	+	9429911
chr3	9453868	9464424	MSTRG.119658.547	.	+	9429911
chr3	9448630	9453738	MSTRG.119658.547	.	+	9429911
chr3	9445300	9445656	MSTRG.119658.547	.	+	9429911
chr3	9433950	9434276	MSTRG.119658.547	.	+	9429911
chr3	9440698	9441592	MSTRG.119658.547	.	+	9429911
chr3	9445740	9447049	MSTRG.119658.547	.	+	9429911
chr3	9435906	9440455	MSTRG.119658.547	.	+	9429911
chr3	9434882	9435727	MSTRG.119658.547	.	+	9429911
chr3	9443417	9445047	MSTRG.119658.547	.	+	9429911
chr3	9442245	9443307	MSTRG.119658.547	.	+	9429911
chr3	9430051	9433844	MSTRG.119658.547	.	+	9429911
chr3	9434485	9434823	MSTRG.119658.547	.	+	9429911
chr3	9447307	9447685	MSTRG.119658.547	.	+	9429911
chr3	9441741	9442127	MSTRG.119658.549	.	+	9429911
chr3	9434485	9434589	MSTRG.119658.549	.	+	9429911
chr3	9448006	9448387	MSTRG.119658.549	.	+	9429911
chr3	9453868	9464424	MSTRG.119658.549	.	+	9429911
chr3	9430051	9433369	MSTRG.119658.549	.	+	9429911
chr3	9448630	9453738	MSTRG.119658.549	.	+	9429911
chr3	9445300	9445656	MSTRG.119658.549	.	+	9429911
chr3	9440698	9441592	MSTRG.119658.549	.	+	9429911
chr3	9433562	9433844	MSTRG.119658.549	.	+	9429911
chr3	9445740	9447049	MSTRG.119658.549	.	+	9429911
chr3	9433950	9434044	MSTRG.119658.549	.	+	9429911
chr3	9435906	9440455	MSTRG.119658.549	.	+	9429911
chr3	9434882	9435727	MSTRG.119658.549	.	+	9429911
chr3	9443417	9445047	MSTRG.119658.549	.	+	9429911
chr3	9442245	9443307	MSTRG.119658.549	.	+	9429911
chr3	9434181	9434276	MSTRG.119658.549	.	+	9429911
chr3	9447307	9447685	MSTRG.119658.549	.	+	9429911
chr3	9434630	9434823	MSTRG.119658.549	.	+	9429911
chr3	9441741	9442127	MSTRG.119658.55	.	+	9429911
chr3	9433950	9434333	MSTRG.119658.55	.	+	9429911
chr3	9448006	9448387	MSTRG.119658.55	.	+	9429911
chr3	9453868	9464424	MSTRG.119658.55	.	+	9429911
chr3	9430051	9433369	MSTRG.119658.55	.	+	9429911
chr3	9436888	9440455	MSTRG.119658.55	.	+	9429911
chr3	9448630	9453738	MSTRG.119658.55	.	+	9429911
chr3	9445300	9445656	MSTRG.119658.55	.	+	9429911
chr3	9435906	9436849	MSTRG.119658.55	.	+	9429911
chr3	9440698	9441592	MSTRG.119658.55	.	+	9429911
chr3	9433562	9433844	MSTRG.119658.55	.	+	9429911
chr3	9445740	9447049	MSTRG.119658.55	.	+	9429911
chr3	9434882	9435727	MSTRG.119658.55	.	+	9429911
chr3	9443417	9445047	MSTRG.119658.55	.	+	9429911
chr3	9442245	9443307	MSTRG.119658.55	.	+	9429911
chr3	9434485	9434823	MSTRG.119658.55	.	+	9429911
chr3	9447307	9447685	MSTRG.119658.55	.	+	9429911
chr3	9441741	9442127	MSTRG.119658.551	.	+	9429911
chr3	9448006	9448387	MSTRG.119658.551	.	+	9429911
chr3	9453868	9464424	MSTRG.119658.551	.	+	9429911
chr3	9430051	9433369	MSTRG.119658.551	.	+	9429911
chr3	9448630	9453738	MSTRG.119658.551	.	+	9429911
chr3	9445300	9445656	MSTRG.119658.551	.	+	9429911
chr3	9440698	9441592	MSTRG.119658.551	.	+	9429911
chr3	9433562	9433844	MSTRG.119658.551	.	+	9429911
chr3	9445740	9447049	MSTRG.119658.551	.	+	9429911
chr3	9433950	9434044	MSTRG.119658.551	.	+	9429911
chr3	9435906	9440455	MSTRG.119658.551	.	+	9429911
chr3	9434882	9435727	MSTRG.119658.551	.	+	9429911
chr3	9443417	9445047	MSTRG.119658.551	.	+	9429911
chr3	9442245	9443307	MSTRG.119658.551	.	+	9429911
chr3	9434181	9434276	MSTRG.119658.551	.	+	9429911
chr3	9434485	9434823	MSTRG.119658.551	.	+	9429911
chr3	9447307	9447685	MSTRG.119658.551	.	+	9429911
chr3	9441741	9442127	MSTRG.119658.553	.	+	9429911
chr3	9433950	9434333	MSTRG.119658.553	.	+	9429911
chr3	9434485	9434589	MSTRG.119658.553	.	+	9429911
chr3	9448006	9448387	MSTRG.119658.553	.	+	9429911
chr3	9453868	9464424	MSTRG.119658.553	.	+	9429911
chr3	9430051	9433369	MSTRG.119658.553	.	+	9429911
chr3	9436888	9440455	MSTRG.119658.553	.	+	9429911
chr3	9448630	9453738	MSTRG.119658.553	.	+	9429911
chr3	9435906	9436849	MSTRG.119658.553	.	+	9429911
chr3	9440698	9441592	MSTRG.119658.553	.	+	9429911
chr3	9433562	9433844	MSTRG.119658.553	.	+	9429911
chr3	9445740	9447049	MSTRG.119658.553	.	+	9429911
chr3	9434882	9435727	MSTRG.119658.553	.	+	9429911
chr3	9445300	9445660	MSTRG.119658.553	.	+	9429911
chr3	9443417	9445047	MSTRG.119658.553	.	+	9429911
chr3	9442245	9443307	MSTRG.119658.553	.	+	9429911
chr3	9447307	9447685	MSTRG.119658.553	.	+	9429911
chr3	9434630	9434823	MSTRG.119658.553	.	+	9429911
chr3	9441741	9442127	MSTRG.119658.554	.	+	9429911
chr3	9453868	9454004	MSTRG.119658.554	.	+	9429911
chr3	9448006	9448387	MSTRG.119658.554	.	+	9429911
chr3	9436888	9440455	MSTRG.119658.554	.	+	9429911
chr3	9448630	9453738	MSTRG.119658.554	.	+	9429911
chr3	9445300	9445656	MSTRG.119658.554	.	+	9429911
chr3	9435906	9436849	MSTRG.119658.554	.	+	9429911
chr3	9440698	9441592	MSTRG.119658.554	.	+	9429911
chr3	9445740	9447049	MSTRG.119658.554	.	+	9429911
chr3	9433950	9434044	MSTRG.119658.554	.	+	9429911
chr3	9454101	9464424	MSTRG.119658.554	.	+	9429911
chr3	9434882	9435727	MSTRG.119658.554	.	+	9429911
chr3	9443417	9445047	MSTRG.119658.554	.	+	9429911
chr3	9442245	9443307	MSTRG.119658.554	.	+	9429911
chr3	9430051	9433844	MSTRG.119658.554	.	+	9429911
chr3	9434485	9434823	MSTRG.119658.554	.	+	9429911
chr3	9434181	9434276	MSTRG.119658.554	.	+	9429911
chr3	9447307	9447685	MSTRG.119658.554	.	+	9429911
chr3	9441741	9442127	MSTRG.119658.555	.	+	9429911
chr3	9453868	9454004	MSTRG.119658.555	.	+	9429911
chr3	9434485	9434589	MSTRG.119658.555	.	+	9429911
chr3	9448006	9448387	MSTRG.119658.555	.	+	9429911
chr3	9448630	9449479	MSTRG.119658.555	.	+	9429911
chr3	9445300	9445656	MSTRG.119658.555	.	+	9429911
chr3	9433950	9434276	MSTRG.119658.555	.	+	9429911
chr3	9440698	9441592	MSTRG.119658.555	.	+	9429911
chr3	9445740	9447049	MSTRG.119658.555	.	+	9429911
chr3	9435906	9440455	MSTRG.119658.555	.	+	9429911
chr3	9454101	9464424	MSTRG.119658.555	.	+	9429911
chr3	9434882	9435727	MSTRG.119658.555	.	+	9429911
chr3	9443417	9445047	MSTRG.119658.555	.	+	9429911
chr3	9442245	9443307	MSTRG.119658.555	.	+	9429911
chr3	9430051	9433844	MSTRG.119658.555	.	+	9429911
chr3	9447307	9447685	MSTRG.119658.555	.	+	9429911
chr3	9449592	9453738	MSTRG.119658.555	.	+	9429911
chr3	9434630	9434823	MSTRG.119658.555	.	+	9429911
chr3	9441741	9442127	MSTRG.119658.558	.	+	9429911
chr3	9453868	9454004	MSTRG.119658.558	.	+	9429911
chr3	9448006	9448387	MSTRG.119658.558	.	+	9429911
chr3	9436888	9440455	MSTRG.119658.558	.	+	9429911
chr3	9448630	9453738	MSTRG.119658.558	.	+	9429911
chr3	9445300	9445656	MSTRG.119658.558	.	+	9429911
chr3	9435906	9436849	MSTRG.119658.558	.	+	9429911
chr3	9433950	9434276	MSTRG.119658.558	.	+	9429911
chr3	9440698	9441592	MSTRG.119658.558	.	+	9429911
chr3	9445740	9447049	MSTRG.119658.558	.	+	9429911
chr3	9454101	9464424	MSTRG.119658.558	.	+	9429911
chr3	9434882	9435727	MSTRG.119658.558	.	+	9429911
chr3	9434485	9434823	MSTRG.119658.558	.	+	9429911
chr3	9443417	9445047	MSTRG.119658.558	.	+	9429911
chr3	9442245	9443307	MSTRG.119658.558	.	+	9429911
chr3	9447307	9447685	MSTRG.119658.558	.	+	9429911
chr3	9441741	9442127	MSTRG.119658.559	.	+	9429911
chr3	9453868	9454004	MSTRG.119658.559	.	+	9429911
chr3	9433950	9434333	MSTRG.119658.559	.	+	9429911
chr3	9448006	9448387	MSTRG.119658.559	.	+	9429911
chr3	9436888	9440455	MSTRG.119658.559	.	+	9429911
chr3	9448630	9449479	MSTRG.119658.559	.	+	9429911
chr3	9445300	9445656	MSTRG.119658.559	.	+	9429911
chr3	9435906	9436849	MSTRG.119658.559	.	+	9429911
chr3	9440698	9441592	MSTRG.119658.559	.	+	9429911
chr3	9445740	9447049	MSTRG.119658.559	.	+	9429911
chr3	9454101	9464424	MSTRG.119658.559	.	+	9429911
chr3	9434882	9435727	MSTRG.119658.559	.	+	9429911
chr3	9443417	9445047	MSTRG.119658.559	.	+	9429911
chr3	9442245	9443307	MSTRG.119658.559	.	+	9429911
chr3	9430051	9433844	MSTRG.119658.559	.	+	9429911
chr3	9434485	9434823	MSTRG.119658.559	.	+	9429911
chr3	9447307	9447685	MSTRG.119658.559	.	+	9429911
chr3	9449592	9453738	MSTRG.119658.559	.	+	9429911
chr3	9441741	9442127	MSTRG.119658.56	.	+	9429911
chr3	9448006	9448387	MSTRG.119658.56	.	+	9429911
chr3	9453868	9464424	MSTRG.119658.56	.	+	9429911
chr3	9448630	9453738	MSTRG.119658.56	.	+	9429911
chr3	9445300	9445656	MSTRG.119658.56	.	+	9429911
chr3	9433950	9434276	MSTRG.119658.56	.	+	9429911
chr3	9440698	9441592	MSTRG.119658.56	.	+	9429911
chr3	9445740	9447049	MSTRG.119658.56	.	+	9429911
chr3	9435906	9440455	MSTRG.119658.56	.	+	9429911
chr3	9434882	9435727	MSTRG.119658.56	.	+	9429911
chr3	9443417	9445047	MSTRG.119658.56	.	+	9429911
chr3	9442245	9443307	MSTRG.119658.56	.	+	9429911
chr3	9430051	9433844	MSTRG.119658.56	.	+	9429911
chr3	9434485	9434823	MSTRG.119658.56	.	+	9429911
chr3	9447307	9447685	MSTRG.119658.56	.	+	9429911
chr3	9441741	9442127	MSTRG.119658.560	.	+	9429911
chr3	9453868	9454004	MSTRG.119658.560	.	+	9429911
chr3	9433950	9434333	MSTRG.119658.560	.	+	9429911
chr3	9448006	9448387	MSTRG.119658.560	.	+	9429911
chr3	9430051	9433369	MSTRG.119658.560	.	+	9429911
chr3	9448630	9453738	MSTRG.119658.560	.	+	9429911
chr3	9445300	9445656	MSTRG.119658.560	.	+	9429911
chr3	9440698	9441592	MSTRG.119658.560	.	+	9429911
chr3	9433562	9433844	MSTRG.119658.560	.	+	9429911
chr3	9445740	9447049	MSTRG.119658.560	.	+	9429911
chr3	9435906	9440455	MSTRG.119658.560	.	+	9429911
chr3	9454101	9464424	MSTRG.119658.560	.	+	9429911
chr3	9434882	9435727	MSTRG.119658.560	.	+	9429911
chr3	9443417	9445047	MSTRG.119658.560	.	+	9429911
chr3	9442245	9443307	MSTRG.119658.560	.	+	9429911
chr3	9447307	9447685	MSTRG.119658.560	.	+	9429911
chr3	9434485	9434823	MSTRG.119658.560	.	+	9429911
chr3	9441741	9442127	MSTRG.119658.561	.	+	9429911
chr3	9434485	9434589	MSTRG.119658.561	.	+	9429911
chr3	9448006	9448387	MSTRG.119658.561	.	+	9429911
chr3	9453868	9464424	MSTRG.119658.561	.	+	9429911
chr3	9436888	9440455	MSTRG.119658.561	.	+	9429911
chr3	9448630	9453738	MSTRG.119658.561	.	+	9429911
chr3	9445300	9445656	MSTRG.119658.561	.	+	9429911
chr3	9435906	9436849	MSTRG.119658.561	.	+	9429911
chr3	9440698	9441592	MSTRG.119658.561	.	+	9429911
chr3	9445740	9447049	MSTRG.119658.561	.	+	9429911
chr3	9433950	9434044	MSTRG.119658.561	.	+	9429911
chr3	9434882	9435727	MSTRG.119658.561	.	+	9429911
chr3	9443417	9445047	MSTRG.119658.561	.	+	9429911
chr3	9442245	9443307	MSTRG.119658.561	.	+	9429911
chr3	9430051	9433844	MSTRG.119658.561	.	+	9429911
chr3	9434181	9434276	MSTRG.119658.561	.	+	9429911
chr3	9447307	9447685	MSTRG.119658.561	.	+	9429911
chr3	9434630	9434823	MSTRG.119658.561	.	+	9429911
chr3	9441741	9442127	MSTRG.119658.565	.	+	9429911
chr3	9434485	9434589	MSTRG.119658.565	.	+	9429911
chr3	9448006	9448387	MSTRG.119658.565	.	+	9429911
chr3	9453868	9464424	MSTRG.119658.565	.	+	9429911
chr3	9430051	9433369	MSTRG.119658.565	.	+	9429911
chr3	9448630	9449479	MSTRG.119658.565	.	+	9429911
chr3	9445300	9445656	MSTRG.119658.565	.	+	9429911
chr3	9433950	9434276	MSTRG.119658.565	.	+	9429911
chr3	9440698	9441592	MSTRG.119658.565	.	+	9429911
chr3	9445740	9447049	MSTRG.119658.565	.	+	9429911
chr3	9435906	9440455	MSTRG.119658.565	.	+	9429911
chr3	9434882	9435727	MSTRG.119658.565	.	+	9429911
chr3	9443417	9445047	MSTRG.119658.565	.	+	9429911
chr3	9442245	9443307	MSTRG.119658.565	.	+	9429911
chr3	9447307	9447685	MSTRG.119658.565	.	+	9429911
chr3	9449592	9453738	MSTRG.119658.565	.	+	9429911
chr3	9441741	9442127	MSTRG.119658.569	.	+	9429911
chr3	9453868	9454004	MSTRG.119658.569	.	+	9429911
chr3	9433950	9434333	MSTRG.119658.569	.	+	9429911
chr3	9434485	9434589	MSTRG.119658.569	.	+	9429911
chr3	9448006	9448387	MSTRG.119658.569	.	+	9429911
chr3	9448630	9453738	MSTRG.119658.569	.	+	9429911
chr3	9445300	9445656	MSTRG.119658.569	.	+	9429911
chr3	9440698	9441592	MSTRG.119658.569	.	+	9429911
chr3	9445740	9447049	MSTRG.119658.569	.	+	9429911
chr3	9435906	9440455	MSTRG.119658.569	.	+	9429911
chr3	9454101	9464424	MSTRG.119658.569	.	+	9429911
chr3	9434882	9435727	MSTRG.119658.569	.	+	9429911
chr3	9443417	9445047	MSTRG.119658.569	.	+	9429911
chr3	9442245	9443307	MSTRG.119658.569	.	+	9429911
chr3	9430051	9433844	MSTRG.119658.569	.	+	9429911
chr3	9447307	9447685	MSTRG.119658.569	.	+	9429911
chr3	9434630	9434823	MSTRG.119658.569	.	+	9429911
chr3	9441741	9442127	MSTRG.119658.57	.	+	9429911
chr3	9433950	9434333	MSTRG.119658.57	.	+	9429911
chr3	9448006	9448387	MSTRG.119658.57	.	+	9429911
chr3	9453868	9464424	MSTRG.119658.57	.	+	9429911
chr3	9448630	9453738	MSTRG.119658.57	.	+	9429911
chr3	9445300	9445656	MSTRG.119658.57	.	+	9429911
chr3	9440698	9441592	MSTRG.119658.57	.	+	9429911
chr3	9445740	9447049	MSTRG.119658.57	.	+	9429911
chr3	9435906	9440455	MSTRG.119658.57	.	+	9429911
chr3	9434882	9435727	MSTRG.119658.57	.	+	9429911
chr3	9443417	9445047	MSTRG.119658.57	.	+	9429911
chr3	9442245	9443307	MSTRG.119658.57	.	+	9429911
chr3	9434485	9434823	MSTRG.119658.57	.	+	9429911
chr3	9430051	9433844	MSTRG.119658.57	.	+	9429911
chr3	9447307	9447685	MSTRG.119658.57	.	+	9429911
chr3	9441741	9442127	MSTRG.119658.570	.	+	9429911
chr3	9453868	9454004	MSTRG.119658.570	.	+	9429911
chr3	9434485	9434589	MSTRG.119658.570	.	+	9429911
chr3	9448006	9448387	MSTRG.119658.570	.	+	9429911
chr3	9430051	9433369	MSTRG.119658.570	.	+	9429911
chr3	9436888	9440455	MSTRG.119658.570	.	+	9429911
chr3	9445300	9445656	MSTRG.119658.570	.	+	9429911
chr3	9435906	9436849	MSTRG.119658.570	.	+	9429911
chr3	9433950	9434276	MSTRG.119658.570	.	+	9429911
chr3	9440698	9441592	MSTRG.119658.570	.	+	9429911
chr3	9433562	9433844	MSTRG.119658.570	.	+	9429911
chr3	9445740	9447049	MSTRG.119658.570	.	+	9429911
chr3	9454101	9464424	MSTRG.119658.570	.	+	9429911
chr3	9434882	9435727	MSTRG.119658.570	.	+	9429911
chr3	9448630	9452892	MSTRG.119658.570	.	+	9429911
chr3	9443417	9445047	MSTRG.119658.570	.	+	9429911
chr3	9442245	9443307	MSTRG.119658.570	.	+	9429911
chr3	9447307	9447685	MSTRG.119658.570	.	+	9429911
chr3	9434630	9434823	MSTRG.119658.570	.	+	9429911
chr3	9452951	9453738	MSTRG.119658.570	.	+	9429911
chr3	9441741	9442127	MSTRG.119658.571	.	+	9429911
chr3	9453868	9454004	MSTRG.119658.571	.	+	9429911
chr3	9434485	9434589	MSTRG.119658.571	.	+	9429911
chr3	9448630	9452887	MSTRG.119658.571	.	+	9429911
chr3	9448006	9448387	MSTRG.119658.571	.	+	9429911
chr3	9436888	9440455	MSTRG.119658.571	.	+	9429911
chr3	9445300	9445656	MSTRG.119658.571	.	+	9429911
chr3	9435906	9436849	MSTRG.119658.571	.	+	9429911
chr3	9433950	9434276	MSTRG.119658.571	.	+	9429911
chr3	9440698	9441592	MSTRG.119658.571	.	+	9429911
chr3	9445740	9447049	MSTRG.119658.571	.	+	9429911
chr3	9454101	9464424	MSTRG.119658.571	.	+	9429911
chr3	9434882	9435727	MSTRG.119658.571	.	+	9429911
chr3	9443417	9445047	MSTRG.119658.571	.	+	9429911
chr3	9442245	9443307	MSTRG.119658.571	.	+	9429911
chr3	9430051	9433844	MSTRG.119658.571	.	+	9429911
chr3	9447307	9447685	MSTRG.119658.571	.	+	9429911
chr3	9434630	9434823	MSTRG.119658.571	.	+	9429911
chr3	9452951	9453738	MSTRG.119658.571	.	+	9429911
chr3	9441741	9442127	MSTRG.119658.574	.	+	9429911
chr3	9453868	9454004	MSTRG.119658.574	.	+	9429911
chr3	9448630	9452887	MSTRG.119658.574	.	+	9429911
chr3	9448006	9448387	MSTRG.119658.574	.	+	9429911
chr3	9436888	9440455	MSTRG.119658.574	.	+	9429911
chr3	9445300	9445656	MSTRG.119658.574	.	+	9429911
chr3	9435906	9436849	MSTRG.119658.574	.	+	9429911
chr3	9433950	9434276	MSTRG.119658.574	.	+	9429911
chr3	9440698	9441592	MSTRG.119658.574	.	+	9429911
chr3	9445740	9447049	MSTRG.119658.574	.	+	9429911
chr3	9454101	9464424	MSTRG.119658.574	.	+	9429911
chr3	9434882	9435727	MSTRG.119658.574	.	+	9429911
chr3	9443417	9445047	MSTRG.119658.574	.	+	9429911
chr3	9442245	9443307	MSTRG.119658.574	.	+	9429911
chr3	9430051	9433844	MSTRG.119658.574	.	+	9429911
chr3	9434485	9434823	MSTRG.119658.574	.	+	9429911
chr3	9447307	9447685	MSTRG.119658.574	.	+	9429911
chr3	9452951	9453738	MSTRG.119658.574	.	+	9429911
chr3	9441741	9442127	MSTRG.119658.575	.	+	9429911
chr3	9453868	9454004	MSTRG.119658.575	.	+	9429911
chr3	9434485	9434589	MSTRG.119658.575	.	+	9429911
chr3	9448630	9452887	MSTRG.119658.575	.	+	9429911
chr3	9448006	9448387	MSTRG.119658.575	.	+	9429911
chr3	9430051	9433369	MSTRG.119658.575	.	+	9429911
chr3	9445300	9445656	MSTRG.119658.575	.	+	9429911
chr3	9433950	9434276	MSTRG.119658.575	.	+	9429911
chr3	9440698	9441592	MSTRG.119658.575	.	+	9429911
chr3	9433562	9433844	MSTRG.119658.575	.	+	9429911
chr3	9445740	9447049	MSTRG.119658.575	.	+	9429911
chr3	9435906	9440455	MSTRG.119658.575	.	+	9429911
chr3	9454101	9464424	MSTRG.119658.575	.	+	9429911
chr3	9434882	9435727	MSTRG.119658.575	.	+	9429911
chr3	9443417	9445047	MSTRG.119658.575	.	+	9429911
chr3	9442245	9443307	MSTRG.119658.575	.	+	9429911
chr3	9447307	9447685	MSTRG.119658.575	.	+	9429911
chr3	9434630	9434823	MSTRG.119658.575	.	+	9429911
chr3	9452951	9453738	MSTRG.119658.575	.	+	9429911
chr3	9441741	9442127	MSTRG.119658.578	.	+	9429911
chr3	9453868	9454004	MSTRG.119658.578	.	+	9429911
chr3	9448006	9448387	MSTRG.119658.578	.	+	9429911
chr3	9430051	9433369	MSTRG.119658.578	.	+	9429911
chr3	9436888	9440455	MSTRG.119658.578	.	+	9429911
chr3	9448630	9453738	MSTRG.119658.578	.	+	9429911
chr3	9445300	9445656	MSTRG.119658.578	.	+	9429911
chr3	9435906	9436849	MSTRG.119658.578	.	+	9429911
chr3	9433950	9434276	MSTRG.119658.578	.	+	9429911
chr3	9440698	9441592	MSTRG.119658.578	.	+	9429911
chr3	9433562	9433844	MSTRG.119658.578	.	+	9429911
chr3	9445740	9447049	MSTRG.119658.578	.	+	9429911
chr3	9454101	9464424	MSTRG.119658.578	.	+	9429911
chr3	9434882	9435727	MSTRG.119658.578	.	+	9429911
chr3	9443417	9445047	MSTRG.119658.578	.	+	9429911
chr3	9442245	9443307	MSTRG.119658.578	.	+	9429911
chr3	9447307	9447685	MSTRG.119658.578	.	+	9429911
chr3	9434485	9434823	MSTRG.119658.578	.	+	9429911
chr3	9441741	9442127	MSTRG.119658.58	.	+	9429911
chr3	9453868	9454004	MSTRG.119658.58	.	+	9429911
chr3	9433950	9434333	MSTRG.119658.58	.	+	9429911
chr3	9434485	9434589	MSTRG.119658.58	.	+	9429911
chr3	9448006	9448387	MSTRG.119658.58	.	+	9429911
chr3	9436888	9440455	MSTRG.119658.58	.	+	9429911
chr3	9448630	9453738	MSTRG.119658.58	.	+	9429911
chr3	9445300	9445656	MSTRG.119658.58	.	+	9429911
chr3	9435906	9436849	MSTRG.119658.58	.	+	9429911
chr3	9440698	9441592	MSTRG.119658.58	.	+	9429911
chr3	9445740	9447049	MSTRG.119658.58	.	+	9429911
chr3	9454101	9464424	MSTRG.119658.58	.	+	9429911
chr3	9434882	9435727	MSTRG.119658.58	.	+	9429911
chr3	9443417	9445047	MSTRG.119658.58	.	+	9429911
chr3	9442245	9443307	MSTRG.119658.58	.	+	9429911
chr3	9430051	9433844	MSTRG.119658.58	.	+	9429911
chr3	9447307	9447685	MSTRG.119658.58	.	+	9429911
chr3	9434630	9434823	MSTRG.119658.58	.	+	9429911
chr3	9441741	9442127	MSTRG.119658.580	.	+	9429911
chr3	9434485	9434589	MSTRG.119658.580	.	+	9429911
chr3	9448630	9452887	MSTRG.119658.580	.	+	9429911
chr3	9448006	9448387	MSTRG.119658.580	.	+	9429911
chr3	9453868	9464424	MSTRG.119658.580	.	+	9429911
chr3	9430051	9433369	MSTRG.119658.580	.	+	9429911
chr3	9445300	9445656	MSTRG.119658.580	.	+	9429911
chr3	9433950	9434276	MSTRG.119658.580	.	+	9429911
chr3	9440698	9441592	MSTRG.119658.580	.	+	9429911
chr3	9433562	9433844	MSTRG.119658.580	.	+	9429911
chr3	9445740	9447049	MSTRG.119658.580	.	+	9429911
chr3	9435906	9440455	MSTRG.119658.580	.	+	9429911
chr3	9434882	9435727	MSTRG.119658.580	.	+	9429911
chr3	9443417	9445047	MSTRG.119658.580	.	+	9429911
chr3	9442245	9443307	MSTRG.119658.580	.	+	9429911
chr3	9447307	9447685	MSTRG.119658.580	.	+	9429911
chr3	9434630	9434823	MSTRG.119658.580	.	+	9429911
chr3	9452951	9453738	MSTRG.119658.580	.	+	9429911
chr3	9441741	9442127	MSTRG.119658.581	.	+	9429911
chr3	9434485	9434589	MSTRG.119658.581	.	+	9429911
chr3	9448006	9448387	MSTRG.119658.581	.	+	9429911
chr3	9453868	9464424	MSTRG.119658.581	.	+	9429911
chr3	9436888	9440455	MSTRG.119658.581	.	+	9429911
chr3	9448630	9453738	MSTRG.119658.581	.	+	9429911
chr3	9445300	9445656	MSTRG.119658.581	.	+	9429911
chr3	9435906	9436849	MSTRG.119658.581	.	+	9429911
chr3	9433950	9434276	MSTRG.119658.581	.	+	9429911
chr3	9440698	9441592	MSTRG.119658.581	.	+	9429911
chr3	9445740	9447049	MSTRG.119658.581	.	+	9429911
chr3	9434882	9435727	MSTRG.119658.581	.	+	9429911
chr3	9443417	9445047	MSTRG.119658.581	.	+	9429911
chr3	9442245	9443307	MSTRG.119658.581	.	+	9429911
chr3	9430051	9433844	MSTRG.119658.581	.	+	9429911
chr3	9447307	9447685	MSTRG.119658.581	.	+	9429911
chr3	9434630	9434823	MSTRG.119658.581	.	+	9429911
chr3	9441741	9442127	MSTRG.119658.582	.	+	9429911
chr3	9453868	9454004	MSTRG.119658.582	.	+	9429911
chr3	9433950	9434333	MSTRG.119658.582	.	+	9429911
chr3	9448630	9452887	MSTRG.119658.582	.	+	9429911
chr3	9448006	9448387	MSTRG.119658.582	.	+	9429911
chr3	9445300	9445656	MSTRG.119658.582	.	+	9429911
chr3	9440698	9441592	MSTRG.119658.582	.	+	9429911
chr3	9445740	9447049	MSTRG.119658.582	.	+	9429911
chr3	9435906	9440455	MSTRG.119658.582	.	+	9429911
chr3	9454101	9464424	MSTRG.119658.582	.	+	9429911
chr3	9434882	9435727	MSTRG.119658.582	.	+	9429911
chr3	9443417	9445047	MSTRG.119658.582	.	+	9429911
chr3	9442245	9443307	MSTRG.119658.582	.	+	9429911
chr3	9430051	9433844	MSTRG.119658.582	.	+	9429911
chr3	9434485	9434823	MSTRG.119658.582	.	+	9429911
chr3	9447307	9447685	MSTRG.119658.582	.	+	9429911
chr3	9452951	9453738	MSTRG.119658.582	.	+	9429911
chr3	9441741	9442127	MSTRG.119658.584	.	+	9429911
chr3	9433950	9434333	MSTRG.119658.584	.	+	9429911
chr3	9448006	9448387	MSTRG.119658.584	.	+	9429911
chr3	9453868	9464424	MSTRG.119658.584	.	+	9429911
chr3	9448630	9453738	MSTRG.119658.584	.	+	9429911
chr3	9445300	9445656	MSTRG.119658.584	.	+	9429911
chr3	9440698	9441592	MSTRG.119658.584	.	+	9429911
chr3	9445740	9447049	MSTRG.119658.584	.	+	9429911
chr3	9435906	9440455	MSTRG.119658.584	.	+	9429911
chr3	9434882	9435727	MSTRG.119658.584	.	+	9429911
chr3	9443417	9445047	MSTRG.119658.584	.	+	9429911
chr3	9442245	9443307	MSTRG.119658.584	.	+	9429911
chr3	9434485	9434823	MSTRG.119658.584	.	+	9429911
chr3	9430051	9433844	MSTRG.119658.584	.	+	9429911
chr3	9447307	9447685	MSTRG.119658.584	.	+	9429911
chr3	9441741	9442127	MSTRG.119658.586	.	+	9429911
chr3	9448006	9448387	MSTRG.119658.586	.	+	9429911
chr3	9453868	9464424	MSTRG.119658.586	.	+	9429911
chr3	9436888	9440455	MSTRG.119658.586	.	+	9429911
chr3	9448630	9453738	MSTRG.119658.586	.	+	9429911
chr3	9445300	9445656	MSTRG.119658.586	.	+	9429911
chr3	9435906	9436849	MSTRG.119658.586	.	+	9429911
chr3	9433950	9434276	MSTRG.119658.586	.	+	9429911
chr3	9440698	9441592	MSTRG.119658.586	.	+	9429911
chr3	9445740	9447049	MSTRG.119658.586	.	+	9429911
chr3	9434882	9435727	MSTRG.119658.586	.	+	9429911
chr3	9443417	9445047	MSTRG.119658.586	.	+	9429911
chr3	9442245	9443307	MSTRG.119658.586	.	+	9429911
chr3	9430051	9433844	MSTRG.119658.586	.	+	9429911
chr3	9434485	9434823	MSTRG.119658.586	.	+	9429911
chr3	9447307	9447685	MSTRG.119658.586	.	+	9429911
chr3	9441741	9442127	MSTRG.119658.589	.	+	9429911
chr3	9434882	9435003	MSTRG.119658.589	.	+	9429911
chr3	9434485	9434589	MSTRG.119658.589	.	+	9429911
chr3	9448006	9448387	MSTRG.119658.589	.	+	9429911
chr3	9453868	9464424	MSTRG.119658.589	.	+	9429911
chr3	9430051	9433369	MSTRG.119658.589	.	+	9429911
chr3	9448630	9453738	MSTRG.119658.589	.	+	9429911
chr3	9445300	9445656	MSTRG.119658.589	.	+	9429911
chr3	9433950	9434276	MSTRG.119658.589	.	+	9429911
chr3	9440698	9441592	MSTRG.119658.589	.	+	9429911
chr3	9433562	9433844	MSTRG.119658.589	.	+	9429911
chr3	9445740	9447049	MSTRG.119658.589	.	+	9429911
chr3	9435906	9440455	MSTRG.119658.589	.	+	9429911
chr3	9443417	9445047	MSTRG.119658.589	.	+	9429911
chr3	9442245	9443307	MSTRG.119658.589	.	+	9429911
chr3	9447307	9447685	MSTRG.119658.589	.	+	9429911
chr3	9434630	9434823	MSTRG.119658.589	.	+	9429911
chr3	9441741	9442127	MSTRG.119658.59	.	+	9429911
chr3	9434485	9434589	MSTRG.119658.59	.	+	9429911
chr3	9448006	9448387	MSTRG.119658.59	.	+	9429911
chr3	9453868	9464424	MSTRG.119658.59	.	+	9429911
chr3	9436888	9440455	MSTRG.119658.59	.	+	9429911
chr3	9448630	9453738	MSTRG.119658.59	.	+	9429911
chr3	9445300	9445656	MSTRG.119658.59	.	+	9429911
chr3	9435906	9436849	MSTRG.119658.59	.	+	9429911
chr3	9433950	9434276	MSTRG.119658.59	.	+	9429911
chr3	9440698	9441592	MSTRG.119658.59	.	+	9429911
chr3	9445740	9447049	MSTRG.119658.59	.	+	9429911
chr3	9434882	9435727	MSTRG.119658.59	.	+	9429911
chr3	9443417	9445047	MSTRG.119658.59	.	+	9429911
chr3	9442245	9443307	MSTRG.119658.59	.	+	9429911
chr3	9430051	9433844	MSTRG.119658.59	.	+	9429911
chr3	9447307	9447685	MSTRG.119658.59	.	+	9429911
chr3	9434630	9434823	MSTRG.119658.59	.	+	9429911
chr3	9441741	9442127	MSTRG.119658.591	.	+	9429911
chr3	9453868	9454004	MSTRG.119658.591	.	+	9429911
chr3	9448006	9448387	MSTRG.119658.591	.	+	9429911
chr3	9430051	9433369	MSTRG.119658.591	.	+	9429911
chr3	9448630	9453738	MSTRG.119658.591	.	+	9429911
chr3	9445300	9445656	MSTRG.119658.591	.	+	9429911
chr3	9433950	9434276	MSTRG.119658.591	.	+	9429911
chr3	9440698	9441592	MSTRG.119658.591	.	+	9429911
chr3	9433562	9433844	MSTRG.119658.591	.	+	9429911
chr3	9445740	9447049	MSTRG.119658.591	.	+	9429911
chr3	9435906	9440455	MSTRG.119658.591	.	+	9429911
chr3	9454101	9464424	MSTRG.119658.591	.	+	9429911
chr3	9434882	9435727	MSTRG.119658.591	.	+	9429911
chr3	9443417	9445047	MSTRG.119658.591	.	+	9429911
chr3	9442245	9443307	MSTRG.119658.591	.	+	9429911
chr3	9434485	9434823	MSTRG.119658.591	.	+	9429911
chr3	9447307	9447685	MSTRG.119658.591	.	+	9429911
chr3	9441741	9442127	MSTRG.119658.592	.	+	9429911
chr3	9433950	9434333	MSTRG.119658.592	.	+	9429911
chr3	9448006	9448387	MSTRG.119658.592	.	+	9429911
chr3	9453868	9464424	MSTRG.119658.592	.	+	9429911
chr3	9430051	9433369	MSTRG.119658.592	.	+	9429911
chr3	9448630	9453738	MSTRG.119658.592	.	+	9429911
chr3	9445300	9445656	MSTRG.119658.592	.	+	9429911
chr3	9440698	9441592	MSTRG.119658.592	.	+	9429911
chr3	9433562	9433844	MSTRG.119658.592	.	+	9429911
chr3	9445740	9447049	MSTRG.119658.592	.	+	9429911
chr3	9435906	9440455	MSTRG.119658.592	.	+	9429911
chr3	9434882	9435727	MSTRG.119658.592	.	+	9429911
chr3	9443417	9445047	MSTRG.119658.592	.	+	9429911
chr3	9442245	9443307	MSTRG.119658.592	.	+	9429911
chr3	9447307	9447685	MSTRG.119658.592	.	+	9429911
chr3	9434485	9434823	MSTRG.119658.592	.	+	9429911
chr3	9441741	9442127	MSTRG.119658.594	.	+	9429911
chr3	9434485	9434589	MSTRG.119658.594	.	+	9429911
chr3	9448006	9448387	MSTRG.119658.594	.	+	9429911
chr3	9453868	9464424	MSTRG.119658.594	.	+	9429911
chr3	9430051	9433369	MSTRG.119658.594	.	+	9429911
chr3	9436888	9440455	MSTRG.119658.594	.	+	9429911
chr3	9448630	9453738	MSTRG.119658.594	.	+	9429911
chr3	9445300	9445656	MSTRG.119658.594	.	+	9429911
chr3	9435906	9436849	MSTRG.119658.594	.	+	9429911
chr3	9433950	9434276	MSTRG.119658.594	.	+	9429911
chr3	9440698	9441592	MSTRG.119658.594	.	+	9429911
chr3	9433562	9433844	MSTRG.119658.594	.	+	9429911
chr3	9445740	9447049	MSTRG.119658.594	.	+	9429911
chr3	9434882	9435727	MSTRG.119658.594	.	+	9429911
chr3	9443417	9445047	MSTRG.119658.594	.	+	9429911
chr3	9442245	9443307	MSTRG.119658.594	.	+	9429911
chr3	9447307	9447685	MSTRG.119658.594	.	+	9429911
chr3	9434630	9434823	MSTRG.119658.594	.	+	9429911
chr3	9441741	9442127	MSTRG.119658.595	.	+	9429911
chr3	9453868	9454004	MSTRG.119658.595	.	+	9429911
chr3	9433950	9434333	MSTRG.119658.595	.	+	9429911
chr3	9434485	9434589	MSTRG.119658.595	.	+	9429911
chr3	9448006	9448387	MSTRG.119658.595	.	+	9429911
chr3	9436888	9440455	MSTRG.119658.595	.	+	9429911
chr3	9448630	9449479	MSTRG.119658.595	.	+	9429911
chr3	9445300	9445656	MSTRG.119658.595	.	+	9429911
chr3	9435906	9436849	MSTRG.119658.595	.	+	9429911
chr3	9440698	9441592	MSTRG.119658.595	.	+	9429911
chr3	9445740	9447049	MSTRG.119658.595	.	+	9429911
chr3	9454101	9464424	MSTRG.119658.595	.	+	9429911
chr3	9434882	9435727	MSTRG.119658.595	.	+	9429911
chr3	9443417	9445047	MSTRG.119658.595	.	+	9429911
chr3	9442245	9443307	MSTRG.119658.595	.	+	9429911
chr3	9449592	9452887	MSTRG.119658.595	.	+	9429911
chr3	9430051	9433844	MSTRG.119658.595	.	+	9429911
chr3	9447307	9447685	MSTRG.119658.595	.	+	9429911
chr3	9434630	9434823	MSTRG.119658.595	.	+	9429911
chr3	9452951	9453738	MSTRG.119658.595	.	+	9429911
chr3	9441741	9442127	MSTRG.119658.598	.	+	9429911
chr3	9448630	9452887	MSTRG.119658.598	.	+	9429911
chr3	9448006	9448387	MSTRG.119658.598	.	+	9429911
chr3	9453868	9464424	MSTRG.119658.598	.	+	9429911
chr3	9436888	9440455	MSTRG.119658.598	.	+	9429911
chr3	9445300	9445656	MSTRG.119658.598	.	+	9429911
chr3	9435906	9436849	MSTRG.119658.598	.	+	9429911
chr3	9433950	9434276	MSTRG.119658.598	.	+	9429911
chr3	9440698	9441592	MSTRG.119658.598	.	+	9429911
chr3	9445740	9447049	MSTRG.119658.598	.	+	9429911
chr3	9434882	9435727	MSTRG.119658.598	.	+	9429911
chr3	9443417	9445047	MSTRG.119658.598	.	+	9429911
chr3	9442245	9443307	MSTRG.119658.598	.	+	9429911
chr3	9434485	9434823	MSTRG.119658.598	.	+	9429911
chr3	9430051	9433844	MSTRG.119658.598	.	+	9429911
chr3	9447307	9447685	MSTRG.119658.598	.	+	9429911
chr3	9452951	9453738	MSTRG.119658.598	.	+	9429911
chr3	9441741	9442127	MSTRG.119658.6	.	+	9429911
chr3	9433950	9434333	MSTRG.119658.6	.	+	9429911
chr3	9448006	9448387	MSTRG.119658.6	.	+	9429911
chr3	9453868	9464424	MSTRG.119658.6	.	+	9429911
chr3	9430051	9433369	MSTRG.119658.6	.	+	9429911
chr3	9448630	9453738	MSTRG.119658.6	.	+	9429911
chr3	9445300	9445656	MSTRG.119658.6	.	+	9429911
chr3	9440698	9441592	MSTRG.119658.6	.	+	9429911
chr3	9433562	9433844	MSTRG.119658.6	.	+	9429911
chr3	9445740	9447049	MSTRG.119658.6	.	+	9429911
chr3	9435906	9440455	MSTRG.119658.6	.	+	9429911
chr3	9434882	9435727	MSTRG.119658.6	.	+	9429911
chr3	9443417	9445047	MSTRG.119658.6	.	+	9429911
chr3	9442245	9443307	MSTRG.119658.6	.	+	9429911
chr3	9434485	9434823	MSTRG.119658.6	.	+	9429911
chr3	9447307	9447685	MSTRG.119658.6	.	+	9429911
chr3	9441741	9442127	MSTRG.119658.60	.	+	9429911
chr3	9433950	9434333	MSTRG.119658.60	.	+	9429911
chr3	9434485	9434589	MSTRG.119658.60	.	+	9429911
chr3	9448006	9448387	MSTRG.119658.60	.	+	9429911
chr3	9453868	9464424	MSTRG.119658.60	.	+	9429911
chr3	9430051	9433369	MSTRG.119658.60	.	+	9429911
chr3	9436888	9440455	MSTRG.119658.60	.	+	9429911
chr3	9448630	9453738	MSTRG.119658.60	.	+	9429911
chr3	9445300	9445656	MSTRG.119658.60	.	+	9429911
chr3	9435906	9436849	MSTRG.119658.60	.	+	9429911
chr3	9440698	9441592	MSTRG.119658.60	.	+	9429911
chr3	9433562	9433844	MSTRG.119658.60	.	+	9429911
chr3	9445740	9447049	MSTRG.119658.60	.	+	9429911
chr3	9434882	9435727	MSTRG.119658.60	.	+	9429911
chr3	9443417	9445047	MSTRG.119658.60	.	+	9429911
chr3	9442245	9443307	MSTRG.119658.60	.	+	9429911
chr3	9447307	9447685	MSTRG.119658.60	.	+	9429911
chr3	9434630	9434823	MSTRG.119658.60	.	+	9429911
chr3	9441741	9442127	MSTRG.119658.600	.	+	9429911
chr3	9434485	9434589	MSTRG.119658.600	.	+	9429911
chr3	9448006	9448387	MSTRG.119658.600	.	+	9429911
chr3	9453868	9464424	MSTRG.119658.600	.	+	9429911
chr3	9430051	9433369	MSTRG.119658.600	.	+	9429911
chr3	9436888	9440455	MSTRG.119658.600	.	+	9429911
chr3	9448630	9449479	MSTRG.119658.600	.	+	9429911
chr3	9445300	9445656	MSTRG.119658.600	.	+	9429911
chr3	9435906	9436849	MSTRG.119658.600	.	+	9429911
chr3	9433950	9434276	MSTRG.119658.600	.	+	9429911
chr3	9440698	9441592	MSTRG.119658.600	.	+	9429911
chr3	9433562	9433844	MSTRG.119658.600	.	+	9429911
chr3	9445740	9447049	MSTRG.119658.600	.	+	9429911
chr3	9434882	9435727	MSTRG.119658.600	.	+	9429911
chr3	9443417	9445047	MSTRG.119658.600	.	+	9429911
chr3	9442245	9443307	MSTRG.119658.600	.	+	9429911
chr3	9447307	9447685	MSTRG.119658.600	.	+	9429911
chr3	9449592	9453738	MSTRG.119658.600	.	+	9429911
chr3	9434630	9434823	MSTRG.119658.600	.	+	9429911
chr3	9441741	9442127	MSTRG.119658.601	.	+	9429911
chr3	9433950	9434333	MSTRG.119658.601	.	+	9429911
chr3	9448006	9448387	MSTRG.119658.601	.	+	9429911
chr3	9453868	9464424	MSTRG.119658.601	.	+	9429911
chr3	9448630	9449479	MSTRG.119658.601	.	+	9429911
chr3	9445300	9445656	MSTRG.119658.601	.	+	9429911
chr3	9440698	9441592	MSTRG.119658.601	.	+	9429911
chr3	9445740	9447049	MSTRG.119658.601	.	+	9429911
chr3	9435906	9440455	MSTRG.119658.601	.	+	9429911
chr3	9434882	9435727	MSTRG.119658.601	.	+	9429911
chr3	9443417	9445047	MSTRG.119658.601	.	+	9429911
chr3	9442245	9443307	MSTRG.119658.601	.	+	9429911
chr3	9430051	9433844	MSTRG.119658.601	.	+	9429911
chr3	9434485	9434823	MSTRG.119658.601	.	+	9429911
chr3	9447307	9447685	MSTRG.119658.601	.	+	9429911
chr3	9449592	9453738	MSTRG.119658.601	.	+	9429911
chr3	9441741	9442127	MSTRG.119658.602	.	+	9429911
chr3	9434485	9434589	MSTRG.119658.602	.	+	9429911
chr3	9448006	9448387	MSTRG.119658.602	.	+	9429911
chr3	9453868	9464424	MSTRG.119658.602	.	+	9429911
chr3	9436888	9440455	MSTRG.119658.602	.	+	9429911
chr3	9448630	9453738	MSTRG.119658.602	.	+	9429911
chr3	9445300	9445656	MSTRG.119658.602	.	+	9429911
chr3	9435906	9436849	MSTRG.119658.602	.	+	9429911
chr3	9440698	9441592	MSTRG.119658.602	.	+	9429911
chr3	9445740	9447049	MSTRG.119658.602	.	+	9429911
chr3	9434882	9435727	MSTRG.119658.602	.	+	9429911
chr3	9443417	9445044	MSTRG.119658.602	.	+	9429911
chr3	9442245	9443307	MSTRG.119658.602	.	+	9429911
chr3	9430051	9433844	MSTRG.119658.602	.	+	9429911
chr3	9447307	9447685	MSTRG.119658.602	.	+	9429911
chr3	9441741	9442127	MSTRG.119658.605	.	+	9429911
chr3	9453868	9454004	MSTRG.119658.605	.	+	9429911
chr3	9434485	9434589	MSTRG.119658.605	.	+	9429911
chr3	9448006	9448387	MSTRG.119658.605	.	+	9429911
chr3	9448630	9449479	MSTRG.119658.605	.	+	9429911
chr3	9445300	9445656	MSTRG.119658.605	.	+	9429911
chr3	9433950	9434276	MSTRG.119658.605	.	+	9429911
chr3	9440698	9441592	MSTRG.119658.605	.	+	9429911
chr3	9445740	9447049	MSTRG.119658.605	.	+	9429911
chr3	9435906	9440455	MSTRG.119658.605	.	+	9429911
chr3	9454101	9464424	MSTRG.119658.605	.	+	9429911
chr3	9434882	9435727	MSTRG.119658.605	.	+	9429911
chr3	9432324	9433369	MSTRG.119658.605	.	+	9429911
chr3	9443417	9445047	MSTRG.119658.605	.	+	9429911
chr3	9434715	9434823	MSTRG.119658.605	.	+	9429911
chr3	9442245	9443307	MSTRG.119658.605	.	+	9429911
chr3	9447307	9447685	MSTRG.119658.605	.	+	9429911
chr3	9449592	9453738	MSTRG.119658.605	.	+	9429911
chr3	9441741	9442127	MSTRG.119658.607	.	+	9429911
chr3	9448630	9452887	MSTRG.119658.607	.	+	9429911
chr3	9448006	9448387	MSTRG.119658.607	.	+	9429911
chr3	9453868	9464424	MSTRG.119658.607	.	+	9429911
chr3	9445300	9445656	MSTRG.119658.607	.	+	9429911
chr3	9433950	9434276	MSTRG.119658.607	.	+	9429911
chr3	9440698	9441592	MSTRG.119658.607	.	+	9429911
chr3	9445740	9447049	MSTRG.119658.607	.	+	9429911
chr3	9435906	9440455	MSTRG.119658.607	.	+	9429911
chr3	9434882	9435727	MSTRG.119658.607	.	+	9429911
chr3	9443417	9445047	MSTRG.119658.607	.	+	9429911
chr3	9442245	9443307	MSTRG.119658.607	.	+	9429911
chr3	9434485	9434823	MSTRG.119658.607	.	+	9429911
chr3	9430051	9433844	MSTRG.119658.607	.	+	9429911
chr3	9447307	9447685	MSTRG.119658.607	.	+	9429911
chr3	9452951	9453738	MSTRG.119658.607	.	+	9429911
chr3	9441741	9442127	MSTRG.119658.608	.	+	9429911
chr3	9453868	9454004	MSTRG.119658.608	.	+	9429911
chr3	9433950	9434333	MSTRG.119658.608	.	+	9429911
chr3	9448006	9448387	MSTRG.119658.608	.	+	9429911
chr3	9430051	9433369	MSTRG.119658.608	.	+	9429911
chr3	9448630	9449479	MSTRG.119658.608	.	+	9429911
chr3	9445300	9445656	MSTRG.119658.608	.	+	9429911
chr3	9440698	9441592	MSTRG.119658.608	.	+	9429911
chr3	9433562	9433844	MSTRG.119658.608	.	+	9429911
chr3	9445740	9447049	MSTRG.119658.608	.	+	9429911
chr3	9435906	9440455	MSTRG.119658.608	.	+	9429911
chr3	9454101	9464424	MSTRG.119658.608	.	+	9429911
chr3	9434882	9435727	MSTRG.119658.608	.	+	9429911
chr3	9443417	9445047	MSTRG.119658.608	.	+	9429911
chr3	9442245	9443307	MSTRG.119658.608	.	+	9429911
chr3	9447307	9447685	MSTRG.119658.608	.	+	9429911
chr3	9434485	9434823	MSTRG.119658.608	.	+	9429911
chr3	9449592	9453738	MSTRG.119658.608	.	+	9429911
chr3	9441741	9442127	MSTRG.119658.609	.	+	9429911
chr3	9434485	9434589	MSTRG.119658.609	.	+	9429911
chr3	9448006	9448387	MSTRG.119658.609	.	+	9429911
chr3	9453868	9464424	MSTRG.119658.609	.	+	9429911
chr3	9430051	9433369	MSTRG.119658.609	.	+	9429911
chr3	9436888	9440455	MSTRG.119658.609	.	+	9429911
chr3	9448630	9453738	MSTRG.119658.609	.	+	9429911
chr3	9445300	9445656	MSTRG.119658.609	.	+	9429911
chr3	9435906	9436849	MSTRG.119658.609	.	+	9429911
chr3	9433950	9434276	MSTRG.119658.609	.	+	9429911
chr3	9440698	9441592	MSTRG.119658.609	.	+	9429911
chr3	9433562	9433844	MSTRG.119658.609	.	+	9429911
chr3	9445740	9447049	MSTRG.119658.609	.	+	9429911
chr3	9434882	9435727	MSTRG.119658.609	.	+	9429911
chr3	9443417	9445047	MSTRG.119658.609	.	+	9429911
chr3	9442245	9443307	MSTRG.119658.609	.	+	9429911
chr3	9447307	9447685	MSTRG.119658.609	.	+	9429911
chr3	9434630	9434823	MSTRG.119658.609	.	+	9429911
chr3	9441741	9442127	MSTRG.119658.61	.	+	9429911
chr3	9430051	9432065	MSTRG.119658.61	.	+	9429911
chr3	9434485	9434589	MSTRG.119658.61	.	+	9429911
chr3	9448006	9448387	MSTRG.119658.61	.	+	9429911
chr3	9453868	9464424	MSTRG.119658.61	.	+	9429911
chr3	9448630	9453738	MSTRG.119658.61	.	+	9429911
chr3	9445300	9445656	MSTRG.119658.61	.	+	9429911
chr3	9433950	9434276	MSTRG.119658.61	.	+	9429911
chr3	9440698	9441592	MSTRG.119658.61	.	+	9429911
chr3	9445740	9447049	MSTRG.119658.61	.	+	9429911
chr3	9435906	9440455	MSTRG.119658.61	.	+	9429911
chr3	9434882	9435727	MSTRG.119658.61	.	+	9429911
chr3	9443417	9445047	MSTRG.119658.61	.	+	9429911
chr3	9442245	9443307	MSTRG.119658.61	.	+	9429911
chr3	9447307	9447685	MSTRG.119658.61	.	+	9429911
chr3	9434630	9434823	MSTRG.119658.61	.	+	9429911
chr3	9441741	9442127	MSTRG.119658.610	.	+	9429911
chr3	9448006	9448387	MSTRG.119658.610	.	+	9429911
chr3	9453868	9464424	MSTRG.119658.610	.	+	9429911
chr3	9436888	9440455	MSTRG.119658.610	.	+	9429911
chr3	9448630	9449479	MSTRG.119658.610	.	+	9429911
chr3	9445300	9445656	MSTRG.119658.610	.	+	9429911
chr3	9435906	9436849	MSTRG.119658.610	.	+	9429911
chr3	9433950	9434276	MSTRG.119658.610	.	+	9429911
chr3	9440698	9441592	MSTRG.119658.610	.	+	9429911
chr3	9445740	9447049	MSTRG.119658.610	.	+	9429911
chr3	9434882	9435727	MSTRG.119658.610	.	+	9429911
chr3	9443417	9445047	MSTRG.119658.610	.	+	9429911
chr3	9442245	9443307	MSTRG.119658.610	.	+	9429911
chr3	9434485	9434823	MSTRG.119658.610	.	+	9429911
chr3	9430051	9433844	MSTRG.119658.610	.	+	9429911
chr3	9449592	9453738	MSTRG.119658.610	.	+	9429911
chr3	9447307	9447685	MSTRG.119658.610	.	+	9429911
chr3	9441741	9442127	MSTRG.119658.611	.	+	9429911
chr3	9448006	9448387	MSTRG.119658.611	.	+	9429911
chr3	9453868	9464424	MSTRG.119658.611	.	+	9429911
chr3	9436888	9440455	MSTRG.119658.611	.	+	9429911
chr3	9448630	9449479	MSTRG.119658.611	.	+	9429911
chr3	9445300	9445656	MSTRG.119658.611	.	+	9429911
chr3	9435906	9436849	MSTRG.119658.611	.	+	9429911
chr3	9433950	9434276	MSTRG.119658.611	.	+	9429911
chr3	9440698	9441592	MSTRG.119658.611	.	+	9429911
chr3	9445740	9447049	MSTRG.119658.611	.	+	9429911
chr3	9434882	9435727	MSTRG.119658.611	.	+	9429911
chr3	9443417	9445047	MSTRG.119658.611	.	+	9429911
chr3	9442245	9443307	MSTRG.119658.611	.	+	9429911
chr3	9430051	9433844	MSTRG.119658.611	.	+	9429911
chr3	9434485	9434823	MSTRG.119658.611	.	+	9429911
chr3	9447307	9447685	MSTRG.119658.611	.	+	9429911
chr3	9449592	9453738	MSTRG.119658.611	.	+	9429911
chr3	9441741	9442127	MSTRG.119658.613	.	+	9429911
chr3	9453868	9454004	MSTRG.119658.613	.	+	9429911
chr3	9433950	9434333	MSTRG.119658.613	.	+	9429911
chr3	9434485	9434589	MSTRG.119658.613	.	+	9429911
chr3	9448006	9448387	MSTRG.119658.613	.	+	9429911
chr3	9430051	9433369	MSTRG.119658.613	.	+	9429911
chr3	9448630	9449479	MSTRG.119658.613	.	+	9429911
chr3	9445300	9445656	MSTRG.119658.613	.	+	9429911
chr3	9440698	9441592	MSTRG.119658.613	.	+	9429911
chr3	9433562	9433844	MSTRG.119658.613	.	+	9429911
chr3	9445740	9447049	MSTRG.119658.613	.	+	9429911
chr3	9435906	9440455	MSTRG.119658.613	.	+	9429911
chr3	9454101	9464424	MSTRG.119658.613	.	+	9429911
chr3	9434882	9435727	MSTRG.119658.613	.	+	9429911
chr3	9443417	9445047	MSTRG.119658.613	.	+	9429911
chr3	9442245	9443307	MSTRG.119658.613	.	+	9429911
chr3	9447307	9447685	MSTRG.119658.613	.	+	9429911
chr3	9449592	9453738	MSTRG.119658.613	.	+	9429911
chr3	9434630	9434823	MSTRG.119658.613	.	+	9429911
chr3	9441741	9442127	MSTRG.119658.615	.	+	9429911
chr3	9433950	9434333	MSTRG.119658.615	.	+	9429911
chr3	9448630	9452887	MSTRG.119658.615	.	+	9429911
chr3	9448006	9448387	MSTRG.119658.615	.	+	9429911
chr3	9453868	9464424	MSTRG.119658.615	.	+	9429911
chr3	9445300	9445656	MSTRG.119658.615	.	+	9429911
chr3	9440698	9441592	MSTRG.119658.615	.	+	9429911
chr3	9445740	9447049	MSTRG.119658.615	.	+	9429911
chr3	9435906	9440455	MSTRG.119658.615	.	+	9429911
chr3	9434882	9435727	MSTRG.119658.615	.	+	9429911
chr3	9443417	9445047	MSTRG.119658.615	.	+	9429911
chr3	9442245	9443307	MSTRG.119658.615	.	+	9429911
chr3	9430051	9433844	MSTRG.119658.615	.	+	9429911
chr3	9434485	9434823	MSTRG.119658.615	.	+	9429911
chr3	9447307	9447685	MSTRG.119658.615	.	+	9429911
chr3	9452951	9453738	MSTRG.119658.615	.	+	9429911
chr3	9441741	9442127	MSTRG.119658.617	.	+	9429911
chr3	9433950	9434333	MSTRG.119658.617	.	+	9429911
chr3	9448006	9448387	MSTRG.119658.617	.	+	9429911
chr3	9453868	9464424	MSTRG.119658.617	.	+	9429911
chr3	9430051	9433369	MSTRG.119658.617	.	+	9429911
chr3	9448630	9453738	MSTRG.119658.617	.	+	9429911
chr3	9445300	9445656	MSTRG.119658.617	.	+	9429911
chr3	9440698	9441592	MSTRG.119658.617	.	+	9429911
chr3	9433562	9433844	MSTRG.119658.617	.	+	9429911
chr3	9445740	9447049	MSTRG.119658.617	.	+	9429911
chr3	9435906	9440455	MSTRG.119658.617	.	+	9429911
chr3	9434882	9435727	MSTRG.119658.617	.	+	9429911
chr3	9443417	9445047	MSTRG.119658.617	.	+	9429911
chr3	9442245	9443307	MSTRG.119658.617	.	+	9429911
chr3	9434485	9434823	MSTRG.119658.617	.	+	9429911
chr3	9447307	9447685	MSTRG.119658.617	.	+	9429911
chr3	9441741	9442127	MSTRG.119658.618	.	+	9429911
chr3	9448006	9448387	MSTRG.119658.618	.	+	9429911
chr3	9453868	9464424	MSTRG.119658.618	.	+	9429911
chr3	9436888	9440455	MSTRG.119658.618	.	+	9429911
chr3	9448630	9453738	MSTRG.119658.618	.	+	9429911
chr3	9445300	9445656	MSTRG.119658.618	.	+	9429911
chr3	9435906	9436849	MSTRG.119658.618	.	+	9429911
chr3	9433950	9434276	MSTRG.119658.618	.	+	9429911
chr3	9440698	9441592	MSTRG.119658.618	.	+	9429911
chr3	9445740	9447049	MSTRG.119658.618	.	+	9429911
chr3	9434882	9435727	MSTRG.119658.618	.	+	9429911
chr3	9443417	9445047	MSTRG.119658.618	.	+	9429911
chr3	9442245	9443307	MSTRG.119658.618	.	+	9429911
chr3	9430051	9433844	MSTRG.119658.618	.	+	9429911
chr3	9434485	9434823	MSTRG.119658.618	.	+	9429911
chr3	9447307	9447685	MSTRG.119658.618	.	+	9429911
chr3	9441741	9442127	MSTRG.119658.619	.	+	9429911
chr3	9453868	9454004	MSTRG.119658.619	.	+	9429911
chr3	9448006	9448387	MSTRG.119658.619	.	+	9429911
chr3	9436888	9440455	MSTRG.119658.619	.	+	9429911
chr3	9448630	9453738	MSTRG.119658.619	.	+	9429911
chr3	9445300	9445656	MSTRG.119658.619	.	+	9429911
chr3	9435906	9436849	MSTRG.119658.619	.	+	9429911
chr3	9433950	9434276	MSTRG.119658.619	.	+	9429911
chr3	9440698	9441592	MSTRG.119658.619	.	+	9429911
chr3	9445740	9447049	MSTRG.119658.619	.	+	9429911
chr3	9454101	9464424	MSTRG.119658.619	.	+	9429911
chr3	9434882	9435727	MSTRG.119658.619	.	+	9429911
chr3	9443417	9445047	MSTRG.119658.619	.	+	9429911
chr3	9442245	9443307	MSTRG.119658.619	.	+	9429911
chr3	9430051	9433844	MSTRG.119658.619	.	+	9429911
chr3	9434485	9434823	MSTRG.119658.619	.	+	9429911
chr3	9447307	9447685	MSTRG.119658.619	.	+	9429911
chr3	9441741	9442127	MSTRG.119658.621	.	+	9429911
chr3	9433950	9434333	MSTRG.119658.621	.	+	9429911
chr3	9448006	9448387	MSTRG.119658.621	.	+	9429911
chr3	9453868	9464424	MSTRG.119658.621	.	+	9429911
chr3	9436888	9440455	MSTRG.119658.621	.	+	9429911
chr3	9448630	9449479	MSTRG.119658.621	.	+	9429911
chr3	9445300	9445656	MSTRG.119658.621	.	+	9429911
chr3	9435906	9436849	MSTRG.119658.621	.	+	9429911
chr3	9440698	9441592	MSTRG.119658.621	.	+	9429911
chr3	9445740	9447049	MSTRG.119658.621	.	+	9429911
chr3	9434882	9435727	MSTRG.119658.621	.	+	9429911
chr3	9443417	9445047	MSTRG.119658.621	.	+	9429911
chr3	9442245	9443307	MSTRG.119658.621	.	+	9429911
chr3	9430051	9433844	MSTRG.119658.621	.	+	9429911
chr3	9434485	9434823	MSTRG.119658.621	.	+	9429911
chr3	9447307	9447685	MSTRG.119658.621	.	+	9429911
chr3	9449592	9453738	MSTRG.119658.621	.	+	9429911
chr3	9441741	9442127	MSTRG.119658.622	.	+	9429911
chr3	9448006	9448387	MSTRG.119658.622	.	+	9429911
chr3	9453868	9464424	MSTRG.119658.622	.	+	9429911
chr3	9430051	9433369	MSTRG.119658.622	.	+	9429911
chr3	9448630	9449479	MSTRG.119658.622	.	+	9429911
chr3	9445300	9445656	MSTRG.119658.622	.	+	9429911
chr3	9433950	9434276	MSTRG.119658.622	.	+	9429911
chr3	9440698	9441592	MSTRG.119658.622	.	+	9429911
chr3	9433562	9433844	MSTRG.119658.622	.	+	9429911
chr3	9445740	9447049	MSTRG.119658.622	.	+	9429911
chr3	9435906	9440455	MSTRG.119658.622	.	+	9429911
chr3	9434882	9435727	MSTRG.119658.622	.	+	9429911
chr3	9443417	9445047	MSTRG.119658.622	.	+	9429911
chr3	9442245	9443307	MSTRG.119658.622	.	+	9429911
chr3	9447307	9447685	MSTRG.119658.622	.	+	9429911
chr3	9434485	9434823	MSTRG.119658.622	.	+	9429911
chr3	9449592	9453738	MSTRG.119658.622	.	+	9429911
chr3	9441741	9442127	MSTRG.119658.623	.	+	9429911
chr3	9448006	9448387	MSTRG.119658.623	.	+	9429911
chr3	9453868	9464424	MSTRG.119658.623	.	+	9429911
chr3	9430051	9433369	MSTRG.119658.623	.	+	9429911
chr3	9448630	9449479	MSTRG.119658.623	.	+	9429911
chr3	9445300	9445656	MSTRG.119658.623	.	+	9429911
chr3	9433950	9434276	MSTRG.119658.623	.	+	9429911
chr3	9440698	9441592	MSTRG.119658.623	.	+	9429911
chr3	9433562	9433844	MSTRG.119658.623	.	+	9429911
chr3	9445740	9447049	MSTRG.119658.623	.	+	9429911
chr3	9435906	9440455	MSTRG.119658.623	.	+	9429911
chr3	9434882	9435727	MSTRG.119658.623	.	+	9429911
chr3	9443417	9445047	MSTRG.119658.623	.	+	9429911
chr3	9442245	9443307	MSTRG.119658.623	.	+	9429911
chr3	9434485	9434823	MSTRG.119658.623	.	+	9429911
chr3	9447307	9447685	MSTRG.119658.623	.	+	9429911
chr3	9449592	9453738	MSTRG.119658.623	.	+	9429911
chr3	9441741	9442127	MSTRG.119658.626	.	+	9429911
chr3	9433950	9434333	MSTRG.119658.626	.	+	9429911
chr3	9448630	9452887	MSTRG.119658.626	.	+	9429911
chr3	9448006	9448387	MSTRG.119658.626	.	+	9429911
chr3	9453868	9464424	MSTRG.119658.626	.	+	9429911
chr3	9430051	9433369	MSTRG.119658.626	.	+	9429911
chr3	9436888	9440455	MSTRG.119658.626	.	+	9429911
chr3	9445300	9445656	MSTRG.119658.626	.	+	9429911
chr3	9435906	9436849	MSTRG.119658.626	.	+	9429911
chr3	9440698	9441592	MSTRG.119658.626	.	+	9429911
chr3	9433562	9433844	MSTRG.119658.626	.	+	9429911
chr3	9445740	9447049	MSTRG.119658.626	.	+	9429911
chr3	9434882	9435727	MSTRG.119658.626	.	+	9429911
chr3	9443417	9445047	MSTRG.119658.626	.	+	9429911
chr3	9442245	9443307	MSTRG.119658.626	.	+	9429911
chr3	9447307	9447685	MSTRG.119658.626	.	+	9429911
chr3	9434485	9434823	MSTRG.119658.626	.	+	9429911
chr3	9452951	9453738	MSTRG.119658.626	.	+	9429911
chr3	9441741	9442127	MSTRG.119658.628	.	+	9429911
chr3	9433950	9434333	MSTRG.119658.628	.	+	9429911
chr3	9434485	9434589	MSTRG.119658.628	.	+	9429911
chr3	9448006	9448387	MSTRG.119658.628	.	+	9429911
chr3	9453868	9464424	MSTRG.119658.628	.	+	9429911
chr3	9448630	9453738	MSTRG.119658.628	.	+	9429911
chr3	9445300	9445656	MSTRG.119658.628	.	+	9429911
chr3	9440698	9441592	MSTRG.119658.628	.	+	9429911
chr3	9433562	9433844	MSTRG.119658.628	.	+	9429911
chr3	9445740	9447049	MSTRG.119658.628	.	+	9429911
chr3	9435906	9440455	MSTRG.119658.628	.	+	9429911
chr3	9434882	9435727	MSTRG.119658.628	.	+	9429911
chr3	9431754	9433369	MSTRG.119658.628	.	+	9429911
chr3	9443417	9445047	MSTRG.119658.628	.	+	9429911
chr3	9442245	9443307	MSTRG.119658.628	.	+	9429911
chr3	9447307	9447685	MSTRG.119658.628	.	+	9429911
chr3	9434630	9434823	MSTRG.119658.628	.	+	9429911
chr3	9441741	9442127	MSTRG.119658.635	.	+	9429911
chr3	9434485	9434589	MSTRG.119658.635	.	+	9429911
chr3	9448006	9448387	MSTRG.119658.635	.	+	9429911
chr3	9453868	9464424	MSTRG.119658.635	.	+	9429911
chr3	9448630	9453738	MSTRG.119658.635	.	+	9429911
chr3	9445300	9445656	MSTRG.119658.635	.	+	9429911
chr3	9440698	9441592	MSTRG.119658.635	.	+	9429911
chr3	9445740	9447049	MSTRG.119658.635	.	+	9429911
chr3	9433950	9434044	MSTRG.119658.635	.	+	9429911
chr3	9435906	9440455	MSTRG.119658.635	.	+	9429911
chr3	9434882	9435727	MSTRG.119658.635	.	+	9429911
chr3	9443417	9445047	MSTRG.119658.635	.	+	9429911
chr3	9442245	9443307	MSTRG.119658.635	.	+	9429911
chr3	9430051	9433844	MSTRG.119658.635	.	+	9429911
chr3	9434181	9434276	MSTRG.119658.635	.	+	9429911
chr3	9447307	9447685	MSTRG.119658.635	.	+	9429911
chr3	9434630	9434823	MSTRG.119658.635	.	+	9429911
chr3	9441741	9442127	MSTRG.119658.637	.	+	9429911
chr3	9453868	9454004	MSTRG.119658.637	.	+	9429911
chr3	9433950	9434333	MSTRG.119658.637	.	+	9429911
chr3	9448006	9448387	MSTRG.119658.637	.	+	9429911
chr3	9436888	9440455	MSTRG.119658.637	.	+	9429911
chr3	9448630	9453738	MSTRG.119658.637	.	+	9429911
chr3	9445300	9445656	MSTRG.119658.637	.	+	9429911
chr3	9435906	9436849	MSTRG.119658.637	.	+	9429911
chr3	9440698	9441592	MSTRG.119658.637	.	+	9429911
chr3	9445740	9447049	MSTRG.119658.637	.	+	9429911
chr3	9454101	9464424	MSTRG.119658.637	.	+	9429911
chr3	9434882	9435727	MSTRG.119658.637	.	+	9429911
chr3	9443417	9445047	MSTRG.119658.637	.	+	9429911
chr3	9442245	9443307	MSTRG.119658.637	.	+	9429911
chr3	9434485	9434823	MSTRG.119658.637	.	+	9429911
chr3	9430051	9433844	MSTRG.119658.637	.	+	9429911
chr3	9447307	9447685	MSTRG.119658.637	.	+	9429911
chr3	9441741	9442127	MSTRG.119658.64	.	+	9429911
chr3	9433950	9434333	MSTRG.119658.64	.	+	9429911
chr3	9448006	9448387	MSTRG.119658.64	.	+	9429911
chr3	9453868	9464424	MSTRG.119658.64	.	+	9429911
chr3	9448630	9453738	MSTRG.119658.64	.	+	9429911
chr3	9445300	9445656	MSTRG.119658.64	.	+	9429911
chr3	9440698	9441592	MSTRG.119658.64	.	+	9429911
chr3	9433562	9433844	MSTRG.119658.64	.	+	9429911
chr3	9445740	9447049	MSTRG.119658.64	.	+	9429911
chr3	9435906	9440455	MSTRG.119658.64	.	+	9429911
chr3	9434882	9435727	MSTRG.119658.64	.	+	9429911
chr3	9431754	9433369	MSTRG.119658.64	.	+	9429911
chr3	9443417	9445047	MSTRG.119658.64	.	+	9429911
chr3	9430051	9431707	MSTRG.119658.64	.	+	9429911
chr3	9434485	9434823	MSTRG.119658.64	.	+	9429911
chr3	9442245	9443307	MSTRG.119658.64	.	+	9429911
chr3	9447307	9447685	MSTRG.119658.64	.	+	9429911
chr3	9441741	9442127	MSTRG.119658.640	.	+	9429911
chr3	9433950	9434333	MSTRG.119658.640	.	+	9429911
chr3	9448006	9448387	MSTRG.119658.640	.	+	9429911
chr3	9453868	9464424	MSTRG.119658.640	.	+	9429911
chr3	9436888	9440455	MSTRG.119658.640	.	+	9429911
chr3	9448630	9449479	MSTRG.119658.640	.	+	9429911
chr3	9445300	9445656	MSTRG.119658.640	.	+	9429911
chr3	9435906	9436849	MSTRG.119658.640	.	+	9429911
chr3	9440698	9441592	MSTRG.119658.640	.	+	9429911
chr3	9445740	9447049	MSTRG.119658.640	.	+	9429911
chr3	9434882	9435727	MSTRG.119658.640	.	+	9429911
chr3	9443417	9445047	MSTRG.119658.640	.	+	9429911
chr3	9442245	9443307	MSTRG.119658.640	.	+	9429911
chr3	9430051	9433844	MSTRG.119658.640	.	+	9429911
chr3	9434485	9434823	MSTRG.119658.640	.	+	9429911
chr3	9447307	9447685	MSTRG.119658.640	.	+	9429911
chr3	9449592	9453738	MSTRG.119658.640	.	+	9429911
chr3	9441741	9442127	MSTRG.119658.641	.	+	9429911
chr3	9453868	9464409	MSTRG.119658.641	.	+	9429911
chr3	9448006	9448387	MSTRG.119658.641	.	+	9429911
chr3	9436888	9440455	MSTRG.119658.641	.	+	9429911
chr3	9448630	9453738	MSTRG.119658.641	.	+	9429911
chr3	9445300	9445656	MSTRG.119658.641	.	+	9429911
chr3	9435906	9436849	MSTRG.119658.641	.	+	9429911
chr3	9433950	9434276	MSTRG.119658.641	.	+	9429911
chr3	9440698	9441592	MSTRG.119658.641	.	+	9429911
chr3	9445740	9447049	MSTRG.119658.641	.	+	9429911
chr3	9434882	9435727	MSTRG.119658.641	.	+	9429911
chr3	9443417	9445047	MSTRG.119658.641	.	+	9429911
chr3	9442245	9443307	MSTRG.119658.641	.	+	9429911
chr3	9430051	9433844	MSTRG.119658.641	.	+	9429911
chr3	9434485	9434823	MSTRG.119658.641	.	+	9429911
chr3	9447307	9447685	MSTRG.119658.641	.	+	9429911
chr3	9441741	9442127	MSTRG.119658.642	.	+	9429911
chr3	9453868	9454004	MSTRG.119658.642	.	+	9429911
chr3	9448006	9448387	MSTRG.119658.642	.	+	9429911
chr3	9430051	9433369	MSTRG.119658.642	.	+	9429911
chr3	9448630	9453738	MSTRG.119658.642	.	+	9429911
chr3	9433950	9434276	MSTRG.119658.642	.	+	9429911
chr3	9440698	9441592	MSTRG.119658.642	.	+	9429911
chr3	9433562	9433844	MSTRG.119658.642	.	+	9429911
chr3	9445740	9447049	MSTRG.119658.642	.	+	9429911
chr3	9435906	9440455	MSTRG.119658.642	.	+	9429911
chr3	9454101	9464424	MSTRG.119658.642	.	+	9429911
chr3	9434882	9435727	MSTRG.119658.642	.	+	9429911
chr3	9443417	9445047	MSTRG.119658.642	.	+	9429911
chr3	9442245	9443307	MSTRG.119658.642	.	+	9429911
chr3	9447307	9447685	MSTRG.119658.642	.	+	9429911
chr3	9434485	9434823	MSTRG.119658.642	.	+	9429911
chr3	9441741	9442127	MSTRG.119658.643	.	+	9429911
chr3	9453868	9454004	MSTRG.119658.643	.	+	9429911
chr3	9433950	9434333	MSTRG.119658.643	.	+	9429911
chr3	9434485	9434589	MSTRG.119658.643	.	+	9429911
chr3	9448006	9448387	MSTRG.119658.643	.	+	9429911
chr3	9430051	9433369	MSTRG.119658.643	.	+	9429911
chr3	9436888	9440455	MSTRG.119658.643	.	+	9429911
chr3	9448630	9453738	MSTRG.119658.643	.	+	9429911
chr3	9445300	9445656	MSTRG.119658.643	.	+	9429911
chr3	9435906	9436849	MSTRG.119658.643	.	+	9429911
chr3	9440698	9441592	MSTRG.119658.643	.	+	9429911
chr3	9433562	9433844	MSTRG.119658.643	.	+	9429911
chr3	9445740	9447049	MSTRG.119658.643	.	+	9429911
chr3	9454101	9464424	MSTRG.119658.643	.	+	9429911
chr3	9434882	9435727	MSTRG.119658.643	.	+	9429911
chr3	9443417	9445047	MSTRG.119658.643	.	+	9429911
chr3	9442245	9443307	MSTRG.119658.643	.	+	9429911
chr3	9447307	9447685	MSTRG.119658.643	.	+	9429911
chr3	9434630	9434823	MSTRG.119658.643	.	+	9429911
chr3	9441741	9442127	MSTRG.119658.644	.	+	9429911
chr3	9434485	9434589	MSTRG.119658.644	.	+	9429911
chr3	9448006	9448387	MSTRG.119658.644	.	+	9429911
chr3	9453868	9464424	MSTRG.119658.644	.	+	9429911
chr3	9430051	9433369	MSTRG.119658.644	.	+	9429911
chr3	9448630	9453738	MSTRG.119658.644	.	+	9429911
chr3	9445300	9445656	MSTRG.119658.644	.	+	9429911
chr3	9433950	9434276	MSTRG.119658.644	.	+	9429911
chr3	9440698	9441592	MSTRG.119658.644	.	+	9429911
chr3	9433562	9433844	MSTRG.119658.644	.	+	9429911
chr3	9445740	9447049	MSTRG.119658.644	.	+	9429911
chr3	9435906	9440455	MSTRG.119658.644	.	+	9429911
chr3	9434882	9435727	MSTRG.119658.644	.	+	9429911
chr3	9443417	9445047	MSTRG.119658.644	.	+	9429911
chr3	9442245	9443307	MSTRG.119658.644	.	+	9429911
chr3	9447307	9447685	MSTRG.119658.644	.	+	9429911
chr3	9434630	9434823	MSTRG.119658.644	.	+	9429911
chr3	9441741	9442127	MSTRG.119658.646	.	+	9429911
chr3	9434485	9434589	MSTRG.119658.646	.	+	9429911
chr3	9435906	9441592	MSTRG.119658.646	.	+	9429911
chr3	9448006	9448387	MSTRG.119658.646	.	+	9429911
chr3	9453868	9464424	MSTRG.119658.646	.	+	9429911
chr3	9430051	9433369	MSTRG.119658.646	.	+	9429911
chr3	9448630	9453738	MSTRG.119658.646	.	+	9429911
chr3	9445300	9445656	MSTRG.119658.646	.	+	9429911
chr3	9433950	9434276	MSTRG.119658.646	.	+	9429911
chr3	9433562	9433844	MSTRG.119658.646	.	+	9429911
chr3	9445740	9447049	MSTRG.119658.646	.	+	9429911
chr3	9434882	9435727	MSTRG.119658.646	.	+	9429911
chr3	9443417	9445047	MSTRG.119658.646	.	+	9429911
chr3	9442245	9443307	MSTRG.119658.646	.	+	9429911
chr3	9447307	9447685	MSTRG.119658.646	.	+	9429911
chr3	9441741	9442127	MSTRG.119658.648	.	+	9429911
chr3	9433950	9434333	MSTRG.119658.648	.	+	9429911
chr3	9434485	9434589	MSTRG.119658.648	.	+	9429911
chr3	9448006	9448387	MSTRG.119658.648	.	+	9429911
chr3	9453868	9464424	MSTRG.119658.648	.	+	9429911
chr3	9448630	9449479	MSTRG.119658.648	.	+	9429911
chr3	9445300	9445656	MSTRG.119658.648	.	+	9429911
chr3	9440698	9441592	MSTRG.119658.648	.	+	9429911
chr3	9445740	9447049	MSTRG.119658.648	.	+	9429911
chr3	9435906	9440455	MSTRG.119658.648	.	+	9429911
chr3	9434882	9435727	MSTRG.119658.648	.	+	9429911
chr3	9443417	9445047	MSTRG.119658.648	.	+	9429911
chr3	9442245	9443307	MSTRG.119658.648	.	+	9429911
chr3	9430051	9433844	MSTRG.119658.648	.	+	9429911
chr3	9447307	9447685	MSTRG.119658.648	.	+	9429911
chr3	9449592	9453738	MSTRG.119658.648	.	+	9429911
chr3	9441741	9442127	MSTRG.119658.649	.	+	9429911
chr3	9453868	9454004	MSTRG.119658.649	.	+	9429911
chr3	9434485	9434589	MSTRG.119658.649	.	+	9429911
chr3	9448006	9448387	MSTRG.119658.649	.	+	9429911
chr3	9448630	9453738	MSTRG.119658.649	.	+	9429911
chr3	9445300	9445656	MSTRG.119658.649	.	+	9429911
chr3	9440698	9441592	MSTRG.119658.649	.	+	9429911
chr3	9445740	9447049	MSTRG.119658.649	.	+	9429911
chr3	9435906	9440455	MSTRG.119658.649	.	+	9429911
chr3	9454101	9464424	MSTRG.119658.649	.	+	9429911
chr3	9434882	9435727	MSTRG.119658.649	.	+	9429911
chr3	9443417	9445047	MSTRG.119658.649	.	+	9429911
chr3	9442245	9443307	MSTRG.119658.649	.	+	9429911
chr3	9430051	9433844	MSTRG.119658.649	.	+	9429911
chr3	9447307	9447685	MSTRG.119658.649	.	+	9429911
chr3	9434630	9434823	MSTRG.119658.649	.	+	9429911
chr3	9441741	9442127	MSTRG.119658.65	.	+	9429911
chr3	9434485	9434589	MSTRG.119658.65	.	+	9429911
chr3	9448006	9448387	MSTRG.119658.65	.	+	9429911
chr3	9453868	9464424	MSTRG.119658.65	.	+	9429911
chr3	9430051	9433369	MSTRG.119658.65	.	+	9429911
chr3	9448630	9453738	MSTRG.119658.65	.	+	9429911
chr3	9445300	9445656	MSTRG.119658.65	.	+	9429911
chr3	9433950	9434276	MSTRG.119658.65	.	+	9429911
chr3	9440698	9441592	MSTRG.119658.65	.	+	9429911
chr3	9433562	9433844	MSTRG.119658.65	.	+	9429911
chr3	9445740	9447049	MSTRG.119658.65	.	+	9429911
chr3	9435906	9440455	MSTRG.119658.65	.	+	9429911
chr3	9434882	9435727	MSTRG.119658.65	.	+	9429911
chr3	9443417	9445047	MSTRG.119658.65	.	+	9429911
chr3	9442245	9443307	MSTRG.119658.65	.	+	9429911
chr3	9447307	9447685	MSTRG.119658.65	.	+	9429911
chr3	9434630	9434823	MSTRG.119658.65	.	+	9429911
chr3	9441741	9442127	MSTRG.119658.650	.	+	9429911
chr3	9453868	9454004	MSTRG.119658.650	.	+	9429911
chr3	9433950	9434333	MSTRG.119658.650	.	+	9429911
chr3	9448006	9448387	MSTRG.119658.650	.	+	9429911
chr3	9436888	9440455	MSTRG.119658.650	.	+	9429911
chr3	9435906	9436849	MSTRG.119658.650	.	+	9429911
chr3	9440698	9441592	MSTRG.119658.650	.	+	9429911
chr3	9445740	9447049	MSTRG.119658.650	.	+	9429911
chr3	9454101	9464424	MSTRG.119658.650	.	+	9429911
chr3	9434882	9435727	MSTRG.119658.650	.	+	9429911
chr3	9445300	9445619	MSTRG.119658.650	.	+	9429911
chr3	9434485	9434823	MSTRG.119658.650	.	+	9429911
chr3	9443417	9445044	MSTRG.119658.650	.	+	9429911
chr3	9448630	9452892	MSTRG.119658.650	.	+	9429911
chr3	9442245	9443307	MSTRG.119658.650	.	+	9429911
chr3	9430051	9433844	MSTRG.119658.650	.	+	9429911
chr3	9447307	9447685	MSTRG.119658.650	.	+	9429911
chr3	9452951	9453738	MSTRG.119658.650	.	+	9429911
chr3	9441741	9442127	MSTRG.119658.651	.	+	9429911
chr3	9433950	9434333	MSTRG.119658.651	.	+	9429911
chr3	9448006	9448387	MSTRG.119658.651	.	+	9429911
chr3	9453868	9464424	MSTRG.119658.651	.	+	9429911
chr3	9448630	9449479	MSTRG.119658.651	.	+	9429911
chr3	9445300	9445656	MSTRG.119658.651	.	+	9429911
chr3	9440698	9441592	MSTRG.119658.651	.	+	9429911
chr3	9445740	9447049	MSTRG.119658.651	.	+	9429911
chr3	9435906	9440455	MSTRG.119658.651	.	+	9429911
chr3	9434882	9435727	MSTRG.119658.651	.	+	9429911
chr3	9434485	9434823	MSTRG.119658.651	.	+	9429911
chr3	9443382	9445047	MSTRG.119658.651	.	+	9429911
chr3	9442245	9443307	MSTRG.119658.651	.	+	9429911
chr3	9430051	9433844	MSTRG.119658.651	.	+	9429911
chr3	9447307	9447685	MSTRG.119658.651	.	+	9429911
chr3	9449592	9453738	MSTRG.119658.651	.	+	9429911
chr3	9441741	9442127	MSTRG.119658.652	.	+	9429911
chr3	9434485	9434589	MSTRG.119658.652	.	+	9429911
chr3	9448006	9448387	MSTRG.119658.652	.	+	9429911
chr3	9453868	9464424	MSTRG.119658.652	.	+	9429911
chr3	9448630	9453738	MSTRG.119658.652	.	+	9429911
chr3	9445300	9445656	MSTRG.119658.652	.	+	9429911
chr3	9433950	9434276	MSTRG.119658.652	.	+	9429911
chr3	9440698	9441592	MSTRG.119658.652	.	+	9429911
chr3	9445740	9447049	MSTRG.119658.652	.	+	9429911
chr3	9435906	9440455	MSTRG.119658.652	.	+	9429911
chr3	9434882	9435727	MSTRG.119658.652	.	+	9429911
chr3	9443417	9445047	MSTRG.119658.652	.	+	9429911
chr3	9434715	9434823	MSTRG.119658.652	.	+	9429911
chr3	9430051	9433844	MSTRG.119658.652	.	+	9429911
chr3	9442245	9443307	MSTRG.119658.652	.	+	9429911
chr3	9447307	9447685	MSTRG.119658.652	.	+	9429911
chr3	9441741	9442127	MSTRG.119658.654	.	+	9429911
chr3	9434485	9434589	MSTRG.119658.654	.	+	9429911
chr3	9448006	9448387	MSTRG.119658.654	.	+	9429911
chr3	9453868	9464424	MSTRG.119658.654	.	+	9429911
chr3	9436888	9440455	MSTRG.119658.654	.	+	9429911
chr3	9448630	9453738	MSTRG.119658.654	.	+	9429911
chr3	9445300	9445656	MSTRG.119658.654	.	+	9429911
chr3	9435906	9436849	MSTRG.119658.654	.	+	9429911
chr3	9440698	9441592	MSTRG.119658.654	.	+	9429911
chr3	9445740	9447049	MSTRG.119658.654	.	+	9429911
chr3	9434882	9435727	MSTRG.119658.654	.	+	9429911
chr3	9443417	9445047	MSTRG.119658.654	.	+	9429911
chr3	9442245	9443307	MSTRG.119658.654	.	+	9429911
chr3	9434181	9434276	MSTRG.119658.654	.	+	9429911
chr3	9430051	9433844	MSTRG.119658.654	.	+	9429911
chr3	9447307	9447685	MSTRG.119658.654	.	+	9429911
chr3	9434630	9434823	MSTRG.119658.654	.	+	9429911
chr3	9441741	9442127	MSTRG.119658.655	.	+	9429911
chr3	9448006	9448387	MSTRG.119658.655	.	+	9429911
chr3	9453868	9464424	MSTRG.119658.655	.	+	9429911
chr3	9448630	9453738	MSTRG.119658.655	.	+	9429911
chr3	9445300	9445656	MSTRG.119658.655	.	+	9429911
chr3	9433950	9434276	MSTRG.119658.655	.	+	9429911
chr3	9440698	9441592	MSTRG.119658.655	.	+	9429911
chr3	9445740	9447049	MSTRG.119658.655	.	+	9429911
chr3	9435906	9440455	MSTRG.119658.655	.	+	9429911
chr3	9434882	9435727	MSTRG.119658.655	.	+	9429911
chr3	9443417	9445047	MSTRG.119658.655	.	+	9429911
chr3	9442245	9443307	MSTRG.119658.655	.	+	9429911
chr3	9434485	9434823	MSTRG.119658.655	.	+	9429911
chr3	9430051	9433844	MSTRG.119658.655	.	+	9429911
chr3	9447307	9447685	MSTRG.119658.655	.	+	9429911
chr3	9441741	9442127	MSTRG.119658.660	.	+	9429911
chr3	9453868	9454004	MSTRG.119658.660	.	+	9429911
chr3	9433950	9434333	MSTRG.119658.660	.	+	9429911
chr3	9448006	9448387	MSTRG.119658.660	.	+	9429911
chr3	9448630	9449479	MSTRG.119658.660	.	+	9429911
chr3	9445300	9445656	MSTRG.119658.660	.	+	9429911
chr3	9440698	9441592	MSTRG.119658.660	.	+	9429911
chr3	9445740	9447049	MSTRG.119658.660	.	+	9429911
chr3	9435906	9440455	MSTRG.119658.660	.	+	9429911
chr3	9454101	9464424	MSTRG.119658.660	.	+	9429911
chr3	9434882	9435727	MSTRG.119658.660	.	+	9429911
chr3	9434485	9434823	MSTRG.119658.660	.	+	9429911
chr3	9443417	9445047	MSTRG.119658.660	.	+	9429911
chr3	9442245	9443307	MSTRG.119658.660	.	+	9429911
chr3	9430051	9433844	MSTRG.119658.660	.	+	9429911
chr3	9447307	9447685	MSTRG.119658.660	.	+	9429911
chr3	9449592	9453738	MSTRG.119658.660	.	+	9429911
chr3	9441741	9442127	MSTRG.119658.662	.	+	9429911
chr3	9430051	9432065	MSTRG.119658.662	.	+	9429911
chr3	9448006	9448387	MSTRG.119658.662	.	+	9429911
chr3	9453868	9464424	MSTRG.119658.662	.	+	9429911
chr3	9436888	9440455	MSTRG.119658.662	.	+	9429911
chr3	9448630	9449479	MSTRG.119658.662	.	+	9429911
chr3	9445300	9445656	MSTRG.119658.662	.	+	9429911
chr3	9435906	9436849	MSTRG.119658.662	.	+	9429911
chr3	9433950	9434276	MSTRG.119658.662	.	+	9429911
chr3	9440698	9441592	MSTRG.119658.662	.	+	9429911
chr3	9433562	9433844	MSTRG.119658.662	.	+	9429911
chr3	9445740	9447049	MSTRG.119658.662	.	+	9429911
chr3	9434882	9435727	MSTRG.119658.662	.	+	9429911
chr3	9443417	9445047	MSTRG.119658.662	.	+	9429911
chr3	9442245	9443307	MSTRG.119658.662	.	+	9429911
chr3	9447307	9447685	MSTRG.119658.662	.	+	9429911
chr3	9434485	9434823	MSTRG.119658.662	.	+	9429911
chr3	9449592	9453738	MSTRG.119658.662	.	+	9429911
chr3	9441741	9442127	MSTRG.119658.663	.	+	9429911
chr3	9433950	9434333	MSTRG.119658.663	.	+	9429911
chr3	9448006	9448387	MSTRG.119658.663	.	+	9429911
chr3	9453868	9464424	MSTRG.119658.663	.	+	9429911
chr3	9436888	9440455	MSTRG.119658.663	.	+	9429911
chr3	9448630	9449479	MSTRG.119658.663	.	+	9429911
chr3	9445300	9445656	MSTRG.119658.663	.	+	9429911
chr3	9435906	9436849	MSTRG.119658.663	.	+	9429911
chr3	9440698	9441592	MSTRG.119658.663	.	+	9429911
chr3	9445740	9447049	MSTRG.119658.663	.	+	9429911
chr3	9434882	9435727	MSTRG.119658.663	.	+	9429911
chr3	9434485	9434823	MSTRG.119658.663	.	+	9429911
chr3	9443417	9445047	MSTRG.119658.663	.	+	9429911
chr3	9442245	9443307	MSTRG.119658.663	.	+	9429911
chr3	9430051	9433844	MSTRG.119658.663	.	+	9429911
chr3	9447307	9447685	MSTRG.119658.663	.	+	9429911
chr3	9449592	9453738	MSTRG.119658.663	.	+	9429911
chr3	9441741	9442127	MSTRG.119658.670	.	+	9429911
chr3	9453868	9454004	MSTRG.119658.670	.	+	9429911
chr3	9434485	9434589	MSTRG.119658.670	.	+	9429911
chr3	9448006	9448387	MSTRG.119658.670	.	+	9429911
chr3	9445740	9447054	MSTRG.119658.670	.	+	9429911
chr3	9436888	9440455	MSTRG.119658.670	.	+	9429911
chr3	9448630	9449479	MSTRG.119658.670	.	+	9429911
chr3	9445300	9445656	MSTRG.119658.670	.	+	9429911
chr3	9435906	9436849	MSTRG.119658.670	.	+	9429911
chr3	9433950	9434276	MSTRG.119658.670	.	+	9429911
chr3	9440698	9441592	MSTRG.119658.670	.	+	9429911
chr3	9433562	9433844	MSTRG.119658.670	.	+	9429911
chr3	9454101	9464424	MSTRG.119658.670	.	+	9429911
chr3	9434882	9435727	MSTRG.119658.670	.	+	9429911
chr3	9443417	9445047	MSTRG.119658.670	.	+	9429911
chr3	9442245	9443307	MSTRG.119658.670	.	+	9429911
chr3	9447307	9447685	MSTRG.119658.670	.	+	9429911
chr3	9449592	9453738	MSTRG.119658.670	.	+	9429911
chr3	9434630	9434823	MSTRG.119658.670	.	+	9429911
chr3	9441741	9442127	MSTRG.119658.671	.	+	9429911
chr3	9453868	9454004	MSTRG.119658.671	.	+	9429911
chr3	9433950	9434333	MSTRG.119658.671	.	+	9429911
chr3	9434485	9434589	MSTRG.119658.671	.	+	9429911
chr3	9448006	9448387	MSTRG.119658.671	.	+	9429911
chr3	9445740	9447054	MSTRG.119658.671	.	+	9429911
chr3	9436888	9440455	MSTRG.119658.671	.	+	9429911
chr3	9448630	9449479	MSTRG.119658.671	.	+	9429911
chr3	9445300	9445656	MSTRG.119658.671	.	+	9429911
chr3	9435906	9436849	MSTRG.119658.671	.	+	9429911
chr3	9440698	9441592	MSTRG.119658.671	.	+	9429911
chr3	9454101	9464424	MSTRG.119658.671	.	+	9429911
chr3	9434882	9435727	MSTRG.119658.671	.	+	9429911
chr3	9443417	9445047	MSTRG.119658.671	.	+	9429911
chr3	9442245	9443307	MSTRG.119658.671	.	+	9429911
chr3	9430051	9433844	MSTRG.119658.671	.	+	9429911
chr3	9447307	9447685	MSTRG.119658.671	.	+	9429911
chr3	9449592	9453738	MSTRG.119658.671	.	+	9429911
chr3	9434630	9434823	MSTRG.119658.671	.	+	9429911
chr3	9441741	9442127	MSTRG.119658.677	.	+	9429911
chr3	9453868	9454004	MSTRG.119658.677	.	+	9429911
chr3	9433950	9434333	MSTRG.119658.677	.	+	9429911
chr3	9434485	9434589	MSTRG.119658.677	.	+	9429911
chr3	9448006	9448387	MSTRG.119658.677	.	+	9429911
chr3	9430051	9433369	MSTRG.119658.677	.	+	9429911
chr3	9448630	9453738	MSTRG.119658.677	.	+	9429911
chr3	9445300	9445656	MSTRG.119658.677	.	+	9429911
chr3	9440698	9441592	MSTRG.119658.677	.	+	9429911
chr3	9433562	9433844	MSTRG.119658.677	.	+	9429911
chr3	9445740	9447049	MSTRG.119658.677	.	+	9429911
chr3	9435906	9440455	MSTRG.119658.677	.	+	9429911
chr3	9454101	9464424	MSTRG.119658.677	.	+	9429911
chr3	9434882	9435727	MSTRG.119658.677	.	+	9429911
chr3	9443417	9445047	MSTRG.119658.677	.	+	9429911
chr3	9442245	9443307	MSTRG.119658.677	.	+	9429911
chr3	9447307	9447685	MSTRG.119658.677	.	+	9429911
chr3	9434630	9434823	MSTRG.119658.677	.	+	9429911
chr3	9441741	9442127	MSTRG.119658.679	.	+	9429911
chr3	9453868	9454004	MSTRG.119658.679	.	+	9429911
chr3	9433950	9434333	MSTRG.119658.679	.	+	9429911
chr3	9434485	9434589	MSTRG.119658.679	.	+	9429911
chr3	9448006	9448387	MSTRG.119658.679	.	+	9429911
chr3	9430051	9433369	MSTRG.119658.679	.	+	9429911
chr3	9436888	9440455	MSTRG.119658.679	.	+	9429911
chr3	9448630	9453738	MSTRG.119658.679	.	+	9429911
chr3	9445300	9445656	MSTRG.119658.679	.	+	9429911
chr3	9435906	9436849	MSTRG.119658.679	.	+	9429911
chr3	9440698	9441592	MSTRG.119658.679	.	+	9429911
chr3	9433562	9433844	MSTRG.119658.679	.	+	9429911
chr3	9445740	9447049	MSTRG.119658.679	.	+	9429911
chr3	9454101	9464424	MSTRG.119658.679	.	+	9429911
chr3	9434882	9435727	MSTRG.119658.679	.	+	9429911
chr3	9443417	9445044	MSTRG.119658.679	.	+	9429911
chr3	9442245	9443307	MSTRG.119658.679	.	+	9429911
chr3	9447307	9447685	MSTRG.119658.679	.	+	9429911
chr3	9441741	9442127	MSTRG.119658.681	.	+	9429911
chr3	9453868	9454004	MSTRG.119658.681	.	+	9429911
chr3	9448630	9452887	MSTRG.119658.681	.	+	9429911
chr3	9448006	9448387	MSTRG.119658.681	.	+	9429911
chr3	9445300	9445656	MSTRG.119658.681	.	+	9429911
chr3	9440698	9441592	MSTRG.119658.681	.	+	9429911
chr3	9445740	9447049	MSTRG.119658.681	.	+	9429911
chr3	9435906	9440455	MSTRG.119658.681	.	+	9429911
chr3	9454101	9464424	MSTRG.119658.681	.	+	9429911
chr3	9434882	9435727	MSTRG.119658.681	.	+	9429911
chr3	9443417	9445047	MSTRG.119658.681	.	+	9429911
chr3	9442245	9443307	MSTRG.119658.681	.	+	9429911
chr3	9447307	9447685	MSTRG.119658.681	.	+	9429911
chr3	9434485	9434823	MSTRG.119658.681	.	+	9429911
chr3	9452951	9453738	MSTRG.119658.681	.	+	9429911
chr3	9441741	9442127	MSTRG.119658.682	.	+	9429911
chr3	9448006	9448387	MSTRG.119658.682	.	+	9429911
chr3	9453868	9464424	MSTRG.119658.682	.	+	9429911
chr3	9436888	9440455	MSTRG.119658.682	.	+	9429911
chr3	9448630	9453738	MSTRG.119658.682	.	+	9429911
chr3	9445300	9445656	MSTRG.119658.682	.	+	9429911
chr3	9435906	9436849	MSTRG.119658.682	.	+	9429911
chr3	9440698	9441592	MSTRG.119658.682	.	+	9429911
chr3	9445740	9447049	MSTRG.119658.682	.	+	9429911
chr3	9433950	9434044	MSTRG.119658.682	.	+	9429911
chr3	9434882	9435727	MSTRG.119658.682	.	+	9429911
chr3	9443417	9445047	MSTRG.119658.682	.	+	9429911
chr3	9442245	9443307	MSTRG.119658.682	.	+	9429911
chr3	9434181	9434276	MSTRG.119658.682	.	+	9429911
chr3	9447307	9447685	MSTRG.119658.682	.	+	9429911
chr3	9441741	9442127	MSTRG.119658.683	.	+	9429911
chr3	9433950	9434333	MSTRG.119658.683	.	+	9429911
chr3	9448006	9448387	MSTRG.119658.683	.	+	9429911
chr3	9453868	9464424	MSTRG.119658.683	.	+	9429911
chr3	9448630	9453738	MSTRG.119658.683	.	+	9429911
chr3	9445300	9445656	MSTRG.119658.683	.	+	9429911
chr3	9440698	9441592	MSTRG.119658.683	.	+	9429911
chr3	9445740	9447049	MSTRG.119658.683	.	+	9429911
chr3	9435906	9440455	MSTRG.119658.683	.	+	9429911
chr3	9434882	9435727	MSTRG.119658.683	.	+	9429911
chr3	9443417	9445047	MSTRG.119658.683	.	+	9429911
chr3	9442245	9443307	MSTRG.119658.683	.	+	9429911
chr3	9430051	9433844	MSTRG.119658.683	.	+	9429911
chr3	9434485	9434823	MSTRG.119658.683	.	+	9429911
chr3	9447307	9447685	MSTRG.119658.683	.	+	9429911
chr3	9441741	9442127	MSTRG.119658.684	.	+	9429911
chr3	9453868	9454004	MSTRG.119658.684	.	+	9429911
chr3	9435906	9436067	MSTRG.119658.684	.	+	9429911
chr3	9434485	9434589	MSTRG.119658.684	.	+	9429911
chr3	9448006	9448387	MSTRG.119658.684	.	+	9429911
chr3	9436888	9440455	MSTRG.119658.684	.	+	9429911
chr3	9448630	9453738	MSTRG.119658.684	.	+	9429911
chr3	9445300	9445656	MSTRG.119658.684	.	+	9429911
chr3	9433950	9434276	MSTRG.119658.684	.	+	9429911
chr3	9440698	9441592	MSTRG.119658.684	.	+	9429911
chr3	9445740	9447049	MSTRG.119658.684	.	+	9429911
chr3	9454101	9464424	MSTRG.119658.684	.	+	9429911
chr3	9443417	9445047	MSTRG.119658.684	.	+	9429911
chr3	9442245	9443307	MSTRG.119658.684	.	+	9429911
chr3	9430051	9433844	MSTRG.119658.684	.	+	9429911
chr3	9436140	9436849	MSTRG.119658.684	.	+	9429911
chr3	9447307	9447685	MSTRG.119658.684	.	+	9429911
chr3	9434630	9434823	MSTRG.119658.684	.	+	9429911
chr3	9441741	9442127	MSTRG.119658.685	.	+	9429911
chr3	9453868	9454004	MSTRG.119658.685	.	+	9429911
chr3	9433950	9434333	MSTRG.119658.685	.	+	9429911
chr3	9448006	9448387	MSTRG.119658.685	.	+	9429911
chr3	9436888	9440455	MSTRG.119658.685	.	+	9429911
chr3	9448630	9453738	MSTRG.119658.685	.	+	9429911
chr3	9435906	9436849	MSTRG.119658.685	.	+	9429911
chr3	9440698	9441592	MSTRG.119658.685	.	+	9429911
chr3	9445740	9447049	MSTRG.119658.685	.	+	9429911
chr3	9454101	9464424	MSTRG.119658.685	.	+	9429911
chr3	9434882	9435727	MSTRG.119658.685	.	+	9429911
chr3	9445300	9445660	MSTRG.119658.685	.	+	9429911
chr3	9443417	9445047	MSTRG.119658.685	.	+	9429911
chr3	9442245	9443307	MSTRG.119658.685	.	+	9429911
chr3	9430051	9433844	MSTRG.119658.685	.	+	9429911
chr3	9447307	9447685	MSTRG.119658.685	.	+	9429911
chr3	9434630	9434823	MSTRG.119658.685	.	+	9429911
chr3	9441741	9442127	MSTRG.119658.687	.	+	9429911
chr3	9453868	9454004	MSTRG.119658.687	.	+	9429911
chr3	9433950	9434333	MSTRG.119658.687	.	+	9429911
chr3	9434485	9434589	MSTRG.119658.687	.	+	9429911
chr3	9448006	9448387	MSTRG.119658.687	.	+	9429911
chr3	9430051	9433369	MSTRG.119658.687	.	+	9429911
chr3	9448630	9453738	MSTRG.119658.687	.	+	9429911
chr3	9445300	9445656	MSTRG.119658.687	.	+	9429911
chr3	9440698	9441592	MSTRG.119658.687	.	+	9429911
chr3	9433562	9433844	MSTRG.119658.687	.	+	9429911
chr3	9445740	9447049	MSTRG.119658.687	.	+	9429911
chr3	9435906	9440455	MSTRG.119658.687	.	+	9429911
chr3	9454101	9464424	MSTRG.119658.687	.	+	9429911
chr3	9434882	9435727	MSTRG.119658.687	.	+	9429911
chr3	9443417	9445047	MSTRG.119658.687	.	+	9429911
chr3	9442245	9443307	MSTRG.119658.687	.	+	9429911
chr3	9447307	9447685	MSTRG.119658.687	.	+	9429911
chr3	9434630	9434823	MSTRG.119658.687	.	+	9429911
chr3	9441741	9442127	MSTRG.119658.689	.	+	9429911
chr3	9453868	9454004	MSTRG.119658.689	.	+	9429911
chr3	9433950	9434333	MSTRG.119658.689	.	+	9429911
chr3	9442245	9445047	MSTRG.119658.689	.	+	9429911
chr3	9448006	9448387	MSTRG.119658.689	.	+	9429911
chr3	9430051	9433369	MSTRG.119658.689	.	+	9429911
chr3	9448630	9453738	MSTRG.119658.689	.	+	9429911
chr3	9445300	9445656	MSTRG.119658.689	.	+	9429911
chr3	9440698	9441592	MSTRG.119658.689	.	+	9429911
chr3	9433562	9433844	MSTRG.119658.689	.	+	9429911
chr3	9445740	9447049	MSTRG.119658.689	.	+	9429911
chr3	9435906	9440455	MSTRG.119658.689	.	+	9429911
chr3	9454101	9464424	MSTRG.119658.689	.	+	9429911
chr3	9434882	9435727	MSTRG.119658.689	.	+	9429911
chr3	9447307	9447685	MSTRG.119658.689	.	+	9429911
chr3	9434630	9434823	MSTRG.119658.689	.	+	9429911
chr3	9441741	9442127	MSTRG.119658.692	.	+	9429911
chr3	9433950	9434333	MSTRG.119658.692	.	+	9429911
chr3	9448006	9448387	MSTRG.119658.692	.	+	9429911
chr3	9453868	9464424	MSTRG.119658.692	.	+	9429911
chr3	9445740	9447054	MSTRG.119658.692	.	+	9429911
chr3	9430051	9433369	MSTRG.119658.692	.	+	9429911
chr3	9448630	9453738	MSTRG.119658.692	.	+	9429911
chr3	9445300	9445656	MSTRG.119658.692	.	+	9429911
chr3	9440698	9441592	MSTRG.119658.692	.	+	9429911
chr3	9433562	9433844	MSTRG.119658.692	.	+	9429911
chr3	9435906	9440455	MSTRG.119658.692	.	+	9429911
chr3	9434882	9435727	MSTRG.119658.692	.	+	9429911
chr3	9443417	9445047	MSTRG.119658.692	.	+	9429911
chr3	9442245	9443307	MSTRG.119658.692	.	+	9429911
chr3	9434485	9434823	MSTRG.119658.692	.	+	9429911
chr3	9447307	9447685	MSTRG.119658.692	.	+	9429911
chr3	9441741	9442127	MSTRG.119658.694	.	+	9429911
chr3	9453868	9464409	MSTRG.119658.694	.	+	9429911
chr3	9448006	9448387	MSTRG.119658.694	.	+	9429911
chr3	9436888	9440455	MSTRG.119658.694	.	+	9429911
chr3	9448630	9453738	MSTRG.119658.694	.	+	9429911
chr3	9445300	9445656	MSTRG.119658.694	.	+	9429911
chr3	9435906	9436849	MSTRG.119658.694	.	+	9429911
chr3	9433950	9434276	MSTRG.119658.694	.	+	9429911
chr3	9440698	9441592	MSTRG.119658.694	.	+	9429911
chr3	9445740	9447049	MSTRG.119658.694	.	+	9429911
chr3	9434882	9435727	MSTRG.119658.694	.	+	9429911
chr3	9443417	9445047	MSTRG.119658.694	.	+	9429911
chr3	9442245	9443307	MSTRG.119658.694	.	+	9429911
chr3	9430051	9433844	MSTRG.119658.694	.	+	9429911
chr3	9434485	9434823	MSTRG.119658.694	.	+	9429911
chr3	9447307	9447685	MSTRG.119658.694	.	+	9429911
chr3	9441741	9442127	MSTRG.119658.695	.	+	9429911
chr3	9433950	9434333	MSTRG.119658.695	.	+	9429911
chr3	9434485	9434589	MSTRG.119658.695	.	+	9429911
chr3	9448006	9448387	MSTRG.119658.695	.	+	9429911
chr3	9453868	9464424	MSTRG.119658.695	.	+	9429911
chr3	9448630	9453738	MSTRG.119658.695	.	+	9429911
chr3	9445300	9445656	MSTRG.119658.695	.	+	9429911
chr3	9440698	9441592	MSTRG.119658.695	.	+	9429911
chr3	9445740	9447049	MSTRG.119658.695	.	+	9429911
chr3	9435906	9440455	MSTRG.119658.695	.	+	9429911
chr3	9434882	9435727	MSTRG.119658.695	.	+	9429911
chr3	9443417	9445047	MSTRG.119658.695	.	+	9429911
chr3	9442245	9443307	MSTRG.119658.695	.	+	9429911
chr3	9430051	9433844	MSTRG.119658.695	.	+	9429911
chr3	9447307	9447685	MSTRG.119658.695	.	+	9429911
chr3	9441741	9442127	MSTRG.119658.7	.	+	9429911
chr3	9448006	9448387	MSTRG.119658.7	.	+	9429911
chr3	9453868	9464424	MSTRG.119658.7	.	+	9429911
chr3	9430051	9433369	MSTRG.119658.7	.	+	9429911
chr3	9448630	9453738	MSTRG.119658.7	.	+	9429911
chr3	9445300	9445656	MSTRG.119658.7	.	+	9429911
chr3	9433950	9434276	MSTRG.119658.7	.	+	9429911
chr3	9440698	9441592	MSTRG.119658.7	.	+	9429911
chr3	9433562	9433844	MSTRG.119658.7	.	+	9429911
chr3	9445740	9447049	MSTRG.119658.7	.	+	9429911
chr3	9435906	9440455	MSTRG.119658.7	.	+	9429911
chr3	9434882	9435727	MSTRG.119658.7	.	+	9429911
chr3	9443417	9445047	MSTRG.119658.7	.	+	9429911
chr3	9442245	9443307	MSTRG.119658.7	.	+	9429911
chr3	9434485	9434823	MSTRG.119658.7	.	+	9429911
chr3	9447307	9447685	MSTRG.119658.7	.	+	9429911
chr3	9441741	9442127	MSTRG.119658.70	.	+	9429911
chr3	9433950	9434333	MSTRG.119658.70	.	+	9429911
chr3	9448006	9448387	MSTRG.119658.70	.	+	9429911
chr3	9453868	9464424	MSTRG.119658.70	.	+	9429911
chr3	9430051	9433369	MSTRG.119658.70	.	+	9429911
chr3	9448630	9453738	MSTRG.119658.70	.	+	9429911
chr3	9445300	9445656	MSTRG.119658.70	.	+	9429911
chr3	9440698	9441592	MSTRG.119658.70	.	+	9429911
chr3	9433562	9433844	MSTRG.119658.70	.	+	9429911
chr3	9445740	9447049	MSTRG.119658.70	.	+	9429911
chr3	9435906	9440455	MSTRG.119658.70	.	+	9429911
chr3	9434882	9435727	MSTRG.119658.70	.	+	9429911
chr3	9443417	9445047	MSTRG.119658.70	.	+	9429911
chr3	9442245	9443307	MSTRG.119658.70	.	+	9429911
chr3	9434485	9434823	MSTRG.119658.70	.	+	9429911
chr3	9447307	9447685	MSTRG.119658.70	.	+	9429911
chr3	9441741	9442127	MSTRG.119658.73	.	+	9429911
chr3	9433950	9434333	MSTRG.119658.73	.	+	9429911
chr3	9434485	9434589	MSTRG.119658.73	.	+	9429911
chr3	9448006	9448387	MSTRG.119658.73	.	+	9429911
chr3	9453868	9464424	MSTRG.119658.73	.	+	9429911
chr3	9436888	9440455	MSTRG.119658.73	.	+	9429911
chr3	9448630	9453738	MSTRG.119658.73	.	+	9429911
chr3	9445300	9445656	MSTRG.119658.73	.	+	9429911
chr3	9435906	9436849	MSTRG.119658.73	.	+	9429911
chr3	9440698	9441592	MSTRG.119658.73	.	+	9429911
chr3	9445740	9447049	MSTRG.119658.73	.	+	9429911
chr3	9434882	9435727	MSTRG.119658.73	.	+	9429911
chr3	9443417	9445047	MSTRG.119658.73	.	+	9429911
chr3	9442245	9443307	MSTRG.119658.73	.	+	9429911
chr3	9430051	9433844	MSTRG.119658.73	.	+	9429911
chr3	9447307	9447685	MSTRG.119658.73	.	+	9429911
chr3	9434630	9434823	MSTRG.119658.73	.	+	9429911
chr3	9441741	9442127	MSTRG.119658.75	.	+	9429911
chr3	9433950	9434333	MSTRG.119658.75	.	+	9429911
chr3	9448006	9448387	MSTRG.119658.75	.	+	9429911
chr3	9453868	9464424	MSTRG.119658.75	.	+	9429911
chr3	9448630	9453738	MSTRG.119658.75	.	+	9429911
chr3	9445300	9445656	MSTRG.119658.75	.	+	9429911
chr3	9440698	9441592	MSTRG.119658.75	.	+	9429911
chr3	9433562	9433844	MSTRG.119658.75	.	+	9429911
chr3	9445740	9447049	MSTRG.119658.75	.	+	9429911
chr3	9435906	9440455	MSTRG.119658.75	.	+	9429911
chr3	9434882	9435727	MSTRG.119658.75	.	+	9429911
chr3	9432324	9433369	MSTRG.119658.75	.	+	9429911
chr3	9443417	9445047	MSTRG.119658.75	.	+	9429911
chr3	9430051	9431707	MSTRG.119658.75	.	+	9429911
chr3	9434485	9434823	MSTRG.119658.75	.	+	9429911
chr3	9442245	9443307	MSTRG.119658.75	.	+	9429911
chr3	9447307	9447685	MSTRG.119658.75	.	+	9429911
chr3	9441741	9442127	MSTRG.119658.76	.	+	9429911
chr3	9453868	9454004	MSTRG.119658.76	.	+	9429911
chr3	9448006	9448387	MSTRG.119658.76	.	+	9429911
chr3	9430051	9433369	MSTRG.119658.76	.	+	9429911
chr3	9436888	9440455	MSTRG.119658.76	.	+	9429911
chr3	9448630	9453738	MSTRG.119658.76	.	+	9429911
chr3	9445300	9445656	MSTRG.119658.76	.	+	9429911
chr3	9435906	9436849	MSTRG.119658.76	.	+	9429911
chr3	9433950	9434276	MSTRG.119658.76	.	+	9429911
chr3	9440698	9441592	MSTRG.119658.76	.	+	9429911
chr3	9433562	9433844	MSTRG.119658.76	.	+	9429911
chr3	9445740	9447049	MSTRG.119658.76	.	+	9429911
chr3	9454101	9464424	MSTRG.119658.76	.	+	9429911
chr3	9434882	9435727	MSTRG.119658.76	.	+	9429911
chr3	9443417	9445047	MSTRG.119658.76	.	+	9429911
chr3	9442245	9443307	MSTRG.119658.76	.	+	9429911
chr3	9447307	9447685	MSTRG.119658.76	.	+	9429911
chr3	9434485	9434823	MSTRG.119658.76	.	+	9429911
chr3	9441741	9442127	MSTRG.119658.77	.	+	9429911
chr3	9453868	9454004	MSTRG.119658.77	.	+	9429911
chr3	9448006	9448387	MSTRG.119658.77	.	+	9429911
chr3	9436888	9440455	MSTRG.119658.77	.	+	9429911
chr3	9448630	9453738	MSTRG.119658.77	.	+	9429911
chr3	9445300	9445656	MSTRG.119658.77	.	+	9429911
chr3	9435906	9436849	MSTRG.119658.77	.	+	9429911
chr3	9433950	9434276	MSTRG.119658.77	.	+	9429911
chr3	9440698	9441592	MSTRG.119658.77	.	+	9429911
chr3	9445740	9447049	MSTRG.119658.77	.	+	9429911
chr3	9454101	9464424	MSTRG.119658.77	.	+	9429911
chr3	9434882	9435727	MSTRG.119658.77	.	+	9429911
chr3	9443417	9445047	MSTRG.119658.77	.	+	9429911
chr3	9442245	9443307	MSTRG.119658.77	.	+	9429911
chr3	9434485	9434823	MSTRG.119658.77	.	+	9429911
chr3	9430051	9433844	MSTRG.119658.77	.	+	9429911
chr3	9447307	9447685	MSTRG.119658.77	.	+	9429911
chr3	9441741	9442127	MSTRG.119658.79	.	+	9429911
chr3	9434485	9434589	MSTRG.119658.79	.	+	9429911
chr3	9448006	9448387	MSTRG.119658.79	.	+	9429911
chr3	9453868	9464424	MSTRG.119658.79	.	+	9429911
chr3	9436888	9440455	MSTRG.119658.79	.	+	9429911
chr3	9448630	9453738	MSTRG.119658.79	.	+	9429911
chr3	9445300	9445656	MSTRG.119658.79	.	+	9429911
chr3	9435906	9436849	MSTRG.119658.79	.	+	9429911
chr3	9440698	9441592	MSTRG.119658.79	.	+	9429911
chr3	9445740	9447049	MSTRG.119658.79	.	+	9429911
chr3	9434882	9435727	MSTRG.119658.79	.	+	9429911
chr3	9443417	9445047	MSTRG.119658.79	.	+	9429911
chr3	9442245	9443307	MSTRG.119658.79	.	+	9429911
chr3	9434181	9434276	MSTRG.119658.79	.	+	9429911
chr3	9447307	9447685	MSTRG.119658.79	.	+	9429911
chr3	9441741	9442127	MSTRG.119658.8	.	+	9429911
chr3	9433950	9434333	MSTRG.119658.8	.	+	9429911
chr3	9448006	9448387	MSTRG.119658.8	.	+	9429911
chr3	9453868	9464424	MSTRG.119658.8	.	+	9429911
chr3	9448630	9453738	MSTRG.119658.8	.	+	9429911
chr3	9445300	9445656	MSTRG.119658.8	.	+	9429911
chr3	9440698	9441592	MSTRG.119658.8	.	+	9429911
chr3	9445740	9447049	MSTRG.119658.8	.	+	9429911
chr3	9435906	9440455	MSTRG.119658.8	.	+	9429911
chr3	9434882	9435727	MSTRG.119658.8	.	+	9429911
chr3	9443417	9445047	MSTRG.119658.8	.	+	9429911
chr3	9442245	9443307	MSTRG.119658.8	.	+	9429911
chr3	9434485	9434823	MSTRG.119658.8	.	+	9429911
chr3	9430051	9433844	MSTRG.119658.8	.	+	9429911
chr3	9447307	9447685	MSTRG.119658.8	.	+	9429911
chr3	9441741	9442127	MSTRG.119658.81	.	+	9429911
chr3	9433950	9434333	MSTRG.119658.81	.	+	9429911
chr3	9434485	9434589	MSTRG.119658.81	.	+	9429911
chr3	9448006	9448387	MSTRG.119658.81	.	+	9429911
chr3	9453868	9464424	MSTRG.119658.81	.	+	9429911
chr3	9448630	9453738	MSTRG.119658.81	.	+	9429911
chr3	9445300	9445656	MSTRG.119658.81	.	+	9429911
chr3	9440698	9441592	MSTRG.119658.81	.	+	9429911
chr3	9445740	9447049	MSTRG.119658.81	.	+	9429911
chr3	9435906	9440455	MSTRG.119658.81	.	+	9429911
chr3	9434882	9435727	MSTRG.119658.81	.	+	9429911
chr3	9443417	9445047	MSTRG.119658.81	.	+	9429911
chr3	9442245	9443307	MSTRG.119658.81	.	+	9429911
chr3	9430051	9433844	MSTRG.119658.81	.	+	9429911
chr3	9447307	9447685	MSTRG.119658.81	.	+	9429911
chr3	9434630	9434823	MSTRG.119658.81	.	+	9429911
chr3	9441741	9442127	MSTRG.119658.82	.	+	9429911
chr3	9453868	9454004	MSTRG.119658.82	.	+	9429911
chr3	9434485	9434589	MSTRG.119658.82	.	+	9429911
chr3	9448006	9448387	MSTRG.119658.82	.	+	9429911
chr3	9448630	9453738	MSTRG.119658.82	.	+	9429911
chr3	9445300	9445656	MSTRG.119658.82	.	+	9429911
chr3	9433950	9434276	MSTRG.119658.82	.	+	9429911
chr3	9440698	9441592	MSTRG.119658.82	.	+	9429911
chr3	9445740	9447049	MSTRG.119658.82	.	+	9429911
chr3	9435906	9440455	MSTRG.119658.82	.	+	9429911
chr3	9454101	9464424	MSTRG.119658.82	.	+	9429911
chr3	9434882	9435727	MSTRG.119658.82	.	+	9429911
chr3	9443417	9445047	MSTRG.119658.82	.	+	9429911
chr3	9442245	9443307	MSTRG.119658.82	.	+	9429911
chr3	9430051	9433844	MSTRG.119658.82	.	+	9429911
chr3	9447307	9447685	MSTRG.119658.82	.	+	9429911
chr3	9434630	9434823	MSTRG.119658.82	.	+	9429911
chr3	9441741	9442127	MSTRG.119658.83	.	+	9429911
chr3	9448006	9448387	MSTRG.119658.83	.	+	9429911
chr3	9453868	9464424	MSTRG.119658.83	.	+	9429911
chr3	9430051	9433369	MSTRG.119658.83	.	+	9429911
chr3	9436888	9440455	MSTRG.119658.83	.	+	9429911
chr3	9448630	9453738	MSTRG.119658.83	.	+	9429911
chr3	9445300	9445656	MSTRG.119658.83	.	+	9429911
chr3	9435906	9436849	MSTRG.119658.83	.	+	9429911
chr3	9433950	9434276	MSTRG.119658.83	.	+	9429911
chr3	9440698	9441592	MSTRG.119658.83	.	+	9429911
chr3	9433562	9433844	MSTRG.119658.83	.	+	9429911
chr3	9445740	9447049	MSTRG.119658.83	.	+	9429911
chr3	9434882	9435727	MSTRG.119658.83	.	+	9429911
chr3	9443417	9445047	MSTRG.119658.83	.	+	9429911
chr3	9442245	9443307	MSTRG.119658.83	.	+	9429911
chr3	9447307	9447685	MSTRG.119658.83	.	+	9429911
chr3	9434485	9434823	MSTRG.119658.83	.	+	9429911
chr3	9441741	9442127	MSTRG.119658.86	.	+	9429911
chr3	9434485	9434589	MSTRG.119658.86	.	+	9429911
chr3	9448006	9448387	MSTRG.119658.86	.	+	9429911
chr3	9453868	9464424	MSTRG.119658.86	.	+	9429911
chr3	9448630	9453738	MSTRG.119658.86	.	+	9429911
chr3	9445300	9445656	MSTRG.119658.86	.	+	9429911
chr3	9433950	9434276	MSTRG.119658.86	.	+	9429911
chr3	9440698	9441592	MSTRG.119658.86	.	+	9429911
chr3	9445740	9447049	MSTRG.119658.86	.	+	9429911
chr3	9435906	9440455	MSTRG.119658.86	.	+	9429911
chr3	9434882	9435727	MSTRG.119658.86	.	+	9429911
chr3	9443417	9445047	MSTRG.119658.86	.	+	9429911
chr3	9442245	9443307	MSTRG.119658.86	.	+	9429911
chr3	9430051	9433844	MSTRG.119658.86	.	+	9429911
chr3	9447307	9447685	MSTRG.119658.86	.	+	9429911
chr3	9434630	9434823	MSTRG.119658.86	.	+	9429911
chr3	9441741	9442127	MSTRG.119658.87	.	+	9429911
chr3	9433950	9434333	MSTRG.119658.87	.	+	9429911
chr3	9434485	9434589	MSTRG.119658.87	.	+	9429911
chr3	9448630	9452887	MSTRG.119658.87	.	+	9429911
chr3	9448006	9448387	MSTRG.119658.87	.	+	9429911
chr3	9453868	9464424	MSTRG.119658.87	.	+	9429911
chr3	9430051	9433369	MSTRG.119658.87	.	+	9429911
chr3	9445300	9445656	MSTRG.119658.87	.	+	9429911
chr3	9440698	9441592	MSTRG.119658.87	.	+	9429911
chr3	9433562	9433844	MSTRG.119658.87	.	+	9429911
chr3	9445740	9447049	MSTRG.119658.87	.	+	9429911
chr3	9435906	9440455	MSTRG.119658.87	.	+	9429911
chr3	9434882	9435727	MSTRG.119658.87	.	+	9429911
chr3	9443417	9445047	MSTRG.119658.87	.	+	9429911
chr3	9442245	9443307	MSTRG.119658.87	.	+	9429911
chr3	9447307	9447685	MSTRG.119658.87	.	+	9429911
chr3	9434630	9434823	MSTRG.119658.87	.	+	9429911
chr3	9452951	9453738	MSTRG.119658.87	.	+	9429911
chr3	9441741	9442127	MSTRG.119658.9	.	+	9429911
chr3	9433950	9434333	MSTRG.119658.9	.	+	9429911
chr3	9448006	9448387	MSTRG.119658.9	.	+	9429911
chr3	9453868	9464424	MSTRG.119658.9	.	+	9429911
chr3	9448630	9453738	MSTRG.119658.9	.	+	9429911
chr3	9445300	9445656	MSTRG.119658.9	.	+	9429911
chr3	9440698	9441592	MSTRG.119658.9	.	+	9429911
chr3	9445740	9447049	MSTRG.119658.9	.	+	9429911
chr3	9435906	9440455	MSTRG.119658.9	.	+	9429911
chr3	9434882	9435727	MSTRG.119658.9	.	+	9429911
chr3	9443417	9445047	MSTRG.119658.9	.	+	9429911
chr3	9442245	9443307	MSTRG.119658.9	.	+	9429911
chr3	9434485	9434823	MSTRG.119658.9	.	+	9429911
chr3	9430051	9433844	MSTRG.119658.9	.	+	9429911
chr3	9447307	9447685	MSTRG.119658.9	.	+	9429911
chr3	9441741	9442127	MSTRG.119658.91	.	+	9429911
chr3	9433950	9434333	MSTRG.119658.91	.	+	9429911
chr3	9448006	9448387	MSTRG.119658.91	.	+	9429911
chr3	9453868	9464424	MSTRG.119658.91	.	+	9429911
chr3	9448630	9453738	MSTRG.119658.91	.	+	9429911
chr3	9445300	9445656	MSTRG.119658.91	.	+	9429911
chr3	9440698	9441592	MSTRG.119658.91	.	+	9429911
chr3	9445740	9447049	MSTRG.119658.91	.	+	9429911
chr3	9435906	9440455	MSTRG.119658.91	.	+	9429911
chr3	9434882	9435727	MSTRG.119658.91	.	+	9429911
chr3	9443417	9445047	MSTRG.119658.91	.	+	9429911
chr3	9442245	9443307	MSTRG.119658.91	.	+	9429911
chr3	9430051	9433844	MSTRG.119658.91	.	+	9429911
chr3	9434485	9434823	MSTRG.119658.91	.	+	9429911
chr3	9447307	9447685	MSTRG.119658.91	.	+	9429911
chr3	9441741	9442127	MSTRG.119658.92	.	+	9429911
chr3	9434485	9434589	MSTRG.119658.92	.	+	9429911
chr3	9448006	9448387	MSTRG.119658.92	.	+	9429911
chr3	9453868	9464424	MSTRG.119658.92	.	+	9429911
chr3	9430051	9433369	MSTRG.119658.92	.	+	9429911
chr3	9436888	9440455	MSTRG.119658.92	.	+	9429911
chr3	9448630	9453738	MSTRG.119658.92	.	+	9429911
chr3	9445300	9445656	MSTRG.119658.92	.	+	9429911
chr3	9435906	9436849	MSTRG.119658.92	.	+	9429911
chr3	9433950	9434276	MSTRG.119658.92	.	+	9429911
chr3	9440698	9441592	MSTRG.119658.92	.	+	9429911
chr3	9433562	9433844	MSTRG.119658.92	.	+	9429911
chr3	9445740	9447049	MSTRG.119658.92	.	+	9429911
chr3	9434882	9435727	MSTRG.119658.92	.	+	9429911
chr3	9443417	9445047	MSTRG.119658.92	.	+	9429911
chr3	9442245	9443307	MSTRG.119658.92	.	+	9429911
chr3	9447307	9447685	MSTRG.119658.92	.	+	9429911
chr3	9434630	9434823	MSTRG.119658.92	.	+	9429911
chr3	9441741	9442127	MSTRG.119658.93	.	+	9429911
chr3	9453868	9454004	MSTRG.119658.93	.	+	9429911
chr3	9433950	9434333	MSTRG.119658.93	.	+	9429911
chr3	9448006	9448387	MSTRG.119658.93	.	+	9429911
chr3	9448630	9453738	MSTRG.119658.93	.	+	9429911
chr3	9445300	9445656	MSTRG.119658.93	.	+	9429911
chr3	9440698	9441592	MSTRG.119658.93	.	+	9429911
chr3	9445740	9447049	MSTRG.119658.93	.	+	9429911
chr3	9435906	9440455	MSTRG.119658.93	.	+	9429911
chr3	9454101	9464424	MSTRG.119658.93	.	+	9429911
chr3	9434882	9435727	MSTRG.119658.93	.	+	9429911
chr3	9443417	9445047	MSTRG.119658.93	.	+	9429911
chr3	9442245	9443307	MSTRG.119658.93	.	+	9429911
chr3	9430051	9433844	MSTRG.119658.93	.	+	9429911
chr3	9434485	9434823	MSTRG.119658.93	.	+	9429911
chr3	9447307	9447685	MSTRG.119658.93	.	+	9429911
chr3	9441741	9442127	MSTRG.119658.94	.	+	9429911
chr3	9453868	9454004	MSTRG.119658.94	.	+	9429911
chr3	9433950	9434333	MSTRG.119658.94	.	+	9429911
chr3	9448006	9448387	MSTRG.119658.94	.	+	9429911
chr3	9436888	9440455	MSTRG.119658.94	.	+	9429911
chr3	9448630	9453738	MSTRG.119658.94	.	+	9429911
chr3	9445300	9445656	MSTRG.119658.94	.	+	9429911
chr3	9435906	9436849	MSTRG.119658.94	.	+	9429911
chr3	9440698	9441592	MSTRG.119658.94	.	+	9429911
chr3	9445740	9447049	MSTRG.119658.94	.	+	9429911
chr3	9454101	9464424	MSTRG.119658.94	.	+	9429911
chr3	9434882	9435727	MSTRG.119658.94	.	+	9429911
chr3	9443417	9445047	MSTRG.119658.94	.	+	9429911
chr3	9442245	9443307	MSTRG.119658.94	.	+	9429911
chr3	9430051	9433844	MSTRG.119658.94	.	+	9429911
chr3	9434485	9434823	MSTRG.119658.94	.	+	9429911
chr3	9447307	9447685	MSTRG.119658.94	.	+	9429911
chr3	9441741	9442127	MSTRG.119658.96	.	+	9429911
chr3	9448006	9448387	MSTRG.119658.96	.	+	9429911
chr3	9453868	9464424	MSTRG.119658.96	.	+	9429911
chr3	9448630	9453738	MSTRG.119658.96	.	+	9429911
chr3	9445300	9445656	MSTRG.119658.96	.	+	9429911
chr3	9433950	9434276	MSTRG.119658.96	.	+	9429911
chr3	9440698	9441592	MSTRG.119658.96	.	+	9429911
chr3	9433562	9433844	MSTRG.119658.96	.	+	9429911
chr3	9445740	9447049	MSTRG.119658.96	.	+	9429911
chr3	9435906	9440455	MSTRG.119658.96	.	+	9429911
chr3	9434882	9435727	MSTRG.119658.96	.	+	9429911
chr3	9432324	9433369	MSTRG.119658.96	.	+	9429911
chr3	9443417	9445047	MSTRG.119658.96	.	+	9429911
chr3	9430051	9431707	MSTRG.119658.96	.	+	9429911
chr3	9434485	9434823	MSTRG.119658.96	.	+	9429911
chr3	9442245	9443307	MSTRG.119658.96	.	+	9429911
chr3	9447307	9447685	MSTRG.119658.96	.	+	9429911
chr3	9441741	9442127	MSTRG.119658.97	.	+	9429911
chr3	9433950	9434333	MSTRG.119658.97	.	+	9429911
chr3	9448006	9448387	MSTRG.119658.97	.	+	9429911
chr3	9453868	9464424	MSTRG.119658.97	.	+	9429911
chr3	9436888	9440455	MSTRG.119658.97	.	+	9429911
chr3	9448630	9453738	MSTRG.119658.97	.	+	9429911
chr3	9445300	9445656	MSTRG.119658.97	.	+	9429911
chr3	9435906	9436849	MSTRG.119658.97	.	+	9429911
chr3	9440698	9441592	MSTRG.119658.97	.	+	9429911
chr3	9433562	9433844	MSTRG.119658.97	.	+	9429911
chr3	9445740	9447049	MSTRG.119658.97	.	+	9429911
chr3	9434882	9435727	MSTRG.119658.97	.	+	9429911
chr3	9432324	9433369	MSTRG.119658.97	.	+	9429911
chr3	9443417	9445047	MSTRG.119658.97	.	+	9429911
chr3	9442245	9443307	MSTRG.119658.97	.	+	9429911
chr3	9430051	9431707	MSTRG.119658.97	.	+	9429911
chr3	9434485	9434823	MSTRG.119658.97	.	+	9429911
chr3	9447307	9447685	MSTRG.119658.97	.	+	9429911
chr3	9441741	9442127	MSTRG.119658.98	.	+	9429911
chr3	9434485	9434589	MSTRG.119658.98	.	+	9429911
chr3	9448006	9448387	MSTRG.119658.98	.	+	9429911
chr3	9453868	9464424	MSTRG.119658.98	.	+	9429911
chr3	9436888	9440455	MSTRG.119658.98	.	+	9429911
chr3	9448630	9453738	MSTRG.119658.98	.	+	9429911
chr3	9445300	9445656	MSTRG.119658.98	.	+	9429911
chr3	9435906	9436849	MSTRG.119658.98	.	+	9429911
chr3	9440698	9441592	MSTRG.119658.98	.	+	9429911
chr3	9445740	9447049	MSTRG.119658.98	.	+	9429911
chr3	9433950	9434044	MSTRG.119658.98	.	+	9429911
chr3	9434882	9435727	MSTRG.119658.98	.	+	9429911
chr3	9443417	9445047	MSTRG.119658.98	.	+	9429911
chr3	9442245	9443307	MSTRG.119658.98	.	+	9429911
chr3	9430051	9433844	MSTRG.119658.98	.	+	9429911
chr3	9434181	9434276	MSTRG.119658.98	.	+	9429911
chr3	9447307	9447685	MSTRG.119658.98	.	+	9429911
chr3	9434630	9434823	MSTRG.119658.98	.	+	9429911
chr3	9499922	9499950	MSTRG.119661.10	.	-	9502213
chr3	19510401	19512969	ENST00000452398	.	+	19346666
chr3	19513325	19515321	ENST00000452398	.	+	19346666
chr3	19438361	19450105	ENST00000452398	.	+	19346666
chr3	19456982	19510362	ENST00000452398	.	+	19346666
chr3	19395311	19438163	ENST00000452398	.	+	19346666
chr3	19347965	19390480	ENST00000452398	.	+	19346666
chr3	19515428	19517997	ENST00000452398	.	+	19346666
chr3	19390638	19395103	ENST00000452398	.	+	19346666
chr3	19518074	19533394	ENST00000452398	.	+	19346666
chr3	19346734	19347724	ENST00000452398	.	+	19346666
chr3	19451404	19456767	ENST00000452398	.	+	19346666
chr3	19395311	19438163	MSTRG.119675.11	.	+	19346666
chr3	19515428	19517997	MSTRG.119675.11	.	+	19346666
chr3	19518074	19533394	MSTRG.119675.11	.	+	19346666
chr3	19513325	19515321	MSTRG.119675.11	.	+	19346666
chr3	19510401	19512969	MSTRG.119675.11	.	+	19346666
chr3	19456982	19510362	MSTRG.119675.11	.	+	19346666
chr3	19438361	19450105	MSTRG.119675.11	.	+	19346666
chr3	19347965	19390480	MSTRG.119675.11	.	+	19346666
chr3	19390638	19395103	MSTRG.119675.11	.	+	19346666
chr3	19346734	19347724	MSTRG.119675.11	.	+	19346666
chr3	19451404	19456767	MSTRG.119675.11	.	+	19346666
chr3	23532701	23589733	ENST00000335798	.	+	23532602
chr3	23532701	23534152	MSTRG.119909.12	.	+	23532602
chr3	23532701	23554937	MSTRG.119909.13	.	+	23532602
chr3	23590538	23590661	MSTRG.119909.14	.	+	23589828
chr3	23532701	23540082	MSTRG.119909.21	.	+	23532602
chr3	23532701	23534152	MSTRG.119909.23	.	+	23532602
chr3	23532701	23589733	MSTRG.119909.3	.	+	23532602
chr3	19976169	19978309	ENST00000446547	.	+	19970579
chr3	19975752	19976046	ENST00000446547	.	+	19970579
chr3	19978403	19983707	ENST00000446547	.	+	19970579
chr3	19970717	19975600	ENST00000446547	.	+	19970579
chr3	19976169	19978309	MSTRG.119969.13	.	+	19970579
chr3	19975752	19976046	MSTRG.119969.13	.	+	19970579
chr3	19970717	19974184	MSTRG.119969.13	.	+	19970579
chr3	19978403	19983707	MSTRG.119969.13	.	+	19970579
chr3	19974297	19975600	MSTRG.119969.13	.	+	19970579
chr3	19976169	19978309	MSTRG.119969.17	.	+	19970579
chr3	19975752	19976046	MSTRG.119969.17	.	+	19970579
chr3	19979589	19983707	MSTRG.119969.17	.	+	19970579
chr3	19970717	19974184	MSTRG.119969.17	.	+	19970579
chr3	19978403	19979468	MSTRG.119969.17	.	+	19970579
chr3	19974297	19975600	MSTRG.119969.17	.	+	19970579
chr3	19976169	19978309	MSTRG.119969.26	.	+	19970579
chr3	19975752	19976046	MSTRG.119969.26	.	+	19970579
chr3	19970717	19975600	MSTRG.119969.26	.	+	19970579
chr3	19978403	19979003	MSTRG.119969.26	.	+	19970579
chr3	19979119	19983707	MSTRG.119969.26	.	+	19970579
chr3	19976169	19978309	MSTRG.119969.27	.	+	19970579
chr3	19975752	19976046	MSTRG.119969.27	.	+	19970579
chr3	19979589	19983707	MSTRG.119969.27	.	+	19970579
chr3	19978403	19979468	MSTRG.119969.27	.	+	19970579
chr3	19970717	19975600	MSTRG.119969.27	.	+	19970579
chr3	19976169	19978309	MSTRG.119969.30	.	+	19970579
chr3	19975752	19976046	MSTRG.119969.30	.	+	19970579
chr3	19978403	19978999	MSTRG.119969.30	.	+	19970579
chr3	19970717	19975600	MSTRG.119969.30	.	+	19970579
chr3	19979119	19983707	MSTRG.119969.30	.	+	19970579
chr3	19976169	19978309	MSTRG.119969.31	.	+	19970579
chr3	19975752	19976046	MSTRG.119969.31	.	+	19970579
chr3	19978403	19983707	MSTRG.119969.31	.	+	19970579
chr3	19974297	19975600	MSTRG.119969.31	.	+	19970579
chr3	19970717	19973536	MSTRG.119969.31	.	+	19970579
chr3	19976169	19978309	MSTRG.119969.35	.	+	19970579
chr3	19975752	19976046	MSTRG.119969.35	.	+	19970579
chr3	19978403	19983707	MSTRG.119969.35	.	+	19970579
chr3	19970717	19975600	MSTRG.119969.35	.	+	19970579
chr3	19976169	19978309	MSTRG.119969.37	.	+	19970579
chr3	19975752	19976046	MSTRG.119969.37	.	+	19970579
chr3	19970717	19974184	MSTRG.119969.37	.	+	19970579
chr3	19974297	19975600	MSTRG.119969.37	.	+	19970579
chr3	19979119	19983707	MSTRG.119969.37	.	+	19970579
chr3	19976169	19978309	MSTRG.119969.45	.	+	19970579
chr3	19975752	19976046	MSTRG.119969.45	.	+	19970579
chr3	19978403	19978999	MSTRG.119969.45	.	+	19970579
chr3	19970717	19975600	MSTRG.119969.45	.	+	19970579
chr3	19979119	19983707	MSTRG.119969.45	.	+	19970579
chr3	19976169	19978309	MSTRG.119969.46	.	+	19970579
chr3	19975752	19976046	MSTRG.119969.46	.	+	19970579
chr3	19979589	19983707	MSTRG.119969.46	.	+	19970579
chr3	19974297	19975600	MSTRG.119969.46	.	+	19970579
chr3	19970717	19973536	MSTRG.119969.46	.	+	19970579
chr3	19976169	19978309	MSTRG.119969.55	.	+	19970579
chr3	19975752	19976046	MSTRG.119969.55	.	+	19970579
chr3	19978403	19983707	MSTRG.119969.55	.	+	19970579
chr3	19970717	19975586	MSTRG.119969.55	.	+	19970579
chr3	19976169	19978309	MSTRG.119969.6	.	+	19970579
chr3	19975752	19976046	MSTRG.119969.6	.	+	19970579
chr3	19983312	19983707	MSTRG.119969.6	.	+	19970579
chr3	19978403	19983222	MSTRG.119969.6	.	+	19970579
chr3	19970717	19975600	MSTRG.119969.6	.	+	19970579
chr3	19976169	19978309	MSTRG.119969.61	.	+	19970579
chr3	19975752	19976046	MSTRG.119969.61	.	+	19970579
chr3	19978403	19983707	MSTRG.119969.61	.	+	19970579
chr3	19970717	19973536	MSTRG.119969.61	.	+	19970579
chr3	19976169	19978309	MSTRG.119969.73	.	+	19970579
chr3	19975752	19976046	MSTRG.119969.73	.	+	19970579
chr3	19979589	19983707	MSTRG.119969.73	.	+	19970579
chr3	19970717	19975600	MSTRG.119969.73	.	+	19970579
chr3	19978403	19979003	MSTRG.119969.73	.	+	19970579
chr3	19976169	19978309	MSTRG.119969.75	.	+	19970579
chr3	19975752	19976046	MSTRG.119969.75	.	+	19970579
chr3	19978403	19983222	MSTRG.119969.75	.	+	19970579
chr3	19970717	19975600	MSTRG.119969.75	.	+	19970579
chr3	19976169	19978309	MSTRG.119969.76	.	+	19970579
chr3	19975752	19976046	MSTRG.119969.76	.	+	19970579
chr3	19979589	19983707	MSTRG.119969.76	.	+	19970579
chr3	19978403	19979468	MSTRG.119969.76	.	+	19970579
chr3	19970717	19975600	MSTRG.119969.76	.	+	19970579
chr3	19976169	19978309	MSTRG.119969.87	.	+	19970579
chr3	19975752	19976046	MSTRG.119969.87	.	+	19970579
chr3	19978403	19983222	MSTRG.119969.87	.	+	19970579
chr3	19970905	19971752	MSTRG.119969.87	.	+	19970579
chr3	19976169	19978309	MSTRG.119969.88	.	+	19970579
chr3	19975752	19976046	MSTRG.119969.88	.	+	19970579
chr3	19979589	19983707	MSTRG.119969.88	.	+	19970579
chr3	19978403	19978999	MSTRG.119969.88	.	+	19970579
chr3	19970717	19975600	MSTRG.119969.88	.	+	19970579
chr3	19976169	19978309	MSTRG.119969.9	.	+	19970579
chr3	19975752	19976046	MSTRG.119969.9	.	+	19970579
chr3	19979589	19983707	MSTRG.119969.9	.	+	19970579
chr3	19978403	19979468	MSTRG.119969.9	.	+	19970579
chr3	19970717	19975600	MSTRG.119969.9	.	+	19970579
chr3	19980174	19984193	ENST00000333083	.	-	19984258
chr3	23920060	23920581	MSTRG.119995.100	.	+	23919498
chr3	23920060	23920581	MSTRG.119995.100	.	+	23919498
chr3	23920054	23920107	MSTRG.119995.102	.	+	23919498
chr3	23920054	23920107	MSTRG.119995.102	.	+	23919498
chr3	23919634	23920003	MSTRG.119995.104	.	+	23919498
chr3	23919634	23920003	MSTRG.119995.104	.	+	23919498
chr3	23919725	23919809	MSTRG.119995.105	.	+	23919498
chr3	23919725	23919809	MSTRG.119995.105	.	+	23919498
chr3	23920212	23920787	MSTRG.119995.106	.	+	23919498
chr3	23920212	23920787	MSTRG.119995.106	.	+	23919498
chr3	23919565	23919909	MSTRG.119995.14	.	+	23919498
chr3	23919565	23919909	MSTRG.119995.14	.	+	23919498
chr3	23919565	23919596	MSTRG.119995.16	.	+	23919498
chr3	23919565	23919596	MSTRG.119995.16	.	+	23919498
chr3	23919506	23920676	MSTRG.119995.22	.	+	23919498
chr3	23919506	23920676	MSTRG.119995.22	.	+	23919498
chr3	23920003	23920083	MSTRG.119995.24	.	+	23919498
chr3	23920003	23920083	MSTRG.119995.24	.	+	23919498
chr3	23919565	23919763	MSTRG.119995.27	.	+	23919498
chr3	23919565	23919763	MSTRG.119995.27	.	+	23919498
chr3	23919667	23919719	MSTRG.119995.37	.	+	23919498
chr3	23919667	23919719	MSTRG.119995.37	.	+	23919498
chr3	23920750	23920787	MSTRG.119995.41	.	+	23919498
chr3	23920750	23920787	MSTRG.119995.41	.	+	23919498
chr3	23920328	23920354	MSTRG.119995.43	.	+	23919498
chr3	23920328	23920354	MSTRG.119995.43	.	+	23919498
chr3	23919506	23919719	MSTRG.119995.51	.	+	23919498
chr3	23919506	23919719	MSTRG.119995.51	.	+	23919498
chr3	23919813	23920539	MSTRG.119995.53	.	+	23919498
chr3	23919813	23920539	MSTRG.119995.53	.	+	23919498
chr3	23920060	23920140	MSTRG.119995.58	.	+	23919498
chr3	23920060	23920140	MSTRG.119995.58	.	+	23919498
chr3	23920003	23920149	MSTRG.119995.59	.	+	23919498
chr3	23920003	23920149	MSTRG.119995.59	.	+	23919498
chr3	23920060	23920114	MSTRG.119995.63	.	+	23919498
chr3	23920060	23920114	MSTRG.119995.63	.	+	23919498
chr3	23919502	23919537	MSTRG.119995.64	.	+	23919498
chr3	23919502	23919537	MSTRG.119995.64	.	+	23919498
chr3	23919502	23919537	MSTRG.119995.64	.	+	23919498
chr3	23920054	23920140	MSTRG.119995.65	.	+	23919498
chr3	23920054	23920140	MSTRG.119995.65	.	+	23919498
chr3	23919870	23919909	MSTRG.119995.66	.	+	23919498
chr3	23919870	23919909	MSTRG.119995.66	.	+	23919498
chr3	23920496	23920539	MSTRG.119995.67	.	+	23919498
chr3	23920496	23920539	MSTRG.119995.67	.	+	23919498
chr3	23920530	23920562	MSTRG.119995.68	.	+	23919498
chr3	23920530	23920562	MSTRG.119995.68	.	+	23919498
chr3	23919818	23919909	MSTRG.119995.69	.	+	23919498
chr3	23919818	23919909	MSTRG.119995.69	.	+	23919498
chr3	23919565	23920361	MSTRG.119995.74	.	+	23919498
chr3	23919565	23920361	MSTRG.119995.74	.	+	23919498
chr3	23919506	23919544	MSTRG.119995.75	.	+	23919498
chr3	23919506	23919544	MSTRG.119995.75	.	+	23919498
chr3	23919506	23919544	MSTRG.119995.75	.	+	23919498
chr3	23919665	23919719	MSTRG.119995.77	.	+	23919498
chr3	23919665	23919719	MSTRG.119995.77	.	+	23919498
chr3	23919763	23919784	MSTRG.119995.78	.	+	23919498
chr3	23919763	23919784	MSTRG.119995.78	.	+	23919498
chr3	23919888	23919909	MSTRG.119995.79	.	+	23919498
chr3	23919888	23919909	MSTRG.119995.79	.	+	23919498
chr3	23919698	23919734	MSTRG.119995.80	.	+	23919498
chr3	23919698	23919734	MSTRG.119995.80	.	+	23919498
chr3	23920054	23920114	MSTRG.119995.81	.	+	23919498
chr3	23920054	23920114	MSTRG.119995.81	.	+	23919498
chr3	23920750	23920787	MSTRG.119995.85	.	+	23919498
chr3	23919763	23919784	MSTRG.119995.85	.	+	23919498
chr3	23920750	23920787	MSTRG.119995.85	.	+	23919498
chr3	23919763	23919784	MSTRG.119995.85	.	+	23919498
chr3	23919511	23919544	MSTRG.119995.87	.	+	23919498
chr3	23919511	23919544	MSTRG.119995.87	.	+	23919498
chr3	23919511	23919544	MSTRG.119995.87	.	+	23919498
chr3	23919565	23919596	MSTRG.119995.9	.	+	23919498
chr3	23919565	23919596	MSTRG.119995.9	.	+	23919498
chr3	23920060	23920083	MSTRG.119995.91	.	+	23919498
chr3	23920060	23920083	MSTRG.119995.91	.	+	23919498
chr3	23919506	23919565	MSTRG.119995.95	.	+	23919498
chr3	23919506	23919565	MSTRG.119995.95	.	+	23919498
chr3	23919882	23919909	MSTRG.119995.97	.	+	23919498
chr3	23919565	23919596	MSTRG.119995.97	.	+	23919498
chr3	23919882	23919909	MSTRG.119995.97	.	+	23919498
chr3	23919565	23919596	MSTRG.119995.97	.	+	23919498
chr3	23965162	23967812	ENST00000383773	.	+	23963301
chr3	23968023	23977222	ENST00000383773	.	+	23963301
chr3	23963330	23964976	ENST00000383773	.	+	23963301
chr3	25791997	25794091	ENST00000448177	.	+	25791780
chr3	25791997	25794091	MSTRG.120057.10	.	+	25791780
chr3	25791997	25794091	MSTRG.120057.16	.	+	25791780
chr3	25791997	25794091	MSTRG.120057.26	.	+	25791780
chr3	25791997	25794091	MSTRG.120057.31	.	+	25791780
chr3	25791997	25794091	MSTRG.120057.38	.	+	25791780
chr3	25791997	25794091	MSTRG.120057.41	.	+	25791780
chr3	25791997	25794091	MSTRG.120057.8	.	+	25791780
chr3	27395115	27397683	ENST00000437266	.	-	27404956
chr3	27403384	27404829	ENST00000437266	.	-	27404956
chr3	27386023	27389930	ENST00000437266	.	-	27404956
chr3	27376845	27383152	ENST00000437266	.	-	27404956
chr3	27383250	27385891	ENST00000437266	.	-	27404956
chr3	27394769	27394953	ENST00000437266	.	-	27404956
chr3	27391808	27394517	ENST00000437266	.	-	27404956
chr3	27397797	27398191	ENST00000437266	.	-	27404956
chr3	27398353	27400763	ENST00000437266	.	-	27404956
chr3	27390104	27391739	ENST00000437266	.	-	27404956
chr3	27400869	27403138	ENST00000437266	.	-	27404956
chr3	27395115	27397683	ENST00000437266	.	-	27404956
chr3	27403384	27404829	ENST00000437266	.	-	27404956
chr3	27386023	27389930	ENST00000437266	.	-	27404956
chr3	27376845	27383152	ENST00000437266	.	-	27404956
chr3	27383250	27385891	ENST00000437266	.	-	27404956
chr3	27394769	27394953	ENST00000437266	.	-	27404956
chr3	27391808	27394517	ENST00000437266	.	-	27404956
chr3	27397797	27398191	ENST00000437266	.	-	27404956
chr3	27398353	27400763	ENST00000437266	.	-	27404956
chr3	27390104	27391739	ENST00000437266	.	-	27404956
chr3	27400869	27403138	ENST00000437266	.	-	27404956
chr3	27395115	27397683	ENST00000438530	.	-	27404956
chr3	27403384	27404829	ENST00000438530	.	-	27404956
chr3	27386023	27389930	ENST00000438530	.	-	27404956
chr3	27376845	27383152	ENST00000438530	.	-	27404956
chr3	27383250	27385891	ENST00000438530	.	-	27404956
chr3	27394769	27394953	ENST00000438530	.	-	27404956
chr3	27391808	27394517	ENST00000438530	.	-	27404956
chr3	27397797	27398191	ENST00000438530	.	-	27404956
chr3	27398353	27400763	ENST00000438530	.	-	27404956
chr3	27390104	27391739	ENST00000438530	.	-	27404956
chr3	27400869	27403138	ENST00000438530	.	-	27404956
chr3	27395115	27397683	ENST00000457377	.	-	27404956
chr3	27376845	27379248	ENST00000457377	.	-	27404956
chr3	27403384	27404829	ENST00000457377	.	-	27404956
chr3	27386023	27389930	ENST00000457377	.	-	27404956
chr3	27379356	27383152	ENST00000457377	.	-	27404956
chr3	27391808	27394517	ENST00000457377	.	-	27404956
chr3	27383250	27385891	ENST00000457377	.	-	27404956
chr3	27394769	27394953	ENST00000457377	.	-	27404956
chr3	27397797	27398191	ENST00000457377	.	-	27404956
chr3	27398353	27400763	ENST00000457377	.	-	27404956
chr3	27390104	27391739	ENST00000457377	.	-	27404956
chr3	27400869	27403138	ENST00000457377	.	-	27404956
chr3	27395115	27397683	ENST00000457377	.	-	27404956
chr3	27376845	27379248	ENST00000457377	.	-	27404956
chr3	27403384	27404829	ENST00000457377	.	-	27404956
chr3	27386023	27389930	ENST00000457377	.	-	27404956
chr3	27379356	27383152	ENST00000457377	.	-	27404956
chr3	27391808	27394517	ENST00000457377	.	-	27404956
chr3	27383250	27385891	ENST00000457377	.	-	27404956
chr3	27394769	27394953	ENST00000457377	.	-	27404956
chr3	27397797	27398191	ENST00000457377	.	-	27404956
chr3	27398353	27400763	ENST00000457377	.	-	27404956
chr3	27390104	27391739	ENST00000457377	.	-	27404956
chr3	27400869	27403138	ENST00000457377	.	-	27404956
chr1	170730348	170736047	ENST00000367760	.	+	170730328
chr3	32166923	32167475	MSTRG.120337.18	.	+	32165907
chr3	32166963	32167016	MSTRG.120337.3	.	+	32165907
chr3	32166956	32167032	MSTRG.120337.30	.	+	32165907
chr3	32166886	32166923	MSTRG.120337.31	.	+	32165907
chr3	32166923	32167024	MSTRG.120337.4	.	+	32165907
chr3	32482974	32483931	MSTRG.120356.6	.	-	32483962
chr3	32954553	32954608	MSTRG.120413.5	.	+	32954502
chr3	32765177	32773456	ENST00000435630	.	+	32765115
chr3	33377333	33378102	ENST00000421391	.	+	33373268
chr3	33384201	33385500	ENST00000421391	.	+	33373268
chr3	33373355	33373577	ENST00000421391	.	+	33373268
chr3	33373921	33375287	ENST00000421391	.	+	33373268
chr3	33375418	33377272	ENST00000421391	.	+	33373268
chr3	33378147	33378684	ENST00000421391	.	+	33373268
chr3	33373704	33373846	ENST00000421391	.	+	33373268
chr3	33378741	33383988	ENST00000421391	.	+	33373268
chr3	33377333	33378102	ENST00000432809	.	+	33373118
chr3	33373160	33373259	ENST00000432809	.	+	33373118
chr3	33384201	33385500	ENST00000432809	.	+	33373118
chr3	33373355	33373577	ENST00000432809	.	+	33373118
chr3	33373921	33375287	ENST00000432809	.	+	33373118
chr3	33375418	33377272	ENST00000432809	.	+	33373118
chr3	33378147	33378684	ENST00000432809	.	+	33373118
chr3	33373704	33373846	ENST00000432809	.	+	33373118
chr3	33378741	33383988	ENST00000432809	.	+	33373118
chr3	33377333	33378102	ENST00000435207	.	+	33317506
chr3	33373160	33373259	ENST00000435207	.	+	33317506
chr3	33384201	33385500	ENST00000435207	.	+	33317506
chr3	33373355	33373577	ENST00000435207	.	+	33317506
chr3	33375418	33377272	ENST00000435207	.	+	33317506
chr3	33359357	33364624	ENST00000435207	.	+	33317506
chr3	33364719	33373091	ENST00000435207	.	+	33317506
chr3	33359021	33359282	ENST00000435207	.	+	33317506
chr3	33373921	33375287	ENST00000435207	.	+	33317506
chr3	33378147	33378684	ENST00000435207	.	+	33317506
chr3	33373704	33373846	ENST00000435207	.	+	33317506
chr3	33378741	33383988	ENST00000435207	.	+	33317506
chr3	33317613	33358966	ENST00000435207	.	+	33317506
chr3	33359357	33364624	ENST00000451636	.	+	33359335
chr3	33364719	33373091	ENST00000451636	.	+	33359335
chr3	33377333	33378102	ENST00000451636	.	+	33359335
chr3	33373160	33373259	ENST00000451636	.	+	33359335
chr3	33384201	33385500	ENST00000451636	.	+	33359335
chr3	33373355	33373577	ENST00000451636	.	+	33359335
chr3	33378834	33383988	ENST00000451636	.	+	33359335
chr3	33373921	33375287	ENST00000451636	.	+	33359335
chr3	33375418	33377272	ENST00000451636	.	+	33359335
chr3	33378147	33378684	ENST00000451636	.	+	33359335
chr3	33373704	33373846	ENST00000451636	.	+	33359335
chr3	33359357	33364624	MSTRG.120445.3	.	+	33359335
chr3	33364719	33373091	MSTRG.120445.3	.	+	33359335
chr3	33377333	33378102	MSTRG.120445.3	.	+	33359335
chr3	33373160	33373259	MSTRG.120445.3	.	+	33359335
chr3	33384201	33385500	MSTRG.120445.3	.	+	33359335
chr3	33373355	33373577	MSTRG.120445.3	.	+	33359335
chr3	33373921	33375287	MSTRG.120445.3	.	+	33359335
chr3	33375418	33377272	MSTRG.120445.3	.	+	33359335
chr3	33378147	33378684	MSTRG.120445.3	.	+	33359335
chr3	33373704	33373846	MSTRG.120445.3	.	+	33359335
chr3	33378741	33383988	MSTRG.120445.3	.	+	33359335
chr3	33359357	33364624	MSTRG.120445.4	.	+	33359335
chr3	33364719	33373091	MSTRG.120445.4	.	+	33359335
chr3	33377333	33378102	MSTRG.120445.4	.	+	33359335
chr3	33373160	33373259	MSTRG.120445.4	.	+	33359335
chr3	33384201	33385500	MSTRG.120445.4	.	+	33359335
chr3	33373355	33373577	MSTRG.120445.4	.	+	33359335
chr3	33378834	33383988	MSTRG.120445.4	.	+	33359335
chr3	33373921	33375287	MSTRG.120445.4	.	+	33359335
chr3	33375418	33377272	MSTRG.120445.4	.	+	33359335
chr3	33378147	33378684	MSTRG.120445.4	.	+	33359335
chr3	33373704	33373846	MSTRG.120445.4	.	+	33359335
chr3	33388981	33389663	MSTRG.120446.42	.	-	33390333
chr3	33142699	33142864	MSTRG.120506.18	.	+	33142445
chr3	33143755	33143797	MSTRG.120506.23	.	+	33142445
chr3	33142797	33142931	MSTRG.120506.24	.	+	33142445
chr3	33144528	33144574	MSTRG.120506.24	.	+	33142445
chr3	33142797	33142931	MSTRG.120506.26	.	+	33142445
chr3	33143755	33143797	MSTRG.120506.26	.	+	33142445
chr3	33144528	33144574	MSTRG.120506.39	.	+	33142445
chr3	33146819	33146854	MSTRG.120506.40	.	+	33142445
chr3	33144233	33144288	MSTRG.120506.43	.	+	33142445
chr3	33143490	33143544	MSTRG.120506.45	.	+	33142445
chr3	33143876	33143923	MSTRG.120506.47	.	+	33142445
chr3	33146243	33146329	MSTRG.120506.48	.	+	33142445
chr3	33143692	33143768	MSTRG.120506.49	.	+	33142445
chr3	33147352	33147397	MSTRG.120506.50	.	+	33142445
chr3	33144443	33144511	MSTRG.120506.52	.	+	33142445
chr3	33146243	33146329	MSTRG.120506.52	.	+	33142445
chr3	33144653	33144717	MSTRG.120506.54	.	+	33142445
chr3	33145978	33146329	MSTRG.120506.55	.	+	33142445
chr3	33146243	33146359	MSTRG.120506.60	.	+	33142445
chr3	33142500	33142557	MSTRG.120506.64	.	+	33142445
chr3	33142797	33142931	MSTRG.120506.7	.	+	33142445
chr1	16033707	16033802	MSTRG.1206.122	.	+	16033655
chr1	16033699	16033802	MSTRG.1206.152	.	+	16033655
chr1	16006553	16006709	MSTRG.1206.21	.	+	16006343
chr1	16006617	16006709	MSTRG.1206.23	.	+	16006343
chr3	37361305	37366079	ENST00000361924	.	+	37361269
chr3	38223913	38224570	ENST00000426620	.	+	38193328
chr3	38224704	38229686	ENST00000426620	.	+	38193328
chr3	38216151	38221577	ENST00000426620	.	+	38193328
chr3	38198863	38216095	ENST00000426620	.	+	38193328
chr3	38193418	38198721	ENST00000426620	.	+	38193328
chr3	38221687	38223811	ENST00000426620	.	+	38193328
chr3	38229735	38230364	ENST00000426620	.	+	38193328
chr3	38223913	38224570	MSTRG.120775.17	.	+	38193328
chr3	38198863	38216095	MSTRG.120775.17	.	+	38193328
chr3	38221687	38223811	MSTRG.120775.17	.	+	38193328
chr3	38229735	38230364	MSTRG.120775.17	.	+	38193328
chr3	38216151	38221577	MSTRG.120775.17	.	+	38193328
chr3	38224704	38229686	MSTRG.120775.17	.	+	38193328
chr3	38193418	38198721	MSTRG.120775.17	.	+	38193328
chr3	38223913	38224570	MSTRG.120775.19	.	+	38193328
chr3	38216151	38216672	MSTRG.120775.19	.	+	38193328
chr3	38216858	38221577	MSTRG.120775.19	.	+	38193328
chr3	38198863	38216095	MSTRG.120775.19	.	+	38193328
chr3	38221687	38223811	MSTRG.120775.19	.	+	38193328
chr3	38229735	38230364	MSTRG.120775.19	.	+	38193328
chr3	38224704	38229686	MSTRG.120775.19	.	+	38193328
chr3	38193418	38198721	MSTRG.120775.19	.	+	38193328
chr3	38223913	38224570	MSTRG.120775.27	.	+	38193328
chr3	38198863	38216095	MSTRG.120775.27	.	+	38193328
chr3	38221687	38223811	MSTRG.120775.27	.	+	38193328
chr3	38229735	38230364	MSTRG.120775.27	.	+	38193328
chr3	38216151	38221577	MSTRG.120775.27	.	+	38193328
chr3	38224704	38229686	MSTRG.120775.27	.	+	38193328
chr3	38193418	38198721	MSTRG.120775.27	.	+	38193328
chr3	38223913	38224570	MSTRG.120775.29	.	+	38193328
chr3	38216151	38216672	MSTRG.120775.29	.	+	38193328
chr3	38216858	38221577	MSTRG.120775.29	.	+	38193328
chr3	38198863	38216095	MSTRG.120775.29	.	+	38193328
chr3	38221687	38223811	MSTRG.120775.29	.	+	38193328
chr3	38229735	38230364	MSTRG.120775.29	.	+	38193328
chr3	38224704	38229686	MSTRG.120775.29	.	+	38193328
chr3	38193418	38198721	MSTRG.120775.29	.	+	38193328
chr3	38223913	38224570	MSTRG.120775.31	.	+	38193328
chr3	38216151	38216672	MSTRG.120775.31	.	+	38193328
chr3	38216858	38221577	MSTRG.120775.31	.	+	38193328
chr3	38198863	38216095	MSTRG.120775.31	.	+	38193328
chr3	38221687	38223811	MSTRG.120775.31	.	+	38193328
chr3	38229735	38230364	MSTRG.120775.31	.	+	38193328
chr3	38224704	38229686	MSTRG.120775.31	.	+	38193328
chr3	38193418	38198721	MSTRG.120775.31	.	+	38193328
chr3	38223913	38224570	MSTRG.120775.32	.	+	38193328
chr3	38198863	38216095	MSTRG.120775.32	.	+	38193328
chr3	38221687	38223811	MSTRG.120775.32	.	+	38193328
chr3	38229735	38230364	MSTRG.120775.32	.	+	38193328
chr3	38216151	38221577	MSTRG.120775.32	.	+	38193328
chr3	38224704	38229686	MSTRG.120775.32	.	+	38193328
chr3	38193418	38198721	MSTRG.120775.32	.	+	38193328
chr3	38223913	38224570	MSTRG.120775.39	.	+	38193328
chr3	38198863	38216095	MSTRG.120775.39	.	+	38193328
chr3	38221687	38223811	MSTRG.120775.39	.	+	38193328
chr3	38229735	38230364	MSTRG.120775.39	.	+	38193328
chr3	38216151	38221577	MSTRG.120775.39	.	+	38193328
chr3	38224704	38229686	MSTRG.120775.39	.	+	38193328
chr3	38193418	38198721	MSTRG.120775.39	.	+	38193328
chr3	38223913	38224570	MSTRG.120775.5	.	+	38193328
chr3	38198863	38216095	MSTRG.120775.5	.	+	38193328
chr3	38221687	38223811	MSTRG.120775.5	.	+	38193328
chr3	38229735	38230364	MSTRG.120775.5	.	+	38193328
chr3	38216151	38221577	MSTRG.120775.5	.	+	38193328
chr3	38224704	38229686	MSTRG.120775.5	.	+	38193328
chr3	38193418	38198721	MSTRG.120775.5	.	+	38193328
chr3	38223913	38224570	MSTRG.120775.9	.	+	38193328
chr3	38198863	38216095	MSTRG.120775.9	.	+	38193328
chr3	38221687	38223811	MSTRG.120775.9	.	+	38193328
chr3	38229735	38230364	MSTRG.120775.9	.	+	38193328
chr3	38216151	38221577	MSTRG.120775.9	.	+	38193328
chr3	38224704	38229686	MSTRG.120775.9	.	+	38193328
chr3	38193418	38198721	MSTRG.120775.9	.	+	38193328
chr3	38376991	38379245	ENST00000424034	.	+	38365241
chr3	38374502	38375143	ENST00000424034	.	+	38365241
chr3	38365736	38366807	ENST00000424034	.	+	38365241
chr3	38368257	38370055	ENST00000424034	.	+	38365241
chr3	38375259	38376116	ENST00000424034	.	+	38365241
chr3	38370174	38372654	ENST00000424034	.	+	38365241
chr3	38366873	38368184	ENST00000424034	.	+	38365241
chr3	38365285	38365607	ENST00000424034	.	+	38365241
chr3	38395563	38397071	ENST00000424034	.	+	38365241
chr3	38372736	38374461	ENST00000424034	.	+	38365241
chr3	38400985	38412935	ENST00000424034	.	+	38365241
chr3	38379342	38395504	ENST00000424034	.	+	38365241
chr3	38376232	38376917	ENST00000424034	.	+	38365241
chr3	38397159	38400890	ENST00000424034	.	+	38365241
chr3	38376991	38379245	MSTRG.120792.13	.	+	38365241
chr3	38374502	38375143	MSTRG.120792.13	.	+	38365241
chr3	38365736	38366807	MSTRG.120792.13	.	+	38365241
chr3	38368257	38370055	MSTRG.120792.13	.	+	38365241
chr3	38375259	38376116	MSTRG.120792.13	.	+	38365241
chr3	38370174	38372654	MSTRG.120792.13	.	+	38365241
chr3	38366873	38368184	MSTRG.120792.13	.	+	38365241
chr3	38365285	38365607	MSTRG.120792.13	.	+	38365241
chr3	38395563	38397071	MSTRG.120792.13	.	+	38365241
chr3	38372736	38374461	MSTRG.120792.13	.	+	38365241
chr3	38379342	38395504	MSTRG.120792.13	.	+	38365241
chr3	38376232	38376917	MSTRG.120792.13	.	+	38365241
chr3	38397159	38400890	MSTRG.120792.13	.	+	38365241
chr3	38376991	38379245	MSTRG.120792.33	.	+	38365241
chr3	38374502	38375143	MSTRG.120792.33	.	+	38365241
chr3	38365736	38366807	MSTRG.120792.33	.	+	38365241
chr3	38368257	38370055	MSTRG.120792.33	.	+	38365241
chr3	38375259	38376116	MSTRG.120792.33	.	+	38365241
chr3	38370174	38372654	MSTRG.120792.33	.	+	38365241
chr3	38366873	38368184	MSTRG.120792.33	.	+	38365241
chr3	38365285	38365607	MSTRG.120792.33	.	+	38365241
chr3	38395563	38397071	MSTRG.120792.33	.	+	38365241
chr3	38372736	38374461	MSTRG.120792.33	.	+	38365241
chr3	38400985	38412935	MSTRG.120792.33	.	+	38365241
chr3	38379342	38395504	MSTRG.120792.33	.	+	38365241
chr3	38376232	38376917	MSTRG.120792.33	.	+	38365241
chr3	38397159	38400890	MSTRG.120792.33	.	+	38365241
chr3	38376991	38379245	MSTRG.120792.9	.	+	38365241
chr3	38374502	38375143	MSTRG.120792.9	.	+	38365241
chr3	38365736	38366807	MSTRG.120792.9	.	+	38365241
chr3	38368257	38370055	MSTRG.120792.9	.	+	38365241
chr3	38375259	38376116	MSTRG.120792.9	.	+	38365241
chr3	38370174	38372654	MSTRG.120792.9	.	+	38365241
chr3	38366873	38368184	MSTRG.120792.9	.	+	38365241
chr3	38365285	38365607	MSTRG.120792.9	.	+	38365241
chr3	38395563	38397071	MSTRG.120792.9	.	+	38365241
chr3	38372736	38374461	MSTRG.120792.9	.	+	38365241
chr3	38400985	38412935	MSTRG.120792.9	.	+	38365241
chr3	38379342	38395504	MSTRG.120792.9	.	+	38365241
chr3	38376232	38376917	MSTRG.120792.9	.	+	38365241
chr3	38397159	38400890	MSTRG.120792.9	.	+	38365241
chr3	38496929	38497628	ENST00000412107	.	+	38496847
chr3	38503691	38506853	ENST00000412107	.	+	38496847
chr3	38501494	38503614	ENST00000412107	.	+	38496847
chr3	38498836	38501354	ENST00000412107	.	+	38496847
chr3	38497689	38498766	ENST00000412107	.	+	38496847
chr3	38506968	38523900	ENST00000412107	.	+	38496847
chr3	38496929	38497628	ENST00000412107	.	+	38496847
chr3	38503691	38506853	ENST00000412107	.	+	38496847
chr3	38501494	38503614	ENST00000412107	.	+	38496847
chr3	38498836	38501354	ENST00000412107	.	+	38496847
chr3	38497689	38498766	ENST00000412107	.	+	38496847
chr3	38506968	38523900	ENST00000412107	.	+	38496847
chr3	38496929	38497628	ENST00000412107	.	+	38496847
chr3	38503691	38506853	ENST00000412107	.	+	38496847
chr3	38501494	38503614	ENST00000412107	.	+	38496847
chr3	38498836	38501354	ENST00000412107	.	+	38496847
chr3	38497689	38498766	ENST00000412107	.	+	38496847
chr3	38506968	38523900	ENST00000412107	.	+	38496847
chr3	38503691	38506853	ENST00000431472	.	+	38499688
chr3	38506968	38523900	ENST00000431472	.	+	38499688
chr3	38501494	38503614	ENST00000431472	.	+	38499688
chr3	38499747	38501354	ENST00000431472	.	+	38499688
chr3	38503691	38506853	ENST00000436414	.	+	38498949
chr3	38506968	38523900	ENST00000436414	.	+	38498949
chr3	38498989	38501354	ENST00000436414	.	+	38498949
chr3	38501494	38503614	ENST00000436414	.	+	38498949
chr3	38496929	38497628	ENST00000438992	.	+	38496847
chr3	38501494	38503614	ENST00000438992	.	+	38496847
chr3	38499747	38501354	ENST00000438992	.	+	38496847
chr3	38503691	38506853	ENST00000438992	.	+	38496847
chr3	38497684	38498925	ENST00000438992	.	+	38496847
chr3	38498989	38499680	ENST00000438992	.	+	38496847
chr3	38506968	38523900	ENST00000438992	.	+	38496847
chr3	38496929	38497628	ENST00000438992	.	+	38496847
chr3	38501494	38503614	ENST00000438992	.	+	38496847
chr3	38499747	38501354	ENST00000438992	.	+	38496847
chr3	38503691	38506853	ENST00000438992	.	+	38496847
chr3	38497684	38498925	ENST00000438992	.	+	38496847
chr3	38498989	38499680	ENST00000438992	.	+	38496847
chr3	38506968	38523900	ENST00000438992	.	+	38496847
chr3	38496929	38497628	ENST00000438992	.	+	38496847
chr3	38501494	38503614	ENST00000438992	.	+	38496847
chr3	38499747	38501354	ENST00000438992	.	+	38496847
chr3	38503691	38506853	ENST00000438992	.	+	38496847
chr3	38497684	38498925	ENST00000438992	.	+	38496847
chr3	38498989	38499680	ENST00000438992	.	+	38496847
chr3	38506968	38523900	ENST00000438992	.	+	38496847
chr3	38497778	38501354	ENST00000443942	.	+	38496847
chr3	38496929	38497628	ENST00000443942	.	+	38496847
chr3	38497778	38501354	ENST00000443942	.	+	38496847
chr3	38496929	38497628	ENST00000443942	.	+	38496847
chr3	38497778	38501354	ENST00000443942	.	+	38496847
chr3	38496929	38497628	ENST00000443942	.	+	38496847
chr3	38496929	38497628	ENST00000447573	.	+	38496847
chr3	38497778	38500089	ENST00000447573	.	+	38496847
chr3	38503691	38506853	ENST00000447573	.	+	38496847
chr3	38500164	38501354	ENST00000447573	.	+	38496847
chr3	38501494	38503614	ENST00000447573	.	+	38496847
chr3	38506968	38523900	ENST00000447573	.	+	38496847
chr3	38496929	38497628	ENST00000447573	.	+	38496847
chr3	38497778	38500089	ENST00000447573	.	+	38496847
chr3	38503691	38506853	ENST00000447573	.	+	38496847
chr3	38500164	38501354	ENST00000447573	.	+	38496847
chr3	38501494	38503614	ENST00000447573	.	+	38496847
chr3	38506968	38523900	ENST00000447573	.	+	38496847
chr3	38496929	38497628	ENST00000447573	.	+	38496847
chr3	38497778	38500089	ENST00000447573	.	+	38496847
chr3	38503691	38506853	ENST00000447573	.	+	38496847
chr3	38500164	38501354	ENST00000447573	.	+	38496847
chr3	38501494	38503614	ENST00000447573	.	+	38496847
chr3	38506968	38523900	ENST00000447573	.	+	38496847
chr3	38524403	38524598	ENST00000454803	.	+	38506855
chr3	38506968	38513749	ENST00000454803	.	+	38506855
chr3	38513868	38523900	ENST00000454803	.	+	38506855
chr3	38499747	38500089	ENST00000457367	.	+	38499732
chr3	38503691	38506853	ENST00000457367	.	+	38499732
chr3	38500164	38501354	ENST00000457367	.	+	38499732
chr3	38501494	38503614	ENST00000457367	.	+	38499732
chr3	38506968	38523900	ENST00000457367	.	+	38499732
chr3	38506968	38523900	MSTRG.120799.20	.	+	38506855
chr3	38496929	38497628	MSTRG.120799.23	.	+	38496847
chr3	38503691	38506853	MSTRG.120799.23	.	+	38496847
chr3	38501494	38503614	MSTRG.120799.23	.	+	38496847
chr3	38497778	38501354	MSTRG.120799.23	.	+	38496847
chr3	38506968	38523900	MSTRG.120799.23	.	+	38496847
chr3	38496929	38497628	MSTRG.120799.23	.	+	38496847
chr3	38503691	38506853	MSTRG.120799.23	.	+	38496847
chr3	38501494	38503614	MSTRG.120799.23	.	+	38496847
chr3	38497778	38501354	MSTRG.120799.23	.	+	38496847
chr3	38506968	38523900	MSTRG.120799.23	.	+	38496847
chr3	38496929	38497628	MSTRG.120799.23	.	+	38496847
chr3	38503691	38506853	MSTRG.120799.23	.	+	38496847
chr3	38501494	38503614	MSTRG.120799.23	.	+	38496847
chr3	38497778	38501354	MSTRG.120799.23	.	+	38496847
chr3	38506968	38523900	MSTRG.120799.23	.	+	38496847
chr3	38496929	38497628	MSTRG.120799.26	.	+	38496847
chr3	38501494	38503614	MSTRG.120799.26	.	+	38496847
chr3	38499747	38501354	MSTRG.120799.26	.	+	38496847
chr3	38503691	38506853	MSTRG.120799.26	.	+	38496847
chr3	38497778	38498925	MSTRG.120799.26	.	+	38496847
chr3	38498989	38499680	MSTRG.120799.26	.	+	38496847
chr3	38506968	38523900	MSTRG.120799.26	.	+	38496847
chr3	38496929	38497628	MSTRG.120799.26	.	+	38496847
chr3	38501494	38503614	MSTRG.120799.26	.	+	38496847
chr3	38499747	38501354	MSTRG.120799.26	.	+	38496847
chr3	38503691	38506853	MSTRG.120799.26	.	+	38496847
chr3	38497778	38498925	MSTRG.120799.26	.	+	38496847
chr3	38498989	38499680	MSTRG.120799.26	.	+	38496847
chr3	38506968	38523900	MSTRG.120799.26	.	+	38496847
chr3	38496929	38497628	MSTRG.120799.26	.	+	38496847
chr3	38501494	38503614	MSTRG.120799.26	.	+	38496847
chr3	38499747	38501354	MSTRG.120799.26	.	+	38496847
chr3	38503691	38506853	MSTRG.120799.26	.	+	38496847
chr3	38497778	38498925	MSTRG.120799.26	.	+	38496847
chr3	38498989	38499680	MSTRG.120799.26	.	+	38496847
chr3	38506968	38523900	MSTRG.120799.26	.	+	38496847
chr3	38496929	38497628	MSTRG.120799.27	.	+	38496847
chr3	38497689	38501354	MSTRG.120799.27	.	+	38496847
chr3	38503691	38506853	MSTRG.120799.27	.	+	38496847
chr3	38501494	38503614	MSTRG.120799.27	.	+	38496847
chr3	38506968	38523900	MSTRG.120799.27	.	+	38496847
chr3	38496929	38497628	MSTRG.120799.27	.	+	38496847
chr3	38497689	38501354	MSTRG.120799.27	.	+	38496847
chr3	38503691	38506853	MSTRG.120799.27	.	+	38496847
chr3	38501494	38503614	MSTRG.120799.27	.	+	38496847
chr3	38506968	38523900	MSTRG.120799.27	.	+	38496847
chr3	38496929	38497628	MSTRG.120799.27	.	+	38496847
chr3	38497689	38501354	MSTRG.120799.27	.	+	38496847
chr3	38503691	38506853	MSTRG.120799.27	.	+	38496847
chr3	38501494	38503614	MSTRG.120799.27	.	+	38496847
chr3	38506968	38523900	MSTRG.120799.27	.	+	38496847
chr3	38496929	38497628	MSTRG.120799.30	.	+	38496847
chr3	38497778	38500089	MSTRG.120799.30	.	+	38496847
chr3	38503691	38506853	MSTRG.120799.30	.	+	38496847
chr3	38500423	38501354	MSTRG.120799.30	.	+	38496847
chr3	38501494	38503614	MSTRG.120799.30	.	+	38496847
chr3	38506968	38523900	MSTRG.120799.30	.	+	38496847
chr3	38496929	38497628	MSTRG.120799.30	.	+	38496847
chr3	38497778	38500089	MSTRG.120799.30	.	+	38496847
chr3	38503691	38506853	MSTRG.120799.30	.	+	38496847
chr3	38500423	38501354	MSTRG.120799.30	.	+	38496847
chr3	38501494	38503614	MSTRG.120799.30	.	+	38496847
chr3	38506968	38523900	MSTRG.120799.30	.	+	38496847
chr3	38496929	38497628	MSTRG.120799.30	.	+	38496847
chr3	38497778	38500089	MSTRG.120799.30	.	+	38496847
chr3	38503691	38506853	MSTRG.120799.30	.	+	38496847
chr3	38500423	38501354	MSTRG.120799.30	.	+	38496847
chr3	38501494	38503614	MSTRG.120799.30	.	+	38496847
chr3	38506968	38523900	MSTRG.120799.30	.	+	38496847
chr3	38496929	38497628	MSTRG.120799.31	.	+	38496847
chr3	38501494	38503614	MSTRG.120799.31	.	+	38496847
chr3	38503691	38506858	MSTRG.120799.31	.	+	38496847
chr3	38497778	38501354	MSTRG.120799.31	.	+	38496847
chr3	38506968	38523900	MSTRG.120799.31	.	+	38496847
chr3	38496929	38497628	MSTRG.120799.31	.	+	38496847
chr3	38501494	38503614	MSTRG.120799.31	.	+	38496847
chr3	38503691	38506858	MSTRG.120799.31	.	+	38496847
chr3	38497778	38501354	MSTRG.120799.31	.	+	38496847
chr3	38506968	38523900	MSTRG.120799.31	.	+	38496847
chr3	38496929	38497628	MSTRG.120799.31	.	+	38496847
chr3	38501494	38503614	MSTRG.120799.31	.	+	38496847
chr3	38503691	38506858	MSTRG.120799.31	.	+	38496847
chr3	38497778	38501354	MSTRG.120799.31	.	+	38496847
chr3	38506968	38523900	MSTRG.120799.31	.	+	38496847
chr3	38497778	38498766	MSTRG.120799.33	.	+	38496847
chr3	38496929	38497628	MSTRG.120799.33	.	+	38496847
chr3	38501494	38503614	MSTRG.120799.33	.	+	38496847
chr3	38503691	38506853	MSTRG.120799.33	.	+	38496847
chr3	38498836	38498925	MSTRG.120799.33	.	+	38496847
chr3	38500164	38501354	MSTRG.120799.33	.	+	38496847
chr3	38498989	38499680	MSTRG.120799.33	.	+	38496847
chr3	38506968	38523900	MSTRG.120799.33	.	+	38496847
chr3	38497778	38498766	MSTRG.120799.33	.	+	38496847
chr3	38496929	38497628	MSTRG.120799.33	.	+	38496847
chr3	38501494	38503614	MSTRG.120799.33	.	+	38496847
chr3	38503691	38506853	MSTRG.120799.33	.	+	38496847
chr3	38498836	38498925	MSTRG.120799.33	.	+	38496847
chr3	38500164	38501354	MSTRG.120799.33	.	+	38496847
chr3	38498989	38499680	MSTRG.120799.33	.	+	38496847
chr3	38506968	38523900	MSTRG.120799.33	.	+	38496847
chr3	38497778	38498766	MSTRG.120799.33	.	+	38496847
chr3	38496929	38497628	MSTRG.120799.33	.	+	38496847
chr3	38501494	38503614	MSTRG.120799.33	.	+	38496847
chr3	38503691	38506853	MSTRG.120799.33	.	+	38496847
chr3	38498836	38498925	MSTRG.120799.33	.	+	38496847
chr3	38500164	38501354	MSTRG.120799.33	.	+	38496847
chr3	38498989	38499680	MSTRG.120799.33	.	+	38496847
chr3	38506968	38523900	MSTRG.120799.33	.	+	38496847
chr3	38496929	38497628	MSTRG.120799.35	.	+	38496847
chr3	38519377	38523900	MSTRG.120799.35	.	+	38496847
chr3	38506968	38519261	MSTRG.120799.35	.	+	38496847
chr3	38503691	38506853	MSTRG.120799.35	.	+	38496847
chr3	38501494	38503614	MSTRG.120799.35	.	+	38496847
chr3	38497778	38501354	MSTRG.120799.35	.	+	38496847
chr3	38496929	38497628	MSTRG.120799.35	.	+	38496847
chr3	38519377	38523900	MSTRG.120799.35	.	+	38496847
chr3	38506968	38519261	MSTRG.120799.35	.	+	38496847
chr3	38503691	38506853	MSTRG.120799.35	.	+	38496847
chr3	38501494	38503614	MSTRG.120799.35	.	+	38496847
chr3	38497778	38501354	MSTRG.120799.35	.	+	38496847
chr3	38496929	38497628	MSTRG.120799.35	.	+	38496847
chr3	38519377	38523900	MSTRG.120799.35	.	+	38496847
chr3	38506968	38519261	MSTRG.120799.35	.	+	38496847
chr3	38503691	38506853	MSTRG.120799.35	.	+	38496847
chr3	38501494	38503614	MSTRG.120799.35	.	+	38496847
chr3	38497778	38501354	MSTRG.120799.35	.	+	38496847
chr3	38496929	38497628	MSTRG.120799.37	.	+	38496847
chr3	38503691	38506853	MSTRG.120799.37	.	+	38496847
chr3	38501494	38503614	MSTRG.120799.37	.	+	38496847
chr3	38497684	38501354	MSTRG.120799.37	.	+	38496847
chr3	38506968	38523900	MSTRG.120799.37	.	+	38496847
chr3	38496929	38497628	MSTRG.120799.37	.	+	38496847
chr3	38503691	38506853	MSTRG.120799.37	.	+	38496847
chr3	38501494	38503614	MSTRG.120799.37	.	+	38496847
chr3	38497684	38501354	MSTRG.120799.37	.	+	38496847
chr3	38506968	38523900	MSTRG.120799.37	.	+	38496847
chr3	38496929	38497628	MSTRG.120799.37	.	+	38496847
chr3	38503691	38506853	MSTRG.120799.37	.	+	38496847
chr3	38501494	38503614	MSTRG.120799.37	.	+	38496847
chr3	38497684	38501354	MSTRG.120799.37	.	+	38496847
chr3	38506968	38523900	MSTRG.120799.37	.	+	38496847
chr1	16015275	16015495	MSTRG.1208.10	.	-	16015582
chr1	16015412	16015483	MSTRG.1208.11	.	-	16015582
chr1	16015078	16015141	MSTRG.1208.12	.	-	16015582
chr1	16015398	16015495	MSTRG.1208.13	.	-	16015582
chr1	16015035	16015086	MSTRG.1208.15	.	-	16015582
chr1	16015134	16015202	MSTRG.1208.16	.	-	16015582
chr1	16015134	16015260	MSTRG.1208.17	.	-	16015582
chr1	16015269	16015407	MSTRG.1208.18	.	-	16015582
chr1	16014198	16014251	MSTRG.1208.19	.	-	16015582
chr1	16015320	16015483	MSTRG.1208.20	.	-	16015582
chr1	16015086	16015171	MSTRG.1208.21	.	-	16015582
chr1	16015017	16015453	MSTRG.1208.23	.	-	16015582
chr1	16014217	16014256	MSTRG.1208.24	.	-	16015582
chr1	16015315	16015407	MSTRG.1208.25	.	-	16015582
chr1	16014465	16014504	MSTRG.1208.26	.	-	16015582
chr1	16015365	16015453	MSTRG.1208.27	.	-	16015582
chr1	16015407	16015483	MSTRG.1208.29	.	-	16015582
chr1	16015134	16015202	MSTRG.1208.3	.	-	16015582
chr1	16014818	16014868	MSTRG.1208.3	.	-	16015582
chr1	16015453	16015483	MSTRG.1208.30	.	-	16015582
chr1	16014969	16015017	MSTRG.1208.31	.	-	16015582
chr1	16014818	16014863	MSTRG.1208.32	.	-	16015582
chr1	16015372	16015453	MSTRG.1208.33	.	-	16015582
chr1	16014818	16014868	MSTRG.1208.39	.	-	16015582
chr1	16015203	16015354	MSTRG.1208.5	.	-	16015582
chr1	16015402	16015483	MSTRG.1208.7	.	-	16015582
chr1	16014818	16014868	MSTRG.1208.9	.	-	16015582
chr1	16015372	16015453	MSTRG.1208.9	.	-	16015582
chr3	38123122	38125564	ENST00000411549	.	-	38129332
chr3	38125710	38125825	ENST00000411549	.	-	38129332
chr3	38126700	38127785	ENST00000411549	.	-	38129332
chr3	38127866	38129289	ENST00000411549	.	-	38129332
chr3	38125881	38126161	ENST00000411549	.	-	38129332
chr3	38127866	38129289	ENST00000440176	.	-	38133955
chr3	38129388	38131925	ENST00000440176	.	-	38133955
chr3	38132005	38133951	ENST00000440176	.	-	38133955
chr3	38126700	38127785	ENST00000440176	.	-	38133955
chr3	38132005	38133951	ENST00000447223	.	-	38133955
chr3	38127866	38129289	ENST00000447223	.	-	38133955
chr3	38126700	38127785	ENST00000447223	.	-	38133955
chr3	38131638	38131925	ENST00000447223	.	-	38133955
chr3	38129388	38131595	ENST00000447223	.	-	38133955
chr3	38132005	38133951	ENST00000627515	.	-	38133955
chr3	38126700	38127785	ENST00000627515	.	-	38133955
chr3	38127866	38129289	ENST00000627515	.	-	38133955
chr3	38131638	38131925	ENST00000627515	.	-	38133955
chr3	38126341	38126509	ENST00000627515	.	-	38133955
chr3	38129388	38131595	ENST00000627515	.	-	38133955
chr3	38123122	38125564	MSTRG.120856.13	.	-	38129332
chr3	38125710	38125825	MSTRG.120856.13	.	-	38129332
chr3	38126700	38127785	MSTRG.120856.13	.	-	38129332
chr3	38127866	38129289	MSTRG.120856.13	.	-	38129332
chr3	38126341	38126509	MSTRG.120856.13	.	-	38129332
chr3	38125881	38126161	MSTRG.120856.13	.	-	38129332
chr3	38132005	38133951	MSTRG.120856.15	.	-	38133955
chr3	38126700	38127785	MSTRG.120856.15	.	-	38133955
chr3	38127866	38129289	MSTRG.120856.15	.	-	38133955
chr3	38131638	38131925	MSTRG.120856.15	.	-	38133955
chr3	38126341	38126509	MSTRG.120856.15	.	-	38133955
chr3	38129388	38131595	MSTRG.120856.15	.	-	38133955
chr3	38123122	38125564	MSTRG.120856.162	.	-	38129332
chr3	38125710	38125825	MSTRG.120856.162	.	-	38129332
chr3	38126700	38127785	MSTRG.120856.162	.	-	38129332
chr3	38127866	38129289	MSTRG.120856.162	.	-	38129332
chr3	38126331	38126509	MSTRG.120856.162	.	-	38129332
chr3	38125881	38126161	MSTRG.120856.162	.	-	38129332
chr3	38132005	38133951	MSTRG.120856.18	.	-	38133955
chr3	38126700	38127785	MSTRG.120856.18	.	-	38133955
chr3	38127866	38129289	MSTRG.120856.18	.	-	38133955
chr3	38131638	38131925	MSTRG.120856.18	.	-	38133955
chr3	38126352	38126509	MSTRG.120856.18	.	-	38133955
chr3	38129388	38131595	MSTRG.120856.18	.	-	38133955
chr3	38132005	38133951	MSTRG.120856.19	.	-	38133955
chr3	38126700	38127785	MSTRG.120856.19	.	-	38133955
chr3	38127866	38129289	MSTRG.120856.19	.	-	38133955
chr3	38131638	38131925	MSTRG.120856.19	.	-	38133955
chr3	38126341	38126509	MSTRG.120856.19	.	-	38133955
chr3	38129388	38131595	MSTRG.120856.19	.	-	38133955
chr3	38123122	38125564	MSTRG.120856.2	.	-	38129332
chr3	38125710	38125825	MSTRG.120856.2	.	-	38129332
chr3	38126700	38127785	MSTRG.120856.2	.	-	38129332
chr3	38127866	38129289	MSTRG.120856.2	.	-	38129332
chr3	38125881	38126161	MSTRG.120856.2	.	-	38129332
chr3	38123122	38125564	MSTRG.120856.30	.	-	38129332
chr3	38125710	38125825	MSTRG.120856.30	.	-	38129332
chr3	38126700	38127785	MSTRG.120856.30	.	-	38129332
chr3	38127866	38129289	MSTRG.120856.30	.	-	38129332
chr3	38125881	38126509	MSTRG.120856.30	.	-	38129332
chr3	38132005	38133951	MSTRG.120856.31	.	-	38133955
chr3	38126700	38127785	MSTRG.120856.31	.	-	38133955
chr3	38127866	38129289	MSTRG.120856.31	.	-	38133955
chr3	38131638	38131925	MSTRG.120856.31	.	-	38133955
chr3	38129388	38131595	MSTRG.120856.31	.	-	38133955
chr3	38132005	38133951	MSTRG.120856.32	.	-	38133955
chr3	38126700	38127785	MSTRG.120856.32	.	-	38133955
chr3	38127866	38129289	MSTRG.120856.32	.	-	38133955
chr3	38131638	38131925	MSTRG.120856.32	.	-	38133955
chr3	38129388	38131595	MSTRG.120856.32	.	-	38133955
chr3	38132005	38133951	MSTRG.120856.40	.	-	38133955
chr3	38129388	38131925	MSTRG.120856.40	.	-	38133955
chr3	38126700	38127785	MSTRG.120856.40	.	-	38133955
chr3	38127866	38129289	MSTRG.120856.40	.	-	38133955
chr3	38123122	38125564	MSTRG.120856.41	.	-	38129332
chr3	38125710	38125825	MSTRG.120856.41	.	-	38129332
chr3	38126700	38127785	MSTRG.120856.41	.	-	38129332
chr3	38127866	38129289	MSTRG.120856.41	.	-	38129332
chr3	38126352	38126509	MSTRG.120856.41	.	-	38129332
chr3	38125881	38126161	MSTRG.120856.41	.	-	38129332
chr3	38132005	38133951	MSTRG.120856.45	.	-	38133955
chr3	38126700	38127785	MSTRG.120856.45	.	-	38133955
chr3	38127866	38129289	MSTRG.120856.45	.	-	38133955
chr3	38131638	38131925	MSTRG.120856.45	.	-	38133955
chr3	38126352	38126509	MSTRG.120856.45	.	-	38133955
chr3	38129388	38131595	MSTRG.120856.45	.	-	38133955
chr3	38123122	38125564	MSTRG.120856.47	.	-	38129332
chr3	38125710	38125825	MSTRG.120856.47	.	-	38129332
chr3	38127866	38129289	MSTRG.120856.47	.	-	38129332
chr3	38126700	38127785	MSTRG.120856.47	.	-	38129332
chr3	38125881	38126161	MSTRG.120856.47	.	-	38129332
chr3	38123122	38125564	MSTRG.120856.51	.	-	38129332
chr3	38125710	38125825	MSTRG.120856.51	.	-	38129332
chr3	38126700	38127785	MSTRG.120856.51	.	-	38129332
chr3	38127866	38129289	MSTRG.120856.51	.	-	38129332
chr3	38125881	38126161	MSTRG.120856.51	.	-	38129332
chr3	38132005	38133951	MSTRG.120856.54	.	-	38133955
chr3	38126700	38127785	MSTRG.120856.54	.	-	38133955
chr3	38127866	38129289	MSTRG.120856.54	.	-	38133955
chr3	38131638	38131925	MSTRG.120856.54	.	-	38133955
chr3	38126341	38126509	MSTRG.120856.54	.	-	38133955
chr3	38129388	38131595	MSTRG.120856.54	.	-	38133955
chr3	38132005	38133951	MSTRG.120856.55	.	-	38133955
chr3	38126700	38127785	MSTRG.120856.55	.	-	38133955
chr3	38127866	38129289	MSTRG.120856.55	.	-	38133955
chr3	38131638	38131925	MSTRG.120856.55	.	-	38133955
chr3	38126352	38126509	MSTRG.120856.55	.	-	38133955
chr3	38129388	38131595	MSTRG.120856.55	.	-	38133955
chr3	38132005	38133951	MSTRG.120856.59	.	-	38133955
chr3	38129388	38131925	MSTRG.120856.59	.	-	38133955
chr3	38127866	38129289	MSTRG.120856.59	.	-	38133955
chr3	38126700	38127785	MSTRG.120856.59	.	-	38133955
chr3	38132005	38133951	MSTRG.120856.61	.	-	38133955
chr3	38126700	38127785	MSTRG.120856.61	.	-	38133955
chr3	38127866	38129289	MSTRG.120856.61	.	-	38133955
chr3	38131638	38131925	MSTRG.120856.61	.	-	38133955
chr3	38126341	38126509	MSTRG.120856.61	.	-	38133955
chr3	38129388	38131595	MSTRG.120856.61	.	-	38133955
chr3	38123122	38125564	MSTRG.120856.62	.	-	38129332
chr3	38125710	38125825	MSTRG.120856.62	.	-	38129332
chr3	38127866	38129289	MSTRG.120856.62	.	-	38129332
chr3	38126700	38127785	MSTRG.120856.62	.	-	38129332
chr3	38125881	38126161	MSTRG.120856.62	.	-	38129332
chr3	38132005	38133951	MSTRG.120856.69	.	-	38133955
chr3	38126700	38127785	MSTRG.120856.69	.	-	38133955
chr3	38127866	38129289	MSTRG.120856.69	.	-	38133955
chr3	38131638	38131925	MSTRG.120856.69	.	-	38133955
chr3	38129388	38131595	MSTRG.120856.69	.	-	38133955
chr3	38132005	38133951	MSTRG.120856.7	.	-	38133955
chr3	38126700	38127785	MSTRG.120856.7	.	-	38133955
chr3	38127866	38129289	MSTRG.120856.7	.	-	38133955
chr3	38131638	38131925	MSTRG.120856.7	.	-	38133955
chr3	38126341	38126509	MSTRG.120856.7	.	-	38133955
chr3	38129388	38131595	MSTRG.120856.7	.	-	38133955
chr3	38132005	38133951	MSTRG.120856.85	.	-	38133955
chr3	38126700	38127785	MSTRG.120856.85	.	-	38133955
chr3	38127866	38129289	MSTRG.120856.85	.	-	38133955
chr3	38131638	38131925	MSTRG.120856.85	.	-	38133955
chr3	38126352	38126509	MSTRG.120856.85	.	-	38133955
chr3	38129388	38131595	MSTRG.120856.85	.	-	38133955
chr3	38132005	38133951	MSTRG.120856.92	.	-	38133955
chr3	38126700	38127785	MSTRG.120856.92	.	-	38133955
chr3	38127866	38129289	MSTRG.120856.92	.	-	38133955
chr3	38131638	38131925	MSTRG.120856.92	.	-	38133955
chr3	38129388	38131595	MSTRG.120856.92	.	-	38133955
chr3	38123122	38125564	MSTRG.120856.94	.	-	38129332
chr3	38125710	38125825	MSTRG.120856.94	.	-	38129332
chr3	38126700	38127785	MSTRG.120856.94	.	-	38129332
chr3	38127866	38129289	MSTRG.120856.94	.	-	38129332
chr3	38126341	38126509	MSTRG.120856.94	.	-	38129332
chr3	38125881	38126161	MSTRG.120856.94	.	-	38129332
chr3	38132005	38133951	MSTRG.120856.96	.	-	38133955
chr3	38129388	38131925	MSTRG.120856.96	.	-	38133955
chr3	38126700	38127785	MSTRG.120856.96	.	-	38133955
chr3	38127866	38129289	MSTRG.120856.96	.	-	38133955
chr3	38126341	38126509	MSTRG.120856.96	.	-	38133955
chr3	38142659	38142761	MSTRG.120857.11	.	+	38141283
chr3	38142640	38142689	MSTRG.120857.12	.	+	38141283
chr3	38142860	38142883	MSTRG.120857.5	.	+	38141283
chr3	39264868	39264889	MSTRG.120862.12	.	-	39265444
chr3	39264447	39264889	MSTRG.120862.16	.	-	39265444
chr3	39502914	39513382	ENST00000420739	.	+	39502877
chr3	39502914	39513382	ENST00000424090	.	+	39502877
chr3	39513606	39524242	ENST00000424090	.	+	39502877
chr3	39524326	39524443	ENST00000424090	.	+	39502877
chr3	39513606	39524242	ENST00000442631	.	+	39513383
chr3	39524326	39524443	ENST00000442631	.	+	39513383
chr3	39513606	39524242	ENST00000452959	.	+	39513419
chr3	39524326	39524443	ENST00000452959	.	+	39513419
chr3	39513606	39524242	MSTRG.120878.1	.	+	39502877
chr3	39502914	39513382	MSTRG.120878.1	.	+	39502877
chr3	39524326	39524443	MSTRG.120878.1	.	+	39502877
chr3	39513606	39524242	MSTRG.120878.11	.	+	39513419
chr3	39524326	39524443	MSTRG.120878.11	.	+	39513419
chr3	39502914	39513382	MSTRG.120878.13	.	+	39502877
chr3	39517785	39524242	MSTRG.120878.13	.	+	39502877
chr3	39513606	39517715	MSTRG.120878.13	.	+	39502877
chr3	39524326	39524443	MSTRG.120878.13	.	+	39502877
chr3	39513606	39524242	MSTRG.120878.17	.	+	39513419
chr3	39524326	39524443	MSTRG.120878.17	.	+	39513419
chr3	39513606	39517722	MSTRG.120878.2	.	+	39513419
chr3	39517785	39524242	MSTRG.120878.2	.	+	39513419
chr3	39524326	39524443	MSTRG.120878.2	.	+	39513419
chr3	39513606	39524225	MSTRG.120878.20	.	+	39502877
chr3	39502914	39513382	MSTRG.120878.20	.	+	39502877
chr3	39524326	39524443	MSTRG.120878.20	.	+	39502877
chr3	39513606	39524242	MSTRG.120878.21	.	+	39513383
chr3	39524326	39524443	MSTRG.120878.21	.	+	39513383
chr3	39502914	39513382	MSTRG.120878.26	.	+	39502877
chr3	39517785	39524242	MSTRG.120878.26	.	+	39502877
chr3	39513606	39517715	MSTRG.120878.26	.	+	39502877
chr3	39524326	39524443	MSTRG.120878.26	.	+	39502877
chr3	39513606	39524242	MSTRG.120878.27	.	+	39502877
chr3	39502914	39513382	MSTRG.120878.27	.	+	39502877
chr3	39524326	39524443	MSTRG.120878.27	.	+	39502877
chr3	39513606	39524242	MSTRG.120878.29	.	+	39502877
chr3	39502914	39513382	MSTRG.120878.29	.	+	39502877
chr3	39524326	39524418	MSTRG.120878.29	.	+	39502877
chr3	39513606	39524242	MSTRG.120878.3	.	+	39513419
chr3	39524326	39524443	MSTRG.120878.3	.	+	39513419
chr3	39517054	39517715	MSTRG.120878.30	.	+	39502877
chr3	39502914	39513382	MSTRG.120878.30	.	+	39502877
chr3	39517785	39524242	MSTRG.120878.30	.	+	39502877
chr3	39513606	39516940	MSTRG.120878.30	.	+	39502877
chr3	39524326	39524443	MSTRG.120878.30	.	+	39502877
chr3	39517785	39524242	MSTRG.120878.31	.	+	39513419
chr3	39513606	39517715	MSTRG.120878.31	.	+	39513419
chr3	39524326	39524443	MSTRG.120878.31	.	+	39513419
chr3	39513606	39524242	MSTRG.120878.33	.	+	39502877
chr3	39502914	39513382	MSTRG.120878.33	.	+	39502877
chr3	39524326	39524443	MSTRG.120878.33	.	+	39502877
chr3	39524326	39524443	MSTRG.120878.35	.	+	39502877
chr3	39502914	39513382	MSTRG.120878.35	.	+	39502877
chr3	39517785	39524242	MSTRG.120878.35	.	+	39502877
chr3	39513606	39517715	MSTRG.120878.35	.	+	39502877
chr3	39513606	39524252	MSTRG.120878.36	.	+	39502877
chr3	39502914	39513382	MSTRG.120878.36	.	+	39502877
chr3	39524326	39524443	MSTRG.120878.36	.	+	39502877
chr3	39502914	39513382	MSTRG.120878.37	.	+	39502877
chr3	39517785	39524242	MSTRG.120878.37	.	+	39502877
chr3	39513606	39517715	MSTRG.120878.37	.	+	39502877
chr3	39524326	39524443	MSTRG.120878.37	.	+	39502877
chr3	39513606	39524242	MSTRG.120878.38	.	+	39513419
chr3	39524326	39524443	MSTRG.120878.38	.	+	39513419
chr3	39513606	39524242	MSTRG.120878.4	.	+	39502877
chr3	39502914	39513382	MSTRG.120878.4	.	+	39502877
chr3	39524326	39524443	MSTRG.120878.4	.	+	39502877
chr3	39513606	39524242	MSTRG.120878.44	.	+	39513383
chr3	39524326	39524443	MSTRG.120878.44	.	+	39513383
chr3	39513606	39524242	MSTRG.120878.46	.	+	39502877
chr3	39502914	39513382	MSTRG.120878.46	.	+	39502877
chr3	39524326	39524443	MSTRG.120878.46	.	+	39502877
chr3	39502914	39513382	MSTRG.120878.5	.	+	39502877
chr3	39517785	39524242	MSTRG.120878.5	.	+	39502877
chr3	39513606	39516940	MSTRG.120878.5	.	+	39502877
chr3	39524326	39524443	MSTRG.120878.5	.	+	39502877
chr3	39513606	39517722	MSTRG.120878.52	.	+	39513419
chr3	39517785	39524242	MSTRG.120878.52	.	+	39513419
chr3	39524326	39524443	MSTRG.120878.52	.	+	39513419
chr3	39502914	39513382	MSTRG.120878.53	.	+	39502877
chr3	39513606	39524242	MSTRG.120878.53	.	+	39502877
chr3	39524326	39524443	MSTRG.120878.53	.	+	39502877
chr3	39513606	39524217	MSTRG.120878.6	.	+	39513383
chr3	39524326	39524443	MSTRG.120878.6	.	+	39513383
chr3	39513606	39524242	MSTRG.120878.7	.	+	39513419
chr3	39524326	39524443	MSTRG.120878.7	.	+	39513419
chr3	39513606	39524242	MSTRG.120878.8	.	+	39513383
chr3	39524326	39524443	MSTRG.120878.8	.	+	39513383
chr3	39513606	39524242	MSTRG.120878.9	.	+	39502877
chr3	39502914	39513382	MSTRG.120878.9	.	+	39502877
chr3	39524326	39524443	MSTRG.120878.9	.	+	39502877
chr3	40250326	40250438	ENST00000396217	.	+	40162742
chr3	40182373	40189825	ENST00000396217	.	+	40162742
chr3	40190463	40209853	ENST00000396217	.	+	40162742
chr3	40234053	40244445	ENST00000396217	.	+	40162742
chr3	40167239	40169949	ENST00000396217	.	+	40162742
chr3	40250499	40251880	ENST00000396217	.	+	40162742
chr3	40170093	40182219	ENST00000396217	.	+	40162742
chr3	40166943	40167158	ENST00000396217	.	+	40162742
chr3	40162810	40166845	ENST00000396217	.	+	40162742
chr3	40210093	40233858	ENST00000396217	.	+	40162742
chr3	40244607	40250221	ENST00000396217	.	+	40162742
chr3	40251999	40258133	ENST00000396217	.	+	40162742
chr3	40250326	40250438	ENST00000458292	.	+	40233901
chr3	40234053	40244445	ENST00000458292	.	+	40233901
chr3	40250499	40251880	ENST00000458292	.	+	40233901
chr3	40244607	40250221	ENST00000458292	.	+	40233901
chr3	40251999	40258133	ENST00000458292	.	+	40233901
chr3	40250326	40250438	ENST00000458441	.	+	40162742
chr3	40182373	40189825	ENST00000458441	.	+	40162742
chr3	40190463	40209853	ENST00000458441	.	+	40162742
chr3	40234053	40244445	ENST00000458441	.	+	40162742
chr3	40167239	40169949	ENST00000458441	.	+	40162742
chr3	40250499	40251880	ENST00000458441	.	+	40162742
chr3	40170093	40182219	ENST00000458441	.	+	40162742
chr3	40166943	40167158	ENST00000458441	.	+	40162742
chr3	40162810	40166845	ENST00000458441	.	+	40162742
chr3	40210093	40233858	ENST00000458441	.	+	40162742
chr3	40244607	40250221	ENST00000458441	.	+	40162742
chr3	40251999	40258133	ENST00000458441	.	+	40162742
chr3	40461661	40461938	ENST00000435633	.	+	40457627
chr3	40457991	40458641	ENST00000435633	.	+	40457627
chr3	40457747	40457889	ENST00000435633	.	+	40457627
chr3	40458736	40461406	ENST00000435633	.	+	40457627
chr3	40461506	40461607	ENST00000435633	.	+	40457627
chr3	40462453	40467061	MSTRG.120930.14	.	+	40462229
chr3	40462453	40463992	MSTRG.120930.23	.	+	40462229
chr3	40462232	40462257	MSTRG.120930.36	.	+	40462229
chr3	40461506	40461607	MSTRG.120930.46	.	+	40457627
chr3	40461661	40461938	MSTRG.120930.46	.	+	40457627
chr3	40457991	40458641	MSTRG.120930.46	.	+	40457627
chr3	40458736	40461406	MSTRG.120930.46	.	+	40457627
chr3	40457689	40457889	MSTRG.120930.46	.	+	40457627
chr3	40458736	40461406	MSTRG.120930.48	.	+	40457627
chr3	40461661	40461938	MSTRG.120930.48	.	+	40457627
chr3	40457991	40458641	MSTRG.120930.48	.	+	40457627
chr3	40457747	40457889	MSTRG.120930.48	.	+	40457627
chr3	40462453	40463996	MSTRG.120930.6	.	+	40462229
chr3	40482704	40486805	ENST00000494154	.	+	40482201
chr3	40482349	40482587	ENST00000494154	.	+	40482201
chr3	40533283	40533418	MSTRG.120933.78	.	+	40533087
chr3	40533283	40533418	MSTRG.120933.78	.	+	40533087
chr3	40533283	40533418	MSTRG.120933.78	.	+	40533087
chr3	40533283	40533418	MSTRG.120933.92	.	+	40533087
chr3	40533283	40533418	MSTRG.120933.92	.	+	40533087
chr3	40533283	40533418	MSTRG.120933.92	.	+	40533087
chr3	41239354	41239818	ENST00000396183	.	+	41239339
chr3	41239354	41239818	ENST00000396183	.	+	41239339
chr3	41239354	41239818	ENST00000396183	.	+	41239339
chr3	41239354	41239659	ENST00000396185	.	+	41239339
chr3	41239354	41239659	ENST00000396185	.	+	41239339
chr3	41239354	41239659	ENST00000396185	.	+	41239339
chr3	41239354	41239659	ENST00000396185	.	+	41239339
chr3	41239354	41239659	ENST00000453024	.	+	41239339
chr3	41239354	41239821	MSTRG.121020.103	.	+	41239339
chr3	41239354	41239821	MSTRG.121020.103	.	+	41239339
chr3	41239354	41239821	MSTRG.121020.103	.	+	41239339
chr3	41239354	41239659	MSTRG.121020.109	.	+	41239339
chr3	41239354	41239659	MSTRG.121020.109	.	+	41239339
chr3	41239354	41239659	MSTRG.121020.109	.	+	41239339
chr3	41239354	41239659	MSTRG.121020.109	.	+	41239339
chr3	41239354	41239659	MSTRG.121020.113	.	+	41239339
chr3	41239354	41239659	MSTRG.121020.113	.	+	41239339
chr3	41239354	41239659	MSTRG.121020.113	.	+	41239339
chr3	41239354	41239659	MSTRG.121020.113	.	+	41239339
chr3	41239354	41239659	MSTRG.121020.114	.	+	41239339
chr3	41239354	41239659	MSTRG.121020.114	.	+	41239339
chr3	41239354	41239659	MSTRG.121020.114	.	+	41239339
chr3	41239354	41239659	MSTRG.121020.114	.	+	41239339
chr3	41239354	41239818	MSTRG.121020.115	.	+	41239339
chr3	41239354	41239818	MSTRG.121020.115	.	+	41239339
chr3	41239354	41239818	MSTRG.121020.115	.	+	41239339
chr3	41239354	41239821	MSTRG.121020.117	.	+	41239339
chr3	41239354	41239821	MSTRG.121020.117	.	+	41239339
chr3	41239354	41239821	MSTRG.121020.117	.	+	41239339
chr3	41239354	41239818	MSTRG.121020.125	.	+	41239339
chr3	41239354	41239818	MSTRG.121020.125	.	+	41239339
chr3	41239354	41239818	MSTRG.121020.125	.	+	41239339
chr3	41239354	41239659	MSTRG.121020.126	.	+	41239339
chr3	41239354	41239659	MSTRG.121020.126	.	+	41239339
chr3	41239354	41239659	MSTRG.121020.126	.	+	41239339
chr3	41239354	41239659	MSTRG.121020.126	.	+	41239339
chr3	41239354	41239659	MSTRG.121020.13	.	+	41239339
chr3	41239354	41239659	MSTRG.121020.13	.	+	41239339
chr3	41239354	41239659	MSTRG.121020.13	.	+	41239339
chr3	41239354	41239659	MSTRG.121020.13	.	+	41239339
chr3	41239354	41239818	MSTRG.121020.15	.	+	41239339
chr3	41239354	41239818	MSTRG.121020.15	.	+	41239339
chr3	41239354	41239818	MSTRG.121020.15	.	+	41239339
chr3	41239354	41239818	MSTRG.121020.17	.	+	41239339
chr3	41239354	41239818	MSTRG.121020.17	.	+	41239339
chr3	41239354	41239818	MSTRG.121020.17	.	+	41239339
chr3	41239354	41239818	MSTRG.121020.19	.	+	41239339
chr3	41239354	41239818	MSTRG.121020.19	.	+	41239339
chr3	41239354	41239818	MSTRG.121020.19	.	+	41239339
chr3	41239354	41239821	MSTRG.121020.23	.	+	41239339
chr3	41239354	41239821	MSTRG.121020.23	.	+	41239339
chr3	41239354	41239821	MSTRG.121020.23	.	+	41239339
chr3	41239354	41239659	MSTRG.121020.27	.	+	41239339
chr3	41239354	41239659	MSTRG.121020.29	.	+	41239339
chr3	41239354	41239659	MSTRG.121020.29	.	+	41239339
chr3	41239354	41239659	MSTRG.121020.29	.	+	41239339
chr3	41239354	41239659	MSTRG.121020.29	.	+	41239339
chr3	41239354	41239659	MSTRG.121020.34	.	+	41239339
chr3	41239354	41239659	MSTRG.121020.34	.	+	41239339
chr3	41239354	41239659	MSTRG.121020.34	.	+	41239339
chr3	41239354	41239659	MSTRG.121020.34	.	+	41239339
chr3	41239354	41239818	MSTRG.121020.41	.	+	41239339
chr3	41239354	41239818	MSTRG.121020.41	.	+	41239339
chr3	41239354	41239818	MSTRG.121020.41	.	+	41239339
chr3	41239354	41239659	MSTRG.121020.44	.	+	41239339
chr3	41239354	41239659	MSTRG.121020.44	.	+	41239339
chr3	41239354	41239659	MSTRG.121020.44	.	+	41239339
chr3	41239354	41239659	MSTRG.121020.44	.	+	41239339
chr3	41239354	41239821	MSTRG.121020.5	.	+	41239339
chr3	41239354	41239821	MSTRG.121020.5	.	+	41239339
chr3	41239354	41239821	MSTRG.121020.5	.	+	41239339
chr3	41240306	41240334	MSTRG.121020.6	.	+	41239339
chr3	41240306	41240334	MSTRG.121020.6	.	+	41239339
chr3	41240306	41240334	MSTRG.121020.6	.	+	41239339
chr3	41239895	41240066	MSTRG.121020.65	.	+	41239339
chr3	41239895	41240066	MSTRG.121020.65	.	+	41239339
chr3	41239895	41240066	MSTRG.121020.65	.	+	41239339
chr3	41239354	41239818	MSTRG.121020.66	.	+	41239339
chr3	41239354	41239818	MSTRG.121020.66	.	+	41239339
chr3	41239354	41239818	MSTRG.121020.66	.	+	41239339
chr3	41239354	41239818	MSTRG.121020.68	.	+	41239339
chr3	41239354	41239818	MSTRG.121020.68	.	+	41239339
chr3	41239354	41239818	MSTRG.121020.68	.	+	41239339
chr3	41240311	41240332	MSTRG.121020.72	.	+	41239339
chr3	41240311	41240332	MSTRG.121020.72	.	+	41239339
chr3	41240311	41240332	MSTRG.121020.72	.	+	41239339
chr3	41239354	41240334	MSTRG.121020.75	.	+	41239339
chr3	41239354	41240334	MSTRG.121020.75	.	+	41239339
chr3	41239354	41240334	MSTRG.121020.75	.	+	41239339
chr3	41239354	41239821	MSTRG.121020.78	.	+	41239339
chr3	41239354	41239821	MSTRG.121020.78	.	+	41239339
chr3	41239354	41239821	MSTRG.121020.78	.	+	41239339
chr3	41239354	41239818	MSTRG.121020.90	.	+	41239339
chr3	41239354	41239818	MSTRG.121020.90	.	+	41239339
chr3	41239354	41239818	MSTRG.121020.90	.	+	41239339
chr3	41239354	41239659	MSTRG.121020.96	.	+	41239339
chr3	41239354	41239659	MSTRG.121020.96	.	+	41239339
chr3	41239354	41239659	MSTRG.121020.96	.	+	41239339
chr3	41239354	41239659	MSTRG.121020.96	.	+	41239339
chr3	39069744	39074725	ENST00000302313	.	+	39063190
chr3	39065889	39066547	ENST00000302313	.	+	39063190
chr3	39084741	39085514	ENST00000302313	.	+	39063190
chr3	39068859	39069642	ENST00000302313	.	+	39063190
chr3	39085610	39088127	ENST00000302313	.	+	39063190
chr3	39074950	39077138	ENST00000302313	.	+	39063190
chr3	39078239	39079710	ENST00000302313	.	+	39063190
chr3	39077213	39078136	ENST00000302313	.	+	39063190
chr3	39079808	39084154	ENST00000302313	.	+	39063190
chr3	39094066	39094647	ENST00000302313	.	+	39063190
chr3	39084262	39084644	ENST00000302313	.	+	39063190
chr3	39089318	39091624	ENST00000302313	.	+	39063190
chr3	39066875	39068770	ENST00000302313	.	+	39063190
chr3	39091701	39093873	ENST00000302313	.	+	39063190
chr3	39066630	39066745	ENST00000302313	.	+	39063190
chr3	39063190	39065810	ENST00000302313	.	+	39063190
chr3	39088233	39089230	ENST00000302313	.	+	39063190
chr3	39069744	39074725	ENST00000413099	.	+	39063190
chr3	39084741	39085514	ENST00000413099	.	+	39063190
chr3	39068859	39069642	ENST00000413099	.	+	39063190
chr3	39085610	39088127	ENST00000413099	.	+	39063190
chr3	39074950	39077138	ENST00000413099	.	+	39063190
chr3	39078239	39079710	ENST00000413099	.	+	39063190
chr3	39077213	39078136	ENST00000413099	.	+	39063190
chr3	39079808	39084154	ENST00000413099	.	+	39063190
chr3	39094066	39094647	ENST00000413099	.	+	39063190
chr3	39084262	39084644	ENST00000413099	.	+	39063190
chr3	39089318	39091624	ENST00000413099	.	+	39063190
chr3	39066875	39068770	ENST00000413099	.	+	39063190
chr3	39063190	39066547	ENST00000413099	.	+	39063190
chr3	39091701	39093873	ENST00000413099	.	+	39063190
chr3	39066630	39066745	ENST00000413099	.	+	39063190
chr3	39088233	39089230	ENST00000413099	.	+	39063190
chr3	39069744	39074725	ENST00000420940	.	+	39063190
chr3	39065889	39066547	ENST00000420940	.	+	39063190
chr3	39084741	39085514	ENST00000420940	.	+	39063190
chr3	39066630	39068770	ENST00000420940	.	+	39063190
chr3	39068859	39069642	ENST00000420940	.	+	39063190
chr3	39085610	39088127	ENST00000420940	.	+	39063190
chr3	39074950	39077138	ENST00000420940	.	+	39063190
chr3	39078239	39079710	ENST00000420940	.	+	39063190
chr3	39077213	39078136	ENST00000420940	.	+	39063190
chr3	39079808	39084154	ENST00000420940	.	+	39063190
chr3	39094066	39094647	ENST00000420940	.	+	39063190
chr3	39084262	39084644	ENST00000420940	.	+	39063190
chr3	39089318	39091624	ENST00000420940	.	+	39063190
chr3	39091701	39093873	ENST00000420940	.	+	39063190
chr3	39063190	39065810	ENST00000420940	.	+	39063190
chr3	39088233	39089230	ENST00000420940	.	+	39063190
chr3	39078239	39079710	ENST00000420940	.	+	39068779
chr3	39077213	39078136	ENST00000420940	.	+	39068779
chr3	39069744	39074725	ENST00000420940	.	+	39068779
chr3	39079808	39084154	ENST00000420940	.	+	39068779
chr3	39094066	39094647	ENST00000420940	.	+	39068779
chr3	39084262	39084644	ENST00000420940	.	+	39068779
chr3	39084741	39085514	ENST00000420940	.	+	39068779
chr3	39089318	39091624	ENST00000420940	.	+	39068779
chr3	39091701	39093873	ENST00000420940	.	+	39068779
chr3	39068859	39069642	ENST00000420940	.	+	39068779
chr3	39085610	39088127	ENST00000420940	.	+	39068779
chr3	39074950	39077138	ENST00000420940	.	+	39068779
chr3	39088233	39089230	ENST00000420940	.	+	39068779
chr3	39095414	39095480	ENST00000420940	.	+	39068779
chr3	39066875	39068770	ENST00000423296	.	+	39063190
chr3	39066630	39066726	ENST00000423296	.	+	39063190
chr3	39063190	39065810	ENST00000423296	.	+	39063190
chr3	39065889	39066547	ENST00000423296	.	+	39063190
chr3	39063190	39065790	ENST00000433841	.	+	39063190
chr3	39065889	39066547	ENST00000433841	.	+	39063190
chr3	39066875	39068770	ENST00000433841	.	+	39063190
chr3	39066630	39066745	ENST00000433841	.	+	39063190
chr3	39068859	39069642	ENST00000433841	.	+	39063190
chr3	39069744	39074725	MSTRG.121098.1	.	+	39063190
chr3	39065889	39066547	MSTRG.121098.1	.	+	39063190
chr3	39084741	39085514	MSTRG.121098.1	.	+	39063190
chr3	39068859	39069642	MSTRG.121098.1	.	+	39063190
chr3	39074950	39077138	MSTRG.121098.1	.	+	39063190
chr3	39085610	39088127	MSTRG.121098.1	.	+	39063190
chr3	39078239	39079710	MSTRG.121098.1	.	+	39063190
chr3	39077213	39078136	MSTRG.121098.1	.	+	39063190
chr3	39079808	39084154	MSTRG.121098.1	.	+	39063190
chr3	39094066	39094647	MSTRG.121098.1	.	+	39063190
chr3	39084262	39084644	MSTRG.121098.1	.	+	39063190
chr3	39089318	39091624	MSTRG.121098.1	.	+	39063190
chr3	39066875	39068770	MSTRG.121098.1	.	+	39063190
chr3	39091701	39093873	MSTRG.121098.1	.	+	39063190
chr3	39066630	39066745	MSTRG.121098.1	.	+	39063190
chr3	39063190	39065810	MSTRG.121098.1	.	+	39063190
chr3	39088233	39089230	MSTRG.121098.1	.	+	39063190
chr3	39069744	39074725	MSTRG.121098.11	.	+	39063190
chr3	39065889	39066547	MSTRG.121098.11	.	+	39063190
chr3	39084741	39085514	MSTRG.121098.11	.	+	39063190
chr3	39068859	39069642	MSTRG.121098.11	.	+	39063190
chr3	39074950	39077138	MSTRG.121098.11	.	+	39063190
chr3	39085610	39088127	MSTRG.121098.11	.	+	39063190
chr3	39078239	39079710	MSTRG.121098.11	.	+	39063190
chr3	39077213	39078136	MSTRG.121098.11	.	+	39063190
chr3	39079808	39084154	MSTRG.121098.11	.	+	39063190
chr3	39094066	39094647	MSTRG.121098.11	.	+	39063190
chr3	39084262	39084644	MSTRG.121098.11	.	+	39063190
chr3	39089318	39091624	MSTRG.121098.11	.	+	39063190
chr3	39066875	39068770	MSTRG.121098.11	.	+	39063190
chr3	39091701	39093873	MSTRG.121098.11	.	+	39063190
chr3	39066630	39066745	MSTRG.121098.11	.	+	39063190
chr3	39063190	39065810	MSTRG.121098.11	.	+	39063190
chr3	39088233	39089230	MSTRG.121098.11	.	+	39063190
chr3	39063190	39065790	MSTRG.121098.14	.	+	39063190
chr3	39069744	39074725	MSTRG.121098.14	.	+	39063190
chr3	39065889	39066547	MSTRG.121098.14	.	+	39063190
chr3	39084741	39085514	MSTRG.121098.14	.	+	39063190
chr3	39068859	39069642	MSTRG.121098.14	.	+	39063190
chr3	39074950	39077138	MSTRG.121098.14	.	+	39063190
chr3	39085610	39088127	MSTRG.121098.14	.	+	39063190
chr3	39078239	39079710	MSTRG.121098.14	.	+	39063190
chr3	39077213	39078136	MSTRG.121098.14	.	+	39063190
chr3	39079808	39084154	MSTRG.121098.14	.	+	39063190
chr3	39094066	39094647	MSTRG.121098.14	.	+	39063190
chr3	39084262	39084644	MSTRG.121098.14	.	+	39063190
chr3	39089318	39091624	MSTRG.121098.14	.	+	39063190
chr3	39066875	39068770	MSTRG.121098.14	.	+	39063190
chr3	39091701	39093873	MSTRG.121098.14	.	+	39063190
chr3	39066630	39066745	MSTRG.121098.14	.	+	39063190
chr3	39088233	39089230	MSTRG.121098.14	.	+	39063190
chr3	39069744	39074725	MSTRG.121098.16	.	+	39063190
chr3	39065889	39066547	MSTRG.121098.16	.	+	39063190
chr3	39084741	39085514	MSTRG.121098.16	.	+	39063190
chr3	39074950	39077138	MSTRG.121098.16	.	+	39063190
chr3	39085610	39088127	MSTRG.121098.16	.	+	39063190
chr3	39068859	39069642	MSTRG.121098.16	.	+	39063190
chr3	39078239	39079710	MSTRG.121098.16	.	+	39063190
chr3	39077213	39078136	MSTRG.121098.16	.	+	39063190
chr3	39079808	39084154	MSTRG.121098.16	.	+	39063190
chr3	39094066	39094647	MSTRG.121098.16	.	+	39063190
chr3	39084262	39084644	MSTRG.121098.16	.	+	39063190
chr3	39089318	39091624	MSTRG.121098.16	.	+	39063190
chr3	39066875	39068770	MSTRG.121098.16	.	+	39063190
chr3	39091701	39093873	MSTRG.121098.16	.	+	39063190
chr3	39066630	39066745	MSTRG.121098.16	.	+	39063190
chr3	39063190	39065810	MSTRG.121098.16	.	+	39063190
chr3	39088233	39089230	MSTRG.121098.16	.	+	39063190
chr3	39069744	39074725	MSTRG.121098.17	.	+	39063190
chr3	39065889	39066547	MSTRG.121098.17	.	+	39063190
chr3	39084741	39085514	MSTRG.121098.17	.	+	39063190
chr3	39068859	39069642	MSTRG.121098.17	.	+	39063190
chr3	39074950	39077138	MSTRG.121098.17	.	+	39063190
chr3	39085610	39088127	MSTRG.121098.17	.	+	39063190
chr3	39078239	39079710	MSTRG.121098.17	.	+	39063190
chr3	39077213	39078136	MSTRG.121098.17	.	+	39063190
chr3	39079808	39084154	MSTRG.121098.17	.	+	39063190
chr3	39094066	39094647	MSTRG.121098.17	.	+	39063190
chr3	39084262	39084644	MSTRG.121098.17	.	+	39063190
chr3	39089318	39091624	MSTRG.121098.17	.	+	39063190
chr3	39066875	39068770	MSTRG.121098.17	.	+	39063190
chr3	39091701	39093873	MSTRG.121098.17	.	+	39063190
chr3	39066630	39066745	MSTRG.121098.17	.	+	39063190
chr3	39063190	39065810	MSTRG.121098.17	.	+	39063190
chr3	39088233	39089230	MSTRG.121098.17	.	+	39063190
chr3	39069744	39074725	MSTRG.121098.19	.	+	39063190
chr3	39084741	39085514	MSTRG.121098.19	.	+	39063190
chr3	39068859	39069642	MSTRG.121098.19	.	+	39063190
chr3	39074950	39077138	MSTRG.121098.19	.	+	39063190
chr3	39085610	39088127	MSTRG.121098.19	.	+	39063190
chr3	39065889	39066574	MSTRG.121098.19	.	+	39063190
chr3	39063190	39065810	MSTRG.121098.19	.	+	39063190
chr3	39078239	39079710	MSTRG.121098.19	.	+	39063190
chr3	39077213	39078136	MSTRG.121098.19	.	+	39063190
chr3	39079808	39084154	MSTRG.121098.19	.	+	39063190
chr3	39067070	39068770	MSTRG.121098.19	.	+	39063190
chr3	39094066	39094647	MSTRG.121098.19	.	+	39063190
chr3	39084262	39084644	MSTRG.121098.19	.	+	39063190
chr3	39089318	39091624	MSTRG.121098.19	.	+	39063190
chr3	39091701	39093873	MSTRG.121098.19	.	+	39063190
chr3	39066630	39066745	MSTRG.121098.19	.	+	39063190
chr3	39088233	39089230	MSTRG.121098.19	.	+	39063190
chr3	39069744	39074725	MSTRG.121098.2	.	+	39063190
chr3	39065889	39066547	MSTRG.121098.2	.	+	39063190
chr3	39084741	39085514	MSTRG.121098.2	.	+	39063190
chr3	39063190	39065814	MSTRG.121098.2	.	+	39063190
chr3	39068859	39069642	MSTRG.121098.2	.	+	39063190
chr3	39074950	39077138	MSTRG.121098.2	.	+	39063190
chr3	39085610	39088127	MSTRG.121098.2	.	+	39063190
chr3	39078239	39079710	MSTRG.121098.2	.	+	39063190
chr3	39077213	39078136	MSTRG.121098.2	.	+	39063190
chr3	39079808	39084154	MSTRG.121098.2	.	+	39063190
chr3	39094066	39094647	MSTRG.121098.2	.	+	39063190
chr3	39084262	39084644	MSTRG.121098.2	.	+	39063190
chr3	39089318	39091624	MSTRG.121098.2	.	+	39063190
chr3	39066875	39068770	MSTRG.121098.2	.	+	39063190
chr3	39091701	39093873	MSTRG.121098.2	.	+	39063190
chr3	39066630	39066745	MSTRG.121098.2	.	+	39063190
chr3	39088233	39089230	MSTRG.121098.2	.	+	39063190
chr3	39085610	39086300	MSTRG.121098.20	.	+	39063190
chr3	39069744	39074725	MSTRG.121098.20	.	+	39063190
chr3	39065889	39066547	MSTRG.121098.20	.	+	39063190
chr3	39084741	39085514	MSTRG.121098.20	.	+	39063190
chr3	39063190	39065814	MSTRG.121098.20	.	+	39063190
chr3	39068859	39069642	MSTRG.121098.20	.	+	39063190
chr3	39074950	39077138	MSTRG.121098.20	.	+	39063190
chr3	39078239	39079710	MSTRG.121098.20	.	+	39063190
chr3	39077213	39078136	MSTRG.121098.20	.	+	39063190
chr3	39079808	39084154	MSTRG.121098.20	.	+	39063190
chr3	39067070	39068770	MSTRG.121098.20	.	+	39063190
chr3	39094066	39094647	MSTRG.121098.20	.	+	39063190
chr3	39084262	39084644	MSTRG.121098.20	.	+	39063190
chr3	39089318	39091624	MSTRG.121098.20	.	+	39063190
chr3	39091701	39093873	MSTRG.121098.20	.	+	39063190
chr3	39066630	39066745	MSTRG.121098.20	.	+	39063190
chr3	39088233	39089230	MSTRG.121098.20	.	+	39063190
chr3	39069744	39074725	MSTRG.121098.21	.	+	39063190
chr3	39065889	39066547	MSTRG.121098.21	.	+	39063190
chr3	39084741	39085514	MSTRG.121098.21	.	+	39063190
chr3	39068859	39069642	MSTRG.121098.21	.	+	39063190
chr3	39074950	39077138	MSTRG.121098.21	.	+	39063190
chr3	39085610	39088127	MSTRG.121098.21	.	+	39063190
chr3	39078239	39079710	MSTRG.121098.21	.	+	39063190
chr3	39077213	39078136	MSTRG.121098.21	.	+	39063190
chr3	39079808	39084154	MSTRG.121098.21	.	+	39063190
chr3	39094066	39094647	MSTRG.121098.21	.	+	39063190
chr3	39084262	39084644	MSTRG.121098.21	.	+	39063190
chr3	39089318	39091624	MSTRG.121098.21	.	+	39063190
chr3	39066875	39068770	MSTRG.121098.21	.	+	39063190
chr3	39091701	39093873	MSTRG.121098.21	.	+	39063190
chr3	39066630	39066745	MSTRG.121098.21	.	+	39063190
chr3	39063190	39065810	MSTRG.121098.21	.	+	39063190
chr3	39088233	39089230	MSTRG.121098.21	.	+	39063190
chr3	39069744	39074725	MSTRG.121098.22	.	+	39063190
chr3	39065889	39066547	MSTRG.121098.22	.	+	39063190
chr3	39068859	39069642	MSTRG.121098.22	.	+	39063190
chr3	39074950	39077138	MSTRG.121098.22	.	+	39063190
chr3	39078239	39079710	MSTRG.121098.22	.	+	39063190
chr3	39077213	39078136	MSTRG.121098.22	.	+	39063190
chr3	39079808	39084154	MSTRG.121098.22	.	+	39063190
chr3	39094066	39094647	MSTRG.121098.22	.	+	39063190
chr3	39084262	39084644	MSTRG.121098.22	.	+	39063190
chr3	39066874	39068770	MSTRG.121098.22	.	+	39063190
chr3	39089318	39091624	MSTRG.121098.22	.	+	39063190
chr3	39091701	39093873	MSTRG.121098.22	.	+	39063190
chr3	39066630	39066745	MSTRG.121098.22	.	+	39063190
chr3	39063190	39065810	MSTRG.121098.22	.	+	39063190
chr3	39088233	39089230	MSTRG.121098.22	.	+	39063190
chr3	39069744	39074725	MSTRG.121098.23	.	+	39063190
chr3	39065889	39066547	MSTRG.121098.23	.	+	39063190
chr3	39084741	39085514	MSTRG.121098.23	.	+	39063190
chr3	39068859	39069642	MSTRG.121098.23	.	+	39063190
chr3	39085610	39088127	MSTRG.121098.23	.	+	39063190
chr3	39074950	39077138	MSTRG.121098.23	.	+	39063190
chr3	39063190	39065826	MSTRG.121098.23	.	+	39063190
chr3	39078239	39079710	MSTRG.121098.23	.	+	39063190
chr3	39077213	39078136	MSTRG.121098.23	.	+	39063190
chr3	39079808	39084154	MSTRG.121098.23	.	+	39063190
chr3	39094066	39094647	MSTRG.121098.23	.	+	39063190
chr3	39084262	39084644	MSTRG.121098.23	.	+	39063190
chr3	39089318	39091624	MSTRG.121098.23	.	+	39063190
chr3	39066875	39068770	MSTRG.121098.23	.	+	39063190
chr3	39091701	39093873	MSTRG.121098.23	.	+	39063190
chr3	39066630	39066745	MSTRG.121098.23	.	+	39063190
chr3	39088233	39089230	MSTRG.121098.23	.	+	39063190
chr3	39069744	39074725	MSTRG.121098.24	.	+	39063190
chr3	39065889	39066547	MSTRG.121098.24	.	+	39063190
chr3	39084741	39085514	MSTRG.121098.24	.	+	39063190
chr3	39068859	39069642	MSTRG.121098.24	.	+	39063190
chr3	39085610	39088127	MSTRG.121098.24	.	+	39063190
chr3	39074950	39077138	MSTRG.121098.24	.	+	39063190
chr3	39077213	39084154	MSTRG.121098.24	.	+	39063190
chr3	39094066	39094647	MSTRG.121098.24	.	+	39063190
chr3	39084262	39084644	MSTRG.121098.24	.	+	39063190
chr3	39089318	39091624	MSTRG.121098.24	.	+	39063190
chr3	39066875	39068770	MSTRG.121098.24	.	+	39063190
chr3	39091701	39093873	MSTRG.121098.24	.	+	39063190
chr3	39066630	39066745	MSTRG.121098.24	.	+	39063190
chr3	39063190	39065810	MSTRG.121098.24	.	+	39063190
chr3	39088233	39089230	MSTRG.121098.24	.	+	39063190
chr3	39085610	39086300	MSTRG.121098.25	.	+	39063190
chr3	39069744	39074725	MSTRG.121098.25	.	+	39063190
chr3	39065889	39066547	MSTRG.121098.25	.	+	39063190
chr3	39084741	39085514	MSTRG.121098.25	.	+	39063190
chr3	39066630	39066726	MSTRG.121098.25	.	+	39063190
chr3	39068859	39069642	MSTRG.121098.25	.	+	39063190
chr3	39074950	39077138	MSTRG.121098.25	.	+	39063190
chr3	39078239	39079710	MSTRG.121098.25	.	+	39063190
chr3	39077213	39078136	MSTRG.121098.25	.	+	39063190
chr3	39079808	39084154	MSTRG.121098.25	.	+	39063190
chr3	39094066	39094647	MSTRG.121098.25	.	+	39063190
chr3	39084262	39084644	MSTRG.121098.25	.	+	39063190
chr3	39089318	39091624	MSTRG.121098.25	.	+	39063190
chr3	39066875	39068770	MSTRG.121098.25	.	+	39063190
chr3	39091701	39093873	MSTRG.121098.25	.	+	39063190
chr3	39063190	39065810	MSTRG.121098.25	.	+	39063190
chr3	39088233	39089230	MSTRG.121098.25	.	+	39063190
chr3	39069744	39074725	MSTRG.121098.26	.	+	39063190
chr3	39065889	39066547	MSTRG.121098.26	.	+	39063190
chr3	39084741	39085514	MSTRG.121098.26	.	+	39063190
chr3	39066630	39066726	MSTRG.121098.26	.	+	39063190
chr3	39068859	39069642	MSTRG.121098.26	.	+	39063190
chr3	39074950	39077138	MSTRG.121098.26	.	+	39063190
chr3	39085610	39088127	MSTRG.121098.26	.	+	39063190
chr3	39078239	39079710	MSTRG.121098.26	.	+	39063190
chr3	39077213	39078136	MSTRG.121098.26	.	+	39063190
chr3	39079808	39084154	MSTRG.121098.26	.	+	39063190
chr3	39094066	39094647	MSTRG.121098.26	.	+	39063190
chr3	39084262	39084644	MSTRG.121098.26	.	+	39063190
chr3	39089318	39091624	MSTRG.121098.26	.	+	39063190
chr3	39066875	39068770	MSTRG.121098.26	.	+	39063190
chr3	39091701	39093873	MSTRG.121098.26	.	+	39063190
chr3	39063190	39065810	MSTRG.121098.26	.	+	39063190
chr3	39088233	39089230	MSTRG.121098.26	.	+	39063190
chr3	39069744	39074725	MSTRG.121098.28	.	+	39063190
chr3	39084741	39085514	MSTRG.121098.28	.	+	39063190
chr3	39068859	39069642	MSTRG.121098.28	.	+	39063190
chr3	39085610	39088127	MSTRG.121098.28	.	+	39063190
chr3	39074950	39077138	MSTRG.121098.28	.	+	39063190
chr3	39078239	39079710	MSTRG.121098.28	.	+	39063190
chr3	39077213	39078136	MSTRG.121098.28	.	+	39063190
chr3	39079808	39084154	MSTRG.121098.28	.	+	39063190
chr3	39094066	39094647	MSTRG.121098.28	.	+	39063190
chr3	39084262	39084644	MSTRG.121098.28	.	+	39063190
chr3	39089318	39091624	MSTRG.121098.28	.	+	39063190
chr3	39066875	39068770	MSTRG.121098.28	.	+	39063190
chr3	39063190	39066547	MSTRG.121098.28	.	+	39063190
chr3	39091701	39093873	MSTRG.121098.28	.	+	39063190
chr3	39066630	39066745	MSTRG.121098.28	.	+	39063190
chr3	39088233	39089230	MSTRG.121098.28	.	+	39063190
chr3	39069744	39074725	MSTRG.121098.3	.	+	39063190
chr3	39065889	39066547	MSTRG.121098.3	.	+	39063190
chr3	39084741	39085514	MSTRG.121098.3	.	+	39063190
chr3	39063190	39065814	MSTRG.121098.3	.	+	39063190
chr3	39068859	39069642	MSTRG.121098.3	.	+	39063190
chr3	39085610	39088127	MSTRG.121098.3	.	+	39063190
chr3	39074950	39077138	MSTRG.121098.3	.	+	39063190
chr3	39078239	39079710	MSTRG.121098.3	.	+	39063190
chr3	39077213	39078136	MSTRG.121098.3	.	+	39063190
chr3	39079808	39084154	MSTRG.121098.3	.	+	39063190
chr3	39094066	39094647	MSTRG.121098.3	.	+	39063190
chr3	39084262	39084644	MSTRG.121098.3	.	+	39063190
chr3	39089318	39091624	MSTRG.121098.3	.	+	39063190
chr3	39066875	39068770	MSTRG.121098.3	.	+	39063190
chr3	39091701	39093873	MSTRG.121098.3	.	+	39063190
chr3	39066630	39066745	MSTRG.121098.3	.	+	39063190
chr3	39088233	39089230	MSTRG.121098.3	.	+	39063190
chr3	39063190	39065790	MSTRG.121098.30	.	+	39063190
chr3	39085610	39086300	MSTRG.121098.30	.	+	39063190
chr3	39069744	39074725	MSTRG.121098.30	.	+	39063190
chr3	39065889	39066547	MSTRG.121098.30	.	+	39063190
chr3	39086384	39088127	MSTRG.121098.30	.	+	39063190
chr3	39084741	39085514	MSTRG.121098.30	.	+	39063190
chr3	39068859	39069642	MSTRG.121098.30	.	+	39063190
chr3	39074950	39077138	MSTRG.121098.30	.	+	39063190
chr3	39078239	39079710	MSTRG.121098.30	.	+	39063190
chr3	39077213	39078136	MSTRG.121098.30	.	+	39063190
chr3	39079808	39084154	MSTRG.121098.30	.	+	39063190
chr3	39094066	39094647	MSTRG.121098.30	.	+	39063190
chr3	39084262	39084644	MSTRG.121098.30	.	+	39063190
chr3	39089318	39091624	MSTRG.121098.30	.	+	39063190
chr3	39066875	39068770	MSTRG.121098.30	.	+	39063190
chr3	39091701	39093873	MSTRG.121098.30	.	+	39063190
chr3	39066630	39066745	MSTRG.121098.30	.	+	39063190
chr3	39088233	39089230	MSTRG.121098.30	.	+	39063190
chr3	39095414	39095480	MSTRG.121098.4	.	+	39094740
chr3	39069744	39074725	MSTRG.121098.4	.	+	39063190
chr3	39065889	39066547	MSTRG.121098.4	.	+	39063190
chr3	39084741	39085514	MSTRG.121098.4	.	+	39063190
chr3	39068859	39069642	MSTRG.121098.4	.	+	39063190
chr3	39074950	39077138	MSTRG.121098.4	.	+	39063190
chr3	39085610	39088127	MSTRG.121098.4	.	+	39063190
chr3	39078239	39079710	MSTRG.121098.4	.	+	39063190
chr3	39077213	39078136	MSTRG.121098.4	.	+	39063190
chr3	39079808	39084154	MSTRG.121098.4	.	+	39063190
chr3	39094066	39094647	MSTRG.121098.4	.	+	39063190
chr3	39084262	39084644	MSTRG.121098.4	.	+	39063190
chr3	39089318	39091624	MSTRG.121098.4	.	+	39063190
chr3	39066875	39068770	MSTRG.121098.4	.	+	39063190
chr3	39091701	39093873	MSTRG.121098.4	.	+	39063190
chr3	39066630	39066745	MSTRG.121098.4	.	+	39063190
chr3	39063190	39065810	MSTRG.121098.4	.	+	39063190
chr3	39088233	39089230	MSTRG.121098.4	.	+	39063190
chr3	39069744	39074725	MSTRG.121098.7	.	+	39063190
chr3	39065889	39066547	MSTRG.121098.7	.	+	39063190
chr3	39084741	39085514	MSTRG.121098.7	.	+	39063190
chr3	39063190	39065814	MSTRG.121098.7	.	+	39063190
chr3	39068859	39069642	MSTRG.121098.7	.	+	39063190
chr3	39074950	39077138	MSTRG.121098.7	.	+	39063190
chr3	39085610	39088127	MSTRG.121098.7	.	+	39063190
chr3	39078239	39079710	MSTRG.121098.7	.	+	39063190
chr3	39077213	39078136	MSTRG.121098.7	.	+	39063190
chr3	39079808	39084154	MSTRG.121098.7	.	+	39063190
chr3	39094066	39094647	MSTRG.121098.7	.	+	39063190
chr3	39084262	39084644	MSTRG.121098.7	.	+	39063190
chr3	39089318	39091624	MSTRG.121098.7	.	+	39063190
chr3	39066875	39068770	MSTRG.121098.7	.	+	39063190
chr3	39091701	39093873	MSTRG.121098.7	.	+	39063190
chr3	39066630	39066745	MSTRG.121098.7	.	+	39063190
chr3	39088233	39089230	MSTRG.121098.7	.	+	39063190
chr3	39085610	39086300	MSTRG.121098.8	.	+	39063190
chr3	39069744	39074725	MSTRG.121098.8	.	+	39063190
chr3	39065889	39066547	MSTRG.121098.8	.	+	39063190
chr3	39086384	39088127	MSTRG.121098.8	.	+	39063190
chr3	39084741	39085514	MSTRG.121098.8	.	+	39063190
chr3	39068859	39069642	MSTRG.121098.8	.	+	39063190
chr3	39074950	39077138	MSTRG.121098.8	.	+	39063190
chr3	39078239	39079710	MSTRG.121098.8	.	+	39063190
chr3	39077213	39078136	MSTRG.121098.8	.	+	39063190
chr3	39079808	39084154	MSTRG.121098.8	.	+	39063190
chr3	39094066	39094647	MSTRG.121098.8	.	+	39063190
chr3	39084262	39084644	MSTRG.121098.8	.	+	39063190
chr3	39089318	39091624	MSTRG.121098.8	.	+	39063190
chr3	39066875	39068770	MSTRG.121098.8	.	+	39063190
chr3	39091701	39093873	MSTRG.121098.8	.	+	39063190
chr3	39066630	39066745	MSTRG.121098.8	.	+	39063190
chr3	39063190	39065810	MSTRG.121098.8	.	+	39063190
chr3	39088233	39089230	MSTRG.121098.8	.	+	39063190
chr3	39085610	39086300	MSTRG.121098.9	.	+	39063190
chr3	39069744	39074725	MSTRG.121098.9	.	+	39063190
chr3	39065889	39066547	MSTRG.121098.9	.	+	39063190
chr3	39086384	39088127	MSTRG.121098.9	.	+	39063190
chr3	39084741	39085514	MSTRG.121098.9	.	+	39063190
chr3	39063190	39065814	MSTRG.121098.9	.	+	39063190
chr3	39068859	39069642	MSTRG.121098.9	.	+	39063190
chr3	39074950	39077138	MSTRG.121098.9	.	+	39063190
chr3	39078239	39079710	MSTRG.121098.9	.	+	39063190
chr3	39077213	39078136	MSTRG.121098.9	.	+	39063190
chr3	39079808	39084154	MSTRG.121098.9	.	+	39063190
chr3	39094066	39094647	MSTRG.121098.9	.	+	39063190
chr3	39084262	39084644	MSTRG.121098.9	.	+	39063190
chr3	39089318	39091624	MSTRG.121098.9	.	+	39063190
chr3	39066875	39068770	MSTRG.121098.9	.	+	39063190
chr3	39091701	39093873	MSTRG.121098.9	.	+	39063190
chr3	39066630	39066745	MSTRG.121098.9	.	+	39063190
chr3	39088233	39089230	MSTRG.121098.9	.	+	39063190
chr3	39098893	39099352	ENST00000452389	.	-	39100383
chr3	39099503	39100304	ENST00000452389	.	-	39100383
chr3	39098489	39098740	ENST00000452389	.	-	39100383
chr3	39098489	39098740	ENST00000453680	.	-	39098812
chr3	39138623	39138710	ENST00000430597	.	+	39137598
chr3	39138387	39138555	ENST00000430597	.	+	39137598
chr3	39137710	39138266	ENST00000430597	.	+	39137598
chr3	39138623	39138710	MSTRG.121101.4	.	+	39137598
chr3	39137710	39138266	MSTRG.121101.4	.	+	39137598
chr3	39138387	39138555	MSTRG.121101.4	.	+	39137598
chr3	39142813	39142945	MSTRG.121102.10	.	-	39143057
chr3	39142196	39142269	MSTRG.121102.10	.	-	39143057
chr3	39142813	39142945	MSTRG.121102.10	.	-	39143057
chr3	39142196	39142269	MSTRG.121102.25	.	-	39143057
chr3	39142269	39143033	MSTRG.121102.56	.	-	39143057
chr3	9914777	9915250	ENST00000383815	.	+	9907008
chr3	9908307	9909216	ENST00000383815	.	+	9907008
chr3	9911040	9911126	ENST00000383815	.	+	9907008
chr3	9914599	9914678	ENST00000383815	.	+	9907008
chr3	9911597	9913955	ENST00000383815	.	+	9907008
chr3	9909283	9910864	ENST00000383815	.	+	9907008
chr3	9914024	9914401	ENST00000383815	.	+	9907008
chr3	9911300	9911442	ENST00000383815	.	+	9907008
chr3	9911174	9911254	ENST00000383815	.	+	9907008
chr3	9907100	9908238	ENST00000383815	.	+	9907008
chr3	9928486	9928579	ENST00000412901	.	+	9924104
chr3	9928220	9928304	ENST00000412901	.	+	9924104
chr3	9924291	9928165	ENST00000412901	.	+	9924104
chr3	9924137	9924231	ENST00000412901	.	+	9924104
chr3	9928630	9929851	ENST00000412901	.	+	9924104
chr3	9914024	9914547	ENST00000434065	.	+	9907008
chr3	9914777	9915250	ENST00000434065	.	+	9907008
chr3	9908307	9909216	ENST00000434065	.	+	9907008
chr3	9911040	9911126	ENST00000434065	.	+	9907008
chr3	9914599	9914678	ENST00000434065	.	+	9907008
chr3	9911597	9913955	ENST00000434065	.	+	9907008
chr3	9909283	9910864	ENST00000434065	.	+	9907008
chr3	9911300	9911442	ENST00000434065	.	+	9907008
chr3	9911174	9911254	ENST00000434065	.	+	9907008
chr3	9907100	9908238	ENST00000434065	.	+	9907008
chr3	9911300	9911442	ENST00000444427	.	+	9910933
chr3	9911040	9911126	ENST00000444427	.	+	9910933
chr3	9911174	9911254	ENST00000444427	.	+	9910933
chr3	9918075	9918334	ENST00000451165	.	+	9918009
chr3	9920602	9923880	ENST00000451165	.	+	9918009
chr3	9918609	9920490	ENST00000451165	.	+	9918009
chr3	9918409	9918499	ENST00000451165	.	+	9918009
chr3	9924020	9924231	ENST00000451165	.	+	9918009
chr3	9920602	9923880	ENST00000451231	.	+	9920504
chr3	9930943	9932607	ENST00000451231	.	+	9920504
chr3	9928486	9929851	ENST00000451231	.	+	9920504
chr3	9928220	9928304	ENST00000451231	.	+	9920504
chr3	9924291	9928165	ENST00000451231	.	+	9920504
chr3	9929897	9930027	ENST00000451231	.	+	9920504
chr3	9930459	9930894	ENST00000451231	.	+	9920504
chr3	9924020	9924231	ENST00000451231	.	+	9920504
chr3	9930149	9930399	ENST00000451231	.	+	9920504
chr3	9932703	9932952	ENST00000451231	.	+	9920504
chr3	9918075	9918334	ENST00000451271	.	+	9918009
chr3	9920602	9920924	ENST00000451271	.	+	9918009
chr3	9930943	9932607	ENST00000451271	.	+	9918009
chr3	9918609	9920490	ENST00000451271	.	+	9918009
chr3	9928486	9929851	ENST00000451271	.	+	9918009
chr3	9918409	9918499	ENST00000451271	.	+	9918009
chr3	9928220	9928304	ENST00000451271	.	+	9918009
chr3	9932703	9932952	ENST00000451271	.	+	9918009
chr3	9920969	9923880	ENST00000451271	.	+	9918009
chr3	9929897	9930027	ENST00000451271	.	+	9918009
chr3	9924291	9928165	ENST00000451271	.	+	9918009
chr3	9930459	9930894	ENST00000451271	.	+	9918009
chr3	9924020	9924231	ENST00000451271	.	+	9918009
chr3	9930149	9930399	ENST00000451271	.	+	9918009
chr3	9918075	9918334	ENST00000498214	.	+	9918009
chr3	9920602	9923880	ENST00000498214	.	+	9918009
chr3	9918609	9920490	ENST00000498214	.	+	9918009
chr3	9924137	9924231	ENST00000498214	.	+	9918009
chr3	9918409	9918499	ENST00000498214	.	+	9918009
chr3	9914777	9915250	MSTRG.121109.100	.	+	9907008
chr3	9908307	9909216	MSTRG.121109.100	.	+	9907008
chr3	9911040	9911126	MSTRG.121109.100	.	+	9907008
chr3	9914599	9914678	MSTRG.121109.100	.	+	9907008
chr3	9912051	9913955	MSTRG.121109.100	.	+	9907008
chr3	9909283	9910864	MSTRG.121109.100	.	+	9907008
chr3	9914024	9914401	MSTRG.121109.100	.	+	9907008
chr3	9911597	9911926	MSTRG.121109.100	.	+	9907008
chr3	9907100	9908238	MSTRG.121109.100	.	+	9907008
chr3	9914024	9914547	MSTRG.121109.105	.	+	9907008
chr3	9914777	9915250	MSTRG.121109.105	.	+	9907008
chr3	9908307	9909216	MSTRG.121109.105	.	+	9907008
chr3	9914599	9914688	MSTRG.121109.105	.	+	9907008
chr3	9911040	9911126	MSTRG.121109.105	.	+	9907008
chr3	9911597	9913955	MSTRG.121109.105	.	+	9907008
chr3	9909283	9910864	MSTRG.121109.105	.	+	9907008
chr3	9911300	9911442	MSTRG.121109.105	.	+	9907008
chr3	9911174	9911254	MSTRG.121109.105	.	+	9907008
chr3	9907100	9908238	MSTRG.121109.105	.	+	9907008
chr3	9918609	9920490	MSTRG.121109.110	.	+	9918009
chr3	9924020	9924231	MSTRG.121109.110	.	+	9918009
chr3	9918075	9918334	MSTRG.121109.110	.	+	9918009
chr3	9920602	9923880	MSTRG.121109.110	.	+	9918009
chr3	9918409	9918499	MSTRG.121109.110	.	+	9918009
chr3	9914024	9914547	MSTRG.121109.115	.	+	9907008
chr3	9914777	9915250	MSTRG.121109.115	.	+	9907008
chr3	9911040	9911126	MSTRG.121109.115	.	+	9907008
chr3	9914599	9914678	MSTRG.121109.115	.	+	9907008
chr3	9911597	9913955	MSTRG.121109.115	.	+	9907008
chr3	9909283	9910864	MSTRG.121109.115	.	+	9907008
chr3	9907100	9909216	MSTRG.121109.115	.	+	9907008
chr3	9911300	9911442	MSTRG.121109.115	.	+	9907008
chr3	9911174	9911254	MSTRG.121109.115	.	+	9907008
chr3	9911597	9913705	MSTRG.121109.120	.	+	9907008
chr3	9908307	9909216	MSTRG.121109.120	.	+	9907008
chr3	9914777	9915250	MSTRG.121109.120	.	+	9907008
chr3	9913826	9913955	MSTRG.121109.120	.	+	9907008
chr3	9911040	9911126	MSTRG.121109.120	.	+	9907008
chr3	9914599	9914678	MSTRG.121109.120	.	+	9907008
chr3	9907100	9908238	MSTRG.121109.120	.	+	9907008
chr3	9909283	9910864	MSTRG.121109.120	.	+	9907008
chr3	9911300	9911442	MSTRG.121109.120	.	+	9907008
chr3	9911174	9911254	MSTRG.121109.120	.	+	9907008
chr3	9914024	9914474	MSTRG.121109.120	.	+	9907008
chr3	9911040	9911126	MSTRG.121109.122	.	+	9910933
chr3	9911300	9911442	MSTRG.121109.122	.	+	9910933
chr3	9911174	9911254	MSTRG.121109.122	.	+	9910933
chr3	9911040	9911126	MSTRG.121109.123	.	+	9910933
chr3	9911300	9911442	MSTRG.121109.123	.	+	9910933
chr3	9911174	9911254	MSTRG.121109.123	.	+	9910933
chr3	9911040	9911126	MSTRG.121109.124	.	+	9910933
chr3	9911300	9911442	MSTRG.121109.124	.	+	9910933
chr3	9911174	9911254	MSTRG.121109.124	.	+	9910933
chr3	9911040	9911126	MSTRG.121109.125	.	+	9910933
chr3	9911300	9911442	MSTRG.121109.125	.	+	9910933
chr3	9911174	9911254	MSTRG.121109.125	.	+	9910933
chr3	9911040	9911126	MSTRG.121109.126	.	+	9910933
chr3	9911300	9911442	MSTRG.121109.126	.	+	9910933
chr3	9911174	9911254	MSTRG.121109.126	.	+	9910933
chr3	9928486	9928579	MSTRG.121109.137	.	+	9924104
chr3	9928220	9928304	MSTRG.121109.137	.	+	9924104
chr3	9924137	9924231	MSTRG.121109.137	.	+	9924104
chr3	9928630	9929851	MSTRG.121109.137	.	+	9924104
chr3	9924291	9928165	MSTRG.121109.137	.	+	9924104
chr3	9918075	9918334	MSTRG.121109.141	.	+	9918009
chr3	9918609	9920490	MSTRG.121109.141	.	+	9918009
chr3	9918409	9918499	MSTRG.121109.141	.	+	9918009
chr3	9920969	9923880	MSTRG.121109.141	.	+	9918009
chr3	9920602	9920924	MSTRG.121109.141	.	+	9918009
chr3	9918075	9918334	MSTRG.121109.149	.	+	9918009
chr3	9918609	9920490	MSTRG.121109.149	.	+	9918009
chr3	9918409	9918499	MSTRG.121109.149	.	+	9918009
chr3	9920969	9923880	MSTRG.121109.149	.	+	9918009
chr3	9924020	9924231	MSTRG.121109.149	.	+	9918009
chr3	9920602	9920924	MSTRG.121109.149	.	+	9918009
chr3	9918075	9918334	MSTRG.121109.152	.	+	9918009
chr3	9920602	9923880	MSTRG.121109.152	.	+	9918009
chr3	9918609	9920490	MSTRG.121109.152	.	+	9918009
chr3	9918409	9918499	MSTRG.121109.152	.	+	9918009
chr3	9918075	9918334	MSTRG.121109.154	.	+	9918009
chr3	9918609	9920490	MSTRG.121109.154	.	+	9918009
chr3	9918409	9918499	MSTRG.121109.154	.	+	9918009
chr3	9920969	9923880	MSTRG.121109.154	.	+	9918009
chr3	9920602	9920924	MSTRG.121109.154	.	+	9918009
chr3	9918075	9918334	MSTRG.121109.156	.	+	9918009
chr3	9920602	9923880	MSTRG.121109.156	.	+	9918009
chr3	9918609	9920490	MSTRG.121109.156	.	+	9918009
chr3	9918409	9918499	MSTRG.121109.156	.	+	9918009
chr3	9924020	9924231	MSTRG.121109.156	.	+	9918009
chr3	9918075	9918334	MSTRG.121109.161	.	+	9918009
chr3	9920602	9923880	MSTRG.121109.161	.	+	9918009
chr3	9918409	9918499	MSTRG.121109.161	.	+	9918009
chr3	9918598	9920490	MSTRG.121109.161	.	+	9918009
chr3	9924020	9924231	MSTRG.121109.161	.	+	9918009
chr3	9914024	9914547	MSTRG.121109.18	.	+	9907008
chr3	9914777	9915250	MSTRG.121109.18	.	+	9907008
chr3	9908307	9909216	MSTRG.121109.18	.	+	9907008
chr3	9911040	9911126	MSTRG.121109.18	.	+	9907008
chr3	9914599	9914678	MSTRG.121109.18	.	+	9907008
chr3	9911597	9913955	MSTRG.121109.18	.	+	9907008
chr3	9909283	9910864	MSTRG.121109.18	.	+	9907008
chr3	9911300	9911442	MSTRG.121109.18	.	+	9907008
chr3	9911174	9911254	MSTRG.121109.18	.	+	9907008
chr3	9907100	9908238	MSTRG.121109.18	.	+	9907008
chr3	9918075	9918334	MSTRG.121109.183	.	+	9918009
chr3	9920602	9923880	MSTRG.121109.183	.	+	9918009
chr3	9918609	9920490	MSTRG.121109.183	.	+	9918009
chr3	9918409	9918499	MSTRG.121109.183	.	+	9918009
chr3	9924020	9924231	MSTRG.121109.183	.	+	9918009
chr3	9928486	9928579	MSTRG.121109.187	.	+	9924104
chr3	9928220	9928304	MSTRG.121109.187	.	+	9924104
chr3	9924137	9924231	MSTRG.121109.187	.	+	9924104
chr3	9928630	9929851	MSTRG.121109.187	.	+	9924104
chr3	9924291	9928165	MSTRG.121109.187	.	+	9924104
chr3	9918075	9918334	MSTRG.121109.197	.	+	9918009
chr3	9920602	9923880	MSTRG.121109.197	.	+	9918009
chr3	9918609	9920490	MSTRG.121109.197	.	+	9918009
chr3	9918409	9918499	MSTRG.121109.197	.	+	9918009
chr3	9924020	9924231	MSTRG.121109.197	.	+	9918009
chr3	9914777	9915250	MSTRG.121109.20	.	+	9907008
chr3	9908307	9909216	MSTRG.121109.20	.	+	9907008
chr3	9907100	9908238	MSTRG.121109.20	.	+	9907008
chr3	9911040	9911126	MSTRG.121109.20	.	+	9907008
chr3	9914599	9914678	MSTRG.121109.20	.	+	9907008
chr3	9911597	9913955	MSTRG.121109.20	.	+	9907008
chr3	9909283	9910864	MSTRG.121109.20	.	+	9907008
chr3	9911300	9911442	MSTRG.121109.20	.	+	9907008
chr3	9911174	9911254	MSTRG.121109.20	.	+	9907008
chr3	9914024	9914474	MSTRG.121109.20	.	+	9907008
chr3	9920602	9920924	MSTRG.121109.200	.	+	9918009
chr3	9918609	9920490	MSTRG.121109.200	.	+	9918009
chr3	9920969	9923880	MSTRG.121109.200	.	+	9918009
chr3	9924020	9924231	MSTRG.121109.200	.	+	9918009
chr3	9918075	9918499	MSTRG.121109.200	.	+	9918009
chr3	9920602	9923880	MSTRG.121109.211	.	+	9918009
chr3	9932858	9932952	MSTRG.121109.211	.	+	9918009
chr3	9928486	9928579	MSTRG.121109.211	.	+	9918009
chr3	9930149	9930399	MSTRG.121109.211	.	+	9918009
chr3	9930943	9932607	MSTRG.121109.211	.	+	9918009
chr3	9918609	9920490	MSTRG.121109.211	.	+	9918009
chr3	9924137	9924231	MSTRG.121109.211	.	+	9918009
chr3	9924291	9928165	MSTRG.121109.211	.	+	9918009
chr3	9928220	9928304	MSTRG.121109.211	.	+	9918009
chr3	9928630	9929848	MSTRG.121109.211	.	+	9918009
chr3	9929897	9930027	MSTRG.121109.211	.	+	9918009
chr3	9930459	9930894	MSTRG.121109.211	.	+	9918009
chr3	9918075	9918499	MSTRG.121109.211	.	+	9918009
chr3	9920602	9923880	MSTRG.121109.219	.	+	9918009
chr3	9918609	9920490	MSTRG.121109.219	.	+	9918009
chr3	9924020	9924231	MSTRG.121109.219	.	+	9918009
chr3	9918075	9918499	MSTRG.121109.219	.	+	9918009
chr3	9920602	9920924	MSTRG.121109.220	.	+	9918009
chr3	9918609	9920490	MSTRG.121109.220	.	+	9918009
chr3	9920969	9923880	MSTRG.121109.220	.	+	9918009
chr3	9924020	9924231	MSTRG.121109.220	.	+	9918009
chr3	9918075	9918499	MSTRG.121109.220	.	+	9918009
chr3	9920602	9923880	MSTRG.121109.238	.	+	9918009
chr3	9918609	9920490	MSTRG.121109.238	.	+	9918009
chr3	9924020	9924231	MSTRG.121109.238	.	+	9918009
chr3	9918075	9918499	MSTRG.121109.238	.	+	9918009
chr3	9920602	9923880	MSTRG.121109.245	.	+	9918009
chr3	9918609	9920490	MSTRG.121109.245	.	+	9918009
chr3	9924137	9924231	MSTRG.121109.245	.	+	9918009
chr3	9918075	9918499	MSTRG.121109.245	.	+	9918009
chr3	9928486	9928579	MSTRG.121109.259	.	+	9924104
chr3	9928220	9928304	MSTRG.121109.259	.	+	9924104
chr3	9924137	9924231	MSTRG.121109.259	.	+	9924104
chr3	9928630	9929851	MSTRG.121109.259	.	+	9924104
chr3	9924291	9928165	MSTRG.121109.259	.	+	9924104
chr3	9920602	9920924	MSTRG.121109.260	.	+	9918009
chr3	9918609	9920490	MSTRG.121109.260	.	+	9918009
chr3	9920969	9923880	MSTRG.121109.260	.	+	9918009
chr3	9924020	9924231	MSTRG.121109.260	.	+	9918009
chr3	9918075	9918499	MSTRG.121109.260	.	+	9918009
chr3	9928486	9929851	MSTRG.121109.272	.	+	9924104
chr3	9928220	9928304	MSTRG.121109.272	.	+	9924104
chr3	9924137	9924231	MSTRG.121109.272	.	+	9924104
chr3	9924291	9928165	MSTRG.121109.272	.	+	9924104
chr3	9918075	9918334	MSTRG.121109.274	.	+	9918009
chr3	9928486	9928579	MSTRG.121109.274	.	+	9918009
chr3	9930149	9930399	MSTRG.121109.274	.	+	9918009
chr3	9930943	9932607	MSTRG.121109.274	.	+	9918009
chr3	9928220	9928304	MSTRG.121109.274	.	+	9918009
chr3	9918409	9918499	MSTRG.121109.274	.	+	9918009
chr3	9928630	9929848	MSTRG.121109.274	.	+	9918009
chr3	9924137	9924231	MSTRG.121109.274	.	+	9918009
chr3	9918598	9920490	MSTRG.121109.274	.	+	9918009
chr3	9932703	9932952	MSTRG.121109.274	.	+	9918009
chr3	9920969	9923880	MSTRG.121109.274	.	+	9918009
chr3	9929897	9930027	MSTRG.121109.274	.	+	9918009
chr3	9924291	9928165	MSTRG.121109.274	.	+	9918009
chr3	9930459	9930894	MSTRG.121109.274	.	+	9918009
chr3	9920602	9920924	MSTRG.121109.274	.	+	9918009
chr3	9920602	9923880	MSTRG.121109.275	.	+	9918009
chr3	9918598	9920490	MSTRG.121109.275	.	+	9918009
chr3	9924020	9924231	MSTRG.121109.275	.	+	9918009
chr3	9918075	9918499	MSTRG.121109.275	.	+	9918009
chr3	9914024	9914547	MSTRG.121109.29	.	+	9907008
chr3	9914777	9915250	MSTRG.121109.29	.	+	9907008
chr3	9908307	9909216	MSTRG.121109.29	.	+	9907008
chr3	9911040	9911126	MSTRG.121109.29	.	+	9907008
chr3	9914599	9914678	MSTRG.121109.29	.	+	9907008
chr3	9912051	9913955	MSTRG.121109.29	.	+	9907008
chr3	9909283	9910864	MSTRG.121109.29	.	+	9907008
chr3	9911597	9911926	MSTRG.121109.29	.	+	9907008
chr3	9911300	9911442	MSTRG.121109.29	.	+	9907008
chr3	9911174	9911254	MSTRG.121109.29	.	+	9907008
chr3	9907100	9908238	MSTRG.121109.29	.	+	9907008
chr3	9920602	9920924	MSTRG.121109.296	.	+	9918009
chr3	9918609	9920490	MSTRG.121109.296	.	+	9918009
chr3	9920969	9923880	MSTRG.121109.296	.	+	9918009
chr3	9924020	9924231	MSTRG.121109.296	.	+	9918009
chr3	9918075	9918499	MSTRG.121109.296	.	+	9918009
chr3	9928486	9928579	MSTRG.121109.300	.	+	9924104
chr3	9928220	9928304	MSTRG.121109.300	.	+	9924104
chr3	9924137	9924231	MSTRG.121109.300	.	+	9924104
chr3	9928630	9929851	MSTRG.121109.300	.	+	9924104
chr3	9924291	9928165	MSTRG.121109.300	.	+	9924104
chr3	9928486	9929851	MSTRG.121109.307	.	+	9924104
chr3	9924291	9928165	MSTRG.121109.307	.	+	9924104
chr3	9928220	9928304	MSTRG.121109.307	.	+	9924104
chr3	9924137	9924231	MSTRG.121109.307	.	+	9924104
chr3	9920602	9923880	MSTRG.121109.317	.	+	9918009
chr3	9918609	9920490	MSTRG.121109.317	.	+	9918009
chr3	9924137	9924231	MSTRG.121109.317	.	+	9918009
chr3	9918075	9918499	MSTRG.121109.317	.	+	9918009
chr3	9918075	9918334	MSTRG.121109.322	.	+	9918009
chr3	9930149	9930399	MSTRG.121109.322	.	+	9918009
chr3	9930943	9932607	MSTRG.121109.322	.	+	9918009
chr3	9918609	9920490	MSTRG.121109.322	.	+	9918009
chr3	9928486	9929851	MSTRG.121109.322	.	+	9918009
chr3	9928220	9928304	MSTRG.121109.322	.	+	9918009
chr3	9918409	9918499	MSTRG.121109.322	.	+	9918009
chr3	9932703	9932952	MSTRG.121109.322	.	+	9918009
chr3	9920969	9923880	MSTRG.121109.322	.	+	9918009
chr3	9929897	9930027	MSTRG.121109.322	.	+	9918009
chr3	9924291	9928165	MSTRG.121109.322	.	+	9918009
chr3	9930459	9930894	MSTRG.121109.322	.	+	9918009
chr3	9924020	9924231	MSTRG.121109.322	.	+	9918009
chr3	9920602	9920924	MSTRG.121109.322	.	+	9918009
chr3	9930149	9930399	MSTRG.121109.324	.	+	9918009
chr3	9930943	9932607	MSTRG.121109.324	.	+	9918009
chr3	9928486	9929851	MSTRG.121109.324	.	+	9918009
chr3	9928220	9928304	MSTRG.121109.324	.	+	9918009
chr3	9918598	9920490	MSTRG.121109.324	.	+	9918009
chr3	9932703	9932952	MSTRG.121109.324	.	+	9918009
chr3	9920969	9923880	MSTRG.121109.324	.	+	9918009
chr3	9929897	9930027	MSTRG.121109.324	.	+	9918009
chr3	9924291	9928165	MSTRG.121109.324	.	+	9918009
chr3	9930459	9930894	MSTRG.121109.324	.	+	9918009
chr3	9918075	9918499	MSTRG.121109.324	.	+	9918009
chr3	9920602	9920924	MSTRG.121109.324	.	+	9918009
chr3	9920602	9923880	MSTRG.121109.338	.	+	9918009
chr3	9918609	9920490	MSTRG.121109.338	.	+	9918009
chr3	9924020	9924231	MSTRG.121109.338	.	+	9918009
chr3	9918075	9918499	MSTRG.121109.338	.	+	9918009
chr3	9918075	9918334	MSTRG.121109.339	.	+	9918009
chr3	9918609	9920490	MSTRG.121109.339	.	+	9918009
chr3	9918409	9918499	MSTRG.121109.339	.	+	9918009
chr3	9924137	9924231	MSTRG.121109.339	.	+	9918009
chr3	9920969	9923880	MSTRG.121109.339	.	+	9918009
chr3	9920602	9920924	MSTRG.121109.339	.	+	9918009
chr3	9920602	9920924	MSTRG.121109.340	.	+	9918009
chr3	9918609	9920490	MSTRG.121109.340	.	+	9918009
chr3	9924137	9924231	MSTRG.121109.340	.	+	9918009
chr3	9920969	9923880	MSTRG.121109.340	.	+	9918009
chr3	9918075	9918499	MSTRG.121109.340	.	+	9918009
chr3	9928486	9928579	MSTRG.121109.342	.	+	9924104
chr3	9928220	9928304	MSTRG.121109.342	.	+	9924104
chr3	9924137	9924231	MSTRG.121109.342	.	+	9924104
chr3	9928630	9929851	MSTRG.121109.342	.	+	9924104
chr3	9924291	9928165	MSTRG.121109.342	.	+	9924104
chr3	9928486	9928579	MSTRG.121109.345	.	+	9924104
chr3	9928220	9928304	MSTRG.121109.345	.	+	9924104
chr3	9924137	9924231	MSTRG.121109.345	.	+	9924104
chr3	9928630	9929851	MSTRG.121109.345	.	+	9924104
chr3	9924291	9928165	MSTRG.121109.345	.	+	9924104
chr3	9911300	9911926	MSTRG.121109.35	.	+	9907008
chr3	9914024	9914547	MSTRG.121109.35	.	+	9907008
chr3	9914777	9915250	MSTRG.121109.35	.	+	9907008
chr3	9908307	9909216	MSTRG.121109.35	.	+	9907008
chr3	9911040	9911126	MSTRG.121109.35	.	+	9907008
chr3	9914599	9914678	MSTRG.121109.35	.	+	9907008
chr3	9912051	9913955	MSTRG.121109.35	.	+	9907008
chr3	9909283	9910864	MSTRG.121109.35	.	+	9907008
chr3	9911174	9911254	MSTRG.121109.35	.	+	9907008
chr3	9907100	9908238	MSTRG.121109.35	.	+	9907008
chr3	9918075	9918334	MSTRG.121109.362	.	+	9918009
chr3	9920602	9923880	MSTRG.121109.362	.	+	9918009
chr3	9918609	9920490	MSTRG.121109.362	.	+	9918009
chr3	9918409	9918499	MSTRG.121109.362	.	+	9918009
chr3	9924020	9924231	MSTRG.121109.362	.	+	9918009
chr3	9920602	9923880	MSTRG.121109.370	.	+	9918009
chr3	9918609	9920490	MSTRG.121109.370	.	+	9918009
chr3	9924020	9924231	MSTRG.121109.370	.	+	9918009
chr3	9918075	9918499	MSTRG.121109.370	.	+	9918009
chr3	9920602	9923880	MSTRG.121109.384	.	+	9918009
chr3	9918609	9920490	MSTRG.121109.384	.	+	9918009
chr3	9924020	9924231	MSTRG.121109.384	.	+	9918009
chr3	9918075	9918499	MSTRG.121109.384	.	+	9918009
chr3	9918075	9918334	MSTRG.121109.387	.	+	9918009
chr3	9920602	9923880	MSTRG.121109.387	.	+	9918009
chr3	9918609	9920490	MSTRG.121109.387	.	+	9918009
chr3	9918409	9918499	MSTRG.121109.387	.	+	9918009
chr3	9924020	9924231	MSTRG.121109.387	.	+	9918009
chr3	9914024	9914547	MSTRG.121109.39	.	+	9907008
chr3	9914777	9915250	MSTRG.121109.39	.	+	9907008
chr3	9908307	9909216	MSTRG.121109.39	.	+	9907008
chr3	9911040	9911126	MSTRG.121109.39	.	+	9907008
chr3	9914599	9914678	MSTRG.121109.39	.	+	9907008
chr3	9911597	9913955	MSTRG.121109.39	.	+	9907008
chr3	9909283	9910864	MSTRG.121109.39	.	+	9907008
chr3	9915595	9916141	MSTRG.121109.39	.	+	9907008
chr3	9911300	9911442	MSTRG.121109.39	.	+	9907008
chr3	9911174	9911254	MSTRG.121109.39	.	+	9907008
chr3	9907100	9908238	MSTRG.121109.39	.	+	9907008
chr3	9928486	9928579	MSTRG.121109.395	.	+	9924104
chr3	9928220	9928304	MSTRG.121109.395	.	+	9924104
chr3	9924137	9924231	MSTRG.121109.395	.	+	9924104
chr3	9928630	9929851	MSTRG.121109.395	.	+	9924104
chr3	9924291	9928165	MSTRG.121109.395	.	+	9924104
chr3	9914777	9915250	MSTRG.121109.40	.	+	9907008
chr3	9908307	9909216	MSTRG.121109.40	.	+	9907008
chr3	9911040	9911126	MSTRG.121109.40	.	+	9907008
chr3	9914599	9914678	MSTRG.121109.40	.	+	9907008
chr3	9911597	9913955	MSTRG.121109.40	.	+	9907008
chr3	9909283	9910864	MSTRG.121109.40	.	+	9907008
chr3	9914024	9914401	MSTRG.121109.40	.	+	9907008
chr3	9911300	9911442	MSTRG.121109.40	.	+	9907008
chr3	9911174	9911254	MSTRG.121109.40	.	+	9907008
chr3	9907100	9908238	MSTRG.121109.40	.	+	9907008
chr3	9920602	9920924	MSTRG.121109.402	.	+	9918009
chr3	9918609	9920490	MSTRG.121109.402	.	+	9918009
chr3	9920969	9923880	MSTRG.121109.402	.	+	9918009
chr3	9924020	9924231	MSTRG.121109.402	.	+	9918009
chr3	9918075	9918499	MSTRG.121109.402	.	+	9918009
chr3	9918075	9918334	MSTRG.121109.403	.	+	9918009
chr3	9920602	9923880	MSTRG.121109.403	.	+	9918009
chr3	9918609	9920490	MSTRG.121109.403	.	+	9918009
chr3	9918409	9918499	MSTRG.121109.403	.	+	9918009
chr3	9924137	9924231	MSTRG.121109.403	.	+	9918009
chr3	9928486	9929851	MSTRG.121109.404	.	+	9924104
chr3	9928220	9928304	MSTRG.121109.404	.	+	9924104
chr3	9924291	9928165	MSTRG.121109.404	.	+	9924104
chr3	9914777	9915250	MSTRG.121109.41	.	+	9907008
chr3	9908307	9909216	MSTRG.121109.41	.	+	9907008
chr3	9907100	9908238	MSTRG.121109.41	.	+	9907008
chr3	9911040	9911126	MSTRG.121109.41	.	+	9907008
chr3	9914599	9914678	MSTRG.121109.41	.	+	9907008
chr3	9911597	9913955	MSTRG.121109.41	.	+	9907008
chr3	9909283	9910864	MSTRG.121109.41	.	+	9907008
chr3	9911300	9911442	MSTRG.121109.41	.	+	9907008
chr3	9911174	9911254	MSTRG.121109.41	.	+	9907008
chr3	9914024	9914474	MSTRG.121109.41	.	+	9907008
chr3	9918075	9918334	MSTRG.121109.414	.	+	9918009
chr3	9920602	9923880	MSTRG.121109.414	.	+	9918009
chr3	9918609	9920490	MSTRG.121109.414	.	+	9918009
chr3	9918409	9918499	MSTRG.121109.414	.	+	9918009
chr3	9920602	9923880	MSTRG.121109.415	.	+	9918009
chr3	9918609	9920490	MSTRG.121109.415	.	+	9918009
chr3	9918075	9918499	MSTRG.121109.415	.	+	9918009
chr3	9918075	9918334	MSTRG.121109.425	.	+	9918009
chr3	9920602	9923880	MSTRG.121109.425	.	+	9918009
chr3	9918609	9920490	MSTRG.121109.425	.	+	9918009
chr3	9918409	9918499	MSTRG.121109.425	.	+	9918009
chr3	9924020	9924231	MSTRG.121109.425	.	+	9918009
chr3	9928486	9928579	MSTRG.121109.427	.	+	9924104
chr3	9928220	9928304	MSTRG.121109.427	.	+	9924104
chr3	9924137	9924231	MSTRG.121109.427	.	+	9924104
chr3	9928630	9929851	MSTRG.121109.427	.	+	9924104
chr3	9924291	9928165	MSTRG.121109.427	.	+	9924104
chr3	9928486	9928579	MSTRG.121109.431	.	+	9924104
chr3	9928220	9928304	MSTRG.121109.431	.	+	9924104
chr3	9928630	9929848	MSTRG.121109.431	.	+	9924104
chr3	9924137	9924231	MSTRG.121109.431	.	+	9924104
chr3	9924291	9928165	MSTRG.121109.431	.	+	9924104
chr3	9920602	9923880	MSTRG.121109.433	.	+	9918009
chr3	9918609	9920490	MSTRG.121109.433	.	+	9918009
chr3	9924020	9924231	MSTRG.121109.433	.	+	9918009
chr3	9918075	9918499	MSTRG.121109.433	.	+	9918009
chr3	9920969	9923880	MSTRG.121109.442	.	+	9918009
chr3	9918075	9920490	MSTRG.121109.442	.	+	9918009
chr3	9920602	9920924	MSTRG.121109.442	.	+	9918009
chr3	9918075	9918334	MSTRG.121109.443	.	+	9918009
chr3	9920602	9923880	MSTRG.121109.443	.	+	9918009
chr3	9918609	9920490	MSTRG.121109.443	.	+	9918009
chr3	9918409	9918499	MSTRG.121109.443	.	+	9918009
chr3	9924020	9924231	MSTRG.121109.443	.	+	9918009
chr3	9920602	9923880	MSTRG.121109.446	.	+	9918009
chr3	9928486	9928579	MSTRG.121109.446	.	+	9918009
chr3	9930943	9932607	MSTRG.121109.446	.	+	9918009
chr3	9930149	9930399	MSTRG.121109.446	.	+	9918009
chr3	9918609	9920490	MSTRG.121109.446	.	+	9918009
chr3	9928220	9928304	MSTRG.121109.446	.	+	9918009
chr3	9928630	9929851	MSTRG.121109.446	.	+	9918009
chr3	9932858	9932952	MSTRG.121109.446	.	+	9918009
chr3	9932703	9932819	MSTRG.121109.446	.	+	9918009
chr3	9929897	9930027	MSTRG.121109.446	.	+	9918009
chr3	9924291	9928165	MSTRG.121109.446	.	+	9918009
chr3	9930459	9930894	MSTRG.121109.446	.	+	9918009
chr3	9924020	9924231	MSTRG.121109.446	.	+	9918009
chr3	9918075	9918499	MSTRG.121109.446	.	+	9918009
chr3	9914024	9914547	MSTRG.121109.46	.	+	9907008
chr3	9914777	9915250	MSTRG.121109.46	.	+	9907008
chr3	9908307	9909216	MSTRG.121109.46	.	+	9907008
chr3	9911597	9913705	MSTRG.121109.46	.	+	9907008
chr3	9911040	9911126	MSTRG.121109.46	.	+	9907008
chr3	9914599	9914678	MSTRG.121109.46	.	+	9907008
chr3	9909283	9910864	MSTRG.121109.46	.	+	9907008
chr3	9911300	9911442	MSTRG.121109.46	.	+	9907008
chr3	9911174	9911254	MSTRG.121109.46	.	+	9907008
chr3	9907100	9908238	MSTRG.121109.46	.	+	9907008
chr3	9928486	9928579	MSTRG.121109.467	.	+	9924104
chr3	9928220	9928304	MSTRG.121109.467	.	+	9924104
chr3	9924291	9928165	MSTRG.121109.467	.	+	9924104
chr3	9928630	9929848	MSTRG.121109.467	.	+	9924104
chr3	9924137	9924231	MSTRG.121109.467	.	+	9924104
chr3	9920602	9923880	MSTRG.121109.468	.	+	9918009
chr3	9924020	9924231	MSTRG.121109.468	.	+	9918009
chr3	9918075	9918499	MSTRG.121109.468	.	+	9918009
chr3	9918609	9920466	MSTRG.121109.468	.	+	9918009
chr3	9928486	9928579	MSTRG.121109.472	.	+	9924104
chr3	9928220	9928304	MSTRG.121109.472	.	+	9924104
chr3	9924137	9924231	MSTRG.121109.472	.	+	9924104
chr3	9928630	9929851	MSTRG.121109.472	.	+	9924104
chr3	9924291	9928165	MSTRG.121109.472	.	+	9924104
chr3	9928486	9928579	MSTRG.121109.477	.	+	9918009
chr3	9930149	9930399	MSTRG.121109.477	.	+	9918009
chr3	9930943	9932607	MSTRG.121109.477	.	+	9918009
chr3	9918609	9920490	MSTRG.121109.477	.	+	9918009
chr3	9928220	9928304	MSTRG.121109.477	.	+	9918009
chr3	9928630	9929851	MSTRG.121109.477	.	+	9918009
chr3	9920969	9923880	MSTRG.121109.477	.	+	9918009
chr3	9932858	9932952	MSTRG.121109.477	.	+	9918009
chr3	9932703	9932819	MSTRG.121109.477	.	+	9918009
chr3	9929897	9930027	MSTRG.121109.477	.	+	9918009
chr3	9924291	9928165	MSTRG.121109.477	.	+	9918009
chr3	9930459	9930894	MSTRG.121109.477	.	+	9918009
chr3	9918075	9918499	MSTRG.121109.477	.	+	9918009
chr3	9924020	9924231	MSTRG.121109.477	.	+	9918009
chr3	9920602	9920924	MSTRG.121109.477	.	+	9918009
chr3	9918075	9918334	MSTRG.121109.484	.	+	9918009
chr3	9920602	9923880	MSTRG.121109.484	.	+	9918009
chr3	9918609	9920490	MSTRG.121109.484	.	+	9918009
chr3	9918409	9918534	MSTRG.121109.484	.	+	9918009
chr3	9924020	9924231	MSTRG.121109.484	.	+	9918009
chr3	9918075	9918334	MSTRG.121109.499	.	+	9918009
chr3	9920602	9920924	MSTRG.121109.499	.	+	9918009
chr3	9918409	9918499	MSTRG.121109.499	.	+	9918009
chr3	9918598	9920490	MSTRG.121109.499	.	+	9918009
chr3	9920969	9923880	MSTRG.121109.499	.	+	9918009
chr3	9924020	9924231	MSTRG.121109.499	.	+	9918009
chr3	9928486	9928579	MSTRG.121109.506	.	+	9924104
chr3	9928220	9928304	MSTRG.121109.506	.	+	9924104
chr3	9924137	9924231	MSTRG.121109.506	.	+	9924104
chr3	9928630	9929851	MSTRG.121109.506	.	+	9924104
chr3	9924291	9928165	MSTRG.121109.506	.	+	9924104
chr3	9918075	9918334	MSTRG.121109.514	.	+	9918009
chr3	9918609	9920490	MSTRG.121109.514	.	+	9918009
chr3	9918409	9918499	MSTRG.121109.514	.	+	9918009
chr3	9920969	9923880	MSTRG.121109.514	.	+	9918009
chr3	9924020	9924231	MSTRG.121109.514	.	+	9918009
chr3	9920602	9920924	MSTRG.121109.514	.	+	9918009
chr3	9920602	9923880	MSTRG.121109.517	.	+	9918009
chr3	9918609	9920490	MSTRG.121109.517	.	+	9918009
chr3	9924020	9924231	MSTRG.121109.517	.	+	9918009
chr3	9918075	9918499	MSTRG.121109.517	.	+	9918009
chr3	9914777	9915250	MSTRG.121109.52	.	+	9907008
chr3	9908307	9909216	MSTRG.121109.52	.	+	9907008
chr3	9907100	9908238	MSTRG.121109.52	.	+	9907008
chr3	9911040	9911126	MSTRG.121109.52	.	+	9907008
chr3	9914599	9914678	MSTRG.121109.52	.	+	9907008
chr3	9911597	9913955	MSTRG.121109.52	.	+	9907008
chr3	9909283	9910864	MSTRG.121109.52	.	+	9907008
chr3	9911300	9911442	MSTRG.121109.52	.	+	9907008
chr3	9911174	9911254	MSTRG.121109.52	.	+	9907008
chr3	9914024	9914474	MSTRG.121109.52	.	+	9907008
chr3	9914024	9914547	MSTRG.121109.53	.	+	9907008
chr3	9916108	9916137	MSTRG.121109.53	.	+	9907008
chr3	9914777	9915250	MSTRG.121109.53	.	+	9907008
chr3	9908307	9909216	MSTRG.121109.53	.	+	9907008
chr3	9911040	9911126	MSTRG.121109.53	.	+	9907008
chr3	9914599	9914678	MSTRG.121109.53	.	+	9907008
chr3	9911597	9913955	MSTRG.121109.53	.	+	9907008
chr3	9909283	9910864	MSTRG.121109.53	.	+	9907008
chr3	9911300	9911442	MSTRG.121109.53	.	+	9907008
chr3	9911174	9911254	MSTRG.121109.53	.	+	9907008
chr3	9907100	9908238	MSTRG.121109.53	.	+	9907008
chr3	9918075	9918334	MSTRG.121109.536	.	+	9918009
chr3	9920602	9920924	MSTRG.121109.536	.	+	9918009
chr3	9918609	9920490	MSTRG.121109.536	.	+	9918009
chr3	9918409	9918499	MSTRG.121109.536	.	+	9918009
chr3	9920969	9923880	MSTRG.121109.536	.	+	9918009
chr3	9924020	9924231	MSTRG.121109.536	.	+	9918009
chr3	9920602	9923880	MSTRG.121109.541	.	+	9918009
chr3	9924137	9924231	MSTRG.121109.541	.	+	9918009
chr3	9918598	9920490	MSTRG.121109.541	.	+	9918009
chr3	9918075	9918499	MSTRG.121109.541	.	+	9918009
chr3	9918075	9918334	MSTRG.121109.542	.	+	9918009
chr3	9920602	9920924	MSTRG.121109.542	.	+	9918009
chr3	9928486	9928579	MSTRG.121109.542	.	+	9918009
chr3	9930943	9932607	MSTRG.121109.542	.	+	9918009
chr3	9918609	9920490	MSTRG.121109.542	.	+	9918009
chr3	9918409	9918499	MSTRG.121109.542	.	+	9918009
chr3	9928220	9928304	MSTRG.121109.542	.	+	9918009
chr3	9928630	9929851	MSTRG.121109.542	.	+	9918009
chr3	9920969	9923880	MSTRG.121109.542	.	+	9918009
chr3	9932858	9932952	MSTRG.121109.542	.	+	9918009
chr3	9932703	9932819	MSTRG.121109.542	.	+	9918009
chr3	9929897	9930027	MSTRG.121109.542	.	+	9918009
chr3	9924291	9928165	MSTRG.121109.542	.	+	9918009
chr3	9930459	9930894	MSTRG.121109.542	.	+	9918009
chr3	9924020	9924231	MSTRG.121109.542	.	+	9918009
chr3	9930149	9930399	MSTRG.121109.542	.	+	9918009
chr3	9918075	9918334	MSTRG.121109.543	.	+	9918009
chr3	9918609	9920490	MSTRG.121109.543	.	+	9918009
chr3	9918409	9918499	MSTRG.121109.543	.	+	9918009
chr3	9920969	9923880	MSTRG.121109.543	.	+	9918009
chr3	9920602	9920924	MSTRG.121109.543	.	+	9918009
chr3	9918075	9918334	MSTRG.121109.544	.	+	9918009
chr3	9920602	9923880	MSTRG.121109.544	.	+	9918009
chr3	9918609	9920490	MSTRG.121109.544	.	+	9918009
chr3	9918409	9918499	MSTRG.121109.544	.	+	9918009
chr3	9924137	9924231	MSTRG.121109.544	.	+	9918009
chr3	9928486	9928579	MSTRG.121109.559	.	+	9924104
chr3	9928220	9928304	MSTRG.121109.559	.	+	9924104
chr3	9924291	9928165	MSTRG.121109.559	.	+	9924104
chr3	9928630	9929851	MSTRG.121109.559	.	+	9924104
chr3	9914777	9915250	MSTRG.121109.56	.	+	9907008
chr3	9908307	9909216	MSTRG.121109.56	.	+	9907008
chr3	9907100	9908238	MSTRG.121109.56	.	+	9907008
chr3	9911040	9911126	MSTRG.121109.56	.	+	9907008
chr3	9914599	9914678	MSTRG.121109.56	.	+	9907008
chr3	9912051	9913955	MSTRG.121109.56	.	+	9907008
chr3	9909283	9910864	MSTRG.121109.56	.	+	9907008
chr3	9911597	9911926	MSTRG.121109.56	.	+	9907008
chr3	9911300	9911442	MSTRG.121109.56	.	+	9907008
chr3	9911174	9911254	MSTRG.121109.56	.	+	9907008
chr3	9914024	9914474	MSTRG.121109.56	.	+	9907008
chr3	9920602	9923880	MSTRG.121109.567	.	+	9918009
chr3	9918609	9920490	MSTRG.121109.567	.	+	9918009
chr3	9924020	9924231	MSTRG.121109.567	.	+	9918009
chr3	9918075	9918499	MSTRG.121109.567	.	+	9918009
chr3	9920602	9923880	MSTRG.121109.568	.	+	9918009
chr3	9918075	9920490	MSTRG.121109.568	.	+	9918009
chr3	9928486	9929851	MSTRG.121109.573	.	+	9924104
chr3	9928220	9928304	MSTRG.121109.573	.	+	9924104
chr3	9924137	9924231	MSTRG.121109.573	.	+	9924104
chr3	9924291	9928165	MSTRG.121109.573	.	+	9924104
chr3	9924137	9924231	MSTRG.121109.576	.	+	9918009
chr3	9918598	9920490	MSTRG.121109.576	.	+	9918009
chr3	9920969	9923880	MSTRG.121109.576	.	+	9918009
chr3	9918075	9918499	MSTRG.121109.576	.	+	9918009
chr3	9920602	9920924	MSTRG.121109.576	.	+	9918009
chr3	9924137	9924231	MSTRG.121109.577	.	+	9918009
chr3	9918598	9920490	MSTRG.121109.577	.	+	9918009
chr3	9920969	9923880	MSTRG.121109.577	.	+	9918009
chr3	9920602	9920924	MSTRG.121109.577	.	+	9918009
chr3	9918075	9918534	MSTRG.121109.577	.	+	9918009
chr3	9916108	9916221	MSTRG.121109.58	.	+	9915804
chr3	9920602	9920924	MSTRG.121109.583	.	+	9918009
chr3	9918609	9920490	MSTRG.121109.583	.	+	9918009
chr3	9924020	9924231	MSTRG.121109.583	.	+	9918009
chr3	9920969	9923880	MSTRG.121109.583	.	+	9918009
chr3	9918075	9918499	MSTRG.121109.583	.	+	9918009
chr3	9918075	9918334	MSTRG.121109.593	.	+	9918009
chr3	9920602	9923880	MSTRG.121109.593	.	+	9918009
chr3	9918609	9920490	MSTRG.121109.593	.	+	9918009
chr3	9918409	9918499	MSTRG.121109.593	.	+	9918009
chr3	9924137	9924231	MSTRG.121109.593	.	+	9918009
chr3	9920602	9923880	MSTRG.121109.594	.	+	9918009
chr3	9918609	9920490	MSTRG.121109.594	.	+	9918009
chr3	9924137	9924231	MSTRG.121109.594	.	+	9918009
chr3	9918075	9918499	MSTRG.121109.594	.	+	9918009
chr3	9920602	9923880	MSTRG.121109.595	.	+	9918009
chr3	9918609	9920490	MSTRG.121109.595	.	+	9918009
chr3	9924137	9924231	MSTRG.121109.595	.	+	9918009
chr3	9918075	9918499	MSTRG.121109.595	.	+	9918009
chr3	9920602	9920924	MSTRG.121109.597	.	+	9918009
chr3	9918609	9920490	MSTRG.121109.597	.	+	9918009
chr3	9924137	9924231	MSTRG.121109.597	.	+	9918009
chr3	9920969	9923880	MSTRG.121109.597	.	+	9918009
chr3	9918075	9918499	MSTRG.121109.597	.	+	9918009
chr3	9920602	9923880	MSTRG.121109.600	.	+	9920504
chr3	9932858	9932952	MSTRG.121109.600	.	+	9920504
chr3	9928486	9928579	MSTRG.121109.600	.	+	9920504
chr3	9932703	9932819	MSTRG.121109.600	.	+	9920504
chr3	9930943	9932607	MSTRG.121109.600	.	+	9920504
chr3	9929897	9930027	MSTRG.121109.600	.	+	9920504
chr3	9924291	9928165	MSTRG.121109.600	.	+	9920504
chr3	9928220	9928304	MSTRG.121109.600	.	+	9920504
chr3	9930459	9930894	MSTRG.121109.600	.	+	9920504
chr3	9924020	9924231	MSTRG.121109.600	.	+	9920504
chr3	9928630	9929851	MSTRG.121109.600	.	+	9920504
chr3	9930149	9930399	MSTRG.121109.600	.	+	9920504
chr3	9920602	9923880	MSTRG.121109.602	.	+	9918009
chr3	9928486	9928579	MSTRG.121109.602	.	+	9918009
chr3	9930149	9930399	MSTRG.121109.602	.	+	9918009
chr3	9930943	9932607	MSTRG.121109.602	.	+	9918009
chr3	9918609	9920490	MSTRG.121109.602	.	+	9918009
chr3	9928220	9928304	MSTRG.121109.602	.	+	9918009
chr3	9928630	9929851	MSTRG.121109.602	.	+	9918009
chr3	9932858	9932952	MSTRG.121109.602	.	+	9918009
chr3	9932703	9932819	MSTRG.121109.602	.	+	9918009
chr3	9929897	9930027	MSTRG.121109.602	.	+	9918009
chr3	9924291	9928165	MSTRG.121109.602	.	+	9918009
chr3	9930459	9930894	MSTRG.121109.602	.	+	9918009
chr3	9918075	9918499	MSTRG.121109.602	.	+	9918009
chr3	9924020	9924231	MSTRG.121109.602	.	+	9918009
chr3	9928486	9928579	MSTRG.121109.604	.	+	9924104
chr3	9928220	9928304	MSTRG.121109.604	.	+	9924104
chr3	9928630	9929851	MSTRG.121109.604	.	+	9924104
chr3	9924291	9928165	MSTRG.121109.604	.	+	9924104
chr3	9928486	9928579	MSTRG.121109.611	.	+	9924104
chr3	9928220	9928304	MSTRG.121109.611	.	+	9924104
chr3	9924137	9924231	MSTRG.121109.611	.	+	9924104
chr3	9928630	9929851	MSTRG.121109.611	.	+	9924104
chr3	9924291	9928165	MSTRG.121109.611	.	+	9924104
chr3	9914777	9915250	MSTRG.121109.63	.	+	9907008
chr3	9908307	9909216	MSTRG.121109.63	.	+	9907008
chr3	9911597	9913705	MSTRG.121109.63	.	+	9907008
chr3	9911040	9911126	MSTRG.121109.63	.	+	9907008
chr3	9914599	9914678	MSTRG.121109.63	.	+	9907008
chr3	9909283	9910864	MSTRG.121109.63	.	+	9907008
chr3	9914024	9914401	MSTRG.121109.63	.	+	9907008
chr3	9911174	9911254	MSTRG.121109.63	.	+	9907008
chr3	9907100	9908238	MSTRG.121109.63	.	+	9907008
chr3	9918075	9918334	MSTRG.121109.633	.	+	9918009
chr3	9920602	9923880	MSTRG.121109.633	.	+	9918009
chr3	9918609	9920490	MSTRG.121109.633	.	+	9918009
chr3	9918409	9918499	MSTRG.121109.633	.	+	9918009
chr3	9924137	9924231	MSTRG.121109.633	.	+	9918009
chr3	9928486	9928579	MSTRG.121109.641	.	+	9924104
chr3	9928220	9928304	MSTRG.121109.641	.	+	9924104
chr3	9924137	9924231	MSTRG.121109.641	.	+	9924104
chr3	9928630	9929851	MSTRG.121109.641	.	+	9924104
chr3	9924291	9928165	MSTRG.121109.641	.	+	9924104
chr3	9928486	9928579	MSTRG.121109.644	.	+	9924104
chr3	9924291	9928165	MSTRG.121109.644	.	+	9924104
chr3	9928220	9928304	MSTRG.121109.644	.	+	9924104
chr3	9924137	9924231	MSTRG.121109.644	.	+	9924104
chr3	9928630	9929851	MSTRG.121109.644	.	+	9924104
chr3	9928486	9928579	MSTRG.121109.645	.	+	9924104
chr3	9928220	9928304	MSTRG.121109.645	.	+	9924104
chr3	9924291	9928165	MSTRG.121109.645	.	+	9924104
chr3	9928630	9929848	MSTRG.121109.645	.	+	9924104
chr3	9928486	9928579	MSTRG.121109.650	.	+	9924104
chr3	9928220	9928304	MSTRG.121109.650	.	+	9924104
chr3	9924137	9924231	MSTRG.121109.650	.	+	9924104
chr3	9928630	9929851	MSTRG.121109.650	.	+	9924104
chr3	9924291	9928165	MSTRG.121109.650	.	+	9924104
chr3	9928486	9928579	MSTRG.121109.659	.	+	9924104
chr3	9928220	9928304	MSTRG.121109.659	.	+	9924104
chr3	9924137	9924231	MSTRG.121109.659	.	+	9924104
chr3	9928630	9929851	MSTRG.121109.659	.	+	9924104
chr3	9924291	9928165	MSTRG.121109.659	.	+	9924104
chr3	9914777	9915250	MSTRG.121109.66	.	+	9907008
chr3	9908307	9909216	MSTRG.121109.66	.	+	9907008
chr3	9911040	9911126	MSTRG.121109.66	.	+	9907008
chr3	9914599	9914678	MSTRG.121109.66	.	+	9907008
chr3	9911597	9913955	MSTRG.121109.66	.	+	9907008
chr3	9909283	9910864	MSTRG.121109.66	.	+	9907008
chr3	9914024	9914401	MSTRG.121109.66	.	+	9907008
chr3	9911300	9911442	MSTRG.121109.66	.	+	9907008
chr3	9911174	9911254	MSTRG.121109.66	.	+	9907008
chr3	9907100	9908238	MSTRG.121109.66	.	+	9907008
chr3	9911040	9911126	MSTRG.121109.67	.	+	9910933
chr3	9911300	9911442	MSTRG.121109.67	.	+	9910933
chr3	9911174	9911254	MSTRG.121109.67	.	+	9910933
chr3	9920602	9920924	MSTRG.121109.674	.	+	9918009
chr3	9918111	9918334	MSTRG.121109.674	.	+	9918009
chr3	9918609	9920490	MSTRG.121109.674	.	+	9918009
chr3	9918409	9918499	MSTRG.121109.674	.	+	9918009
chr3	9920969	9923880	MSTRG.121109.674	.	+	9918009
chr3	9924020	9924231	MSTRG.121109.674	.	+	9918009
chr3	9920602	9920924	MSTRG.121109.686	.	+	9918009
chr3	9918609	9920490	MSTRG.121109.686	.	+	9918009
chr3	9924020	9924231	MSTRG.121109.686	.	+	9918009
chr3	9920969	9923880	MSTRG.121109.686	.	+	9918009
chr3	9918075	9918499	MSTRG.121109.686	.	+	9918009
chr3	9918075	9918334	MSTRG.121109.691	.	+	9918009
chr3	9920602	9923880	MSTRG.121109.691	.	+	9918009
chr3	9918609	9920490	MSTRG.121109.691	.	+	9918009
chr3	9918409	9918499	MSTRG.121109.691	.	+	9918009
chr3	9924020	9924231	MSTRG.121109.691	.	+	9918009
chr3	9918075	9918334	MSTRG.121109.697	.	+	9918009
chr3	9920602	9923880	MSTRG.121109.697	.	+	9918009
chr3	9918609	9920490	MSTRG.121109.697	.	+	9918009
chr3	9918409	9918499	MSTRG.121109.697	.	+	9918009
chr3	9924020	9924231	MSTRG.121109.697	.	+	9918009
chr3	9920602	9923880	MSTRG.121109.698	.	+	9920504
chr3	9930943	9932607	MSTRG.121109.698	.	+	9920504
chr3	9928486	9929851	MSTRG.121109.698	.	+	9920504
chr3	9928220	9928304	MSTRG.121109.698	.	+	9920504
chr3	9932703	9932952	MSTRG.121109.698	.	+	9920504
chr3	9929897	9930027	MSTRG.121109.698	.	+	9920504
chr3	9924291	9928165	MSTRG.121109.698	.	+	9920504
chr3	9930459	9930894	MSTRG.121109.698	.	+	9920504
chr3	9924020	9924231	MSTRG.121109.698	.	+	9920504
chr3	9930149	9930399	MSTRG.121109.698	.	+	9920504
chr3	9928486	9928579	MSTRG.121109.702	.	+	9924104
chr3	9928220	9928304	MSTRG.121109.702	.	+	9924104
chr3	9924137	9924231	MSTRG.121109.702	.	+	9924104
chr3	9928630	9929851	MSTRG.121109.702	.	+	9924104
chr3	9924291	9928165	MSTRG.121109.702	.	+	9924104
chr3	9918075	9918334	MSTRG.121109.703	.	+	9918009
chr3	9920602	9923880	MSTRG.121109.703	.	+	9918009
chr3	9918609	9920490	MSTRG.121109.703	.	+	9918009
chr3	9918409	9918499	MSTRG.121109.703	.	+	9918009
chr3	9924020	9924231	MSTRG.121109.703	.	+	9918009
chr3	9918075	9918334	MSTRG.121109.704	.	+	9918009
chr3	9920602	9923880	MSTRG.121109.704	.	+	9918009
chr3	9918609	9920490	MSTRG.121109.704	.	+	9918009
chr3	9918409	9918499	MSTRG.121109.704	.	+	9918009
chr3	9924020	9924231	MSTRG.121109.704	.	+	9918009
chr3	9914777	9915250	MSTRG.121109.72	.	+	9907008
chr3	9908307	9909216	MSTRG.121109.72	.	+	9907008
chr3	9907100	9908238	MSTRG.121109.72	.	+	9907008
chr3	9911040	9911126	MSTRG.121109.72	.	+	9907008
chr3	9914599	9914678	MSTRG.121109.72	.	+	9907008
chr3	9912051	9913955	MSTRG.121109.72	.	+	9907008
chr3	9909283	9910864	MSTRG.121109.72	.	+	9907008
chr3	9911597	9911926	MSTRG.121109.72	.	+	9907008
chr3	9911300	9911442	MSTRG.121109.72	.	+	9907008
chr3	9911174	9911254	MSTRG.121109.72	.	+	9907008
chr3	9914024	9914474	MSTRG.121109.72	.	+	9907008
chr3	9918075	9918334	MSTRG.121109.728	.	+	9918009
chr3	9920602	9923880	MSTRG.121109.728	.	+	9918009
chr3	9918609	9920490	MSTRG.121109.728	.	+	9918009
chr3	9918409	9918499	MSTRG.121109.728	.	+	9918009
chr3	9924020	9924231	MSTRG.121109.728	.	+	9918009
chr3	9916108	9916141	MSTRG.121109.73	.	+	9915804
chr3	9920602	9923880	MSTRG.121109.742	.	+	9920504
chr3	9932858	9932952	MSTRG.121109.742	.	+	9920504
chr3	9928486	9928579	MSTRG.121109.742	.	+	9920504
chr3	9932703	9932819	MSTRG.121109.742	.	+	9920504
chr3	9930943	9932607	MSTRG.121109.742	.	+	9920504
chr3	9924137	9924231	MSTRG.121109.742	.	+	9920504
chr3	9924291	9928165	MSTRG.121109.742	.	+	9920504
chr3	9928220	9928304	MSTRG.121109.742	.	+	9920504
chr3	9929897	9930027	MSTRG.121109.742	.	+	9920504
chr3	9930459	9930894	MSTRG.121109.742	.	+	9920504
chr3	9928630	9929851	MSTRG.121109.742	.	+	9920504
chr3	9930149	9930399	MSTRG.121109.742	.	+	9920504
chr3	9920602	9923880	MSTRG.121109.755	.	+	9918009
chr3	9918609	9920490	MSTRG.121109.755	.	+	9918009
chr3	9924137	9924231	MSTRG.121109.755	.	+	9918009
chr3	9918075	9918499	MSTRG.121109.755	.	+	9918009
chr3	9914024	9914547	MSTRG.121109.76	.	+	9907008
chr3	9914777	9915250	MSTRG.121109.76	.	+	9907008
chr3	9908307	9909216	MSTRG.121109.76	.	+	9907008
chr3	9911040	9911126	MSTRG.121109.76	.	+	9907008
chr3	9914599	9914678	MSTRG.121109.76	.	+	9907008
chr3	9909283	9910864	MSTRG.121109.76	.	+	9907008
chr3	9911597	9911926	MSTRG.121109.76	.	+	9907008
chr3	9911300	9911442	MSTRG.121109.76	.	+	9907008
chr3	9911174	9911254	MSTRG.121109.76	.	+	9907008
chr3	9907100	9908238	MSTRG.121109.76	.	+	9907008
chr3	9928486	9928579	MSTRG.121109.766	.	+	9924104
chr3	9928220	9928304	MSTRG.121109.766	.	+	9924104
chr3	9928630	9929848	MSTRG.121109.766	.	+	9924104
chr3	9924137	9924231	MSTRG.121109.766	.	+	9924104
chr3	9924291	9928165	MSTRG.121109.766	.	+	9924104
chr3	9928486	9928579	MSTRG.121109.767	.	+	9918009
chr3	9930149	9930399	MSTRG.121109.767	.	+	9918009
chr3	9930943	9932607	MSTRG.121109.767	.	+	9918009
chr3	9918609	9920490	MSTRG.121109.767	.	+	9918009
chr3	9928220	9928304	MSTRG.121109.767	.	+	9918009
chr3	9928630	9929851	MSTRG.121109.767	.	+	9918009
chr3	9920969	9923880	MSTRG.121109.767	.	+	9918009
chr3	9932858	9932952	MSTRG.121109.767	.	+	9918009
chr3	9929897	9930027	MSTRG.121109.767	.	+	9918009
chr3	9924291	9928165	MSTRG.121109.767	.	+	9918009
chr3	9930459	9930894	MSTRG.121109.767	.	+	9918009
chr3	9918075	9918499	MSTRG.121109.767	.	+	9918009
chr3	9924020	9924231	MSTRG.121109.767	.	+	9918009
chr3	9920602	9920924	MSTRG.121109.767	.	+	9918009
chr3	9918075	9918334	MSTRG.121109.778	.	+	9918009
chr3	9918598	9920490	MSTRG.121109.778	.	+	9918009
chr3	9920602	9923880	MSTRG.121109.778	.	+	9918009
chr3	9918409	9918499	MSTRG.121109.778	.	+	9918009
chr3	9918075	9918334	MSTRG.121109.781	.	+	9918009
chr3	9918609	9920490	MSTRG.121109.781	.	+	9918009
chr3	9918409	9918499	MSTRG.121109.781	.	+	9918009
chr3	9920969	9923880	MSTRG.121109.781	.	+	9918009
chr3	9920602	9920924	MSTRG.121109.781	.	+	9918009
chr3	9918075	9918334	MSTRG.121109.788	.	+	9918009
chr3	9920602	9923880	MSTRG.121109.788	.	+	9918009
chr3	9918409	9918499	MSTRG.121109.788	.	+	9918009
chr3	9918598	9920490	MSTRG.121109.788	.	+	9918009
chr3	9914024	9914547	MSTRG.121109.79	.	+	9907008
chr3	9914777	9915250	MSTRG.121109.79	.	+	9907008
chr3	9908307	9909216	MSTRG.121109.79	.	+	9907008
chr3	9911040	9911126	MSTRG.121109.79	.	+	9907008
chr3	9914599	9914678	MSTRG.121109.79	.	+	9907008
chr3	9912051	9913955	MSTRG.121109.79	.	+	9907008
chr3	9909283	9910864	MSTRG.121109.79	.	+	9907008
chr3	9911597	9911926	MSTRG.121109.79	.	+	9907008
chr3	9911300	9911442	MSTRG.121109.79	.	+	9907008
chr3	9911174	9911254	MSTRG.121109.79	.	+	9907008
chr3	9907100	9908238	MSTRG.121109.79	.	+	9907008
chr3	9918075	9918334	MSTRG.121109.802	.	+	9918009
chr3	9930149	9930399	MSTRG.121109.802	.	+	9918009
chr3	9930943	9932607	MSTRG.121109.802	.	+	9918009
chr3	9918609	9920490	MSTRG.121109.802	.	+	9918009
chr3	9928486	9929851	MSTRG.121109.802	.	+	9918009
chr3	9928220	9928304	MSTRG.121109.802	.	+	9918009
chr3	9918409	9918499	MSTRG.121109.802	.	+	9918009
chr3	9932703	9932952	MSTRG.121109.802	.	+	9918009
chr3	9920969	9923880	MSTRG.121109.802	.	+	9918009
chr3	9929897	9930027	MSTRG.121109.802	.	+	9918009
chr3	9924291	9928165	MSTRG.121109.802	.	+	9918009
chr3	9930459	9930894	MSTRG.121109.802	.	+	9918009
chr3	9924020	9924231	MSTRG.121109.802	.	+	9918009
chr3	9920602	9920924	MSTRG.121109.802	.	+	9918009
chr3	9918075	9918334	MSTRG.121109.805	.	+	9918009
chr3	9930149	9930399	MSTRG.121109.805	.	+	9918009
chr3	9930943	9932607	MSTRG.121109.805	.	+	9918009
chr3	9918609	9920490	MSTRG.121109.805	.	+	9918009
chr3	9928486	9929851	MSTRG.121109.805	.	+	9918009
chr3	9928220	9928304	MSTRG.121109.805	.	+	9918009
chr3	9918409	9918499	MSTRG.121109.805	.	+	9918009
chr3	9932703	9932952	MSTRG.121109.805	.	+	9918009
chr3	9920969	9923880	MSTRG.121109.805	.	+	9918009
chr3	9929897	9930027	MSTRG.121109.805	.	+	9918009
chr3	9924291	9928165	MSTRG.121109.805	.	+	9918009
chr3	9930459	9930894	MSTRG.121109.805	.	+	9918009
chr3	9924020	9924231	MSTRG.121109.805	.	+	9918009
chr3	9920602	9920924	MSTRG.121109.805	.	+	9918009
chr3	9914777	9915250	MSTRG.121109.82	.	+	9907008
chr3	9908307	9909216	MSTRG.121109.82	.	+	9907008
chr3	9907100	9908238	MSTRG.121109.82	.	+	9907008
chr3	9911040	9911126	MSTRG.121109.82	.	+	9907008
chr3	9914599	9914678	MSTRG.121109.82	.	+	9907008
chr3	9911597	9913955	MSTRG.121109.82	.	+	9907008
chr3	9909283	9910864	MSTRG.121109.82	.	+	9907008
chr3	9911300	9911442	MSTRG.121109.82	.	+	9907008
chr3	9911174	9911254	MSTRG.121109.82	.	+	9907008
chr3	9914024	9914474	MSTRG.121109.82	.	+	9907008
chr3	9916108	9916221	MSTRG.121109.82	.	+	9907008
chr3	9928486	9928582	MSTRG.121109.823	.	+	9924104
chr3	9924291	9928165	MSTRG.121109.823	.	+	9924104
chr3	9928220	9928304	MSTRG.121109.823	.	+	9924104
chr3	9928630	9929851	MSTRG.121109.823	.	+	9924104
chr3	9928486	9928579	MSTRG.121109.824	.	+	9924104
chr3	9928220	9928304	MSTRG.121109.824	.	+	9924104
chr3	9928630	9929848	MSTRG.121109.824	.	+	9924104
chr3	9924291	9928165	MSTRG.121109.824	.	+	9924104
chr3	9914024	9914547	MSTRG.121109.84	.	+	9907008
chr3	9914777	9915250	MSTRG.121109.84	.	+	9907008
chr3	9908307	9909216	MSTRG.121109.84	.	+	9907008
chr3	9911597	9913705	MSTRG.121109.84	.	+	9907008
chr3	9911040	9911126	MSTRG.121109.84	.	+	9907008
chr3	9914599	9914678	MSTRG.121109.84	.	+	9907008
chr3	9909283	9910864	MSTRG.121109.84	.	+	9907008
chr3	9911300	9911442	MSTRG.121109.84	.	+	9907008
chr3	9911174	9911254	MSTRG.121109.84	.	+	9907008
chr3	9907100	9908238	MSTRG.121109.84	.	+	9907008
chr3	9914777	9915250	MSTRG.121109.95	.	+	9907008
chr3	9908307	9909216	MSTRG.121109.95	.	+	9907008
chr3	9907100	9908238	MSTRG.121109.95	.	+	9907008
chr3	9911040	9911126	MSTRG.121109.95	.	+	9907008
chr3	9914599	9914678	MSTRG.121109.95	.	+	9907008
chr3	9912051	9913955	MSTRG.121109.95	.	+	9907008
chr3	9909283	9910864	MSTRG.121109.95	.	+	9907008
chr3	9911597	9911926	MSTRG.121109.95	.	+	9907008
chr3	9911300	9911442	MSTRG.121109.95	.	+	9907008
chr3	9911174	9911254	MSTRG.121109.95	.	+	9907008
chr3	9914024	9914474	MSTRG.121109.95	.	+	9907008
chr1	171635830	171635898	MSTRG.12111.18	.	-	171635927
chr3	9945711	9946084	ENST00000295984	.	-	9946229
chr3	9945711	9946084	ENST00000295984	.	-	9946229
chr3	9945711	9946084	MSTRG.121114.1	.	-	9946229
chr3	9945711	9946084	MSTRG.121114.1	.	-	9946229
chr3	10081531	10104197	ENST00000524279	.	-	10104243
chr1	171702084	171704386	ENST00000474047	.	-	171704508
chr1	171702084	171704386	ENST00000474047	.	-	171704508
chr1	171702084	171703705	MSTRG.12115.14	.	-	171704508
chr1	171702084	171703705	MSTRG.12115.14	.	-	171704508
chr1	171702079	171704386	MSTRG.12115.25	.	-	171704508
chr1	171702079	171704386	MSTRG.12115.25	.	-	171704508
chr1	171703962	171704386	MSTRG.12115.40	.	-	171704508
chr1	171703962	171704386	MSTRG.12115.40	.	-	171704508
chr1	171702982	171703705	MSTRG.12115.48	.	-	171704508
chr1	171702982	171703705	MSTRG.12115.48	.	-	171704508
chr3	36993890	36996618	ENST00000432299	.	+	36993691
chr3	37007063	37008813	ENST00000432299	.	+	36993691
chr3	37011862	37012010	ENST00000432299	.	+	36993691
chr3	37004474	37006990	ENST00000432299	.	+	36993691
chr3	36996709	37000954	ENST00000432299	.	+	36993691
chr3	37001053	37004400	ENST00000432299	.	+	36993691
chr3	37008905	37011819	ENST00000432299	.	+	36993691
chr3	37004474	37006990	MSTRG.121158.12	.	+	36993691
chr3	36993890	36996618	MSTRG.121158.12	.	+	36993691
chr3	37007063	37008813	MSTRG.121158.12	.	+	36993691
chr3	36996709	37000954	MSTRG.121158.12	.	+	36993691
chr3	37011862	37012010	MSTRG.121158.12	.	+	36993691
chr3	37001053	37004400	MSTRG.121158.12	.	+	36993691
chr3	37008905	37011819	MSTRG.121158.12	.	+	36993691
chr3	37004474	37006990	MSTRG.121158.15	.	+	36993691
chr3	36993890	36996618	MSTRG.121158.15	.	+	36993691
chr3	37007063	37008813	MSTRG.121158.15	.	+	36993691
chr3	36996709	37000954	MSTRG.121158.15	.	+	36993691
chr3	37011862	37012010	MSTRG.121158.15	.	+	36993691
chr3	37001053	37004400	MSTRG.121158.15	.	+	36993691
chr3	37008905	37011819	MSTRG.121158.15	.	+	36993691
chr3	36993890	36996618	MSTRG.121158.16	.	+	36993691
chr3	37007063	37008813	MSTRG.121158.16	.	+	36993691
chr3	36996709	37000954	MSTRG.121158.16	.	+	36993691
chr3	37011862	37012010	MSTRG.121158.16	.	+	36993691
chr3	37004474	37006992	MSTRG.121158.16	.	+	36993691
chr3	37001053	37004400	MSTRG.121158.16	.	+	36993691
chr3	37008905	37011819	MSTRG.121158.16	.	+	36993691
chr3	37004474	37006990	MSTRG.121158.17	.	+	36993691
chr3	36993890	36996618	MSTRG.121158.17	.	+	36993691
chr3	37007063	37008813	MSTRG.121158.17	.	+	36993691
chr3	36996709	37000954	MSTRG.121158.17	.	+	36993691
chr3	37011862	37012010	MSTRG.121158.17	.	+	36993691
chr3	37001053	37004400	MSTRG.121158.17	.	+	36993691
chr3	37008905	37011819	MSTRG.121158.17	.	+	36993691
chr3	37004474	37006990	MSTRG.121158.18	.	+	36993691
chr3	36993890	36996618	MSTRG.121158.18	.	+	36993691
chr3	37007063	37008813	MSTRG.121158.18	.	+	36993691
chr3	36996709	37000954	MSTRG.121158.18	.	+	36993691
chr3	37011862	37012010	MSTRG.121158.18	.	+	36993691
chr3	37001053	37004400	MSTRG.121158.18	.	+	36993691
chr3	37008905	37011819	MSTRG.121158.18	.	+	36993691
chr3	37004474	37006990	MSTRG.121158.21	.	+	36993691
chr3	36993890	36996618	MSTRG.121158.21	.	+	36993691
chr3	37007063	37008813	MSTRG.121158.21	.	+	36993691
chr3	36996709	37000954	MSTRG.121158.21	.	+	36993691
chr3	37011862	37012010	MSTRG.121158.21	.	+	36993691
chr3	37001053	37004400	MSTRG.121158.21	.	+	36993691
chr3	37008905	37011819	MSTRG.121158.21	.	+	36993691
chr3	37004474	37006990	MSTRG.121158.3	.	+	36993691
chr3	36993890	36996618	MSTRG.121158.3	.	+	36993691
chr3	37007063	37008813	MSTRG.121158.3	.	+	36993691
chr3	36996709	37000954	MSTRG.121158.3	.	+	36993691
chr3	37011862	37012010	MSTRG.121158.3	.	+	36993691
chr3	37001053	37004400	MSTRG.121158.3	.	+	36993691
chr3	37008905	37011819	MSTRG.121158.3	.	+	36993691
chr3	37004474	37006990	MSTRG.121158.30	.	+	36993691
chr3	36993890	36996618	MSTRG.121158.30	.	+	36993691
chr3	37007063	37008813	MSTRG.121158.30	.	+	36993691
chr3	36996709	37000954	MSTRG.121158.30	.	+	36993691
chr3	37011862	37012010	MSTRG.121158.30	.	+	36993691
chr3	37001053	37004400	MSTRG.121158.30	.	+	36993691
chr3	37008905	37011819	MSTRG.121158.30	.	+	36993691
chr3	37004474	37006990	MSTRG.121158.31	.	+	36993691
chr3	36993890	36996618	MSTRG.121158.31	.	+	36993691
chr3	37007063	37008813	MSTRG.121158.31	.	+	36993691
chr3	36996709	37000954	MSTRG.121158.31	.	+	36993691
chr3	37001053	37004400	MSTRG.121158.31	.	+	36993691
chr3	37011862	37012014	MSTRG.121158.31	.	+	36993691
chr3	37008905	37011819	MSTRG.121158.31	.	+	36993691
chr3	37004474	37006990	MSTRG.121158.33	.	+	36993691
chr3	36993890	36996618	MSTRG.121158.33	.	+	36993691
chr3	37007063	37008813	MSTRG.121158.33	.	+	36993691
chr3	36996709	37000954	MSTRG.121158.33	.	+	36993691
chr3	37011862	37012010	MSTRG.121158.33	.	+	36993691
chr3	37001053	37004400	MSTRG.121158.33	.	+	36993691
chr3	37008905	37011819	MSTRG.121158.33	.	+	36993691
chr3	36993890	36994829	MSTRG.121158.35	.	+	36993691
chr3	37004474	37006990	MSTRG.121158.35	.	+	36993691
chr3	36994953	36996618	MSTRG.121158.35	.	+	36993691
chr3	37007063	37008813	MSTRG.121158.35	.	+	36993691
chr3	36996709	37000954	MSTRG.121158.35	.	+	36993691
chr3	37011862	37012010	MSTRG.121158.35	.	+	36993691
chr3	37001053	37004400	MSTRG.121158.35	.	+	36993691
chr3	37008905	37011819	MSTRG.121158.35	.	+	36993691
chr3	37004474	37006990	MSTRG.121158.38	.	+	36993691
chr3	36993890	36996618	MSTRG.121158.38	.	+	36993691
chr3	37007063	37008813	MSTRG.121158.38	.	+	36993691
chr3	36996709	37000954	MSTRG.121158.38	.	+	36993691
chr3	37011862	37012010	MSTRG.121158.38	.	+	36993691
chr3	37001053	37004400	MSTRG.121158.38	.	+	36993691
chr3	37008905	37011819	MSTRG.121158.38	.	+	36993691
chr3	37004474	37006990	MSTRG.121158.4	.	+	36993691
chr3	36993890	36996618	MSTRG.121158.4	.	+	36993691
chr3	37007063	37008813	MSTRG.121158.4	.	+	36993691
chr3	36996709	37000954	MSTRG.121158.4	.	+	36993691
chr3	37011862	37012010	MSTRG.121158.4	.	+	36993691
chr3	37001053	37004400	MSTRG.121158.4	.	+	36993691
chr3	37008905	37011819	MSTRG.121158.4	.	+	36993691
chr3	36993890	36994829	MSTRG.121158.55	.	+	36993691
chr3	37004474	37006990	MSTRG.121158.55	.	+	36993691
chr3	37007063	37008813	MSTRG.121158.55	.	+	36993691
chr3	36996709	37000954	MSTRG.121158.55	.	+	36993691
chr3	37011862	37012010	MSTRG.121158.55	.	+	36993691
chr3	36994903	36996618	MSTRG.121158.55	.	+	36993691
chr3	37001053	37004400	MSTRG.121158.55	.	+	36993691
chr3	37008905	37011819	MSTRG.121158.55	.	+	36993691
chr3	37004474	37006990	MSTRG.121158.58	.	+	36993691
chr3	37007063	37008813	MSTRG.121158.58	.	+	36993691
chr3	36996709	37000954	MSTRG.121158.58	.	+	36993691
chr3	37011862	37012010	MSTRG.121158.58	.	+	36993691
chr3	36993939	36996618	MSTRG.121158.58	.	+	36993691
chr3	37001053	37004400	MSTRG.121158.58	.	+	36993691
chr3	37008905	37011819	MSTRG.121158.58	.	+	36993691
chr3	37004474	37006990	MSTRG.121158.60	.	+	36993691
chr3	36993890	36996618	MSTRG.121158.60	.	+	36993691
chr3	37007063	37008813	MSTRG.121158.60	.	+	36993691
chr3	36996709	37000954	MSTRG.121158.60	.	+	36993691
chr3	37011862	37012010	MSTRG.121158.60	.	+	36993691
chr3	37001053	37004400	MSTRG.121158.60	.	+	36993691
chr3	37008905	37011819	MSTRG.121158.60	.	+	36993691
chr3	37004474	37006990	MSTRG.121158.73	.	+	36993691
chr3	36993890	36996618	MSTRG.121158.73	.	+	36993691
chr3	37007063	37008813	MSTRG.121158.73	.	+	36993691
chr3	36996709	37000954	MSTRG.121158.73	.	+	36993691
chr3	37011862	37012010	MSTRG.121158.73	.	+	36993691
chr3	37001053	37004400	MSTRG.121158.73	.	+	36993691
chr3	37008905	37011819	MSTRG.121158.73	.	+	36993691
chr3	37004474	37006990	MSTRG.121158.74	.	+	36993691
chr3	36993890	36996618	MSTRG.121158.74	.	+	36993691
chr3	37007063	37008813	MSTRG.121158.74	.	+	36993691
chr3	36996709	37000954	MSTRG.121158.74	.	+	36993691
chr3	37011862	37012010	MSTRG.121158.74	.	+	36993691
chr3	37001053	37004400	MSTRG.121158.74	.	+	36993691
chr3	37008905	37011819	MSTRG.121158.74	.	+	36993691
chr3	37053702	37053724	MSTRG.121165.342	.	-	37053853
chr3	43366974	43372727	ENST00000414522	.	-	43372763
chr3	43366974	43372727	MSTRG.121248.17	.	-	43372763
chr3	43366974	43372727	MSTRG.121248.2	.	-	43372763
chr3	43366974	43372727	MSTRG.121248.21	.	-	43372763
chr3	43366974	43372727	MSTRG.121248.33	.	-	43372763
chr3	44396497	44396742	ENST00000412611	.	+	44367557
chr3	44400587	44401202	ENST00000412611	.	+	44367557
chr3	44396834	44400354	ENST00000412611	.	+	44367557
chr3	44392977	44396399	ENST00000412611	.	+	44367557
chr3	44401334	44407441	ENST00000412611	.	+	44367557
chr3	44367708	44392854	ENST00000412611	.	+	44367557
chr3	44396497	44396742	ENST00000412611	.	+	44367557
chr3	44400587	44401202	ENST00000412611	.	+	44367557
chr3	44396834	44400354	ENST00000412611	.	+	44367557
chr3	44392977	44396399	ENST00000412611	.	+	44367557
chr3	44401334	44407441	ENST00000412611	.	+	44367557
chr3	44367708	44392854	ENST00000412611	.	+	44367557
chr3	44396497	44396742	ENST00000417768	.	+	44367557
chr3	44396834	44400354	ENST00000417768	.	+	44367557
chr3	44392977	44396399	ENST00000417768	.	+	44367557
chr3	44367708	44392854	ENST00000417768	.	+	44367557
chr3	44396497	44396742	ENST00000417768	.	+	44367557
chr3	44396834	44400354	ENST00000417768	.	+	44367557
chr3	44392977	44396399	ENST00000417768	.	+	44367557
chr3	44367708	44392854	ENST00000417768	.	+	44367557
chr3	44396497	44396742	ENST00000431657	.	+	44367557
chr3	44396834	44400354	ENST00000431657	.	+	44367557
chr3	44392977	44396399	ENST00000431657	.	+	44367557
chr3	44367708	44391207	ENST00000431657	.	+	44367557
chr3	44401334	44407441	ENST00000431657	.	+	44367557
chr3	44391331	44392854	ENST00000431657	.	+	44367557
chr3	44396497	44396742	ENST00000431657	.	+	44367557
chr3	44396834	44400354	ENST00000431657	.	+	44367557
chr3	44392977	44396399	ENST00000431657	.	+	44367557
chr3	44367708	44391207	ENST00000431657	.	+	44367557
chr3	44401334	44407441	ENST00000431657	.	+	44367557
chr3	44391331	44392854	ENST00000431657	.	+	44367557
chr3	44396497	44396742	MSTRG.121269.1	.	+	44367557
chr3	44400587	44401202	MSTRG.121269.1	.	+	44367557
chr3	44396834	44400354	MSTRG.121269.1	.	+	44367557
chr3	44392977	44396399	MSTRG.121269.1	.	+	44367557
chr3	44401334	44407441	MSTRG.121269.1	.	+	44367557
chr3	44367708	44392854	MSTRG.121269.1	.	+	44367557
chr3	44396497	44396742	MSTRG.121269.1	.	+	44367557
chr3	44400587	44401202	MSTRG.121269.1	.	+	44367557
chr3	44396834	44400354	MSTRG.121269.1	.	+	44367557
chr3	44392977	44396399	MSTRG.121269.1	.	+	44367557
chr3	44401334	44407441	MSTRG.121269.1	.	+	44367557
chr3	44367708	44392854	MSTRG.121269.1	.	+	44367557
chr3	44396497	44396742	MSTRG.121269.28	.	+	44367557
chr3	44396834	44400354	MSTRG.121269.28	.	+	44367557
chr3	44400587	44401208	MSTRG.121269.28	.	+	44367557
chr3	44392977	44396399	MSTRG.121269.28	.	+	44367557
chr3	44401334	44407441	MSTRG.121269.28	.	+	44367557
chr3	44367708	44392854	MSTRG.121269.28	.	+	44367557
chr3	44396497	44396742	MSTRG.121269.28	.	+	44367557
chr3	44396834	44400354	MSTRG.121269.28	.	+	44367557
chr3	44400587	44401208	MSTRG.121269.28	.	+	44367557
chr3	44392977	44396399	MSTRG.121269.28	.	+	44367557
chr3	44401334	44407441	MSTRG.121269.28	.	+	44367557
chr3	44367708	44392854	MSTRG.121269.28	.	+	44367557
chr3	44358345	44359107	MSTRG.121269.44	.	+	44358261
chr3	44358345	44359107	MSTRG.121269.44	.	+	44358261
chr3	44358303	44359107	MSTRG.121269.47	.	+	44358261
chr3	44358303	44359107	MSTRG.121269.47	.	+	44358261
chr3	44396497	44396742	MSTRG.121269.5	.	+	44367557
chr3	44400587	44401202	MSTRG.121269.5	.	+	44367557
chr3	44396834	44400354	MSTRG.121269.5	.	+	44367557
chr3	44392977	44396399	MSTRG.121269.5	.	+	44367557
chr3	44367708	44392854	MSTRG.121269.5	.	+	44367557
chr3	44396497	44396742	MSTRG.121269.5	.	+	44367557
chr3	44400587	44401202	MSTRG.121269.5	.	+	44367557
chr3	44396834	44400354	MSTRG.121269.5	.	+	44367557
chr3	44392977	44396399	MSTRG.121269.5	.	+	44367557
chr3	44367708	44392854	MSTRG.121269.5	.	+	44367557
chr3	44396497	44396742	MSTRG.121269.58	.	+	44367557
chr3	44400587	44401202	MSTRG.121269.58	.	+	44367557
chr3	44396834	44400354	MSTRG.121269.58	.	+	44367557
chr3	44392977	44396399	MSTRG.121269.58	.	+	44367557
chr3	44367708	44392854	MSTRG.121269.58	.	+	44367557
chr3	44396497	44396742	MSTRG.121269.58	.	+	44367557
chr3	44400587	44401202	MSTRG.121269.58	.	+	44367557
chr3	44396834	44400354	MSTRG.121269.58	.	+	44367557
chr3	44392977	44396399	MSTRG.121269.58	.	+	44367557
chr3	44367708	44392854	MSTRG.121269.58	.	+	44367557
chr3	44367708	44371865	MSTRG.121269.8	.	+	44367557
chr3	44367708	44371865	MSTRG.121269.8	.	+	44367557
chr3	44630946	44631061	ENST00000334075	.	+	44630942
chr3	44632196	44632472	ENST00000334075	.	+	44630942
chr3	44631221	44632104	ENST00000334075	.	+	44630942
chr3	44632599	44646490	ENST00000334075	.	+	44630942
chr3	44568433	44569924	ENST00000418719	.	+	44568320
chr3	44568433	44569921	MSTRG.121296.17	.	+	44568320
chr3	44568433	44569924	MSTRG.121296.23	.	+	44568320
chr3	44568433	44569924	MSTRG.121296.24	.	+	44568320
chr3	45083901	45083990	MSTRG.121307.13	.	-	45085640
chr3	46202669	46203211	MSTRG.121364.12	.	-	46203248
chr3	46203166	46203211	MSTRG.121364.7	.	-	46203248
chr3	46203162	46203211	MSTRG.121364.9	.	-	46203248
chr3	46374898	46374925	MSTRG.121382.26	.	+	46373958
chr3	46374898	46374921	MSTRG.121382.28	.	+	46373958
chr3	45678544	45679747	MSTRG.121401.62	.	+	45677056
chr3	45677145	45677747	MSTRG.121401.62	.	+	45677056
chr3	45677145	45677747	MSTRG.121401.68	.	+	45677056
chr3	45678977	45679747	MSTRG.121401.68	.	+	45677056
chr3	45713196	45714045	ENST00000441228	.	+	45709505
chr3	45737844	45738577	ENST00000441228	.	+	45709505
chr3	45738671	45738780	ENST00000441228	.	+	45709505
chr3	45731380	45732052	ENST00000441228	.	+	45709505
chr3	45738873	45739586	ENST00000441228	.	+	45709505
chr3	45719601	45721999	ENST00000441228	.	+	45709505
chr3	45722085	45722868	ENST00000441228	.	+	45709505
chr3	45722955	45723474	ENST00000441228	.	+	45709505
chr3	45735373	45737582	ENST00000441228	.	+	45709505
chr3	45737652	45737771	ENST00000441228	.	+	45709505
chr3	45732151	45735234	ENST00000441228	.	+	45709505
chr3	45723543	45731300	ENST00000441228	.	+	45709505
chr3	45739644	45743532	ENST00000441228	.	+	45709505
chr3	45709647	45713136	ENST00000441228	.	+	45709505
chr3	45714079	45719499	ENST00000441228	.	+	45709505
chr3	45735373	45737582	ENST00000455997	.	+	45735315
chr3	45737844	45738577	ENST00000455997	.	+	45735315
chr3	45737652	45737771	ENST00000455997	.	+	45735315
chr3	45738671	45738780	ENST00000455997	.	+	45735315
chr3	45738873	45739586	ENST00000455997	.	+	45735315
chr3	45739644	45743532	ENST00000455997	.	+	45735315
chr3	45735373	45737582	MSTRG.121409.10	.	+	45735315
chr3	45737844	45738577	MSTRG.121409.10	.	+	45735315
chr3	45737652	45737771	MSTRG.121409.10	.	+	45735315
chr3	45738671	45738780	MSTRG.121409.10	.	+	45735315
chr3	45738873	45739586	MSTRG.121409.10	.	+	45735315
chr3	45739644	45743532	MSTRG.121409.10	.	+	45735315
chr3	45713196	45714045	MSTRG.121409.12	.	+	45709505
chr3	45737844	45738577	MSTRG.121409.12	.	+	45709505
chr3	45738671	45738780	MSTRG.121409.12	.	+	45709505
chr3	45731380	45732052	MSTRG.121409.12	.	+	45709505
chr3	45738873	45739586	MSTRG.121409.12	.	+	45709505
chr3	45719601	45721999	MSTRG.121409.12	.	+	45709505
chr3	45722085	45722868	MSTRG.121409.12	.	+	45709505
chr3	45732151	45737582	MSTRG.121409.12	.	+	45709505
chr3	45722955	45723474	MSTRG.121409.12	.	+	45709505
chr3	45723543	45731300	MSTRG.121409.12	.	+	45709505
chr3	45739644	45743532	MSTRG.121409.12	.	+	45709505
chr3	45709647	45713136	MSTRG.121409.12	.	+	45709505
chr3	45714079	45719499	MSTRG.121409.12	.	+	45709505
chr3	45735373	45737582	MSTRG.121409.19	.	+	45735315
chr3	45737844	45738577	MSTRG.121409.19	.	+	45735315
chr3	45737652	45737771	MSTRG.121409.19	.	+	45735315
chr3	45738671	45738780	MSTRG.121409.19	.	+	45735315
chr3	45738873	45739586	MSTRG.121409.19	.	+	45735315
chr3	45739644	45743532	MSTRG.121409.19	.	+	45735315
chr3	45737652	45737771	MSTRG.121409.21	.	+	45735315
chr3	45737844	45738577	MSTRG.121409.21	.	+	45735315
chr3	45738671	45738780	MSTRG.121409.21	.	+	45735315
chr3	45738873	45739586	MSTRG.121409.21	.	+	45735315
chr3	45739644	45743532	MSTRG.121409.21	.	+	45735315
chr3	45713196	45714045	MSTRG.121409.30	.	+	45709505
chr3	45737844	45738577	MSTRG.121409.30	.	+	45709505
chr3	45738671	45738780	MSTRG.121409.30	.	+	45709505
chr3	45731380	45732052	MSTRG.121409.30	.	+	45709505
chr3	45738873	45739586	MSTRG.121409.30	.	+	45709505
chr3	45719601	45721999	MSTRG.121409.30	.	+	45709505
chr3	45722085	45722868	MSTRG.121409.30	.	+	45709505
chr3	45732151	45735245	MSTRG.121409.30	.	+	45709505
chr3	45722955	45723474	MSTRG.121409.30	.	+	45709505
chr3	45735373	45737582	MSTRG.121409.30	.	+	45709505
chr3	45737652	45737771	MSTRG.121409.30	.	+	45709505
chr3	45723543	45731300	MSTRG.121409.30	.	+	45709505
chr3	45739644	45743532	MSTRG.121409.30	.	+	45709505
chr3	45709647	45713136	MSTRG.121409.30	.	+	45709505
chr3	45714079	45719499	MSTRG.121409.30	.	+	45709505
chr3	45737652	45737771	MSTRG.121409.46	.	+	45735315
chr3	45737844	45738577	MSTRG.121409.46	.	+	45735315
chr3	45735373	45737582	MSTRG.121409.46	.	+	45735315
chr3	45738671	45738780	MSTRG.121409.46	.	+	45735315
chr3	45738873	45739586	MSTRG.121409.46	.	+	45735315
chr3	45739644	45743532	MSTRG.121409.46	.	+	45735315
chr3	45735373	45737582	MSTRG.121409.5	.	+	45735315
chr3	45737844	45738577	MSTRG.121409.5	.	+	45735315
chr3	45737652	45737771	MSTRG.121409.5	.	+	45735315
chr3	45738671	45738780	MSTRG.121409.5	.	+	45735315
chr3	45738873	45739586	MSTRG.121409.5	.	+	45735315
chr3	45739644	45743532	MSTRG.121409.5	.	+	45735315
chr3	45756758	45758237	ENST00000456124	.	-	45758439
chr3	45835784	45837926	ENST00000418700	.	-	45855006
chr3	45830990	45831072	ENST00000418700	.	-	45855006
chr3	45831138	45833049	ENST00000418700	.	-	45855006
chr3	45827459	45828438	ENST00000418700	.	-	45855006
chr3	45826332	45827355	ENST00000418700	.	-	45855006
chr3	45833121	45834237	ENST00000418700	.	-	45855006
chr3	45828615	45830912	ENST00000418700	.	-	45855006
chr3	45834298	45835589	ENST00000418700	.	-	45855006
chr3	45838051	45854985	ENST00000418700	.	-	45855006
chr3	45835784	45837926	ENST00000418700	.	-	45855006
chr3	45830990	45831072	ENST00000418700	.	-	45855006
chr3	45831138	45833049	ENST00000418700	.	-	45855006
chr3	45827459	45828438	ENST00000418700	.	-	45855006
chr3	45826332	45827355	ENST00000418700	.	-	45855006
chr3	45833121	45834237	ENST00000418700	.	-	45855006
chr3	45828615	45830912	ENST00000418700	.	-	45855006
chr3	45834298	45835589	ENST00000418700	.	-	45855006
chr3	45838051	45854985	ENST00000418700	.	-	45855006
chr3	45835784	45854985	ENST00000448111	.	-	45855006
chr3	45830990	45831072	ENST00000448111	.	-	45855006
chr3	45831138	45833049	ENST00000448111	.	-	45855006
chr3	45833121	45834237	ENST00000448111	.	-	45855006
chr3	45828615	45830912	ENST00000448111	.	-	45855006
chr3	45834298	45835589	ENST00000448111	.	-	45855006
chr3	45826332	45828438	ENST00000448111	.	-	45855006
chr3	45835784	45854985	ENST00000448111	.	-	45855006
chr3	45830990	45831072	ENST00000448111	.	-	45855006
chr3	45831138	45833049	ENST00000448111	.	-	45855006
chr3	45833121	45834237	ENST00000448111	.	-	45855006
chr3	45828615	45830912	ENST00000448111	.	-	45855006
chr3	45834298	45835589	ENST00000448111	.	-	45855006
chr3	45826332	45828438	ENST00000448111	.	-	45855006
chr3	45854537	45854985	ENST00000483279	.	-	45855006
chr3	45854537	45854985	ENST00000483279	.	-	45855006
chr3	45835784	45837926	ENST00000536047	.	-	45855006
chr3	45830990	45831072	ENST00000536047	.	-	45855006
chr3	45831138	45833049	ENST00000536047	.	-	45855006
chr3	45827459	45828438	ENST00000536047	.	-	45855006
chr3	45826332	45827355	ENST00000536047	.	-	45855006
chr3	45833121	45834237	ENST00000536047	.	-	45855006
chr3	45828615	45830912	ENST00000536047	.	-	45855006
chr3	45834298	45835589	ENST00000536047	.	-	45855006
chr3	45838051	45854985	ENST00000536047	.	-	45855006
chr3	45835784	45837926	ENST00000536047	.	-	45855006
chr3	45830990	45831072	ENST00000536047	.	-	45855006
chr3	45831138	45833049	ENST00000536047	.	-	45855006
chr3	45827459	45828438	ENST00000536047	.	-	45855006
chr3	45826332	45827355	ENST00000536047	.	-	45855006
chr3	45833121	45834237	ENST00000536047	.	-	45855006
chr3	45828615	45830912	ENST00000536047	.	-	45855006
chr3	45834298	45835589	ENST00000536047	.	-	45855006
chr3	45838051	45854985	ENST00000536047	.	-	45855006
chr3	45835784	45854985	ENST00000539217	.	-	45855006
chr3	45830990	45831072	ENST00000539217	.	-	45855006
chr3	45831138	45833049	ENST00000539217	.	-	45855006
chr3	45833121	45834237	ENST00000539217	.	-	45855006
chr3	45828615	45830912	ENST00000539217	.	-	45855006
chr3	45834298	45835589	ENST00000539217	.	-	45855006
chr3	45826332	45828438	ENST00000539217	.	-	45855006
chr3	45835784	45854985	ENST00000539217	.	-	45855006
chr3	45830990	45831072	ENST00000539217	.	-	45855006
chr3	45831138	45833049	ENST00000539217	.	-	45855006
chr3	45833121	45834237	ENST00000539217	.	-	45855006
chr3	45828615	45830912	ENST00000539217	.	-	45855006
chr3	45834298	45835589	ENST00000539217	.	-	45855006
chr3	45826332	45828438	ENST00000539217	.	-	45855006
chr3	45825042	45826255	MSTRG.121416.27	.	-	45826316
chr3	45825042	45826255	MSTRG.121416.3	.	-	45826316
chr3	45825042	45826255	MSTRG.121416.3	.	-	45826316
chr3	45919065	45919412	MSTRG.121416.51	.	-	45921767
chr3	45919065	45919412	MSTRG.121416.52	.	-	45921767
chr3	45919065	45919412	MSTRG.121416.64	.	-	45921767
chr3	45919065	45919412	MSTRG.121416.68	.	-	45921767
chr3	45919065	45919412	MSTRG.121416.69	.	-	45921767
chr3	45921530	45921558	MSTRG.121416.69	.	-	45921767
chr3	45919065	45919412	MSTRG.121416.70	.	-	45921767
chr3	45919065	45919412	MSTRG.121416.88	.	-	45921767
chr3	45920423	45921199	MSTRG.121416.88	.	-	45921767
chr3	45947967	45947990	MSTRG.121422.3	.	+	45947507
chr3	44749278	44749948	MSTRG.121428.10	.	-	44753343
chr3	44749361	44749948	MSTRG.121428.21	.	-	44753343
chr3	44749566	44749948	MSTRG.121428.23	.	-	44753343
chr3	44749124	44750087	MSTRG.121428.35	.	-	44753343
chr3	44749361	44749862	MSTRG.121428.39	.	-	44753343
chr3	44749361	44750087	MSTRG.121428.40	.	-	44753343
chr3	44752259	44752349	MSTRG.121428.6	.	-	44753343
chr3	44848558	44851786	ENST00000438321	.	+	44778160
chr3	44797676	44797833	ENST00000438321	.	+	44778160
chr3	44828300	44829970	ENST00000438321	.	+	44778160
chr3	44784942	44786394	ENST00000438321	.	+	44778160
chr3	44841238	44843124	ENST00000438321	.	+	44778160
chr3	44805168	44805844	ENST00000438321	.	+	44778160
chr3	44843234	44847984	ENST00000438321	.	+	44778160
chr3	44815076	44826038	ENST00000438321	.	+	44778160
chr3	44848057	44848520	ENST00000438321	.	+	44778160
chr3	44800437	44801449	ENST00000438321	.	+	44778160
chr3	44801526	44801764	ENST00000438321	.	+	44778160
chr3	44805986	44810845	ENST00000438321	.	+	44778160
chr3	44813180	44814910	ENST00000438321	.	+	44778160
chr3	44794426	44797550	ENST00000438321	.	+	44778160
chr3	44831018	44838274	ENST00000438321	.	+	44778160
chr3	44826460	44827458	ENST00000438321	.	+	44778160
chr3	44802991	44805026	ENST00000438321	.	+	44778160
chr3	44830075	44830895	ENST00000438321	.	+	44778160
chr3	44778191	44780884	ENST00000438321	.	+	44778160
chr3	44811043	44812181	ENST00000438321	.	+	44778160
chr3	44852339	44852672	ENST00000438321	.	+	44778160
chr3	44840456	44841073	ENST00000438321	.	+	44778160
chr3	44780922	44784844	ENST00000438321	.	+	44778160
chr3	44827528	44828213	ENST00000438321	.	+	44778160
chr3	44801974	44802813	ENST00000438321	.	+	44778160
chr3	44786574	44794216	ENST00000438321	.	+	44778160
chr3	44838421	44840354	ENST00000438321	.	+	44778160
chr3	44812289	44813074	ENST00000438321	.	+	44778160
chr3	44826189	44826374	ENST00000438321	.	+	44778160
chr3	44851952	44852207	ENST00000438321	.	+	44778160
chr3	44797956	44800313	ENST00000438321	.	+	44778160
chr3	44848558	44851786	MSTRG.121432.10	.	+	44778160
chr3	44797676	44797833	MSTRG.121432.10	.	+	44778160
chr3	44828300	44829970	MSTRG.121432.10	.	+	44778160
chr3	44784942	44786394	MSTRG.121432.10	.	+	44778160
chr3	44841238	44843124	MSTRG.121432.10	.	+	44778160
chr3	44805168	44805844	MSTRG.121432.10	.	+	44778160
chr3	44843234	44847984	MSTRG.121432.10	.	+	44778160
chr3	44815076	44826038	MSTRG.121432.10	.	+	44778160
chr3	44848057	44848520	MSTRG.121432.10	.	+	44778160
chr3	44800437	44801449	MSTRG.121432.10	.	+	44778160
chr3	44801526	44801764	MSTRG.121432.10	.	+	44778160
chr3	44805986	44810845	MSTRG.121432.10	.	+	44778160
chr3	44813180	44814910	MSTRG.121432.10	.	+	44778160
chr3	44794426	44797550	MSTRG.121432.10	.	+	44778160
chr3	44831018	44838274	MSTRG.121432.10	.	+	44778160
chr3	44826460	44827458	MSTRG.121432.10	.	+	44778160
chr3	44802991	44805026	MSTRG.121432.10	.	+	44778160
chr3	44830075	44830895	MSTRG.121432.10	.	+	44778160
chr3	44778191	44780884	MSTRG.121432.10	.	+	44778160
chr3	44811043	44812181	MSTRG.121432.10	.	+	44778160
chr3	44852339	44852672	MSTRG.121432.10	.	+	44778160
chr3	44840456	44841073	MSTRG.121432.10	.	+	44778160
chr3	44780922	44784844	MSTRG.121432.10	.	+	44778160
chr3	44827528	44828213	MSTRG.121432.10	.	+	44778160
chr3	44801974	44802813	MSTRG.121432.10	.	+	44778160
chr3	44786574	44794216	MSTRG.121432.10	.	+	44778160
chr3	44838421	44840354	MSTRG.121432.10	.	+	44778160
chr3	44812289	44813074	MSTRG.121432.10	.	+	44778160
chr3	44826189	44826374	MSTRG.121432.10	.	+	44778160
chr3	44851952	44852207	MSTRG.121432.10	.	+	44778160
chr3	44797956	44800313	MSTRG.121432.10	.	+	44778160
chr3	44893695	44896708	ENST00000422219	.	+	44890682
chr3	44896816	44901523	ENST00000422219	.	+	44890682
chr3	44890732	44893576	ENST00000422219	.	+	44890682
chr3	44890732	44893576	MSTRG.121435.14	.	+	44890682
chr3	44893695	44896708	MSTRG.121435.14	.	+	44890682
chr3	44896816	44901523	MSTRG.121435.14	.	+	44890682
chr3	44925453	44925481	MSTRG.121437.158	.	-	44926691
chr3	44925462	44925512	MSTRG.121437.193	.	-	44926691
chr3	47246252	47247372	ENST00000443784	.	-	47263881
chr3	47257560	47263832	ENST00000443784	.	-	47263881
chr3	47247477	47248017	ENST00000443784	.	-	47263881
chr3	47248203	47257482	ENST00000443784	.	-	47263881
chr3	47340676	47342718	ENST00000442272	.	+	47322615
chr3	47334819	47336534	ENST00000442272	.	+	47322615
chr3	47330149	47333156	ENST00000442272	.	+	47322615
chr3	47333317	47334682	ENST00000442272	.	+	47322615
chr3	47322708	47329950	ENST00000442272	.	+	47322615
chr3	47342830	47343554	ENST00000442272	.	+	47322615
chr3	47336757	47340571	ENST00000442272	.	+	47322615
chr3	47562551	47562581	MSTRG.121471.12	.	-	47562602
chr3	47562551	47562581	MSTRG.121471.12	.	-	47562602
chr3	47562547	47562584	MSTRG.121471.7	.	-	47562602
chr3	47562547	47562584	MSTRG.121471.7	.	-	47562602
chr3	47409568	47409654	ENST00000602307	.	+	47405037
chr3	47406750	47407129	ENST00000602307	.	+	47405037
chr3	47409317	47409416	ENST00000602307	.	+	47405037
chr3	47409834	47409927	ENST00000602307	.	+	47405037
chr3	47412198	47412282	ENST00000602307	.	+	47405037
chr3	47412627	47412705	ENST00000602307	.	+	47405037
chr3	47407186	47407308	ENST00000602307	.	+	47405037
chr3	47407584	47407696	ENST00000602307	.	+	47405037
chr3	47405798	47405914	ENST00000602307	.	+	47405037
chr3	47411686	47411782	ENST00000602307	.	+	47405037
chr3	47406046	47406324	ENST00000602307	.	+	47405037
chr3	47407811	47407889	ENST00000602307	.	+	47405037
chr3	47407955	47408344	ENST00000602307	.	+	47405037
chr3	47412421	47412513	ENST00000602307	.	+	47405037
chr3	47406612	47406702	ENST00000602307	.	+	47405037
chr3	47407367	47407504	ENST00000602307	.	+	47405037
chr3	47409087	47409162	ENST00000602307	.	+	47405037
chr3	47408490	47408775	ENST00000602307	.	+	47405037
chr3	47411967	47412093	ENST00000602307	.	+	47405037
chr3	47406405	47406480	ENST00000602307	.	+	47405037
chr3	47405081	47405748	ENST00000602307	.	+	47405037
chr3	47409568	47409654	MSTRG.121486.12	.	+	47405037
chr3	47409317	47409416	MSTRG.121486.12	.	+	47405037
chr3	47409834	47409927	MSTRG.121486.12	.	+	47405037
chr3	47412627	47412705	MSTRG.121486.12	.	+	47405037
chr3	47407186	47407308	MSTRG.121486.12	.	+	47405037
chr3	47412198	47412326	MSTRG.121486.12	.	+	47405037
chr3	47407584	47407696	MSTRG.121486.12	.	+	47405037
chr3	47405798	47405914	MSTRG.121486.12	.	+	47405037
chr3	47411686	47411782	MSTRG.121486.12	.	+	47405037
chr3	47406046	47406324	MSTRG.121486.12	.	+	47405037
chr3	47407811	47407889	MSTRG.121486.12	.	+	47405037
chr3	47407955	47408344	MSTRG.121486.12	.	+	47405037
chr3	47412421	47412513	MSTRG.121486.12	.	+	47405037
chr3	47406612	47406702	MSTRG.121486.12	.	+	47405037
chr3	47407367	47407504	MSTRG.121486.12	.	+	47405037
chr3	47409087	47409162	MSTRG.121486.12	.	+	47405037
chr3	47408490	47408775	MSTRG.121486.12	.	+	47405037
chr3	47411967	47412093	MSTRG.121486.12	.	+	47405037
chr3	47406405	47406480	MSTRG.121486.12	.	+	47405037
chr3	47405081	47405748	MSTRG.121486.12	.	+	47405037
chr3	47417823	47418133	ENST00000320017	.	-	47420994
chr3	47414652	47414826	ENST00000320017	.	-	47420994
chr3	47418843	47419327	ENST00000320017	.	-	47420994
chr3	47415180	47417121	ENST00000320017	.	-	47420994
chr3	47419704	47420553	ENST00000320017	.	-	47420994
chr3	47414099	47414179	ENST00000320017	.	-	47420994
chr3	47417207	47417303	ENST00000320017	.	-	47420994
chr3	47420772	47420930	ENST00000320017	.	-	47420994
chr3	47414993	47415097	ENST00000320017	.	-	47420994
chr3	47418249	47418320	ENST00000320017	.	-	47420994
chr3	47418522	47418654	ENST00000320017	.	-	47420994
chr3	47414386	47414571	ENST00000320017	.	-	47420994
chr3	47417823	47418133	ENST00000441517	.	-	47426058
chr3	47415180	47417121	ENST00000441517	.	-	47426058
chr3	47414099	47414179	ENST00000441517	.	-	47426058
chr3	47414993	47415097	ENST00000441517	.	-	47426058
chr3	47418249	47418320	ENST00000441517	.	-	47426058
chr3	47418522	47418654	ENST00000441517	.	-	47426058
chr3	47425611	47425996	ENST00000441517	.	-	47426058
chr3	47414386	47414571	ENST00000441517	.	-	47426058
chr3	47418843	47419327	ENST00000441517	.	-	47426058
chr3	47414652	47414826	ENST00000441517	.	-	47426058
chr3	47421029	47422441	ENST00000441517	.	-	47426058
chr3	47422536	47423932	ENST00000441517	.	-	47426058
chr3	47419704	47420553	ENST00000441517	.	-	47426058
chr3	47420772	47420930	ENST00000441517	.	-	47426058
chr3	47417207	47417303	ENST00000441517	.	-	47426058
chr3	47424045	47425484	ENST00000441517	.	-	47426058
chr3	47415180	47417121	MSTRG.121487.17	.	-	47426058
chr3	47414099	47414179	MSTRG.121487.17	.	-	47426058
chr3	47414993	47415097	MSTRG.121487.17	.	-	47426058
chr3	47418249	47418320	MSTRG.121487.17	.	-	47426058
chr3	47418522	47418654	MSTRG.121487.17	.	-	47426058
chr3	47425611	47425996	MSTRG.121487.17	.	-	47426058
chr3	47414386	47414571	MSTRG.121487.17	.	-	47426058
chr3	47417826	47418133	MSTRG.121487.17	.	-	47426058
chr3	47418843	47419327	MSTRG.121487.17	.	-	47426058
chr3	47414652	47414826	MSTRG.121487.17	.	-	47426058
chr3	47421029	47422441	MSTRG.121487.17	.	-	47426058
chr3	47422536	47423932	MSTRG.121487.17	.	-	47426058
chr3	47419704	47420553	MSTRG.121487.17	.	-	47426058
chr3	47420772	47420930	MSTRG.121487.17	.	-	47426058
chr3	47417207	47417303	MSTRG.121487.17	.	-	47426058
chr3	47424045	47425484	MSTRG.121487.17	.	-	47426058
chr3	47415180	47417121	MSTRG.121487.8	.	-	47426058
chr3	47414099	47414179	MSTRG.121487.8	.	-	47426058
chr3	47414993	47415097	MSTRG.121487.8	.	-	47426058
chr3	47418249	47418320	MSTRG.121487.8	.	-	47426058
chr3	47418522	47418654	MSTRG.121487.8	.	-	47426058
chr3	47425611	47425996	MSTRG.121487.8	.	-	47426058
chr3	47414386	47414571	MSTRG.121487.8	.	-	47426058
chr3	47417826	47418133	MSTRG.121487.8	.	-	47426058
chr3	47418843	47419327	MSTRG.121487.8	.	-	47426058
chr3	47414652	47414826	MSTRG.121487.8	.	-	47426058
chr3	47421029	47422441	MSTRG.121487.8	.	-	47426058
chr3	47422536	47423932	MSTRG.121487.8	.	-	47426058
chr3	47419704	47420553	MSTRG.121487.8	.	-	47426058
chr3	47420772	47420930	MSTRG.121487.8	.	-	47426058
chr3	47417207	47417303	MSTRG.121487.8	.	-	47426058
chr3	47424045	47425484	MSTRG.121487.8	.	-	47426058
chr1	172664390	172665621	ENST00000340030	.	+	172664366
chr3	48157996	48158024	MSTRG.121525.15	.	-	48158947
chr3	48270969	48286245	ENST00000448461	.	+	48268783
chr3	48257961	48260812	ENST00000457782	.	+	48256881
chr3	48257022	48257928	ENST00000457782	.	+	48256881
chr3	48260939	48267917	ENST00000457782	.	+	48256881
chr3	48276395	48286245	MSTRG.121538.12	.	+	48268783
chr3	48273493	48286245	MSTRG.121538.16	.	+	48268783
chr3	48257961	48260812	MSTRG.121538.35	.	+	48256881
chr3	48257022	48257928	MSTRG.121538.35	.	+	48256881
chr3	48260939	48267914	MSTRG.121538.35	.	+	48256881
chr3	48276395	48286245	MSTRG.121538.37	.	+	48268783
chr3	48273493	48276189	MSTRG.121538.37	.	+	48268783
chr3	48257961	48260812	MSTRG.121538.45	.	+	48256881
chr3	48257022	48257928	MSTRG.121538.45	.	+	48256881
chr3	48260939	48267917	MSTRG.121538.45	.	+	48256881
chr3	48270969	48271074	MSTRG.121538.50	.	+	48268783
chr3	48271328	48276189	MSTRG.121538.50	.	+	48268783
chr3	48271328	48286245	MSTRG.121538.51	.	+	48268783
chr3	48257022	48260812	MSTRG.121538.66	.	+	48256881
chr3	48260939	48267917	MSTRG.121538.66	.	+	48256881
chr3	48257961	48260812	MSTRG.121538.67	.	+	48256881
chr3	48257022	48257928	MSTRG.121538.67	.	+	48256881
chr3	48260939	48267914	MSTRG.121538.67	.	+	48256881
chr3	48257022	48260812	MSTRG.121538.71	.	+	48256881
chr3	48260939	48267914	MSTRG.121538.71	.	+	48256881
chr3	48257961	48260812	MSTRG.121538.85	.	+	48256881
chr3	48257022	48257928	MSTRG.121538.85	.	+	48256881
chr3	48260939	48267917	MSTRG.121538.85	.	+	48256881
chr3	48257961	48260812	MSTRG.121538.86	.	+	48256881
chr3	48257022	48257928	MSTRG.121538.86	.	+	48256881
chr3	48260939	48267917	MSTRG.121538.86	.	+	48256881
chr3	48257022	48257928	MSTRG.121538.87	.	+	48256881
chr3	48257961	48260812	MSTRG.121538.87	.	+	48256881
chr3	48260939	48267917	MSTRG.121538.87	.	+	48256881
chr3	48294162	48294188	MSTRG.121541.21	.	-	48294639
chr3	48294316	48294365	MSTRG.121541.39	.	-	48294639
chr3	47849769	47849866	ENST00000395745	.	+	47819237
chr3	47848386	47848468	ENST00000395745	.	+	47819237
chr3	47845852	47846164	ENST00000395745	.	+	47819237
chr3	47847956	47848179	ENST00000395745	.	+	47819237
chr3	47849079	47849191	ENST00000395745	.	+	47819237
chr3	47829134	47840876	ENST00000395745	.	+	47819237
chr3	47847536	47847780	ENST00000395745	.	+	47819237
chr3	47849554	47849629	ENST00000395745	.	+	47819237
chr3	47848550	47848623	ENST00000395745	.	+	47819237
chr3	47827477	47829023	ENST00000395745	.	+	47819237
chr3	47841737	47843105	ENST00000395745	.	+	47819237
chr3	47841178	47841616	ENST00000395745	.	+	47819237
chr3	47819264	47827346	ENST00000395745	.	+	47819237
chr3	47847348	47847431	ENST00000395745	.	+	47819237
chr3	47847001	47847272	ENST00000395745	.	+	47819237
chr3	47843255	47845699	ENST00000395745	.	+	47819237
chr3	47848817	47848919	ENST00000395745	.	+	47819237
chr3	47849349	47849450	ENST00000395745	.	+	47819237
chr3	47829134	47840876	ENST00000395745	.	+	47819237
chr3	47827477	47829023	ENST00000395745	.	+	47819237
chr3	47841178	47841616	ENST00000395745	.	+	47819237
chr3	47819264	47827346	ENST00000395745	.	+	47819237
chr3	47819264	47822096	ENST00000415400	.	+	47819237
chr3	47822231	47824766	ENST00000415400	.	+	47819237
chr3	47819264	47822096	ENST00000415400	.	+	47819237
chr3	47822231	47824766	ENST00000415400	.	+	47819237
chr3	47827477	47829023	ENST00000441384	.	+	47819237
chr3	47841178	47841616	ENST00000441384	.	+	47819237
chr3	47819264	47827346	ENST00000441384	.	+	47819237
chr3	47829134	47840876	ENST00000441384	.	+	47819237
chr3	47827477	47829023	ENST00000441384	.	+	47819237
chr3	47841178	47841616	ENST00000441384	.	+	47819237
chr3	47819264	47827346	ENST00000441384	.	+	47819237
chr3	47829134	47840876	ENST00000441384	.	+	47819237
chr3	47819264	47822096	ENST00000476446	.	+	47819237
chr3	47819264	47822096	ENST00000476446	.	+	47819237
chr3	47819264	47824766	ENST00000492893	.	+	47819237
chr3	47819264	47824766	ENST00000492893	.	+	47819237
chr3	47849769	47849866	MSTRG.121552.100	.	+	47819237
chr3	47841737	47845699	MSTRG.121552.100	.	+	47819237
chr3	47848386	47848468	MSTRG.121552.100	.	+	47819237
chr3	47845852	47846164	MSTRG.121552.100	.	+	47819237
chr3	47847956	47848179	MSTRG.121552.100	.	+	47819237
chr3	47849079	47849191	MSTRG.121552.100	.	+	47819237
chr3	47829134	47840876	MSTRG.121552.100	.	+	47819237
chr3	47847536	47847780	MSTRG.121552.100	.	+	47819237
chr3	47849554	47849629	MSTRG.121552.100	.	+	47819237
chr3	47848550	47848623	MSTRG.121552.100	.	+	47819237
chr3	47827477	47829023	MSTRG.121552.100	.	+	47819237
chr3	47841178	47841616	MSTRG.121552.100	.	+	47819237
chr3	47819264	47827346	MSTRG.121552.100	.	+	47819237
chr3	47847348	47847431	MSTRG.121552.100	.	+	47819237
chr3	47847001	47847272	MSTRG.121552.100	.	+	47819237
chr3	47848817	47848919	MSTRG.121552.100	.	+	47819237
chr3	47849349	47849450	MSTRG.121552.100	.	+	47819237
chr3	47829134	47840876	MSTRG.121552.100	.	+	47819237
chr3	47827477	47829023	MSTRG.121552.100	.	+	47819237
chr3	47841178	47841616	MSTRG.121552.100	.	+	47819237
chr3	47819264	47827346	MSTRG.121552.100	.	+	47819237
chr3	47841178	47841527	MSTRG.121552.103	.	+	47819237
chr3	47849769	47849866	MSTRG.121552.103	.	+	47819237
chr3	47825247	47827346	MSTRG.121552.103	.	+	47819237
chr3	47848386	47848468	MSTRG.121552.103	.	+	47819237
chr3	47819264	47824766	MSTRG.121552.103	.	+	47819237
chr3	47847956	47848179	MSTRG.121552.103	.	+	47819237
chr3	47845852	47846164	MSTRG.121552.103	.	+	47819237
chr3	47849079	47849191	MSTRG.121552.103	.	+	47819237
chr3	47829134	47840876	MSTRG.121552.103	.	+	47819237
chr3	47847536	47847780	MSTRG.121552.103	.	+	47819237
chr3	47849554	47849629	MSTRG.121552.103	.	+	47819237
chr3	47848550	47848623	MSTRG.121552.103	.	+	47819237
chr3	47827477	47829023	MSTRG.121552.103	.	+	47819237
chr3	47841737	47843105	MSTRG.121552.103	.	+	47819237
chr3	47847348	47847431	MSTRG.121552.103	.	+	47819237
chr3	47847001	47847272	MSTRG.121552.103	.	+	47819237
chr3	47843255	47845699	MSTRG.121552.103	.	+	47819237
chr3	47848817	47848919	MSTRG.121552.103	.	+	47819237
chr3	47849349	47849450	MSTRG.121552.103	.	+	47819237
chr3	47841178	47841527	MSTRG.121552.103	.	+	47819237
chr3	47825247	47827346	MSTRG.121552.103	.	+	47819237
chr3	47819264	47824766	MSTRG.121552.103	.	+	47819237
chr3	47829134	47840876	MSTRG.121552.103	.	+	47819237
chr3	47827477	47829023	MSTRG.121552.103	.	+	47819237
chr3	47849769	47849866	MSTRG.121552.107	.	+	47819237
chr3	47825247	47827346	MSTRG.121552.107	.	+	47819237
chr3	47848386	47848468	MSTRG.121552.107	.	+	47819237
chr3	47819264	47824766	MSTRG.121552.107	.	+	47819237
chr3	47847956	47848179	MSTRG.121552.107	.	+	47819237
chr3	47845852	47846164	MSTRG.121552.107	.	+	47819237
chr3	47849079	47849191	MSTRG.121552.107	.	+	47819237
chr3	47829134	47840876	MSTRG.121552.107	.	+	47819237
chr3	47847536	47847780	MSTRG.121552.107	.	+	47819237
chr3	47849554	47849629	MSTRG.121552.107	.	+	47819237
chr3	47848550	47848623	MSTRG.121552.107	.	+	47819237
chr3	47827477	47829023	MSTRG.121552.107	.	+	47819237
chr3	47841737	47843105	MSTRG.121552.107	.	+	47819237
chr3	47841178	47841616	MSTRG.121552.107	.	+	47819237
chr3	47847348	47847431	MSTRG.121552.107	.	+	47819237
chr3	47847001	47847272	MSTRG.121552.107	.	+	47819237
chr3	47843255	47845699	MSTRG.121552.107	.	+	47819237
chr3	47848817	47848919	MSTRG.121552.107	.	+	47819237
chr3	47849349	47849450	MSTRG.121552.107	.	+	47819237
chr3	47825247	47827346	MSTRG.121552.107	.	+	47819237
chr3	47819264	47824766	MSTRG.121552.107	.	+	47819237
chr3	47829134	47840876	MSTRG.121552.107	.	+	47819237
chr3	47827477	47829023	MSTRG.121552.107	.	+	47819237
chr3	47841178	47841616	MSTRG.121552.107	.	+	47819237
chr3	47849769	47849866	MSTRG.121552.11	.	+	47819237
chr3	47825247	47827346	MSTRG.121552.11	.	+	47819237
chr3	47848386	47848468	MSTRG.121552.11	.	+	47819237
chr3	47819264	47824766	MSTRG.121552.11	.	+	47819237
chr3	47847956	47848179	MSTRG.121552.11	.	+	47819237
chr3	47845852	47846164	MSTRG.121552.11	.	+	47819237
chr3	47849079	47849191	MSTRG.121552.11	.	+	47819237
chr3	47829134	47840876	MSTRG.121552.11	.	+	47819237
chr3	47847536	47847780	MSTRG.121552.11	.	+	47819237
chr3	47849554	47849629	MSTRG.121552.11	.	+	47819237
chr3	47848550	47848623	MSTRG.121552.11	.	+	47819237
chr3	47827477	47829023	MSTRG.121552.11	.	+	47819237
chr3	47841737	47843105	MSTRG.121552.11	.	+	47819237
chr3	47841178	47841616	MSTRG.121552.11	.	+	47819237
chr3	47847348	47847431	MSTRG.121552.11	.	+	47819237
chr3	47847001	47847272	MSTRG.121552.11	.	+	47819237
chr3	47843255	47845699	MSTRG.121552.11	.	+	47819237
chr3	47848817	47848919	MSTRG.121552.11	.	+	47819237
chr3	47849349	47849450	MSTRG.121552.11	.	+	47819237
chr3	47825247	47827346	MSTRG.121552.11	.	+	47819237
chr3	47819264	47824766	MSTRG.121552.11	.	+	47819237
chr3	47829134	47840876	MSTRG.121552.11	.	+	47819237
chr3	47827477	47829023	MSTRG.121552.11	.	+	47819237
chr3	47841178	47841616	MSTRG.121552.11	.	+	47819237
chr3	47849769	47849866	MSTRG.121552.111	.	+	47819237
chr3	47825247	47827346	MSTRG.121552.111	.	+	47819237
chr3	47848386	47848468	MSTRG.121552.111	.	+	47819237
chr3	47819264	47824766	MSTRG.121552.111	.	+	47819237
chr3	47847956	47848179	MSTRG.121552.111	.	+	47819237
chr3	47845852	47846164	MSTRG.121552.111	.	+	47819237
chr3	47849079	47849191	MSTRG.121552.111	.	+	47819237
chr3	47829134	47840876	MSTRG.121552.111	.	+	47819237
chr3	47847536	47847780	MSTRG.121552.111	.	+	47819237
chr3	47849554	47849629	MSTRG.121552.111	.	+	47819237
chr3	47848550	47848623	MSTRG.121552.111	.	+	47819237
chr3	47827477	47829023	MSTRG.121552.111	.	+	47819237
chr3	47841737	47843105	MSTRG.121552.111	.	+	47819237
chr3	47841178	47841616	MSTRG.121552.111	.	+	47819237
chr3	47847348	47847431	MSTRG.121552.111	.	+	47819237
chr3	47847001	47847272	MSTRG.121552.111	.	+	47819237
chr3	47843255	47845699	MSTRG.121552.111	.	+	47819237
chr3	47848817	47848919	MSTRG.121552.111	.	+	47819237
chr3	47849349	47849450	MSTRG.121552.111	.	+	47819237
chr3	47825247	47827346	MSTRG.121552.111	.	+	47819237
chr3	47819264	47824766	MSTRG.121552.111	.	+	47819237
chr3	47829134	47840876	MSTRG.121552.111	.	+	47819237
chr3	47827477	47829023	MSTRG.121552.111	.	+	47819237
chr3	47841178	47841616	MSTRG.121552.111	.	+	47819237
chr3	47849769	47849866	MSTRG.121552.115	.	+	47819237
chr3	47825247	47827346	MSTRG.121552.115	.	+	47819237
chr3	47848386	47848468	MSTRG.121552.115	.	+	47819237
chr3	47819264	47824766	MSTRG.121552.115	.	+	47819237
chr3	47845852	47846164	MSTRG.121552.115	.	+	47819237
chr3	47829134	47840876	MSTRG.121552.115	.	+	47819237
chr3	47847536	47847780	MSTRG.121552.115	.	+	47819237
chr3	47849554	47849629	MSTRG.121552.115	.	+	47819237
chr3	47848550	47848623	MSTRG.121552.115	.	+	47819237
chr3	47827477	47829023	MSTRG.121552.115	.	+	47819237
chr3	47841737	47843105	MSTRG.121552.115	.	+	47819237
chr3	47841178	47841616	MSTRG.121552.115	.	+	47819237
chr3	47847348	47847431	MSTRG.121552.115	.	+	47819237
chr3	47847001	47847272	MSTRG.121552.115	.	+	47819237
chr3	47843255	47845699	MSTRG.121552.115	.	+	47819237
chr3	47848817	47848919	MSTRG.121552.115	.	+	47819237
chr3	47849349	47849450	MSTRG.121552.115	.	+	47819237
chr3	47825247	47827346	MSTRG.121552.115	.	+	47819237
chr3	47819264	47824766	MSTRG.121552.115	.	+	47819237
chr3	47829134	47840876	MSTRG.121552.115	.	+	47819237
chr3	47827477	47829023	MSTRG.121552.115	.	+	47819237
chr3	47841178	47841616	MSTRG.121552.115	.	+	47819237
chr3	47849769	47849866	MSTRG.121552.13	.	+	47819237
chr3	47825247	47827346	MSTRG.121552.13	.	+	47819237
chr3	47848386	47848468	MSTRG.121552.13	.	+	47819237
chr3	47819264	47824766	MSTRG.121552.13	.	+	47819237
chr3	47847956	47848179	MSTRG.121552.13	.	+	47819237
chr3	47845852	47846164	MSTRG.121552.13	.	+	47819237
chr3	47849079	47849191	MSTRG.121552.13	.	+	47819237
chr3	47829134	47840876	MSTRG.121552.13	.	+	47819237
chr3	47847536	47847780	MSTRG.121552.13	.	+	47819237
chr3	47849554	47849629	MSTRG.121552.13	.	+	47819237
chr3	47848550	47848623	MSTRG.121552.13	.	+	47819237
chr3	47827477	47829023	MSTRG.121552.13	.	+	47819237
chr3	47841737	47843105	MSTRG.121552.13	.	+	47819237
chr3	47841178	47841616	MSTRG.121552.13	.	+	47819237
chr3	47847001	47847272	MSTRG.121552.13	.	+	47819237
chr3	47843255	47845699	MSTRG.121552.13	.	+	47819237
chr3	47848817	47848919	MSTRG.121552.13	.	+	47819237
chr3	47849349	47849450	MSTRG.121552.13	.	+	47819237
chr3	47825247	47827346	MSTRG.121552.13	.	+	47819237
chr3	47819264	47824766	MSTRG.121552.13	.	+	47819237
chr3	47829134	47840876	MSTRG.121552.13	.	+	47819237
chr3	47827477	47829023	MSTRG.121552.13	.	+	47819237
chr3	47841178	47841616	MSTRG.121552.13	.	+	47819237
chr3	47849769	47849866	MSTRG.121552.2	.	+	47819237
chr3	47825247	47827346	MSTRG.121552.2	.	+	47819237
chr3	47848386	47848468	MSTRG.121552.2	.	+	47819237
chr3	47819264	47824766	MSTRG.121552.2	.	+	47819237
chr3	47847956	47848179	MSTRG.121552.2	.	+	47819237
chr3	47845852	47846164	MSTRG.121552.2	.	+	47819237
chr3	47849079	47849191	MSTRG.121552.2	.	+	47819237
chr3	47829134	47840876	MSTRG.121552.2	.	+	47819237
chr3	47847536	47847780	MSTRG.121552.2	.	+	47819237
chr3	47849554	47849629	MSTRG.121552.2	.	+	47819237
chr3	47848550	47848623	MSTRG.121552.2	.	+	47819237
chr3	47827477	47829023	MSTRG.121552.2	.	+	47819237
chr3	47841737	47843105	MSTRG.121552.2	.	+	47819237
chr3	47841178	47841616	MSTRG.121552.2	.	+	47819237
chr3	47847348	47847431	MSTRG.121552.2	.	+	47819237
chr3	47847001	47847272	MSTRG.121552.2	.	+	47819237
chr3	47843255	47845699	MSTRG.121552.2	.	+	47819237
chr3	47848817	47848919	MSTRG.121552.2	.	+	47819237
chr3	47849349	47849450	MSTRG.121552.2	.	+	47819237
chr3	47825247	47827346	MSTRG.121552.2	.	+	47819237
chr3	47819264	47824766	MSTRG.121552.2	.	+	47819237
chr3	47829134	47840876	MSTRG.121552.2	.	+	47819237
chr3	47827477	47829023	MSTRG.121552.2	.	+	47819237
chr3	47841178	47841616	MSTRG.121552.2	.	+	47819237
chr3	47841178	47841527	MSTRG.121552.21	.	+	47819237
chr3	47849769	47849866	MSTRG.121552.21	.	+	47819237
chr3	47848386	47848468	MSTRG.121552.21	.	+	47819237
chr3	47845852	47846164	MSTRG.121552.21	.	+	47819237
chr3	47847956	47848179	MSTRG.121552.21	.	+	47819237
chr3	47849079	47849191	MSTRG.121552.21	.	+	47819237
chr3	47829134	47840876	MSTRG.121552.21	.	+	47819237
chr3	47847536	47847780	MSTRG.121552.21	.	+	47819237
chr3	47848550	47848623	MSTRG.121552.21	.	+	47819237
chr3	47827477	47829023	MSTRG.121552.21	.	+	47819237
chr3	47841737	47843105	MSTRG.121552.21	.	+	47819237
chr3	47849554	47849676	MSTRG.121552.21	.	+	47819237
chr3	47819264	47827346	MSTRG.121552.21	.	+	47819237
chr3	47847348	47847431	MSTRG.121552.21	.	+	47819237
chr3	47847001	47847272	MSTRG.121552.21	.	+	47819237
chr3	47843255	47845699	MSTRG.121552.21	.	+	47819237
chr3	47848817	47848919	MSTRG.121552.21	.	+	47819237
chr3	47849349	47849450	MSTRG.121552.21	.	+	47819237
chr3	47841178	47841527	MSTRG.121552.21	.	+	47819237
chr3	47829134	47840876	MSTRG.121552.21	.	+	47819237
chr3	47827477	47829023	MSTRG.121552.21	.	+	47819237
chr3	47819264	47827346	MSTRG.121552.21	.	+	47819237
chr3	47849769	47849866	MSTRG.121552.22	.	+	47819237
chr3	47825247	47827346	MSTRG.121552.22	.	+	47819237
chr3	47848386	47848468	MSTRG.121552.22	.	+	47819237
chr3	47819264	47824766	MSTRG.121552.22	.	+	47819237
chr3	47847956	47848179	MSTRG.121552.22	.	+	47819237
chr3	47845852	47846164	MSTRG.121552.22	.	+	47819237
chr3	47849079	47849191	MSTRG.121552.22	.	+	47819237
chr3	47829134	47840876	MSTRG.121552.22	.	+	47819237
chr3	47847536	47847780	MSTRG.121552.22	.	+	47819237
chr3	47849554	47849629	MSTRG.121552.22	.	+	47819237
chr3	47848550	47848623	MSTRG.121552.22	.	+	47819237
chr3	47827477	47829023	MSTRG.121552.22	.	+	47819237
chr3	47841737	47843105	MSTRG.121552.22	.	+	47819237
chr3	47841178	47841616	MSTRG.121552.22	.	+	47819237
chr3	47847001	47847272	MSTRG.121552.22	.	+	47819237
chr3	47843255	47845699	MSTRG.121552.22	.	+	47819237
chr3	47848817	47848919	MSTRG.121552.22	.	+	47819237
chr3	47849349	47849450	MSTRG.121552.22	.	+	47819237
chr3	47825247	47827346	MSTRG.121552.22	.	+	47819237
chr3	47819264	47824766	MSTRG.121552.22	.	+	47819237
chr3	47829134	47840876	MSTRG.121552.22	.	+	47819237
chr3	47827477	47829023	MSTRG.121552.22	.	+	47819237
chr3	47841178	47841616	MSTRG.121552.22	.	+	47819237
chr3	47849769	47849866	MSTRG.121552.23	.	+	47819237
chr3	47825247	47827346	MSTRG.121552.23	.	+	47819237
chr3	47848386	47848468	MSTRG.121552.23	.	+	47819237
chr3	47819264	47824766	MSTRG.121552.23	.	+	47819237
chr3	47847956	47848179	MSTRG.121552.23	.	+	47819237
chr3	47845852	47846164	MSTRG.121552.23	.	+	47819237
chr3	47849079	47849191	MSTRG.121552.23	.	+	47819237
chr3	47829134	47840876	MSTRG.121552.23	.	+	47819237
chr3	47847536	47847780	MSTRG.121552.23	.	+	47819237
chr3	47849554	47849629	MSTRG.121552.23	.	+	47819237
chr3	47848550	47848623	MSTRG.121552.23	.	+	47819237
chr3	47827477	47829023	MSTRG.121552.23	.	+	47819237
chr3	47841737	47843105	MSTRG.121552.23	.	+	47819237
chr3	47841178	47841616	MSTRG.121552.23	.	+	47819237
chr3	47847348	47847431	MSTRG.121552.23	.	+	47819237
chr3	47847001	47847272	MSTRG.121552.23	.	+	47819237
chr3	47843255	47845699	MSTRG.121552.23	.	+	47819237
chr3	47848817	47848919	MSTRG.121552.23	.	+	47819237
chr3	47849349	47849450	MSTRG.121552.23	.	+	47819237
chr3	47825247	47827346	MSTRG.121552.23	.	+	47819237
chr3	47819264	47824766	MSTRG.121552.23	.	+	47819237
chr3	47829134	47840876	MSTRG.121552.23	.	+	47819237
chr3	47827477	47829023	MSTRG.121552.23	.	+	47819237
chr3	47841178	47841616	MSTRG.121552.23	.	+	47819237
chr3	47849769	47849866	MSTRG.121552.25	.	+	47819237
chr3	47825247	47827346	MSTRG.121552.25	.	+	47819237
chr3	47848386	47848468	MSTRG.121552.25	.	+	47819237
chr3	47819264	47824766	MSTRG.121552.25	.	+	47819237
chr3	47847956	47848179	MSTRG.121552.25	.	+	47819237
chr3	47845852	47846164	MSTRG.121552.25	.	+	47819237
chr3	47849079	47849191	MSTRG.121552.25	.	+	47819237
chr3	47829134	47840876	MSTRG.121552.25	.	+	47819237
chr3	47847536	47847780	MSTRG.121552.25	.	+	47819237
chr3	47849554	47849629	MSTRG.121552.25	.	+	47819237
chr3	47848550	47848623	MSTRG.121552.25	.	+	47819237
chr3	47827477	47829023	MSTRG.121552.25	.	+	47819237
chr3	47841737	47843105	MSTRG.121552.25	.	+	47819237
chr3	47841178	47841616	MSTRG.121552.25	.	+	47819237
chr3	47847348	47847431	MSTRG.121552.25	.	+	47819237
chr3	47847001	47847272	MSTRG.121552.25	.	+	47819237
chr3	47843255	47845699	MSTRG.121552.25	.	+	47819237
chr3	47848817	47848919	MSTRG.121552.25	.	+	47819237
chr3	47849349	47849450	MSTRG.121552.25	.	+	47819237
chr3	47825247	47827346	MSTRG.121552.25	.	+	47819237
chr3	47819264	47824766	MSTRG.121552.25	.	+	47819237
chr3	47829134	47840876	MSTRG.121552.25	.	+	47819237
chr3	47827477	47829023	MSTRG.121552.25	.	+	47819237
chr3	47841178	47841616	MSTRG.121552.25	.	+	47819237
chr3	47849769	47849866	MSTRG.121552.26	.	+	47819237
chr3	47825247	47827346	MSTRG.121552.26	.	+	47819237
chr3	47848386	47848468	MSTRG.121552.26	.	+	47819237
chr3	47819264	47824766	MSTRG.121552.26	.	+	47819237
chr3	47847956	47848179	MSTRG.121552.26	.	+	47819237
chr3	47845852	47846164	MSTRG.121552.26	.	+	47819237
chr3	47849079	47849191	MSTRG.121552.26	.	+	47819237
chr3	47829134	47840876	MSTRG.121552.26	.	+	47819237
chr3	47847536	47847780	MSTRG.121552.26	.	+	47819237
chr3	47849554	47849629	MSTRG.121552.26	.	+	47819237
chr3	47848550	47848623	MSTRG.121552.26	.	+	47819237
chr3	47827477	47829023	MSTRG.121552.26	.	+	47819237
chr3	47841737	47843105	MSTRG.121552.26	.	+	47819237
chr3	47841178	47841616	MSTRG.121552.26	.	+	47819237
chr3	47847348	47847431	MSTRG.121552.26	.	+	47819237
chr3	47847001	47847272	MSTRG.121552.26	.	+	47819237
chr3	47843255	47845699	MSTRG.121552.26	.	+	47819237
chr3	47848817	47848919	MSTRG.121552.26	.	+	47819237
chr3	47849349	47849450	MSTRG.121552.26	.	+	47819237
chr3	47825247	47827346	MSTRG.121552.26	.	+	47819237
chr3	47819264	47824766	MSTRG.121552.26	.	+	47819237
chr3	47829134	47840876	MSTRG.121552.26	.	+	47819237
chr3	47827477	47829023	MSTRG.121552.26	.	+	47819237
chr3	47841178	47841616	MSTRG.121552.26	.	+	47819237
chr3	47849769	47849866	MSTRG.121552.27	.	+	47819237
chr3	47848386	47848468	MSTRG.121552.27	.	+	47819237
chr3	47845852	47846164	MSTRG.121552.27	.	+	47819237
chr3	47847956	47848179	MSTRG.121552.27	.	+	47819237
chr3	47849079	47849191	MSTRG.121552.27	.	+	47819237
chr3	47829134	47840876	MSTRG.121552.27	.	+	47819237
chr3	47847536	47847780	MSTRG.121552.27	.	+	47819237
chr3	47849554	47849629	MSTRG.121552.27	.	+	47819237
chr3	47848550	47848623	MSTRG.121552.27	.	+	47819237
chr3	47827477	47829023	MSTRG.121552.27	.	+	47819237
chr3	47819264	47820819	MSTRG.121552.27	.	+	47819237
chr3	47841737	47843105	MSTRG.121552.27	.	+	47819237
chr3	47820893	47827346	MSTRG.121552.27	.	+	47819237
chr3	47841178	47841616	MSTRG.121552.27	.	+	47819237
chr3	47847001	47847272	MSTRG.121552.27	.	+	47819237
chr3	47843255	47845699	MSTRG.121552.27	.	+	47819237
chr3	47848817	47848919	MSTRG.121552.27	.	+	47819237
chr3	47849349	47849450	MSTRG.121552.27	.	+	47819237
chr3	47829134	47840876	MSTRG.121552.27	.	+	47819237
chr3	47827477	47829023	MSTRG.121552.27	.	+	47819237
chr3	47819264	47820819	MSTRG.121552.27	.	+	47819237
chr3	47820893	47827346	MSTRG.121552.27	.	+	47819237
chr3	47841178	47841616	MSTRG.121552.27	.	+	47819237
chr3	47849769	47849866	MSTRG.121552.28	.	+	47819237
chr3	47825247	47827346	MSTRG.121552.28	.	+	47819237
chr3	47848386	47848468	MSTRG.121552.28	.	+	47819237
chr3	47819264	47824766	MSTRG.121552.28	.	+	47819237
chr3	47847956	47848179	MSTRG.121552.28	.	+	47819237
chr3	47845852	47846164	MSTRG.121552.28	.	+	47819237
chr3	47849079	47849191	MSTRG.121552.28	.	+	47819237
chr3	47829134	47840876	MSTRG.121552.28	.	+	47819237
chr3	47847536	47847780	MSTRG.121552.28	.	+	47819237
chr3	47849554	47849629	MSTRG.121552.28	.	+	47819237
chr3	47848550	47848623	MSTRG.121552.28	.	+	47819237
chr3	47827477	47829023	MSTRG.121552.28	.	+	47819237
chr3	47841737	47843105	MSTRG.121552.28	.	+	47819237
chr3	47841178	47841616	MSTRG.121552.28	.	+	47819237
chr3	47847001	47847272	MSTRG.121552.28	.	+	47819237
chr3	47843255	47845699	MSTRG.121552.28	.	+	47819237
chr3	47848817	47848919	MSTRG.121552.28	.	+	47819237
chr3	47849349	47849450	MSTRG.121552.28	.	+	47819237
chr3	47825247	47827346	MSTRG.121552.28	.	+	47819237
chr3	47819264	47824766	MSTRG.121552.28	.	+	47819237
chr3	47829134	47840876	MSTRG.121552.28	.	+	47819237
chr3	47827477	47829023	MSTRG.121552.28	.	+	47819237
chr3	47841178	47841616	MSTRG.121552.28	.	+	47819237
chr3	47849769	47849866	MSTRG.121552.29	.	+	47819237
chr3	47825247	47827346	MSTRG.121552.29	.	+	47819237
chr3	47848386	47848468	MSTRG.121552.29	.	+	47819237
chr3	47819264	47824766	MSTRG.121552.29	.	+	47819237
chr3	47847956	47848179	MSTRG.121552.29	.	+	47819237
chr3	47845852	47846164	MSTRG.121552.29	.	+	47819237
chr3	47849079	47849191	MSTRG.121552.29	.	+	47819237
chr3	47829134	47840876	MSTRG.121552.29	.	+	47819237
chr3	47847536	47847780	MSTRG.121552.29	.	+	47819237
chr3	47849554	47849629	MSTRG.121552.29	.	+	47819237
chr3	47848550	47848623	MSTRG.121552.29	.	+	47819237
chr3	47827477	47829023	MSTRG.121552.29	.	+	47819237
chr3	47841737	47843105	MSTRG.121552.29	.	+	47819237
chr3	47841178	47841616	MSTRG.121552.29	.	+	47819237
chr3	47847348	47847431	MSTRG.121552.29	.	+	47819237
chr3	47847001	47847272	MSTRG.121552.29	.	+	47819237
chr3	47843255	47845699	MSTRG.121552.29	.	+	47819237
chr3	47848817	47848919	MSTRG.121552.29	.	+	47819237
chr3	47849349	47849450	MSTRG.121552.29	.	+	47819237
chr3	47825247	47827346	MSTRG.121552.29	.	+	47819237
chr3	47819264	47824766	MSTRG.121552.29	.	+	47819237
chr3	47829134	47840876	MSTRG.121552.29	.	+	47819237
chr3	47827477	47829023	MSTRG.121552.29	.	+	47819237
chr3	47841178	47841616	MSTRG.121552.29	.	+	47819237
chr3	47849769	47849866	MSTRG.121552.30	.	+	47819237
chr3	47825247	47827346	MSTRG.121552.30	.	+	47819237
chr3	47848386	47848468	MSTRG.121552.30	.	+	47819237
chr3	47819264	47824766	MSTRG.121552.30	.	+	47819237
chr3	47845852	47846164	MSTRG.121552.30	.	+	47819237
chr3	47849079	47849191	MSTRG.121552.30	.	+	47819237
chr3	47829134	47840876	MSTRG.121552.30	.	+	47819237
chr3	47847959	47848179	MSTRG.121552.30	.	+	47819237
chr3	47847536	47847780	MSTRG.121552.30	.	+	47819237
chr3	47849554	47849629	MSTRG.121552.30	.	+	47819237
chr3	47848550	47848623	MSTRG.121552.30	.	+	47819237
chr3	47827477	47829023	MSTRG.121552.30	.	+	47819237
chr3	47841737	47843105	MSTRG.121552.30	.	+	47819237
chr3	47841178	47841616	MSTRG.121552.30	.	+	47819237
chr3	47847348	47847431	MSTRG.121552.30	.	+	47819237
chr3	47847001	47847272	MSTRG.121552.30	.	+	47819237
chr3	47843255	47845699	MSTRG.121552.30	.	+	47819237
chr3	47848817	47848919	MSTRG.121552.30	.	+	47819237
chr3	47849349	47849450	MSTRG.121552.30	.	+	47819237
chr3	47825247	47827346	MSTRG.121552.30	.	+	47819237
chr3	47819264	47824766	MSTRG.121552.30	.	+	47819237
chr3	47829134	47840876	MSTRG.121552.30	.	+	47819237
chr3	47827477	47829023	MSTRG.121552.30	.	+	47819237
chr3	47841178	47841616	MSTRG.121552.30	.	+	47819237
chr3	47849769	47849866	MSTRG.121552.31	.	+	47819237
chr3	47825247	47827346	MSTRG.121552.31	.	+	47819237
chr3	47848386	47848468	MSTRG.121552.31	.	+	47819237
chr3	47819264	47824766	MSTRG.121552.31	.	+	47819237
chr3	47847956	47848179	MSTRG.121552.31	.	+	47819237
chr3	47845852	47846164	MSTRG.121552.31	.	+	47819237
chr3	47849079	47849191	MSTRG.121552.31	.	+	47819237
chr3	47829134	47840876	MSTRG.121552.31	.	+	47819237
chr3	47847536	47847780	MSTRG.121552.31	.	+	47819237
chr3	47849554	47849629	MSTRG.121552.31	.	+	47819237
chr3	47848550	47848623	MSTRG.121552.31	.	+	47819237
chr3	47827477	47829023	MSTRG.121552.31	.	+	47819237
chr3	47841737	47843105	MSTRG.121552.31	.	+	47819237
chr3	47841178	47841616	MSTRG.121552.31	.	+	47819237
chr3	47847348	47847431	MSTRG.121552.31	.	+	47819237
chr3	47847001	47847272	MSTRG.121552.31	.	+	47819237
chr3	47843255	47845699	MSTRG.121552.31	.	+	47819237
chr3	47848817	47848919	MSTRG.121552.31	.	+	47819237
chr3	47849349	47849450	MSTRG.121552.31	.	+	47819237
chr3	47825247	47827346	MSTRG.121552.31	.	+	47819237
chr3	47819264	47824766	MSTRG.121552.31	.	+	47819237
chr3	47829134	47840876	MSTRG.121552.31	.	+	47819237
chr3	47827477	47829023	MSTRG.121552.31	.	+	47819237
chr3	47841178	47841616	MSTRG.121552.31	.	+	47819237
chr3	47849769	47849866	MSTRG.121552.34	.	+	47819237
chr3	47825247	47827346	MSTRG.121552.34	.	+	47819237
chr3	47848386	47848468	MSTRG.121552.34	.	+	47819237
chr3	47819264	47824766	MSTRG.121552.34	.	+	47819237
chr3	47847956	47848179	MSTRG.121552.34	.	+	47819237
chr3	47845852	47846164	MSTRG.121552.34	.	+	47819237
chr3	47849079	47849191	MSTRG.121552.34	.	+	47819237
chr3	47829134	47840876	MSTRG.121552.34	.	+	47819237
chr3	47847536	47847780	MSTRG.121552.34	.	+	47819237
chr3	47849554	47849629	MSTRG.121552.34	.	+	47819237
chr3	47848550	47848623	MSTRG.121552.34	.	+	47819237
chr3	47827477	47829023	MSTRG.121552.34	.	+	47819237
chr3	47841737	47843105	MSTRG.121552.34	.	+	47819237
chr3	47841178	47841616	MSTRG.121552.34	.	+	47819237
chr3	47847348	47847431	MSTRG.121552.34	.	+	47819237
chr3	47847001	47847272	MSTRG.121552.34	.	+	47819237
chr3	47843255	47845699	MSTRG.121552.34	.	+	47819237
chr3	47848817	47848919	MSTRG.121552.34	.	+	47819237
chr3	47849349	47849450	MSTRG.121552.34	.	+	47819237
chr3	47825247	47827346	MSTRG.121552.34	.	+	47819237
chr3	47819264	47824766	MSTRG.121552.34	.	+	47819237
chr3	47829134	47840876	MSTRG.121552.34	.	+	47819237
chr3	47827477	47829023	MSTRG.121552.34	.	+	47819237
chr3	47841178	47841616	MSTRG.121552.34	.	+	47819237
chr3	47849769	47849866	MSTRG.121552.37	.	+	47819237
chr3	47825247	47827346	MSTRG.121552.37	.	+	47819237
chr3	47848386	47848468	MSTRG.121552.37	.	+	47819237
chr3	47819264	47824766	MSTRG.121552.37	.	+	47819237
chr3	47847956	47848179	MSTRG.121552.37	.	+	47819237
chr3	47845852	47846164	MSTRG.121552.37	.	+	47819237
chr3	47849079	47849191	MSTRG.121552.37	.	+	47819237
chr3	47829134	47840876	MSTRG.121552.37	.	+	47819237
chr3	47847536	47847780	MSTRG.121552.37	.	+	47819237
chr3	47849554	47849629	MSTRG.121552.37	.	+	47819237
chr3	47848550	47848623	MSTRG.121552.37	.	+	47819237
chr3	47827477	47829023	MSTRG.121552.37	.	+	47819237
chr3	47841737	47843105	MSTRG.121552.37	.	+	47819237
chr3	47841178	47841616	MSTRG.121552.37	.	+	47819237
chr3	47847348	47847431	MSTRG.121552.37	.	+	47819237
chr3	47847001	47847272	MSTRG.121552.37	.	+	47819237
chr3	47843255	47845699	MSTRG.121552.37	.	+	47819237
chr3	47848817	47848919	MSTRG.121552.37	.	+	47819237
chr3	47849349	47849450	MSTRG.121552.37	.	+	47819237
chr3	47825247	47827346	MSTRG.121552.37	.	+	47819237
chr3	47819264	47824766	MSTRG.121552.37	.	+	47819237
chr3	47829134	47840876	MSTRG.121552.37	.	+	47819237
chr3	47827477	47829023	MSTRG.121552.37	.	+	47819237
chr3	47841178	47841616	MSTRG.121552.37	.	+	47819237
chr3	47849769	47849866	MSTRG.121552.38	.	+	47819237
chr3	47848386	47848468	MSTRG.121552.38	.	+	47819237
chr3	47845852	47846164	MSTRG.121552.38	.	+	47819237
chr3	47829134	47840876	MSTRG.121552.38	.	+	47819237
chr3	47847536	47847780	MSTRG.121552.38	.	+	47819237
chr3	47848550	47848623	MSTRG.121552.38	.	+	47819237
chr3	47827477	47829023	MSTRG.121552.38	.	+	47819237
chr3	47841178	47841616	MSTRG.121552.38	.	+	47819237
chr3	47819264	47827346	MSTRG.121552.38	.	+	47819237
chr3	47849349	47849450	MSTRG.121552.38	.	+	47819237
chr3	47847348	47847431	MSTRG.121552.38	.	+	47819237
chr3	47847001	47847272	MSTRG.121552.38	.	+	47819237
chr3	47843255	47845699	MSTRG.121552.38	.	+	47819237
chr3	47848817	47848919	MSTRG.121552.38	.	+	47819237
chr3	47849554	47849633	MSTRG.121552.38	.	+	47819237
chr3	47829134	47840876	MSTRG.121552.38	.	+	47819237
chr3	47827477	47829023	MSTRG.121552.38	.	+	47819237
chr3	47841178	47841616	MSTRG.121552.38	.	+	47819237
chr3	47819264	47827346	MSTRG.121552.38	.	+	47819237
chr3	47849769	47849866	MSTRG.121552.39	.	+	47819237
chr3	47825247	47827346	MSTRG.121552.39	.	+	47819237
chr3	47848386	47848468	MSTRG.121552.39	.	+	47819237
chr3	47819264	47824766	MSTRG.121552.39	.	+	47819237
chr3	47847956	47848179	MSTRG.121552.39	.	+	47819237
chr3	47845852	47846164	MSTRG.121552.39	.	+	47819237
chr3	47849079	47849191	MSTRG.121552.39	.	+	47819237
chr3	47829134	47840876	MSTRG.121552.39	.	+	47819237
chr3	47847536	47847780	MSTRG.121552.39	.	+	47819237
chr3	47849554	47849629	MSTRG.121552.39	.	+	47819237
chr3	47848550	47848623	MSTRG.121552.39	.	+	47819237
chr3	47827477	47829023	MSTRG.121552.39	.	+	47819237
chr3	47841737	47843105	MSTRG.121552.39	.	+	47819237
chr3	47841178	47841616	MSTRG.121552.39	.	+	47819237
chr3	47847001	47847272	MSTRG.121552.39	.	+	47819237
chr3	47843255	47845699	MSTRG.121552.39	.	+	47819237
chr3	47848817	47848919	MSTRG.121552.39	.	+	47819237
chr3	47849349	47849450	MSTRG.121552.39	.	+	47819237
chr3	47825247	47827346	MSTRG.121552.39	.	+	47819237
chr3	47819264	47824766	MSTRG.121552.39	.	+	47819237
chr3	47829134	47840876	MSTRG.121552.39	.	+	47819237
chr3	47827477	47829023	MSTRG.121552.39	.	+	47819237
chr3	47841178	47841616	MSTRG.121552.39	.	+	47819237
chr3	47849769	47849866	MSTRG.121552.42	.	+	47819237
chr3	47825247	47827346	MSTRG.121552.42	.	+	47819237
chr3	47848386	47848468	MSTRG.121552.42	.	+	47819237
chr3	47819264	47824766	MSTRG.121552.42	.	+	47819237
chr3	47847956	47848179	MSTRG.121552.42	.	+	47819237
chr3	47845852	47846164	MSTRG.121552.42	.	+	47819237
chr3	47849079	47849191	MSTRG.121552.42	.	+	47819237
chr3	47829134	47840876	MSTRG.121552.42	.	+	47819237
chr3	47847536	47847780	MSTRG.121552.42	.	+	47819237
chr3	47849554	47849629	MSTRG.121552.42	.	+	47819237
chr3	47848550	47848623	MSTRG.121552.42	.	+	47819237
chr3	47827477	47829023	MSTRG.121552.42	.	+	47819237
chr3	47841737	47843105	MSTRG.121552.42	.	+	47819237
chr3	47841178	47841616	MSTRG.121552.42	.	+	47819237
chr3	47847348	47847431	MSTRG.121552.42	.	+	47819237
chr3	47847001	47847272	MSTRG.121552.42	.	+	47819237
chr3	47843255	47845699	MSTRG.121552.42	.	+	47819237
chr3	47848817	47848919	MSTRG.121552.42	.	+	47819237
chr3	47849349	47849450	MSTRG.121552.42	.	+	47819237
chr3	47825247	47827346	MSTRG.121552.42	.	+	47819237
chr3	47819264	47824766	MSTRG.121552.42	.	+	47819237
chr3	47829134	47840876	MSTRG.121552.42	.	+	47819237
chr3	47827477	47829023	MSTRG.121552.42	.	+	47819237
chr3	47841178	47841616	MSTRG.121552.42	.	+	47819237
chr3	47849769	47849866	MSTRG.121552.44	.	+	47819237
chr3	47848386	47848468	MSTRG.121552.44	.	+	47819237
chr3	47845852	47846164	MSTRG.121552.44	.	+	47819237
chr3	47847956	47848179	MSTRG.121552.44	.	+	47819237
chr3	47849079	47849191	MSTRG.121552.44	.	+	47819237
chr3	47829134	47840876	MSTRG.121552.44	.	+	47819237
chr3	47847536	47847780	MSTRG.121552.44	.	+	47819237
chr3	47848550	47848623	MSTRG.121552.44	.	+	47819237
chr3	47827477	47829023	MSTRG.121552.44	.	+	47819237
chr3	47841737	47843105	MSTRG.121552.44	.	+	47819237
chr3	47841178	47841616	MSTRG.121552.44	.	+	47819237
chr3	47819264	47827346	MSTRG.121552.44	.	+	47819237
chr3	47847348	47847431	MSTRG.121552.44	.	+	47819237
chr3	47847001	47847272	MSTRG.121552.44	.	+	47819237
chr3	47843255	47845699	MSTRG.121552.44	.	+	47819237
chr3	47848817	47848919	MSTRG.121552.44	.	+	47819237
chr3	47849349	47849450	MSTRG.121552.44	.	+	47819237
chr3	47829134	47840876	MSTRG.121552.44	.	+	47819237
chr3	47827477	47829023	MSTRG.121552.44	.	+	47819237
chr3	47841178	47841616	MSTRG.121552.44	.	+	47819237
chr3	47819264	47827346	MSTRG.121552.44	.	+	47819237
chr3	47849769	47849866	MSTRG.121552.45	.	+	47819237
chr3	47848386	47848468	MSTRG.121552.45	.	+	47819237
chr3	47845852	47846164	MSTRG.121552.45	.	+	47819237
chr3	47849079	47849191	MSTRG.121552.45	.	+	47819237
chr3	47829134	47840876	MSTRG.121552.45	.	+	47819237
chr3	47847536	47847780	MSTRG.121552.45	.	+	47819237
chr3	47849554	47849629	MSTRG.121552.45	.	+	47819237
chr3	47848550	47848623	MSTRG.121552.45	.	+	47819237
chr3	47841737	47843105	MSTRG.121552.45	.	+	47819237
chr3	47847956	47848198	MSTRG.121552.45	.	+	47819237
chr3	47841178	47841616	MSTRG.121552.45	.	+	47819237
chr3	47819264	47827346	MSTRG.121552.45	.	+	47819237
chr3	47847348	47847431	MSTRG.121552.45	.	+	47819237
chr3	47847001	47847272	MSTRG.121552.45	.	+	47819237
chr3	47843255	47845699	MSTRG.121552.45	.	+	47819237
chr3	47848817	47848919	MSTRG.121552.45	.	+	47819237
chr3	47827477	47829027	MSTRG.121552.45	.	+	47819237
chr3	47849349	47849450	MSTRG.121552.45	.	+	47819237
chr3	47829134	47840876	MSTRG.121552.45	.	+	47819237
chr3	47841178	47841616	MSTRG.121552.45	.	+	47819237
chr3	47819264	47827346	MSTRG.121552.45	.	+	47819237
chr3	47827477	47829027	MSTRG.121552.45	.	+	47819237
chr3	47849769	47849866	MSTRG.121552.52	.	+	47819237
chr3	47848386	47848468	MSTRG.121552.52	.	+	47819237
chr3	47845852	47846164	MSTRG.121552.52	.	+	47819237
chr3	47847956	47848179	MSTRG.121552.52	.	+	47819237
chr3	47849079	47849191	MSTRG.121552.52	.	+	47819237
chr3	47829134	47840876	MSTRG.121552.52	.	+	47819237
chr3	47847536	47847780	MSTRG.121552.52	.	+	47819237
chr3	47849554	47849629	MSTRG.121552.52	.	+	47819237
chr3	47848550	47848623	MSTRG.121552.52	.	+	47819237
chr3	47827477	47829023	MSTRG.121552.52	.	+	47819237
chr3	47841737	47843105	MSTRG.121552.52	.	+	47819237
chr3	47841178	47841616	MSTRG.121552.52	.	+	47819237
chr3	47819264	47827346	MSTRG.121552.52	.	+	47819237
chr3	47847348	47847431	MSTRG.121552.52	.	+	47819237
chr3	47847001	47847272	MSTRG.121552.52	.	+	47819237
chr3	47843255	47845699	MSTRG.121552.52	.	+	47819237
chr3	47848817	47848919	MSTRG.121552.52	.	+	47819237
chr3	47849349	47849450	MSTRG.121552.52	.	+	47819237
chr3	47829134	47840876	MSTRG.121552.52	.	+	47819237
chr3	47827477	47829023	MSTRG.121552.52	.	+	47819237
chr3	47841178	47841616	MSTRG.121552.52	.	+	47819237
chr3	47819264	47827346	MSTRG.121552.52	.	+	47819237
chr3	47849769	47849866	MSTRG.121552.53	.	+	47819237
chr3	47825247	47827346	MSTRG.121552.53	.	+	47819237
chr3	47848386	47848468	MSTRG.121552.53	.	+	47819237
chr3	47819264	47824766	MSTRG.121552.53	.	+	47819237
chr3	47847956	47848179	MSTRG.121552.53	.	+	47819237
chr3	47845852	47846164	MSTRG.121552.53	.	+	47819237
chr3	47849079	47849191	MSTRG.121552.53	.	+	47819237
chr3	47829134	47840876	MSTRG.121552.53	.	+	47819237
chr3	47847536	47847780	MSTRG.121552.53	.	+	47819237
chr3	47849554	47849629	MSTRG.121552.53	.	+	47819237
chr3	47848550	47848623	MSTRG.121552.53	.	+	47819237
chr3	47827477	47829023	MSTRG.121552.53	.	+	47819237
chr3	47841737	47843105	MSTRG.121552.53	.	+	47819237
chr3	47841178	47841616	MSTRG.121552.53	.	+	47819237
chr3	47847348	47847431	MSTRG.121552.53	.	+	47819237
chr3	47847001	47847272	MSTRG.121552.53	.	+	47819237
chr3	47843255	47845699	MSTRG.121552.53	.	+	47819237
chr3	47848817	47848919	MSTRG.121552.53	.	+	47819237
chr3	47849349	47849450	MSTRG.121552.53	.	+	47819237
chr3	47825247	47827346	MSTRG.121552.53	.	+	47819237
chr3	47819264	47824766	MSTRG.121552.53	.	+	47819237
chr3	47829134	47840876	MSTRG.121552.53	.	+	47819237
chr3	47827477	47829023	MSTRG.121552.53	.	+	47819237
chr3	47841178	47841616	MSTRG.121552.53	.	+	47819237
chr3	47849769	47849866	MSTRG.121552.55	.	+	47819237
chr3	47825247	47827346	MSTRG.121552.55	.	+	47819237
chr3	47848386	47848468	MSTRG.121552.55	.	+	47819237
chr3	47819264	47824766	MSTRG.121552.55	.	+	47819237
chr3	47847956	47848179	MSTRG.121552.55	.	+	47819237
chr3	47845852	47846164	MSTRG.121552.55	.	+	47819237
chr3	47849079	47849191	MSTRG.121552.55	.	+	47819237
chr3	47829134	47840876	MSTRG.121552.55	.	+	47819237
chr3	47847536	47847780	MSTRG.121552.55	.	+	47819237
chr3	47849554	47849629	MSTRG.121552.55	.	+	47819237
chr3	47848550	47848623	MSTRG.121552.55	.	+	47819237
chr3	47827477	47829023	MSTRG.121552.55	.	+	47819237
chr3	47841737	47843105	MSTRG.121552.55	.	+	47819237
chr3	47847347	47847433	MSTRG.121552.55	.	+	47819237
chr3	47841178	47841616	MSTRG.121552.55	.	+	47819237
chr3	47847001	47847272	MSTRG.121552.55	.	+	47819237
chr3	47843255	47845699	MSTRG.121552.55	.	+	47819237
chr3	47848817	47848919	MSTRG.121552.55	.	+	47819237
chr3	47849349	47849450	MSTRG.121552.55	.	+	47819237
chr3	47825247	47827346	MSTRG.121552.55	.	+	47819237
chr3	47819264	47824766	MSTRG.121552.55	.	+	47819237
chr3	47829134	47840876	MSTRG.121552.55	.	+	47819237
chr3	47827477	47829023	MSTRG.121552.55	.	+	47819237
chr3	47841178	47841616	MSTRG.121552.55	.	+	47819237
chr3	47841178	47841527	MSTRG.121552.57	.	+	47819237
chr3	47849769	47849866	MSTRG.121552.57	.	+	47819237
chr3	47825247	47827346	MSTRG.121552.57	.	+	47819237
chr3	47848386	47848468	MSTRG.121552.57	.	+	47819237
chr3	47845852	47846164	MSTRG.121552.57	.	+	47819237
chr3	47847956	47848179	MSTRG.121552.57	.	+	47819237
chr3	47822231	47824766	MSTRG.121552.57	.	+	47819237
chr3	47849079	47849191	MSTRG.121552.57	.	+	47819237
chr3	47829134	47840876	MSTRG.121552.57	.	+	47819237
chr3	47847536	47847780	MSTRG.121552.57	.	+	47819237
chr3	47819264	47822096	MSTRG.121552.57	.	+	47819237
chr3	47849554	47849629	MSTRG.121552.57	.	+	47819237
chr3	47848550	47848623	MSTRG.121552.57	.	+	47819237
chr3	47827477	47829023	MSTRG.121552.57	.	+	47819237
chr3	47841737	47843105	MSTRG.121552.57	.	+	47819237
chr3	47847348	47847431	MSTRG.121552.57	.	+	47819237
chr3	47847001	47847272	MSTRG.121552.57	.	+	47819237
chr3	47843255	47845699	MSTRG.121552.57	.	+	47819237
chr3	47848817	47848919	MSTRG.121552.57	.	+	47819237
chr3	47849349	47849450	MSTRG.121552.57	.	+	47819237
chr3	47841178	47841527	MSTRG.121552.57	.	+	47819237
chr3	47825247	47827346	MSTRG.121552.57	.	+	47819237
chr3	47822231	47824766	MSTRG.121552.57	.	+	47819237
chr3	47829134	47840876	MSTRG.121552.57	.	+	47819237
chr3	47819264	47822096	MSTRG.121552.57	.	+	47819237
chr3	47827477	47829023	MSTRG.121552.57	.	+	47819237
chr3	47849769	47849866	MSTRG.121552.58	.	+	47819237
chr3	47848386	47848468	MSTRG.121552.58	.	+	47819237
chr3	47845852	47846164	MSTRG.121552.58	.	+	47819237
chr3	47847956	47848179	MSTRG.121552.58	.	+	47819237
chr3	47849079	47849191	MSTRG.121552.58	.	+	47819237
chr3	47829134	47840876	MSTRG.121552.58	.	+	47819237
chr3	47847536	47847780	MSTRG.121552.58	.	+	47819237
chr3	47849554	47849629	MSTRG.121552.58	.	+	47819237
chr3	47848550	47848623	MSTRG.121552.58	.	+	47819237
chr3	47827477	47829023	MSTRG.121552.58	.	+	47819237
chr3	47841737	47843105	MSTRG.121552.58	.	+	47819237
chr3	47841178	47841616	MSTRG.121552.58	.	+	47819237
chr3	47819264	47827346	MSTRG.121552.58	.	+	47819237
chr3	47847348	47847431	MSTRG.121552.58	.	+	47819237
chr3	47847001	47847272	MSTRG.121552.58	.	+	47819237
chr3	47843255	47845699	MSTRG.121552.58	.	+	47819237
chr3	47848817	47848919	MSTRG.121552.58	.	+	47819237
chr3	47849349	47849450	MSTRG.121552.58	.	+	47819237
chr3	47829134	47840876	MSTRG.121552.58	.	+	47819237
chr3	47827477	47829023	MSTRG.121552.58	.	+	47819237
chr3	47841178	47841616	MSTRG.121552.58	.	+	47819237
chr3	47819264	47827346	MSTRG.121552.58	.	+	47819237
chr3	47849769	47849866	MSTRG.121552.59	.	+	47819237
chr3	47825247	47827346	MSTRG.121552.59	.	+	47819237
chr3	47848386	47848468	MSTRG.121552.59	.	+	47819237
chr3	47845852	47846164	MSTRG.121552.59	.	+	47819237
chr3	47847956	47848179	MSTRG.121552.59	.	+	47819237
chr3	47849079	47849191	MSTRG.121552.59	.	+	47819237
chr3	47829134	47840876	MSTRG.121552.59	.	+	47819237
chr3	47847536	47847780	MSTRG.121552.59	.	+	47819237
chr3	47819264	47822096	MSTRG.121552.59	.	+	47819237
chr3	47849554	47849629	MSTRG.121552.59	.	+	47819237
chr3	47848550	47848623	MSTRG.121552.59	.	+	47819237
chr3	47827477	47829023	MSTRG.121552.59	.	+	47819237
chr3	47841737	47843105	MSTRG.121552.59	.	+	47819237
chr3	47841178	47841616	MSTRG.121552.59	.	+	47819237
chr3	47847001	47847272	MSTRG.121552.59	.	+	47819237
chr3	47843255	47845699	MSTRG.121552.59	.	+	47819237
chr3	47848817	47848919	MSTRG.121552.59	.	+	47819237
chr3	47849349	47849450	MSTRG.121552.59	.	+	47819237
chr3	47825247	47827346	MSTRG.121552.59	.	+	47819237
chr3	47829134	47840876	MSTRG.121552.59	.	+	47819237
chr3	47819264	47822096	MSTRG.121552.59	.	+	47819237
chr3	47827477	47829023	MSTRG.121552.59	.	+	47819237
chr3	47841178	47841616	MSTRG.121552.59	.	+	47819237
chr3	47849769	47849866	MSTRG.121552.6	.	+	47819237
chr3	47825247	47827346	MSTRG.121552.6	.	+	47819237
chr3	47848386	47848468	MSTRG.121552.6	.	+	47819237
chr3	47819264	47824766	MSTRG.121552.6	.	+	47819237
chr3	47847956	47848179	MSTRG.121552.6	.	+	47819237
chr3	47845852	47846164	MSTRG.121552.6	.	+	47819237
chr3	47849079	47849191	MSTRG.121552.6	.	+	47819237
chr3	47829134	47840876	MSTRG.121552.6	.	+	47819237
chr3	47847536	47847780	MSTRG.121552.6	.	+	47819237
chr3	47849554	47849629	MSTRG.121552.6	.	+	47819237
chr3	47848550	47848623	MSTRG.121552.6	.	+	47819237
chr3	47827477	47829023	MSTRG.121552.6	.	+	47819237
chr3	47841737	47843105	MSTRG.121552.6	.	+	47819237
chr3	47841178	47841616	MSTRG.121552.6	.	+	47819237
chr3	47847001	47847272	MSTRG.121552.6	.	+	47819237
chr3	47843255	47845699	MSTRG.121552.6	.	+	47819237
chr3	47848817	47848919	MSTRG.121552.6	.	+	47819237
chr3	47849349	47849450	MSTRG.121552.6	.	+	47819237
chr3	47825247	47827346	MSTRG.121552.6	.	+	47819237
chr3	47819264	47824766	MSTRG.121552.6	.	+	47819237
chr3	47829134	47840876	MSTRG.121552.6	.	+	47819237
chr3	47827477	47829023	MSTRG.121552.6	.	+	47819237
chr3	47841178	47841616	MSTRG.121552.6	.	+	47819237
chr3	47849769	47849866	MSTRG.121552.61	.	+	47819237
chr3	47825247	47827346	MSTRG.121552.61	.	+	47819237
chr3	47848386	47848468	MSTRG.121552.61	.	+	47819237
chr3	47819264	47824766	MSTRG.121552.61	.	+	47819237
chr3	47845852	47846164	MSTRG.121552.61	.	+	47819237
chr3	47849079	47849191	MSTRG.121552.61	.	+	47819237
chr3	47829134	47840876	MSTRG.121552.61	.	+	47819237
chr3	47847536	47847780	MSTRG.121552.61	.	+	47819237
chr3	47849554	47849629	MSTRG.121552.61	.	+	47819237
chr3	47848550	47848623	MSTRG.121552.61	.	+	47819237
chr3	47827477	47829023	MSTRG.121552.61	.	+	47819237
chr3	47841737	47843105	MSTRG.121552.61	.	+	47819237
chr3	47841178	47841616	MSTRG.121552.61	.	+	47819237
chr3	47847348	47847431	MSTRG.121552.61	.	+	47819237
chr3	47847001	47847272	MSTRG.121552.61	.	+	47819237
chr3	47843255	47845699	MSTRG.121552.61	.	+	47819237
chr3	47848817	47848919	MSTRG.121552.61	.	+	47819237
chr3	47849349	47849450	MSTRG.121552.61	.	+	47819237
chr3	47825247	47827346	MSTRG.121552.61	.	+	47819237
chr3	47819264	47824766	MSTRG.121552.61	.	+	47819237
chr3	47829134	47840876	MSTRG.121552.61	.	+	47819237
chr3	47827477	47829023	MSTRG.121552.61	.	+	47819237
chr3	47841178	47841616	MSTRG.121552.61	.	+	47819237
chr3	47849769	47849866	MSTRG.121552.63	.	+	47819237
chr3	47825247	47827346	MSTRG.121552.63	.	+	47819237
chr3	47848386	47848468	MSTRG.121552.63	.	+	47819237
chr3	47819264	47824766	MSTRG.121552.63	.	+	47819237
chr3	47847956	47848179	MSTRG.121552.63	.	+	47819237
chr3	47845852	47846164	MSTRG.121552.63	.	+	47819237
chr3	47849079	47849191	MSTRG.121552.63	.	+	47819237
chr3	47829134	47840876	MSTRG.121552.63	.	+	47819237
chr3	47847536	47847780	MSTRG.121552.63	.	+	47819237
chr3	47849554	47849629	MSTRG.121552.63	.	+	47819237
chr3	47848550	47848623	MSTRG.121552.63	.	+	47819237
chr3	47827477	47829023	MSTRG.121552.63	.	+	47819237
chr3	47841737	47843105	MSTRG.121552.63	.	+	47819237
chr3	47841178	47841616	MSTRG.121552.63	.	+	47819237
chr3	47847348	47847431	MSTRG.121552.63	.	+	47819237
chr3	47847001	47847272	MSTRG.121552.63	.	+	47819237
chr3	47843255	47845699	MSTRG.121552.63	.	+	47819237
chr3	47848817	47848919	MSTRG.121552.63	.	+	47819237
chr3	47849349	47849450	MSTRG.121552.63	.	+	47819237
chr3	47825247	47827346	MSTRG.121552.63	.	+	47819237
chr3	47819264	47824766	MSTRG.121552.63	.	+	47819237
chr3	47829134	47840876	MSTRG.121552.63	.	+	47819237
chr3	47827477	47829023	MSTRG.121552.63	.	+	47819237
chr3	47841178	47841616	MSTRG.121552.63	.	+	47819237
chr3	47849769	47849866	MSTRG.121552.67	.	+	47819237
chr3	47825247	47827346	MSTRG.121552.67	.	+	47819237
chr3	47848386	47848468	MSTRG.121552.67	.	+	47819237
chr3	47819264	47824766	MSTRG.121552.67	.	+	47819237
chr3	47847956	47848179	MSTRG.121552.67	.	+	47819237
chr3	47845852	47846164	MSTRG.121552.67	.	+	47819237
chr3	47829134	47840876	MSTRG.121552.67	.	+	47819237
chr3	47847536	47847780	MSTRG.121552.67	.	+	47819237
chr3	47849554	47849629	MSTRG.121552.67	.	+	47819237
chr3	47848550	47848623	MSTRG.121552.67	.	+	47819237
chr3	47827477	47829023	MSTRG.121552.67	.	+	47819237
chr3	47841737	47843105	MSTRG.121552.67	.	+	47819237
chr3	47841178	47841616	MSTRG.121552.67	.	+	47819237
chr3	47847348	47847431	MSTRG.121552.67	.	+	47819237
chr3	47847001	47847272	MSTRG.121552.67	.	+	47819237
chr3	47843255	47845699	MSTRG.121552.67	.	+	47819237
chr3	47848817	47848919	MSTRG.121552.67	.	+	47819237
chr3	47849349	47849450	MSTRG.121552.67	.	+	47819237
chr3	47825247	47827346	MSTRG.121552.67	.	+	47819237
chr3	47819264	47824766	MSTRG.121552.67	.	+	47819237
chr3	47829134	47840876	MSTRG.121552.67	.	+	47819237
chr3	47827477	47829023	MSTRG.121552.67	.	+	47819237
chr3	47841178	47841616	MSTRG.121552.67	.	+	47819237
chr3	47849769	47849866	MSTRG.121552.73	.	+	47819237
chr3	47848386	47848468	MSTRG.121552.73	.	+	47819237
chr3	47845852	47846164	MSTRG.121552.73	.	+	47819237
chr3	47847956	47848179	MSTRG.121552.73	.	+	47819237
chr3	47849079	47849191	MSTRG.121552.73	.	+	47819237
chr3	47829134	47840876	MSTRG.121552.73	.	+	47819237
chr3	47847536	47847780	MSTRG.121552.73	.	+	47819237
chr3	47849554	47849629	MSTRG.121552.73	.	+	47819237
chr3	47848550	47848623	MSTRG.121552.73	.	+	47819237
chr3	47827477	47829023	MSTRG.121552.73	.	+	47819237
chr3	47841737	47843105	MSTRG.121552.73	.	+	47819237
chr3	47841178	47841616	MSTRG.121552.73	.	+	47819237
chr3	47819264	47827346	MSTRG.121552.73	.	+	47819237
chr3	47847348	47847431	MSTRG.121552.73	.	+	47819237
chr3	47847001	47847272	MSTRG.121552.73	.	+	47819237
chr3	47843255	47845699	MSTRG.121552.73	.	+	47819237
chr3	47848817	47848919	MSTRG.121552.73	.	+	47819237
chr3	47849349	47849450	MSTRG.121552.73	.	+	47819237
chr3	47829134	47840876	MSTRG.121552.73	.	+	47819237
chr3	47827477	47829023	MSTRG.121552.73	.	+	47819237
chr3	47841178	47841616	MSTRG.121552.73	.	+	47819237
chr3	47819264	47827346	MSTRG.121552.73	.	+	47819237
chr3	47849769	47849866	MSTRG.121552.84	.	+	47819237
chr3	47825247	47827346	MSTRG.121552.84	.	+	47819237
chr3	47848386	47848468	MSTRG.121552.84	.	+	47819237
chr3	47845852	47846164	MSTRG.121552.84	.	+	47819237
chr3	47822231	47824766	MSTRG.121552.84	.	+	47819237
chr3	47829134	47840876	MSTRG.121552.84	.	+	47819237
chr3	47847536	47847780	MSTRG.121552.84	.	+	47819237
chr3	47819264	47822096	MSTRG.121552.84	.	+	47819237
chr3	47849554	47849629	MSTRG.121552.84	.	+	47819237
chr3	47848550	47848623	MSTRG.121552.84	.	+	47819237
chr3	47827477	47829023	MSTRG.121552.84	.	+	47819237
chr3	47841737	47843105	MSTRG.121552.84	.	+	47819237
chr3	47841178	47841616	MSTRG.121552.84	.	+	47819237
chr3	47847001	47847272	MSTRG.121552.84	.	+	47819237
chr3	47843255	47845699	MSTRG.121552.84	.	+	47819237
chr3	47848817	47848919	MSTRG.121552.84	.	+	47819237
chr3	47849349	47849450	MSTRG.121552.84	.	+	47819237
chr3	47825247	47827346	MSTRG.121552.84	.	+	47819237
chr3	47822231	47824766	MSTRG.121552.84	.	+	47819237
chr3	47829134	47840876	MSTRG.121552.84	.	+	47819237
chr3	47819264	47822096	MSTRG.121552.84	.	+	47819237
chr3	47827477	47829023	MSTRG.121552.84	.	+	47819237
chr3	47841178	47841616	MSTRG.121552.84	.	+	47819237
chr3	47849769	47849866	MSTRG.121552.85	.	+	47819237
chr3	47825247	47827346	MSTRG.121552.85	.	+	47819237
chr3	47848386	47848468	MSTRG.121552.85	.	+	47819237
chr3	47845852	47846164	MSTRG.121552.85	.	+	47819237
chr3	47847956	47848179	MSTRG.121552.85	.	+	47819237
chr3	47822231	47824766	MSTRG.121552.85	.	+	47819237
chr3	47827477	47840876	MSTRG.121552.85	.	+	47819237
chr3	47849079	47849191	MSTRG.121552.85	.	+	47819237
chr3	47847536	47847780	MSTRG.121552.85	.	+	47819237
chr3	47819264	47822096	MSTRG.121552.85	.	+	47819237
chr3	47849554	47849629	MSTRG.121552.85	.	+	47819237
chr3	47848550	47848623	MSTRG.121552.85	.	+	47819237
chr3	47841737	47843105	MSTRG.121552.85	.	+	47819237
chr3	47841178	47841616	MSTRG.121552.85	.	+	47819237
chr3	47847001	47847272	MSTRG.121552.85	.	+	47819237
chr3	47843255	47845699	MSTRG.121552.85	.	+	47819237
chr3	47848817	47848919	MSTRG.121552.85	.	+	47819237
chr3	47849349	47849450	MSTRG.121552.85	.	+	47819237
chr3	47825247	47827346	MSTRG.121552.85	.	+	47819237
chr3	47822231	47824766	MSTRG.121552.85	.	+	47819237
chr3	47827477	47840876	MSTRG.121552.85	.	+	47819237
chr3	47819264	47822096	MSTRG.121552.85	.	+	47819237
chr3	47841178	47841616	MSTRG.121552.85	.	+	47819237
chr3	47849769	47849866	MSTRG.121552.86	.	+	47819237
chr3	47825247	47827346	MSTRG.121552.86	.	+	47819237
chr3	47848386	47848468	MSTRG.121552.86	.	+	47819237
chr3	47845852	47846164	MSTRG.121552.86	.	+	47819237
chr3	47822231	47824766	MSTRG.121552.86	.	+	47819237
chr3	47829134	47840876	MSTRG.121552.86	.	+	47819237
chr3	47847536	47847780	MSTRG.121552.86	.	+	47819237
chr3	47819264	47822096	MSTRG.121552.86	.	+	47819237
chr3	47849554	47849629	MSTRG.121552.86	.	+	47819237
chr3	47848550	47848623	MSTRG.121552.86	.	+	47819237
chr3	47827477	47829023	MSTRG.121552.86	.	+	47819237
chr3	47841737	47843105	MSTRG.121552.86	.	+	47819237
chr3	47841178	47841616	MSTRG.121552.86	.	+	47819237
chr3	47847348	47847431	MSTRG.121552.86	.	+	47819237
chr3	47847001	47847272	MSTRG.121552.86	.	+	47819237
chr3	47843255	47845699	MSTRG.121552.86	.	+	47819237
chr3	47848817	47848919	MSTRG.121552.86	.	+	47819237
chr3	47849349	47849450	MSTRG.121552.86	.	+	47819237
chr3	47825247	47827346	MSTRG.121552.86	.	+	47819237
chr3	47822231	47824766	MSTRG.121552.86	.	+	47819237
chr3	47829134	47840876	MSTRG.121552.86	.	+	47819237
chr3	47819264	47822096	MSTRG.121552.86	.	+	47819237
chr3	47827477	47829023	MSTRG.121552.86	.	+	47819237
chr3	47841178	47841616	MSTRG.121552.86	.	+	47819237
chr3	47849769	47849866	MSTRG.121552.87	.	+	47819237
chr3	47825247	47827346	MSTRG.121552.87	.	+	47819237
chr3	47848386	47848468	MSTRG.121552.87	.	+	47819237
chr3	47845852	47846164	MSTRG.121552.87	.	+	47819237
chr3	47847956	47848179	MSTRG.121552.87	.	+	47819237
chr3	47822231	47824766	MSTRG.121552.87	.	+	47819237
chr3	47829134	47840876	MSTRG.121552.87	.	+	47819237
chr3	47847536	47847780	MSTRG.121552.87	.	+	47819237
chr3	47819264	47822096	MSTRG.121552.87	.	+	47819237
chr3	47848550	47848623	MSTRG.121552.87	.	+	47819237
chr3	47827477	47829023	MSTRG.121552.87	.	+	47819237
chr3	47841737	47843105	MSTRG.121552.87	.	+	47819237
chr3	47849554	47849676	MSTRG.121552.87	.	+	47819237
chr3	47841178	47841616	MSTRG.121552.87	.	+	47819237
chr3	47847348	47847431	MSTRG.121552.87	.	+	47819237
chr3	47847001	47847272	MSTRG.121552.87	.	+	47819237
chr3	47843255	47845699	MSTRG.121552.87	.	+	47819237
chr3	47848817	47848919	MSTRG.121552.87	.	+	47819237
chr3	47849349	47849450	MSTRG.121552.87	.	+	47819237
chr3	47825247	47827346	MSTRG.121552.87	.	+	47819237
chr3	47822231	47824766	MSTRG.121552.87	.	+	47819237
chr3	47829134	47840876	MSTRG.121552.87	.	+	47819237
chr3	47819264	47822096	MSTRG.121552.87	.	+	47819237
chr3	47827477	47829023	MSTRG.121552.87	.	+	47819237
chr3	47841178	47841616	MSTRG.121552.87	.	+	47819237
chr3	47849769	47849866	MSTRG.121552.88	.	+	47819237
chr3	47825247	47827346	MSTRG.121552.88	.	+	47819237
chr3	47848386	47848468	MSTRG.121552.88	.	+	47819237
chr3	47845852	47846164	MSTRG.121552.88	.	+	47819237
chr3	47822231	47824766	MSTRG.121552.88	.	+	47819237
chr3	47848011	47848179	MSTRG.121552.88	.	+	47819237
chr3	47849079	47849191	MSTRG.121552.88	.	+	47819237
chr3	47829134	47840876	MSTRG.121552.88	.	+	47819237
chr3	47847536	47847780	MSTRG.121552.88	.	+	47819237
chr3	47819264	47822096	MSTRG.121552.88	.	+	47819237
chr3	47849554	47849629	MSTRG.121552.88	.	+	47819237
chr3	47848550	47848623	MSTRG.121552.88	.	+	47819237
chr3	47827477	47829023	MSTRG.121552.88	.	+	47819237
chr3	47841737	47843105	MSTRG.121552.88	.	+	47819237
chr3	47841178	47841616	MSTRG.121552.88	.	+	47819237
chr3	47847348	47847431	MSTRG.121552.88	.	+	47819237
chr3	47847001	47847272	MSTRG.121552.88	.	+	47819237
chr3	47843255	47845699	MSTRG.121552.88	.	+	47819237
chr3	47848817	47848919	MSTRG.121552.88	.	+	47819237
chr3	47849349	47849450	MSTRG.121552.88	.	+	47819237
chr3	47825247	47827346	MSTRG.121552.88	.	+	47819237
chr3	47822231	47824766	MSTRG.121552.88	.	+	47819237
chr3	47829134	47840876	MSTRG.121552.88	.	+	47819237
chr3	47819264	47822096	MSTRG.121552.88	.	+	47819237
chr3	47827477	47829023	MSTRG.121552.88	.	+	47819237
chr3	47841178	47841616	MSTRG.121552.88	.	+	47819237
chr3	47849769	47849866	MSTRG.121552.9	.	+	47819237
chr3	47848386	47848468	MSTRG.121552.9	.	+	47819237
chr3	47845852	47846164	MSTRG.121552.9	.	+	47819237
chr3	47847956	47848179	MSTRG.121552.9	.	+	47819237
chr3	47849079	47849191	MSTRG.121552.9	.	+	47819237
chr3	47829134	47840876	MSTRG.121552.9	.	+	47819237
chr3	47847536	47847780	MSTRG.121552.9	.	+	47819237
chr3	47849554	47849629	MSTRG.121552.9	.	+	47819237
chr3	47848550	47848623	MSTRG.121552.9	.	+	47819237
chr3	47827477	47829023	MSTRG.121552.9	.	+	47819237
chr3	47841737	47843105	MSTRG.121552.9	.	+	47819237
chr3	47841178	47841616	MSTRG.121552.9	.	+	47819237
chr3	47819264	47827346	MSTRG.121552.9	.	+	47819237
chr3	47847001	47847272	MSTRG.121552.9	.	+	47819237
chr3	47843255	47845699	MSTRG.121552.9	.	+	47819237
chr3	47848817	47848919	MSTRG.121552.9	.	+	47819237
chr3	47849349	47849450	MSTRG.121552.9	.	+	47819237
chr3	47829134	47840876	MSTRG.121552.9	.	+	47819237
chr3	47827477	47829023	MSTRG.121552.9	.	+	47819237
chr3	47841178	47841616	MSTRG.121552.9	.	+	47819237
chr3	47819264	47827346	MSTRG.121552.9	.	+	47819237
chr3	47849769	47849866	MSTRG.121552.91	.	+	47819237
chr3	47825247	47827346	MSTRG.121552.91	.	+	47819237
chr3	47848386	47848468	MSTRG.121552.91	.	+	47819237
chr3	47819264	47824766	MSTRG.121552.91	.	+	47819237
chr3	47847956	47848179	MSTRG.121552.91	.	+	47819237
chr3	47845852	47846164	MSTRG.121552.91	.	+	47819237
chr3	47849079	47849191	MSTRG.121552.91	.	+	47819237
chr3	47829134	47840876	MSTRG.121552.91	.	+	47819237
chr3	47847515	47847780	MSTRG.121552.91	.	+	47819237
chr3	47849554	47849629	MSTRG.121552.91	.	+	47819237
chr3	47848550	47848623	MSTRG.121552.91	.	+	47819237
chr3	47827477	47829023	MSTRG.121552.91	.	+	47819237
chr3	47841737	47843105	MSTRG.121552.91	.	+	47819237
chr3	47841178	47841616	MSTRG.121552.91	.	+	47819237
chr3	47847348	47847431	MSTRG.121552.91	.	+	47819237
chr3	47847001	47847272	MSTRG.121552.91	.	+	47819237
chr3	47843255	47845699	MSTRG.121552.91	.	+	47819237
chr3	47848817	47848919	MSTRG.121552.91	.	+	47819237
chr3	47849349	47849450	MSTRG.121552.91	.	+	47819237
chr3	47825247	47827346	MSTRG.121552.91	.	+	47819237
chr3	47819264	47824766	MSTRG.121552.91	.	+	47819237
chr3	47829134	47840876	MSTRG.121552.91	.	+	47819237
chr3	47827477	47829023	MSTRG.121552.91	.	+	47819237
chr3	47841178	47841616	MSTRG.121552.91	.	+	47819237
chr3	47849769	47849866	MSTRG.121552.92	.	+	47819237
chr3	47848386	47848468	MSTRG.121552.92	.	+	47819237
chr3	47845852	47846164	MSTRG.121552.92	.	+	47819237
chr3	47847956	47848179	MSTRG.121552.92	.	+	47819237
chr3	47827477	47840876	MSTRG.121552.92	.	+	47819237
chr3	47849079	47849191	MSTRG.121552.92	.	+	47819237
chr3	47847536	47847780	MSTRG.121552.92	.	+	47819237
chr3	47849554	47849629	MSTRG.121552.92	.	+	47819237
chr3	47848550	47848623	MSTRG.121552.92	.	+	47819237
chr3	47841737	47843105	MSTRG.121552.92	.	+	47819237
chr3	47841178	47841616	MSTRG.121552.92	.	+	47819237
chr3	47819264	47827346	MSTRG.121552.92	.	+	47819237
chr3	47847001	47847272	MSTRG.121552.92	.	+	47819237
chr3	47843255	47845699	MSTRG.121552.92	.	+	47819237
chr3	47848817	47848919	MSTRG.121552.92	.	+	47819237
chr3	47849349	47849450	MSTRG.121552.92	.	+	47819237
chr3	47827477	47840876	MSTRG.121552.92	.	+	47819237
chr3	47841178	47841616	MSTRG.121552.92	.	+	47819237
chr3	47819264	47827346	MSTRG.121552.92	.	+	47819237
chr3	47849769	47849866	MSTRG.121552.94	.	+	47819237
chr3	47825247	47827346	MSTRG.121552.94	.	+	47819237
chr3	47848386	47848468	MSTRG.121552.94	.	+	47819237
chr3	47819264	47824766	MSTRG.121552.94	.	+	47819237
chr3	47847956	47848179	MSTRG.121552.94	.	+	47819237
chr3	47845852	47846164	MSTRG.121552.94	.	+	47819237
chr3	47849079	47849191	MSTRG.121552.94	.	+	47819237
chr3	47829134	47840876	MSTRG.121552.94	.	+	47819237
chr3	47847536	47847780	MSTRG.121552.94	.	+	47819237
chr3	47849554	47849629	MSTRG.121552.94	.	+	47819237
chr3	47848550	47848623	MSTRG.121552.94	.	+	47819237
chr3	47827477	47829023	MSTRG.121552.94	.	+	47819237
chr3	47841737	47843105	MSTRG.121552.94	.	+	47819237
chr3	47841178	47841616	MSTRG.121552.94	.	+	47819237
chr3	47847348	47847431	MSTRG.121552.94	.	+	47819237
chr3	47847001	47847272	MSTRG.121552.94	.	+	47819237
chr3	47843255	47845699	MSTRG.121552.94	.	+	47819237
chr3	47848817	47848919	MSTRG.121552.94	.	+	47819237
chr3	47849349	47849450	MSTRG.121552.94	.	+	47819237
chr3	47825247	47827346	MSTRG.121552.94	.	+	47819237
chr3	47819264	47824766	MSTRG.121552.94	.	+	47819237
chr3	47829134	47840876	MSTRG.121552.94	.	+	47819237
chr3	47827477	47829023	MSTRG.121552.94	.	+	47819237
chr3	47841178	47841616	MSTRG.121552.94	.	+	47819237
chr3	47841178	47841527	MSTRG.121552.95	.	+	47819237
chr3	47849769	47849866	MSTRG.121552.95	.	+	47819237
chr3	47825247	47827346	MSTRG.121552.95	.	+	47819237
chr3	47848386	47848468	MSTRG.121552.95	.	+	47819237
chr3	47819264	47824766	MSTRG.121552.95	.	+	47819237
chr3	47847956	47848179	MSTRG.121552.95	.	+	47819237
chr3	47845852	47846164	MSTRG.121552.95	.	+	47819237
chr3	47849079	47849191	MSTRG.121552.95	.	+	47819237
chr3	47829134	47840876	MSTRG.121552.95	.	+	47819237
chr3	47847536	47847780	MSTRG.121552.95	.	+	47819237
chr3	47849554	47849629	MSTRG.121552.95	.	+	47819237
chr3	47848550	47848623	MSTRG.121552.95	.	+	47819237
chr3	47827477	47829023	MSTRG.121552.95	.	+	47819237
chr3	47841737	47843105	MSTRG.121552.95	.	+	47819237
chr3	47847348	47847431	MSTRG.121552.95	.	+	47819237
chr3	47847001	47847272	MSTRG.121552.95	.	+	47819237
chr3	47843255	47845699	MSTRG.121552.95	.	+	47819237
chr3	47848817	47848919	MSTRG.121552.95	.	+	47819237
chr3	47849349	47849450	MSTRG.121552.95	.	+	47819237
chr3	47841178	47841527	MSTRG.121552.95	.	+	47819237
chr3	47825247	47827346	MSTRG.121552.95	.	+	47819237
chr3	47819264	47824766	MSTRG.121552.95	.	+	47819237
chr3	47829134	47840876	MSTRG.121552.95	.	+	47819237
chr3	47827477	47829023	MSTRG.121552.95	.	+	47819237
chr3	47849769	47849866	MSTRG.121552.96	.	+	47819237
chr3	47825247	47827346	MSTRG.121552.96	.	+	47819237
chr3	47848386	47848468	MSTRG.121552.96	.	+	47819237
chr3	47819264	47824766	MSTRG.121552.96	.	+	47819237
chr3	47845852	47846164	MSTRG.121552.96	.	+	47819237
chr3	47849079	47849191	MSTRG.121552.96	.	+	47819237
chr3	47829134	47840876	MSTRG.121552.96	.	+	47819237
chr3	47847959	47848179	MSTRG.121552.96	.	+	47819237
chr3	47847536	47847780	MSTRG.121552.96	.	+	47819237
chr3	47849554	47849629	MSTRG.121552.96	.	+	47819237
chr3	47848550	47848623	MSTRG.121552.96	.	+	47819237
chr3	47827477	47829023	MSTRG.121552.96	.	+	47819237
chr3	47841737	47843105	MSTRG.121552.96	.	+	47819237
chr3	47841178	47841616	MSTRG.121552.96	.	+	47819237
chr3	47847348	47847431	MSTRG.121552.96	.	+	47819237
chr3	47847001	47847272	MSTRG.121552.96	.	+	47819237
chr3	47843255	47845699	MSTRG.121552.96	.	+	47819237
chr3	47848817	47848919	MSTRG.121552.96	.	+	47819237
chr3	47849349	47849450	MSTRG.121552.96	.	+	47819237
chr3	47825247	47827346	MSTRG.121552.96	.	+	47819237
chr3	47819264	47824766	MSTRG.121552.96	.	+	47819237
chr3	47829134	47840876	MSTRG.121552.96	.	+	47819237
chr3	47827477	47829023	MSTRG.121552.96	.	+	47819237
chr3	47841178	47841616	MSTRG.121552.96	.	+	47819237
chr3	47849769	47849866	MSTRG.121552.97	.	+	47819237
chr3	47825247	47827346	MSTRG.121552.97	.	+	47819237
chr3	47848386	47848468	MSTRG.121552.97	.	+	47819237
chr3	47819264	47824766	MSTRG.121552.97	.	+	47819237
chr3	47847956	47848179	MSTRG.121552.97	.	+	47819237
chr3	47845852	47846164	MSTRG.121552.97	.	+	47819237
chr3	47849079	47849191	MSTRG.121552.97	.	+	47819237
chr3	47829134	47840876	MSTRG.121552.97	.	+	47819237
chr3	47847348	47847418	MSTRG.121552.97	.	+	47819237
chr3	47847536	47847780	MSTRG.121552.97	.	+	47819237
chr3	47849554	47849629	MSTRG.121552.97	.	+	47819237
chr3	47848550	47848623	MSTRG.121552.97	.	+	47819237
chr3	47827477	47829023	MSTRG.121552.97	.	+	47819237
chr3	47841737	47843105	MSTRG.121552.97	.	+	47819237
chr3	47841178	47841616	MSTRG.121552.97	.	+	47819237
chr3	47847001	47847272	MSTRG.121552.97	.	+	47819237
chr3	47843255	47845699	MSTRG.121552.97	.	+	47819237
chr3	47848817	47848919	MSTRG.121552.97	.	+	47819237
chr3	47849349	47849450	MSTRG.121552.97	.	+	47819237
chr3	47825247	47827346	MSTRG.121552.97	.	+	47819237
chr3	47819264	47824766	MSTRG.121552.97	.	+	47819237
chr3	47829134	47840876	MSTRG.121552.97	.	+	47819237
chr3	47827477	47829023	MSTRG.121552.97	.	+	47819237
chr3	47841178	47841616	MSTRG.121552.97	.	+	47819237
chr3	48747940	48751584	ENST00000454963	.	-	48751587
chr3	48747940	48751584	ENST00000454963	.	-	48751587
chr3	48750008	48750145	MSTRG.121559.18	.	-	48751587
chr3	48750008	48750145	MSTRG.121559.18	.	-	48751587
chr3	48858631	48859091	ENST00000440964	.	-	48892010
chr3	48859201	48859554	ENST00000440964	.	-	48892010
chr3	48857772	48858506	ENST00000440964	.	-	48892010
chr3	48884124	48891979	ENST00000440964	.	-	48892010
chr3	48879448	48883996	ENST00000440964	.	-	48892010
chr3	48859627	48862541	ENST00000440964	.	-	48892010
chr3	48862659	48879357	ENST00000440964	.	-	48892010
chr3	48857489	48857648	MSTRG.121561.1	.	-	48857712
chr3	42525993	42527395	ENST00000436487	.	+	42519279
chr3	42527496	42527990	ENST00000436487	.	+	42519279
chr3	42531531	42531802	ENST00000436487	.	+	42519279
chr3	42528123	42530778	ENST00000436487	.	+	42519279
chr3	42531869	42532241	ENST00000436487	.	+	42519279
chr3	42530932	42531470	ENST00000436487	.	+	42519279
chr3	42519330	42525886	ENST00000436487	.	+	42519279
chr3	42535384	42536089	ENST00000438259	.	+	42519279
chr3	42531531	42531802	ENST00000438259	.	+	42519279
chr3	42532333	42534974	ENST00000438259	.	+	42519279
chr3	42531869	42532241	ENST00000438259	.	+	42519279
chr3	42530912	42531470	ENST00000438259	.	+	42519279
chr3	42525993	42530778	ENST00000438259	.	+	42519279
chr3	42535104	42535342	ENST00000438259	.	+	42519279
chr3	42519330	42525886	ENST00000438259	.	+	42519279
chr3	42535384	42536089	ENST00000439910	.	+	42519279
chr3	42531531	42531802	ENST00000439910	.	+	42519279
chr3	42532333	42534974	ENST00000439910	.	+	42519279
chr3	42531869	42532241	ENST00000439910	.	+	42519279
chr3	42530912	42531470	ENST00000439910	.	+	42519279
chr3	42525993	42530778	ENST00000439910	.	+	42519279
chr3	42535104	42535342	ENST00000439910	.	+	42519279
chr3	42519330	42525886	ENST00000439910	.	+	42519279
chr3	42535384	42536089	ENST00000443646	.	+	42519279
chr3	42527496	42527990	ENST00000443646	.	+	42519279
chr3	42525993	42527392	ENST00000443646	.	+	42519279
chr3	42531531	42531802	ENST00000443646	.	+	42519279
chr3	42532333	42534974	ENST00000443646	.	+	42519279
chr3	42528123	42530778	ENST00000443646	.	+	42519279
chr3	42531869	42532241	ENST00000443646	.	+	42519279
chr3	42530932	42531470	ENST00000443646	.	+	42519279
chr3	42535104	42535342	ENST00000443646	.	+	42519279
chr3	42519330	42525886	ENST00000443646	.	+	42519279
chr3	42528123	42531470	ENST00000446673	.	+	42519279
chr3	42527496	42527990	ENST00000446673	.	+	42519279
chr3	42531531	42531802	ENST00000446673	.	+	42519279
chr3	42525993	42527392	ENST00000446673	.	+	42519279
chr3	42531869	42532241	ENST00000446673	.	+	42519279
chr3	42519330	42525886	ENST00000446673	.	+	42519279
chr3	42535384	42536089	ENST00000543411	.	+	42519279
chr3	42525993	42527395	ENST00000543411	.	+	42519279
chr3	42527496	42527990	ENST00000543411	.	+	42519279
chr3	42531531	42531802	ENST00000543411	.	+	42519279
chr3	42532333	42534974	ENST00000543411	.	+	42519279
chr3	42528123	42530778	ENST00000543411	.	+	42519279
chr3	42531869	42532241	ENST00000543411	.	+	42519279
chr3	42530932	42531470	ENST00000543411	.	+	42519279
chr3	42535104	42535342	ENST00000543411	.	+	42519279
chr3	42519330	42525886	ENST00000543411	.	+	42519279
chr3	42535384	42536095	MSTRG.121567.114	.	+	42519279
chr3	42525993	42527395	MSTRG.121567.114	.	+	42519279
chr3	42527496	42527990	MSTRG.121567.114	.	+	42519279
chr3	42531531	42531802	MSTRG.121567.114	.	+	42519279
chr3	42532333	42534974	MSTRG.121567.114	.	+	42519279
chr3	42528123	42530778	MSTRG.121567.114	.	+	42519279
chr3	42531869	42532241	MSTRG.121567.114	.	+	42519279
chr3	42530932	42531470	MSTRG.121567.114	.	+	42519279
chr3	42535104	42535342	MSTRG.121567.114	.	+	42519279
chr3	42519330	42525886	MSTRG.121567.114	.	+	42519279
chr3	42525993	42527395	MSTRG.121567.115	.	+	42519279
chr3	42527496	42527990	MSTRG.121567.115	.	+	42519279
chr3	42531531	42531802	MSTRG.121567.115	.	+	42519279
chr3	42528123	42530778	MSTRG.121567.115	.	+	42519279
chr3	42531869	42532241	MSTRG.121567.115	.	+	42519279
chr3	42532333	42532579	MSTRG.121567.115	.	+	42519279
chr3	42530932	42531470	MSTRG.121567.115	.	+	42519279
chr3	42535104	42535342	MSTRG.121567.115	.	+	42519279
chr3	42519330	42525886	MSTRG.121567.115	.	+	42519279
chr3	42525993	42527395	MSTRG.121567.116	.	+	42519279
chr3	42527496	42527990	MSTRG.121567.116	.	+	42519279
chr3	42531531	42531802	MSTRG.121567.116	.	+	42519279
chr3	42535104	42536089	MSTRG.121567.116	.	+	42519279
chr3	42532333	42534974	MSTRG.121567.116	.	+	42519279
chr3	42528123	42530778	MSTRG.121567.116	.	+	42519279
chr3	42531869	42532241	MSTRG.121567.116	.	+	42519279
chr3	42530932	42531470	MSTRG.121567.116	.	+	42519279
chr3	42519330	42525886	MSTRG.121567.116	.	+	42519279
chr3	42535384	42536089	MSTRG.121567.142	.	+	42519279
chr3	42525993	42527392	MSTRG.121567.142	.	+	42519279
chr3	42531531	42531802	MSTRG.121567.142	.	+	42519279
chr3	42532333	42534974	MSTRG.121567.142	.	+	42519279
chr3	42528123	42530778	MSTRG.121567.142	.	+	42519279
chr3	42531869	42532241	MSTRG.121567.142	.	+	42519279
chr3	42530912	42531470	MSTRG.121567.142	.	+	42519279
chr3	42535104	42535342	MSTRG.121567.142	.	+	42519279
chr3	42519330	42525886	MSTRG.121567.142	.	+	42519279
chr3	42535384	42536089	MSTRG.121567.150	.	+	42519279
chr3	42527496	42527990	MSTRG.121567.150	.	+	42519279
chr3	42525993	42527392	MSTRG.121567.150	.	+	42519279
chr3	42531531	42531802	MSTRG.121567.150	.	+	42519279
chr3	42532333	42534974	MSTRG.121567.150	.	+	42519279
chr3	42528123	42530778	MSTRG.121567.150	.	+	42519279
chr3	42531869	42532241	MSTRG.121567.150	.	+	42519279
chr3	42530912	42531470	MSTRG.121567.150	.	+	42519279
chr3	42535104	42535342	MSTRG.121567.150	.	+	42519279
chr3	42519330	42525886	MSTRG.121567.150	.	+	42519279
chr3	42535384	42536089	MSTRG.121567.153	.	+	42519279
chr3	42525993	42527392	MSTRG.121567.153	.	+	42519279
chr3	42531531	42531802	MSTRG.121567.153	.	+	42519279
chr3	42528123	42530778	MSTRG.121567.153	.	+	42519279
chr3	42531869	42532241	MSTRG.121567.153	.	+	42519279
chr3	42532333	42532579	MSTRG.121567.153	.	+	42519279
chr3	42530932	42531470	MSTRG.121567.153	.	+	42519279
chr3	42535104	42535342	MSTRG.121567.153	.	+	42519279
chr3	42519330	42525886	MSTRG.121567.153	.	+	42519279
chr3	42535384	42536089	MSTRG.121567.156	.	+	42519279
chr3	42535104	42535342	MSTRG.121567.156	.	+	42519279
chr3	42531531	42531802	MSTRG.121567.156	.	+	42519279
chr3	42532333	42534974	MSTRG.121567.156	.	+	42519279
chr3	42531869	42532241	MSTRG.121567.156	.	+	42519279
chr3	42530932	42531470	MSTRG.121567.156	.	+	42519279
chr3	42519330	42530778	MSTRG.121567.156	.	+	42519279
chr3	42528123	42531470	MSTRG.121567.158	.	+	42519279
chr3	42527496	42527990	MSTRG.121567.158	.	+	42519279
chr3	42525993	42527392	MSTRG.121567.158	.	+	42519279
chr3	42531531	42531802	MSTRG.121567.158	.	+	42519279
chr3	42532333	42534974	MSTRG.121567.158	.	+	42519279
chr3	42531869	42532241	MSTRG.121567.158	.	+	42519279
chr3	42535104	42535342	MSTRG.121567.158	.	+	42519279
chr3	42519330	42525886	MSTRG.121567.158	.	+	42519279
chr3	42535384	42536089	MSTRG.121567.159	.	+	42519279
chr3	42528123	42531470	MSTRG.121567.159	.	+	42519279
chr3	42527496	42527990	MSTRG.121567.159	.	+	42519279
chr3	42525993	42527392	MSTRG.121567.159	.	+	42519279
chr3	42531531	42531802	MSTRG.121567.159	.	+	42519279
chr3	42532333	42534974	MSTRG.121567.159	.	+	42519279
chr3	42531869	42532241	MSTRG.121567.159	.	+	42519279
chr3	42519330	42525886	MSTRG.121567.159	.	+	42519279
chr3	42535384	42536095	MSTRG.121567.160	.	+	42519279
chr3	42528123	42531470	MSTRG.121567.160	.	+	42519279
chr3	42527496	42527990	MSTRG.121567.160	.	+	42519279
chr3	42525993	42527392	MSTRG.121567.160	.	+	42519279
chr3	42531531	42531802	MSTRG.121567.160	.	+	42519279
chr3	42532333	42534974	MSTRG.121567.160	.	+	42519279
chr3	42531869	42532241	MSTRG.121567.160	.	+	42519279
chr3	42535104	42535342	MSTRG.121567.160	.	+	42519279
chr3	42519330	42525886	MSTRG.121567.160	.	+	42519279
chr3	42535384	42536089	MSTRG.121567.162	.	+	42519279
chr3	42527496	42527990	MSTRG.121567.162	.	+	42519279
chr3	42525993	42527392	MSTRG.121567.162	.	+	42519279
chr3	42531531	42531802	MSTRG.121567.162	.	+	42519279
chr3	42528123	42530778	MSTRG.121567.162	.	+	42519279
chr3	42531869	42532241	MSTRG.121567.162	.	+	42519279
chr3	42532333	42532579	MSTRG.121567.162	.	+	42519279
chr3	42530932	42531470	MSTRG.121567.162	.	+	42519279
chr3	42535104	42535342	MSTRG.121567.162	.	+	42519279
chr3	42519330	42525886	MSTRG.121567.162	.	+	42519279
chr3	42527496	42527990	MSTRG.121567.164	.	+	42519279
chr3	42525993	42527392	MSTRG.121567.164	.	+	42519279
chr3	42531531	42531802	MSTRG.121567.164	.	+	42519279
chr3	42532333	42534974	MSTRG.121567.164	.	+	42519279
chr3	42528123	42530778	MSTRG.121567.164	.	+	42519279
chr3	42531869	42532241	MSTRG.121567.164	.	+	42519279
chr3	42530912	42531470	MSTRG.121567.164	.	+	42519279
chr3	42519330	42525886	MSTRG.121567.164	.	+	42519279
chr3	42535384	42536089	MSTRG.121567.165	.	+	42519279
chr3	42525993	42527395	MSTRG.121567.165	.	+	42519279
chr3	42531531	42531802	MSTRG.121567.165	.	+	42519279
chr3	42532333	42534974	MSTRG.121567.165	.	+	42519279
chr3	42528123	42530778	MSTRG.121567.165	.	+	42519279
chr3	42531869	42532241	MSTRG.121567.165	.	+	42519279
chr3	42530912	42531470	MSTRG.121567.165	.	+	42519279
chr3	42535104	42535342	MSTRG.121567.165	.	+	42519279
chr3	42519330	42525886	MSTRG.121567.165	.	+	42519279
chr3	42535384	42536095	MSTRG.121567.166	.	+	42519279
chr3	42527496	42527990	MSTRG.121567.166	.	+	42519279
chr3	42525993	42527392	MSTRG.121567.166	.	+	42519279
chr3	42531531	42531802	MSTRG.121567.166	.	+	42519279
chr3	42532333	42534974	MSTRG.121567.166	.	+	42519279
chr3	42528123	42530778	MSTRG.121567.166	.	+	42519279
chr3	42531869	42532241	MSTRG.121567.166	.	+	42519279
chr3	42530912	42531470	MSTRG.121567.166	.	+	42519279
chr3	42535104	42535342	MSTRG.121567.166	.	+	42519279
chr3	42519330	42525886	MSTRG.121567.166	.	+	42519279
chr3	42535384	42536089	MSTRG.121567.96	.	+	42519279
chr3	42530900	42531470	MSTRG.121567.96	.	+	42519279
chr3	42525993	42527395	MSTRG.121567.96	.	+	42519279
chr3	42527496	42527990	MSTRG.121567.96	.	+	42519279
chr3	42531531	42531802	MSTRG.121567.96	.	+	42519279
chr3	42528123	42530778	MSTRG.121567.96	.	+	42519279
chr3	42531869	42532241	MSTRG.121567.96	.	+	42519279
chr3	42532333	42532579	MSTRG.121567.96	.	+	42519279
chr3	42535104	42535342	MSTRG.121567.96	.	+	42519279
chr3	42519330	42525886	MSTRG.121567.96	.	+	42519279
chr3	42548657	42555929	ENST00000449617	.	-	42563555
chr3	42561296	42563522	ENST00000449617	.	-	42563555
chr3	42557696	42561116	ENST00000449617	.	-	42563555
chr3	42555995	42557577	ENST00000449617	.	-	42563555
chr3	42548657	42555929	MSTRG.121568.150	.	-	42563555
chr3	42561296	42563522	MSTRG.121568.150	.	-	42563555
chr3	42557696	42561116	MSTRG.121568.150	.	-	42563555
chr3	42555995	42557577	MSTRG.121568.150	.	-	42563555
chr3	42548657	42555929	MSTRG.121568.151	.	-	42563555
chr3	42561296	42563522	MSTRG.121568.151	.	-	42563555
chr3	42557696	42561116	MSTRG.121568.151	.	-	42563555
chr3	42555995	42557577	MSTRG.121568.151	.	-	42563555
chr3	42557696	42560410	MSTRG.121568.158	.	-	42563555
chr3	42553448	42555929	MSTRG.121568.158	.	-	42563555
chr3	42561296	42563522	MSTRG.121568.158	.	-	42563555
chr3	42555995	42557577	MSTRG.121568.158	.	-	42563555
chr3	42560509	42561116	MSTRG.121568.158	.	-	42563555
chr3	42553448	42555929	MSTRG.121568.72	.	-	42563555
chr3	42561296	42563522	MSTRG.121568.72	.	-	42563555
chr3	42557696	42561116	MSTRG.121568.72	.	-	42563555
chr3	42555995	42557577	MSTRG.121568.72	.	-	42563555
chr3	42785083	42785106	MSTRG.121574.105	.	-	42785273
chr3	42785083	42785106	MSTRG.121574.105	.	-	42785273
chr3	42784556	42785246	MSTRG.121574.111	.	-	42785273
chr3	42784556	42785246	MSTRG.121574.111	.	-	42785273
chr3	42784566	42784686	MSTRG.121574.112	.	-	42785273
chr3	42784566	42784686	MSTRG.121574.112	.	-	42785273
chr3	42785140	42785225	MSTRG.121574.87	.	-	42785273
chr3	42785140	42785225	MSTRG.121574.87	.	-	42785273
chr3	42784556	42784715	MSTRG.121574.97	.	-	42785273
chr3	42784556	42784715	MSTRG.121574.97	.	-	42785273
chr3	43056532	43059833	ENST00000273146	.	+	43056383
chr3	43053643	43055431	ENST00000443313	.	+	43053561
chr3	43056532	43059833	MSTRG.121583.189	.	+	43056383
chr3	49175844	49175909	MSTRG.121592.38	.	+	49175798
chr3	49176184	49176212	MSTRG.121592.39	.	+	49175798
chr3	49423563	49424074	ENST00000423832	.	-	49424835
chr3	49419151	49419259	ENST00000430521	.	-	49422022
chr3	49419788	49420210	ENST00000430521	.	-	49422022
chr3	49420342	49421491	ENST00000430521	.	-	49422022
chr3	49421572	49421959	ENST00000430521	.	-	49422022
chr3	49419405	49419709	ENST00000430521	.	-	49422022
chr3	49360382	49362495	ENST00000454011	.	-	49362512
chr3	49423505	49424161	ENST00000615713	.	-	49424835
chr3	49419151	49419259	ENST00000636070	.	-	49422022
chr3	49419788	49420210	ENST00000636070	.	-	49422022
chr3	49420342	49421491	ENST00000636070	.	-	49422022
chr3	49421572	49421981	ENST00000636070	.	-	49422022
chr3	49419405	49419709	ENST00000636070	.	-	49422022
chr3	49420342	49421491	ENST00000637821	.	-	49422022
chr3	49421572	49421981	ENST00000637821	.	-	49422022
chr3	49419405	49419709	ENST00000637821	.	-	49422022
chr3	49417367	49417488	ENST00000638014	.	-	49417542
chr3	49419151	49419259	MSTRG.121607.107	.	-	49422022
chr3	49419788	49420210	MSTRG.121607.107	.	-	49422022
chr3	49420342	49421491	MSTRG.121607.107	.	-	49422022
chr3	49421572	49421981	MSTRG.121607.107	.	-	49422022
chr3	49419405	49419709	MSTRG.121607.107	.	-	49422022
chr3	49357215	49357347	MSTRG.121607.15	.	-	49357390
chr3	49419151	49419259	MSTRG.121607.155	.	-	49422022
chr3	49419788	49420210	MSTRG.121607.155	.	-	49422022
chr3	49420342	49421491	MSTRG.121607.155	.	-	49422022
chr3	49419405	49419709	MSTRG.121607.155	.	-	49422022
chr3	49357273	49357333	MSTRG.121607.7	.	-	49357390
chr3	49417367	49417488	MSTRG.121607.76	.	-	49417542
chr3	46675976	46676244	ENST00000434140	.	-	46679226
chr3	46671584	46671883	ENST00000434140	.	-	46679226
chr3	46676402	46676641	ENST00000434140	.	-	46679226
chr3	46671064	46671487	ENST00000434140	.	-	46679226
chr3	46677022	46678258	ENST00000434140	.	-	46679226
chr3	46672033	46672139	ENST00000434140	.	-	46679226
chr3	46676738	46676848	ENST00000434140	.	-	46679226
chr3	46678389	46679209	ENST00000434140	.	-	46679226
chr3	46673381	46674565	ENST00000434140	.	-	46679226
chr3	46672201	46673338	ENST00000434140	.	-	46679226
chr3	46674739	46675617	ENST00000434140	.	-	46679226
chr3	46671584	46671883	MSTRG.121629.253	.	-	46679226
chr3	46675686	46676244	MSTRG.121629.253	.	-	46679226
chr3	46676402	46676641	MSTRG.121629.253	.	-	46679226
chr3	46671064	46671487	MSTRG.121629.253	.	-	46679226
chr3	46677022	46678258	MSTRG.121629.253	.	-	46679226
chr3	46672033	46672139	MSTRG.121629.253	.	-	46679226
chr3	46676738	46676848	MSTRG.121629.253	.	-	46679226
chr3	46678389	46679209	MSTRG.121629.253	.	-	46679226
chr3	46673381	46674565	MSTRG.121629.253	.	-	46679226
chr3	46672201	46673338	MSTRG.121629.253	.	-	46679226
chr3	46674739	46675617	MSTRG.121629.253	.	-	46679226
chr3	46671584	46671883	MSTRG.121629.35	.	-	46679226
chr3	46675686	46676244	MSTRG.121629.35	.	-	46679226
chr3	46676402	46676641	MSTRG.121629.35	.	-	46679226
chr3	46671064	46671487	MSTRG.121629.35	.	-	46679226
chr3	46677022	46678258	MSTRG.121629.35	.	-	46679226
chr3	46672033	46672139	MSTRG.121629.35	.	-	46679226
chr3	46676738	46676848	MSTRG.121629.35	.	-	46679226
chr3	46678389	46679209	MSTRG.121629.35	.	-	46679226
chr3	46673381	46674565	MSTRG.121629.35	.	-	46679226
chr3	46672201	46673338	MSTRG.121629.35	.	-	46679226
chr3	46674739	46675617	MSTRG.121629.35	.	-	46679226
chr3	46671584	46671883	MSTRG.121629.392	.	-	46679226
chr3	46675686	46676244	MSTRG.121629.392	.	-	46679226
chr3	46676402	46676641	MSTRG.121629.392	.	-	46679226
chr3	46671064	46671487	MSTRG.121629.392	.	-	46679226
chr3	46677022	46678258	MSTRG.121629.392	.	-	46679226
chr3	46672033	46672139	MSTRG.121629.392	.	-	46679226
chr3	46676738	46676848	MSTRG.121629.392	.	-	46679226
chr3	46678389	46679209	MSTRG.121629.392	.	-	46679226
chr3	46673381	46674565	MSTRG.121629.392	.	-	46679226
chr3	46672201	46673338	MSTRG.121629.392	.	-	46679226
chr3	46674739	46675617	MSTRG.121629.392	.	-	46679226
chr3	46675976	46676244	MSTRG.121629.493	.	-	46679226
chr3	46671584	46671883	MSTRG.121629.493	.	-	46679226
chr3	46676402	46676641	MSTRG.121629.493	.	-	46679226
chr3	46671064	46671487	MSTRG.121629.493	.	-	46679226
chr3	46677022	46678258	MSTRG.121629.493	.	-	46679226
chr3	46672033	46672139	MSTRG.121629.493	.	-	46679226
chr3	46676738	46676848	MSTRG.121629.493	.	-	46679226
chr3	46673410	46674565	MSTRG.121629.493	.	-	46679226
chr3	46672201	46673338	MSTRG.121629.493	.	-	46679226
chr3	46678389	46679209	MSTRG.121629.493	.	-	46679226
chr3	46671584	46671883	MSTRG.121629.540	.	-	46679226
chr3	46675686	46676244	MSTRG.121629.540	.	-	46679226
chr3	46676402	46676641	MSTRG.121629.540	.	-	46679226
chr3	46671064	46671487	MSTRG.121629.540	.	-	46679226
chr3	46677022	46678258	MSTRG.121629.540	.	-	46679226
chr3	46672033	46672139	MSTRG.121629.540	.	-	46679226
chr3	46676738	46676848	MSTRG.121629.540	.	-	46679226
chr3	46673381	46674565	MSTRG.121629.540	.	-	46679226
chr3	46672201	46673338	MSTRG.121629.540	.	-	46679226
chr3	46678389	46679209	MSTRG.121629.540	.	-	46679226
chr3	46675686	46676244	MSTRG.121629.555	.	-	46679226
chr3	46676402	46676641	MSTRG.121629.555	.	-	46679226
chr3	46671064	46671487	MSTRG.121629.555	.	-	46679226
chr3	46677022	46678258	MSTRG.121629.555	.	-	46679226
chr3	46672033	46672139	MSTRG.121629.555	.	-	46679226
chr3	46676738	46676848	MSTRG.121629.555	.	-	46679226
chr3	46678389	46679209	MSTRG.121629.555	.	-	46679226
chr3	46673381	46674565	MSTRG.121629.555	.	-	46679226
chr3	46672201	46673338	MSTRG.121629.555	.	-	46679226
chr3	46674739	46675617	MSTRG.121629.555	.	-	46679226
chr3	46675686	46676244	MSTRG.121629.563	.	-	46679226
chr3	46676402	46676641	MSTRG.121629.563	.	-	46679226
chr3	46671064	46671487	MSTRG.121629.563	.	-	46679226
chr3	46677022	46678258	MSTRG.121629.563	.	-	46679226
chr3	46671768	46671883	MSTRG.121629.563	.	-	46679226
chr3	46672033	46672139	MSTRG.121629.563	.	-	46679226
chr3	46676738	46676848	MSTRG.121629.563	.	-	46679226
chr3	46678389	46679209	MSTRG.121629.563	.	-	46679226
chr3	46673381	46674565	MSTRG.121629.563	.	-	46679226
chr3	46672201	46673338	MSTRG.121629.563	.	-	46679226
chr3	46674739	46675617	MSTRG.121629.563	.	-	46679226
chr3	46671584	46671883	MSTRG.121629.68	.	-	46679226
chr3	46675686	46676244	MSTRG.121629.68	.	-	46679226
chr3	46676402	46676641	MSTRG.121629.68	.	-	46679226
chr3	46671064	46671487	MSTRG.121629.68	.	-	46679226
chr3	46677022	46678258	MSTRG.121629.68	.	-	46679226
chr3	46672033	46672139	MSTRG.121629.68	.	-	46679226
chr3	46676738	46676848	MSTRG.121629.68	.	-	46679226
chr3	46678389	46679209	MSTRG.121629.68	.	-	46679226
chr3	46673381	46674565	MSTRG.121629.68	.	-	46679226
chr3	46672201	46673338	MSTRG.121629.68	.	-	46679226
chr3	46674739	46675617	MSTRG.121629.68	.	-	46679226
chr3	46670289	46670311	MSTRG.121629.95	.	-	46670986
chr3	46858101	46858230	ENST00000292327	.	-	46858246
chr3	46858101	46858230	ENST00000292327	.	-	46858246
chr3	46858101	46858230	MSTRG.121633.149	.	-	46858246
chr3	46858101	46858230	MSTRG.121633.149	.	-	46858246
chr3	46858101	46858230	MSTRG.121633.150	.	-	46858246
chr3	46858101	46858230	MSTRG.121633.150	.	-	46858246
chr3	46858101	46858230	MSTRG.121633.156	.	-	46858246
chr3	46858101	46858230	MSTRG.121633.156	.	-	46858246
chr3	46858101	46858230	MSTRG.121633.159	.	-	46858246
chr3	46858101	46858230	MSTRG.121633.159	.	-	46858246
chr3	46858101	46858230	MSTRG.121633.160	.	-	46858246
chr3	46858101	46858230	MSTRG.121633.160	.	-	46858246
chr3	46858097	46858230	MSTRG.121633.165	.	-	46858246
chr3	46858097	46858230	MSTRG.121633.165	.	-	46858246
chr3	46858101	46858230	MSTRG.121633.168	.	-	46858246
chr3	46858101	46858230	MSTRG.121633.168	.	-	46858246
chr3	46858101	46858230	MSTRG.121633.169	.	-	46858246
chr3	46858101	46858230	MSTRG.121633.169	.	-	46858246
chr3	46858101	46858230	MSTRG.121633.170	.	-	46858246
chr3	46858101	46858230	MSTRG.121633.170	.	-	46858246
chr3	46858101	46858230	MSTRG.121633.175	.	-	46858246
chr3	46858101	46858230	MSTRG.121633.175	.	-	46858246
chr3	46858101	46858230	MSTRG.121633.178	.	-	46858246
chr3	46858101	46858230	MSTRG.121633.178	.	-	46858246
chr3	46858101	46858230	MSTRG.121633.179	.	-	46858246
chr3	46858101	46858230	MSTRG.121633.179	.	-	46858246
chr3	46858097	46858230	MSTRG.121633.181	.	-	46858246
chr3	46858097	46858230	MSTRG.121633.181	.	-	46858246
chr3	46858101	46858230	MSTRG.121633.182	.	-	46858246
chr3	46858101	46858230	MSTRG.121633.182	.	-	46858246
chr3	46858101	46858230	MSTRG.121633.183	.	-	46858246
chr3	46858101	46858230	MSTRG.121633.183	.	-	46858246
chr3	46858101	46858230	MSTRG.121633.184	.	-	46858246
chr3	46858101	46858230	MSTRG.121633.184	.	-	46858246
chr3	46858101	46858230	MSTRG.121633.191	.	-	46858246
chr3	46858101	46858230	MSTRG.121633.191	.	-	46858246
chr3	46902790	46903269	ENST00000428220	.	+	46901424
chr3	46901480	46901765	ENST00000428220	.	+	46901424
chr3	46902667	46902748	ENST00000428220	.	+	46901424
chr3	46901860	46902525	ENST00000428220	.	+	46901424
chr3	47009343	47009373	MSTRG.121642.23	.	+	47009317
chr3	50054395	50057727	ENST00000419610	.	+	50054395
chr3	50061547	50061961	ENST00000419610	.	+	50054395
chr3	50059746	50060955	ENST00000419610	.	+	50054395
chr3	50060998	50061139	ENST00000419610	.	+	50054395
chr3	50075330	50077007	ENST00000419610	.	+	50054395
chr3	50061221	50061461	ENST00000419610	.	+	50054395
chr3	50062108	50065030	ENST00000419610	.	+	50054395
chr3	50068764	50070454	ENST00000419610	.	+	50054395
chr3	50070552	50075200	ENST00000419610	.	+	50054395
chr3	50058003	50058401	ENST00000419610	.	+	50054395
chr3	50065126	50066241	ENST00000419610	.	+	50054395
chr3	50058562	50059648	ENST00000419610	.	+	50054395
chr3	50066502	50068689	ENST00000419610	.	+	50054395
chr3	50054395	50057727	ENST00000425608	.	+	50054336
chr3	50065126	50066241	ENST00000434592	.	+	50059664
chr3	50066502	50068689	ENST00000434592	.	+	50059664
chr3	50061547	50061961	ENST00000434592	.	+	50059664
chr3	50059746	50060955	ENST00000434592	.	+	50059664
chr3	50060998	50061139	ENST00000434592	.	+	50059664
chr3	50093875	50099981	ENST00000434592	.	+	50059664
chr3	50061221	50061461	ENST00000434592	.	+	50059664
chr3	50090451	50092042	ENST00000434592	.	+	50059664
chr3	50092208	50093719	ENST00000434592	.	+	50059664
chr3	50068764	50070454	ENST00000434592	.	+	50059664
chr3	50070552	50090381	ENST00000434592	.	+	50059664
chr3	50062108	50065030	ENST00000434592	.	+	50059664
chr3	50075330	50077007	ENST00000454079	.	+	50061595
chr3	50062108	50065030	ENST00000454079	.	+	50061595
chr3	50068764	50070454	ENST00000454079	.	+	50061595
chr3	50070552	50075200	ENST00000454079	.	+	50061595
chr3	50065126	50066241	ENST00000454079	.	+	50061595
chr3	50066502	50068689	ENST00000454079	.	+	50061595
chr3	50054395	50057727	MSTRG.121650.16	.	+	50054336
chr3	50054395	50057727	MSTRG.121650.22	.	+	50054336
chr3	50066502	50068689	MSTRG.121650.29	.	+	50059664
chr3	50093875	50099981	MSTRG.121650.29	.	+	50059664
chr3	50090451	50092042	MSTRG.121650.29	.	+	50059664
chr3	50092208	50093719	MSTRG.121650.29	.	+	50059664
chr3	50065126	50066241	MSTRG.121650.29	.	+	50059664
chr3	50061547	50061961	MSTRG.121650.29	.	+	50059664
chr3	50059746	50060955	MSTRG.121650.29	.	+	50059664
chr3	50060998	50061139	MSTRG.121650.29	.	+	50059664
chr3	50061221	50061461	MSTRG.121650.29	.	+	50059664
chr3	50068764	50070454	MSTRG.121650.29	.	+	50059664
chr3	50070552	50090381	MSTRG.121650.29	.	+	50059664
chr3	50062108	50065030	MSTRG.121650.29	.	+	50059664
chr3	50054395	50057727	MSTRG.121650.31	.	+	50054336
chr3	50054395	50057727	MSTRG.121650.38	.	+	50054336
chr3	50054395	50057727	MSTRG.121650.4	.	+	50054336
chr3	50054395	50057727	MSTRG.121650.47	.	+	50054336
chr3	50070552	50075172	MSTRG.121650.69	.	+	50061595
chr3	50075330	50077007	MSTRG.121650.69	.	+	50061595
chr3	50062108	50065030	MSTRG.121650.69	.	+	50061595
chr3	50068764	50070454	MSTRG.121650.69	.	+	50061595
chr3	50065126	50066241	MSTRG.121650.69	.	+	50061595
chr3	50066502	50068689	MSTRG.121650.69	.	+	50061595
chr3	50054395	50057727	MSTRG.121650.72	.	+	50054336
chr3	50066502	50068689	MSTRG.121650.75	.	+	50059664
chr3	50093875	50099981	MSTRG.121650.75	.	+	50059664
chr3	50090451	50092042	MSTRG.121650.75	.	+	50059664
chr3	50092208	50093719	MSTRG.121650.75	.	+	50059664
chr3	50065126	50066241	MSTRG.121650.75	.	+	50059664
chr3	50061547	50061961	MSTRG.121650.75	.	+	50059664
chr3	50059746	50060955	MSTRG.121650.75	.	+	50059664
chr3	50060998	50061139	MSTRG.121650.75	.	+	50059664
chr3	50061221	50061461	MSTRG.121650.75	.	+	50059664
chr3	50068764	50070454	MSTRG.121650.75	.	+	50059664
chr3	50070552	50090381	MSTRG.121650.75	.	+	50059664
chr3	50062108	50065030	MSTRG.121650.75	.	+	50059664
chr3	50066502	50068689	MSTRG.121650.76	.	+	50059664
chr3	50093875	50099981	MSTRG.121650.76	.	+	50059664
chr3	50090451	50092042	MSTRG.121650.76	.	+	50059664
chr3	50092208	50093719	MSTRG.121650.76	.	+	50059664
chr3	50065126	50066241	MSTRG.121650.76	.	+	50059664
chr3	50061547	50061961	MSTRG.121650.76	.	+	50059664
chr3	50059746	50060955	MSTRG.121650.76	.	+	50059664
chr3	50060998	50061139	MSTRG.121650.76	.	+	50059664
chr3	50061221	50061461	MSTRG.121650.76	.	+	50059664
chr3	50068764	50070454	MSTRG.121650.76	.	+	50059664
chr3	50070552	50090381	MSTRG.121650.76	.	+	50059664
chr3	50062108	50065030	MSTRG.121650.76	.	+	50059664
chr3	50066502	50068689	MSTRG.121650.77	.	+	50059664
chr3	50093875	50099981	MSTRG.121650.77	.	+	50059664
chr3	50090451	50092042	MSTRG.121650.77	.	+	50059664
chr3	50092208	50093719	MSTRG.121650.77	.	+	50059664
chr3	50065126	50066241	MSTRG.121650.77	.	+	50059664
chr3	50061547	50061961	MSTRG.121650.77	.	+	50059664
chr3	50059746	50060955	MSTRG.121650.77	.	+	50059664
chr3	50060998	50061139	MSTRG.121650.77	.	+	50059664
chr3	50061221	50061461	MSTRG.121650.77	.	+	50059664
chr3	50068764	50070454	MSTRG.121650.77	.	+	50059664
chr3	50070552	50090381	MSTRG.121650.77	.	+	50059664
chr3	50062108	50065030	MSTRG.121650.77	.	+	50059664
chr3	50075330	50077007	MSTRG.121650.8	.	+	50061595
chr3	50062108	50065030	MSTRG.121650.8	.	+	50061595
chr3	50068764	50070454	MSTRG.121650.8	.	+	50061595
chr3	50070552	50075200	MSTRG.121650.8	.	+	50061595
chr3	50065126	50066241	MSTRG.121650.8	.	+	50061595
chr3	50066502	50068689	MSTRG.121650.8	.	+	50061595
chr3	50068764	50075200	MSTRG.121650.9	.	+	50061595
chr3	50075330	50077007	MSTRG.121650.9	.	+	50061595
chr3	50062108	50065030	MSTRG.121650.9	.	+	50061595
chr3	50065126	50066241	MSTRG.121650.9	.	+	50061595
chr3	50066502	50068689	MSTRG.121650.9	.	+	50061595
chr3	50188511	50188538	MSTRG.121659.103	.	+	50188112
chr3	50188511	50188538	MSTRG.121659.103	.	+	50188112
chr3	49014293	49014382	ENST00000420783	.	+	49009009
chr3	49014718	49014824	ENST00000420783	.	+	49009009
chr3	49014499	49014599	ENST00000420783	.	+	49009009
chr3	49009024	49011634	ENST00000420783	.	+	49009009
chr3	49009024	49011420	ENST00000429900	.	+	49009009
chr3	48964982	48967124	ENST00000452385	.	+	48961628
chr3	48961679	48964918	ENST00000452385	.	+	48961628
chr3	48973816	48974816	ENST00000452385	.	+	48961628
chr3	48981728	48982895	ENST00000452385	.	+	48961628
chr3	48967275	48968533	ENST00000452385	.	+	48961628
chr3	48968655	48970594	ENST00000452385	.	+	48961628
chr3	48974979	48979481	ENST00000452385	.	+	48961628
chr3	48970704	48973698	ENST00000452385	.	+	48961628
chr3	48982979	48983198	ENST00000452385	.	+	48961628
chr3	48980496	48981659	ENST00000452385	.	+	48961628
chr3	48974867	48974957	ENST00000452385	.	+	48961628
chr3	48979633	48980352	ENST00000452385	.	+	48961628
chr3	49014116	49014209	ENST00000452875	.	+	49011524
chr3	49014718	49014824	ENST00000452875	.	+	49011524
chr3	49014499	49014599	ENST00000452875	.	+	49011524
chr3	49014293	49014382	ENST00000452875	.	+	49011524
chr3	49009024	49011634	ENST00000473238	.	+	49009009
chr3	48964982	48967124	ENST00000484999	.	+	48961628
chr3	48961679	48964918	ENST00000484999	.	+	48961628
chr3	49009024	49012021	ENST00000488572	.	+	49009009
chr3	48961679	48964918	MSTRG.121662.12	.	+	48961628
chr3	48973816	48974816	MSTRG.121662.12	.	+	48961628
chr3	48967275	48968533	MSTRG.121662.12	.	+	48961628
chr3	48974979	48979481	MSTRG.121662.12	.	+	48961628
chr3	48982979	48983198	MSTRG.121662.12	.	+	48961628
chr3	48980496	48981659	MSTRG.121662.12	.	+	48961628
chr3	48979633	48980352	MSTRG.121662.12	.	+	48961628
chr3	48964982	48967124	MSTRG.121662.12	.	+	48961628
chr3	48981728	48982895	MSTRG.121662.12	.	+	48961628
chr3	48968655	48970594	MSTRG.121662.12	.	+	48961628
chr3	48970704	48973698	MSTRG.121662.12	.	+	48961628
chr3	48974867	48974957	MSTRG.121662.12	.	+	48961628
chr3	48961679	48964918	MSTRG.121662.13	.	+	48961628
chr3	48973816	48974816	MSTRG.121662.13	.	+	48961628
chr3	48967275	48968533	MSTRG.121662.13	.	+	48961628
chr3	48974979	48979481	MSTRG.121662.13	.	+	48961628
chr3	48982979	48983198	MSTRG.121662.13	.	+	48961628
chr3	48980496	48981659	MSTRG.121662.13	.	+	48961628
chr3	48979633	48980352	MSTRG.121662.13	.	+	48961628
chr3	48964982	48967124	MSTRG.121662.13	.	+	48961628
chr3	48981728	48982895	MSTRG.121662.13	.	+	48961628
chr3	48968655	48970594	MSTRG.121662.13	.	+	48961628
chr3	48970704	48973698	MSTRG.121662.13	.	+	48961628
chr3	48974867	48974957	MSTRG.121662.13	.	+	48961628
chr3	48961679	48964918	MSTRG.121662.14	.	+	48961628
chr3	48973816	48974816	MSTRG.121662.14	.	+	48961628
chr3	48967275	48968533	MSTRG.121662.14	.	+	48961628
chr3	48974979	48979481	MSTRG.121662.14	.	+	48961628
chr3	48982979	48983198	MSTRG.121662.14	.	+	48961628
chr3	48980496	48981659	MSTRG.121662.14	.	+	48961628
chr3	48979633	48980352	MSTRG.121662.14	.	+	48961628
chr3	48964982	48967124	MSTRG.121662.14	.	+	48961628
chr3	48981728	48982895	MSTRG.121662.14	.	+	48961628
chr3	48968655	48970594	MSTRG.121662.14	.	+	48961628
chr3	48970704	48973698	MSTRG.121662.14	.	+	48961628
chr3	48974867	48974957	MSTRG.121662.14	.	+	48961628
chr3	49023299	49023363	MSTRG.121662.166	.	+	49023169
chr3	49023175	49023204	MSTRG.121662.180	.	+	49023169
chr3	49023175	49023204	MSTRG.121662.180	.	+	49023169
chr3	49023175	49023204	MSTRG.121662.180	.	+	49023169
chr3	49023175	49023204	MSTRG.121662.180	.	+	49023169
chr3	48961679	48964918	MSTRG.121662.37	.	+	48961628
chr3	48973816	48974816	MSTRG.121662.37	.	+	48961628
chr3	48967275	48968533	MSTRG.121662.37	.	+	48961628
chr3	48974979	48979481	MSTRG.121662.37	.	+	48961628
chr3	48974867	48974957	MSTRG.121662.37	.	+	48961628
chr3	48980496	48981659	MSTRG.121662.37	.	+	48961628
chr3	48964982	48967124	MSTRG.121662.37	.	+	48961628
chr3	48981728	48982895	MSTRG.121662.37	.	+	48961628
chr3	48968655	48970594	MSTRG.121662.37	.	+	48961628
chr3	48970704	48973698	MSTRG.121662.37	.	+	48961628
chr3	48982979	48983198	MSTRG.121662.37	.	+	48961628
chr3	48979633	48980352	MSTRG.121662.37	.	+	48961628
chr3	48964982	48967124	MSTRG.121662.48	.	+	48961628
chr3	48961679	48964918	MSTRG.121662.48	.	+	48961628
chr3	48973816	48974816	MSTRG.121662.48	.	+	48961628
chr3	48981728	48982895	MSTRG.121662.48	.	+	48961628
chr3	48967275	48968533	MSTRG.121662.48	.	+	48961628
chr3	48968655	48970594	MSTRG.121662.48	.	+	48961628
chr3	48974979	48979481	MSTRG.121662.48	.	+	48961628
chr3	48970704	48973698	MSTRG.121662.48	.	+	48961628
chr3	48980496	48981659	MSTRG.121662.48	.	+	48961628
chr3	48982979	48983198	MSTRG.121662.48	.	+	48961628
chr3	48979633	48980352	MSTRG.121662.48	.	+	48961628
chr3	48961679	48964918	MSTRG.121662.64	.	+	48961628
chr3	48973816	48974816	MSTRG.121662.64	.	+	48961628
chr3	48967275	48968533	MSTRG.121662.64	.	+	48961628
chr3	48975048	48979481	MSTRG.121662.64	.	+	48961628
chr3	48980496	48981659	MSTRG.121662.64	.	+	48961628
chr3	48982979	48983198	MSTRG.121662.64	.	+	48961628
chr3	48979633	48980352	MSTRG.121662.64	.	+	48961628
chr3	48964982	48967124	MSTRG.121662.64	.	+	48961628
chr3	48981728	48982895	MSTRG.121662.64	.	+	48961628
chr3	48970841	48973698	MSTRG.121662.64	.	+	48961628
chr3	48968655	48970594	MSTRG.121662.64	.	+	48961628
chr3	48974867	48974957	MSTRG.121662.64	.	+	48961628
chr3	48961679	48964918	MSTRG.121662.70	.	+	48961628
chr3	48973816	48974816	MSTRG.121662.70	.	+	48961628
chr3	48974979	48979481	MSTRG.121662.70	.	+	48961628
chr3	48982979	48983198	MSTRG.121662.70	.	+	48961628
chr3	48980496	48981659	MSTRG.121662.70	.	+	48961628
chr3	48979633	48980352	MSTRG.121662.70	.	+	48961628
chr3	48964982	48967124	MSTRG.121662.70	.	+	48961628
chr3	48981728	48982895	MSTRG.121662.70	.	+	48961628
chr3	48968177	48968533	MSTRG.121662.70	.	+	48961628
chr3	48970710	48973698	MSTRG.121662.70	.	+	48961628
chr3	48968655	48970594	MSTRG.121662.70	.	+	48961628
chr3	48967275	48968079	MSTRG.121662.70	.	+	48961628
chr3	48974867	48974957	MSTRG.121662.70	.	+	48961628
chr3	48961679	48964918	MSTRG.121662.72	.	+	48961628
chr3	48973816	48974816	MSTRG.121662.72	.	+	48961628
chr3	48967275	48968533	MSTRG.121662.72	.	+	48961628
chr3	48974979	48979481	MSTRG.121662.72	.	+	48961628
chr3	48980496	48981659	MSTRG.121662.72	.	+	48961628
chr3	48964982	48967124	MSTRG.121662.72	.	+	48961628
chr3	48981728	48982895	MSTRG.121662.72	.	+	48961628
chr3	48968655	48970594	MSTRG.121662.72	.	+	48961628
chr3	48970704	48973698	MSTRG.121662.72	.	+	48961628
chr3	48982979	48983198	MSTRG.121662.72	.	+	48961628
chr3	48979633	48980352	MSTRG.121662.72	.	+	48961628
chr3	49103409	49103630	ENST00000418549	.	-	49103888
chr3	49103706	49103862	ENST00000418549	.	-	49103888
chr3	49102732	49103344	ENST00000418549	.	-	49103888
chr3	49101441	49101619	ENST00000430182	.	-	49103888
chr3	49101705	49101827	ENST00000430182	.	-	49103888
chr3	49098258	49098352	ENST00000430182	.	-	49103888
chr3	49101899	49102204	ENST00000430182	.	-	49103888
chr3	49100091	49100189	ENST00000430182	.	-	49103888
chr3	49102472	49103344	ENST00000430182	.	-	49103888
chr3	49099647	49099760	ENST00000430182	.	-	49103888
chr3	49100458	49100574	ENST00000430182	.	-	49103888
chr3	49099253	49099343	ENST00000430182	.	-	49103888
chr3	49103706	49103862	ENST00000430182	.	-	49103888
chr3	49103409	49103630	ENST00000430182	.	-	49103888
chr3	49098480	49098599	ENST00000430182	.	-	49103888
chr3	49099431	49099509	ENST00000430182	.	-	49103888
chr3	49100298	49100379	ENST00000430182	.	-	49103888
chr3	49098989	49099109	ENST00000430182	.	-	49103888
chr3	49102265	49102418	ENST00000430182	.	-	49103888
chr3	49099853	49099960	ENST00000430182	.	-	49103888
chr3	49098692	49098884	ENST00000430182	.	-	49103888
chr3	49100674	49101354	ENST00000430182	.	-	49103888
chr3	49096079	49097991	ENST00000430182	.	-	49103888
chr3	49098117	49098191	ENST00000430182	.	-	49103888
chr3	49103706	49103862	ENST00000634953	.	-	49103888
chr3	49103431	49103630	ENST00000635052	.	-	49103888
chr3	49102265	49102418	ENST00000635052	.	-	49103888
chr3	49103706	49103862	ENST00000635052	.	-	49103888
chr3	49102472	49103344	ENST00000635052	.	-	49103888
chr3	49103409	49103555	ENST00000635494	.	-	49103888
chr3	49103706	49103862	ENST00000635494	.	-	49103888
chr3	49101441	49101619	MSTRG.121668.338	.	-	49103888
chr3	49101705	49101827	MSTRG.121668.338	.	-	49103888
chr3	49098258	49098352	MSTRG.121668.338	.	-	49103888
chr3	49101899	49102204	MSTRG.121668.338	.	-	49103888
chr3	49100091	49100189	MSTRG.121668.338	.	-	49103888
chr3	49102472	49103344	MSTRG.121668.338	.	-	49103888
chr3	49099647	49099760	MSTRG.121668.338	.	-	49103888
chr3	49100458	49100574	MSTRG.121668.338	.	-	49103888
chr3	49103706	49103862	MSTRG.121668.338	.	-	49103888
chr3	49099253	49099329	MSTRG.121668.338	.	-	49103888
chr3	49098480	49098599	MSTRG.121668.338	.	-	49103888
chr3	49099431	49099509	MSTRG.121668.338	.	-	49103888
chr3	49100298	49100379	MSTRG.121668.338	.	-	49103888
chr3	49098989	49099109	MSTRG.121668.338	.	-	49103888
chr3	49102265	49102418	MSTRG.121668.338	.	-	49103888
chr3	49099853	49099960	MSTRG.121668.338	.	-	49103888
chr3	49100674	49101354	MSTRG.121668.338	.	-	49103888
chr3	49096079	49097991	MSTRG.121668.338	.	-	49103888
chr3	49098117	49098191	MSTRG.121668.338	.	-	49103888
chr3	49665318	49667589	ENST00000296452	.	+	49664836
chr3	49664853	49665228	ENST00000296452	.	+	49664836
chr3	49715714	49715821	ENST00000457726	.	+	49705534
chr3	49716177	49716392	ENST00000457726	.	+	49705534
chr3	49713587	49713737	ENST00000457726	.	+	49705534
chr3	49713997	49714089	ENST00000457726	.	+	49705534
chr3	49714174	49715574	ENST00000457726	.	+	49705534
chr3	49720894	49721019	ENST00000457726	.	+	49705534
chr3	49720653	49720799	ENST00000457726	.	+	49705534
chr3	49706898	49712478	ENST00000457726	.	+	49705534
chr3	49705679	49705981	ENST00000457726	.	+	49705534
chr3	49706065	49706790	ENST00000457726	.	+	49705534
chr3	49721105	49721184	ENST00000457726	.	+	49705534
chr3	49716477	49720510	ENST00000457726	.	+	49705534
chr3	49716010	49716101	ENST00000457726	.	+	49705534
chr3	49712892	49713512	ENST00000457726	.	+	49705534
chr3	49713825	49713909	ENST00000457726	.	+	49705534
chr3	49665318	49667589	MSTRG.121672.1	.	+	49664836
chr3	49664853	49665228	MSTRG.121672.1	.	+	49664836
chr3	49665318	49667589	MSTRG.121672.2	.	+	49664836
chr3	49664853	49665228	MSTRG.121672.2	.	+	49664836
chr3	49715714	49715821	MSTRG.121672.203	.	+	49705534
chr3	49716177	49716392	MSTRG.121672.203	.	+	49705534
chr3	49713997	49714089	MSTRG.121672.203	.	+	49705534
chr3	49714174	49715574	MSTRG.121672.203	.	+	49705534
chr3	49720894	49721019	MSTRG.121672.203	.	+	49705534
chr3	49720653	49720799	MSTRG.121672.203	.	+	49705534
chr3	49706898	49712478	MSTRG.121672.203	.	+	49705534
chr3	49705679	49705981	MSTRG.121672.203	.	+	49705534
chr3	49706065	49706790	MSTRG.121672.203	.	+	49705534
chr3	49721105	49721184	MSTRG.121672.203	.	+	49705534
chr3	49716477	49720510	MSTRG.121672.203	.	+	49705534
chr3	49716010	49716101	MSTRG.121672.203	.	+	49705534
chr3	49713587	49713737	MSTRG.121672.203	.	+	49705534
chr3	49712656	49713512	MSTRG.121672.203	.	+	49705534
chr3	49713825	49713909	MSTRG.121672.203	.	+	49705534
chr3	49715714	49715821	MSTRG.121672.218	.	+	49705534
chr3	49716177	49716392	MSTRG.121672.218	.	+	49705534
chr3	49713997	49714089	MSTRG.121672.218	.	+	49705534
chr3	49714174	49715574	MSTRG.121672.218	.	+	49705534
chr3	49720894	49721019	MSTRG.121672.218	.	+	49705534
chr3	49720653	49720799	MSTRG.121672.218	.	+	49705534
chr3	49706898	49712478	MSTRG.121672.218	.	+	49705534
chr3	49705679	49705981	MSTRG.121672.218	.	+	49705534
chr3	49706065	49706790	MSTRG.121672.218	.	+	49705534
chr3	49721105	49721184	MSTRG.121672.218	.	+	49705534
chr3	49716477	49720510	MSTRG.121672.218	.	+	49705534
chr3	49716010	49716101	MSTRG.121672.218	.	+	49705534
chr3	49713587	49713737	MSTRG.121672.218	.	+	49705534
chr3	49712656	49713512	MSTRG.121672.218	.	+	49705534
chr3	49713825	49713909	MSTRG.121672.218	.	+	49705534
chr3	49664853	49665228	MSTRG.121672.8	.	+	49664836
chr3	49720535	49720602	MSTRG.121676.22	.	-	49721754
chr3	49717722	49717926	MSTRG.121676.22	.	-	49721754
chr3	49860549	49860715	ENST00000466535	.	-	49861272
chr3	49860852	49860942	ENST00000466535	.	-	49861272
chr3	49860258	49860470	ENST00000466535	.	-	49861272
chr3	49861018	49861179	ENST00000466535	.	-	49861272
chr3	49860549	49860715	ENST00000487726	.	-	49861556
chr3	49860852	49860942	ENST00000487726	.	-	49861556
chr3	49861300	49861438	ENST00000487726	.	-	49861556
chr3	49860258	49860470	ENST00000487726	.	-	49861556
chr3	49859676	49859769	ENST00000487726	.	-	49861556
chr3	49861018	49861179	ENST00000487726	.	-	49861556
chr3	49859881	49860170	ENST00000487726	.	-	49861556
chr3	51716137	51717636	ENST00000296479	.	+	51713980
chr3	51717817	51718038	ENST00000296479	.	+	51713980
chr3	51714121	51715061	ENST00000296479	.	+	51713980
chr3	51389192	51389274	MSTRG.121720.134	.	+	51389086
chr3	51397124	51398734	ENST00000504652	.	-	51398771
chr3	52050366	52050459	MSTRG.121740.1	.	-	52050817
chr3	52049897	52050636	MSTRG.121740.11	.	-	52050817
chr3	52049908	52050027	MSTRG.121740.12	.	-	52050817
chr3	52049908	52050693	MSTRG.121740.17	.	-	52050817
chr3	52049306	52049354	MSTRG.121740.17	.	-	52050817
chr3	52050077	52050687	MSTRG.121740.20	.	-	52050817
chr3	52049908	52050757	MSTRG.121740.22	.	-	52050817
chr3	52049848	52049945	MSTRG.121740.25	.	-	52050817
chr3	52049882	52050459	MSTRG.121740.26	.	-	52050817
chr3	52049834	52049952	MSTRG.121740.28	.	-	52050817
chr3	52049419	52050459	MSTRG.121740.30	.	-	52050817
chr3	52049270	52049413	MSTRG.121740.37	.	-	52050817
chr3	52049897	52050459	MSTRG.121740.41	.	-	52050817
chr3	52050120	52050366	MSTRG.121740.42	.	-	52050817
chr3	52049886	52050693	MSTRG.121740.44	.	-	52050817
chr3	52049834	52049952	MSTRG.121740.48	.	-	52050817
chr3	52050693	52050749	MSTRG.121740.48	.	-	52050817
chr3	52049311	52049413	MSTRG.121740.49	.	-	52050817
chr3	52050077	52050687	MSTRG.121740.49	.	-	52050817
chr3	52049419	52050120	MSTRG.121740.5	.	-	52050817
chr3	52050693	52050743	MSTRG.121740.52	.	-	52050817
chr3	52049911	52050687	MSTRG.121740.52	.	-	52050817
chr3	52049908	52049945	MSTRG.121740.9	.	-	52050817
chr3	51946343	51947739	ENST00000431474	.	+	51943488
chr3	51944578	51944777	ENST00000431474	.	+	51943488
chr3	51943538	51944088	ENST00000431474	.	+	51943488
chr3	51945644	51945852	ENST00000431474	.	+	51943488
chr3	51944217	51944389	ENST00000431474	.	+	51943488
chr3	51944910	51944997	ENST00000431474	.	+	51943488
chr3	51945224	51945494	ENST00000431474	.	+	51943488
chr3	51947895	51948310	ENST00000431474	.	+	51943488
chr3	51945939	51946165	ENST00000431474	.	+	51943488
chr3	51946343	51947739	ENST00000471971	.	+	51943488
chr3	51944578	51944777	ENST00000471971	.	+	51943488
chr3	51943538	51944088	ENST00000471971	.	+	51943488
chr3	51945644	51945852	ENST00000471971	.	+	51943488
chr3	51944217	51944389	ENST00000471971	.	+	51943488
chr3	51944910	51944997	ENST00000471971	.	+	51943488
chr3	51945224	51945494	ENST00000471971	.	+	51943488
chr3	51947895	51948310	ENST00000471971	.	+	51943488
chr3	51945939	51946165	ENST00000471971	.	+	51943488
chr3	51946343	51947739	MSTRG.121755.19	.	+	51943488
chr3	51944578	51944777	MSTRG.121755.19	.	+	51943488
chr3	51943538	51944088	MSTRG.121755.19	.	+	51943488
chr3	51945644	51945852	MSTRG.121755.19	.	+	51943488
chr3	51944217	51944389	MSTRG.121755.19	.	+	51943488
chr3	51944910	51944997	MSTRG.121755.19	.	+	51943488
chr3	51945224	51945494	MSTRG.121755.19	.	+	51943488
chr3	51947895	51948310	MSTRG.121755.19	.	+	51943488
chr3	51945939	51946165	MSTRG.121755.19	.	+	51943488
chr3	51946343	51947739	MSTRG.121755.3	.	+	51943488
chr3	51944578	51944777	MSTRG.121755.3	.	+	51943488
chr3	51943538	51944088	MSTRG.121755.3	.	+	51943488
chr3	51945644	51945852	MSTRG.121755.3	.	+	51943488
chr3	51944217	51944389	MSTRG.121755.3	.	+	51943488
chr3	51944910	51944997	MSTRG.121755.3	.	+	51943488
chr3	51945224	51945494	MSTRG.121755.3	.	+	51943488
chr3	51947895	51948310	MSTRG.121755.3	.	+	51943488
chr3	51945939	51946165	MSTRG.121755.3	.	+	51943488
chr3	51958959	51959046	ENST00000471308	.	-	51960604
chr3	51960320	51960525	ENST00000471308	.	-	51960604
chr3	51959292	51960188	ENST00000471308	.	-	51960604
chr3	51958349	51958789	ENST00000471308	.	-	51960604
chr3	51959099	51959228	ENST00000471308	.	-	51960604
chr3	51960023	51960188	MSTRG.121756.100	.	-	51960604
chr3	51959292	51959366	MSTRG.121756.100	.	-	51960604
chr3	51959411	51959576	MSTRG.121756.100	.	-	51960604
chr3	51958959	51959046	MSTRG.121756.100	.	-	51960604
chr3	51960320	51960525	MSTRG.121756.100	.	-	51960604
chr3	51958349	51958789	MSTRG.121756.100	.	-	51960604
chr3	51959651	51959894	MSTRG.121756.100	.	-	51960604
chr3	51959099	51959228	MSTRG.121756.100	.	-	51960604
chr3	51960023	51960188	MSTRG.121756.103	.	-	51960604
chr3	51959292	51959366	MSTRG.121756.103	.	-	51960604
chr3	51959411	51959576	MSTRG.121756.103	.	-	51960604
chr3	51958959	51959046	MSTRG.121756.103	.	-	51960604
chr3	51960320	51960525	MSTRG.121756.103	.	-	51960604
chr3	51959651	51959894	MSTRG.121756.103	.	-	51960604
chr3	51958152	51958789	MSTRG.121756.103	.	-	51960604
chr3	51959099	51959228	MSTRG.121756.103	.	-	51960604
chr3	51960023	51960188	MSTRG.121756.104	.	-	51960604
chr3	51959292	51959366	MSTRG.121756.104	.	-	51960604
chr3	51959411	51959576	MSTRG.121756.104	.	-	51960604
chr3	51958959	51959046	MSTRG.121756.104	.	-	51960604
chr3	51960320	51960525	MSTRG.121756.104	.	-	51960604
chr3	51958349	51958789	MSTRG.121756.104	.	-	51960604
chr3	51959651	51959894	MSTRG.121756.104	.	-	51960604
chr3	51959099	51959228	MSTRG.121756.104	.	-	51960604
chr3	51960023	51960188	MSTRG.121756.121	.	-	51960604
chr3	51959292	51959366	MSTRG.121756.121	.	-	51960604
chr3	51959411	51959576	MSTRG.121756.121	.	-	51960604
chr3	51958959	51959046	MSTRG.121756.121	.	-	51960604
chr3	51960320	51960525	MSTRG.121756.121	.	-	51960604
chr3	51958349	51958789	MSTRG.121756.121	.	-	51960604
chr3	51959651	51959894	MSTRG.121756.121	.	-	51960604
chr3	51959099	51959228	MSTRG.121756.121	.	-	51960604
chr3	51960023	51960188	MSTRG.121756.124	.	-	51960604
chr3	51959292	51959366	MSTRG.121756.124	.	-	51960604
chr3	51959411	51959576	MSTRG.121756.124	.	-	51960604
chr3	51958959	51959046	MSTRG.121756.124	.	-	51960604
chr3	51960320	51960525	MSTRG.121756.124	.	-	51960604
chr3	51958349	51958789	MSTRG.121756.124	.	-	51960604
chr3	51959651	51959894	MSTRG.121756.124	.	-	51960604
chr3	51959099	51959228	MSTRG.121756.124	.	-	51960604
chr3	51960023	51960188	MSTRG.121756.140	.	-	51960604
chr3	51959292	51959366	MSTRG.121756.140	.	-	51960604
chr3	51959411	51959576	MSTRG.121756.140	.	-	51960604
chr3	51958959	51959046	MSTRG.121756.140	.	-	51960604
chr3	51960320	51960525	MSTRG.121756.140	.	-	51960604
chr3	51959651	51959894	MSTRG.121756.140	.	-	51960604
chr3	51958344	51958789	MSTRG.121756.140	.	-	51960604
chr3	51959099	51959228	MSTRG.121756.140	.	-	51960604
chr3	51960023	51960188	MSTRG.121756.144	.	-	51960604
chr3	51959292	51959366	MSTRG.121756.144	.	-	51960604
chr3	51959411	51959576	MSTRG.121756.144	.	-	51960604
chr3	51958959	51959046	MSTRG.121756.144	.	-	51960604
chr3	51960320	51960525	MSTRG.121756.144	.	-	51960604
chr3	51959651	51959894	MSTRG.121756.144	.	-	51960604
chr3	51958344	51958789	MSTRG.121756.144	.	-	51960604
chr3	51959099	51959228	MSTRG.121756.144	.	-	51960604
chr3	51960023	51960188	MSTRG.121756.148	.	-	51960604
chr3	51959292	51959366	MSTRG.121756.148	.	-	51960604
chr3	51959411	51959576	MSTRG.121756.148	.	-	51960604
chr3	51958959	51959046	MSTRG.121756.148	.	-	51960604
chr3	51960320	51960525	MSTRG.121756.148	.	-	51960604
chr3	51958349	51958789	MSTRG.121756.148	.	-	51960604
chr3	51959651	51959894	MSTRG.121756.148	.	-	51960604
chr3	51959099	51959228	MSTRG.121756.148	.	-	51960604
chr3	51960023	51960188	MSTRG.121756.152	.	-	51960604
chr3	51959292	51959366	MSTRG.121756.152	.	-	51960604
chr3	51959411	51959576	MSTRG.121756.152	.	-	51960604
chr3	51958959	51959046	MSTRG.121756.152	.	-	51960604
chr3	51960320	51960525	MSTRG.121756.152	.	-	51960604
chr3	51958349	51958789	MSTRG.121756.152	.	-	51960604
chr3	51959651	51959894	MSTRG.121756.152	.	-	51960604
chr3	51959099	51959228	MSTRG.121756.152	.	-	51960604
chr3	51960023	51960188	MSTRG.121756.160	.	-	51960604
chr3	51959292	51959366	MSTRG.121756.160	.	-	51960604
chr3	51959411	51959576	MSTRG.121756.160	.	-	51960604
chr3	51958959	51959046	MSTRG.121756.160	.	-	51960604
chr3	51960320	51960525	MSTRG.121756.160	.	-	51960604
chr3	51958349	51958789	MSTRG.121756.160	.	-	51960604
chr3	51959651	51959894	MSTRG.121756.160	.	-	51960604
chr3	51959099	51959228	MSTRG.121756.160	.	-	51960604
chr3	51968679	51968714	MSTRG.121756.180	.	-	51969428
chr3	51968679	51968714	MSTRG.121756.180	.	-	51969428
chr3	51968679	51968714	MSTRG.121756.180	.	-	51969428
chr3	51969026	51969075	MSTRG.121756.186	.	-	51969428
chr3	51969026	51969075	MSTRG.121756.186	.	-	51969428
chr3	51969026	51969075	MSTRG.121756.186	.	-	51969428
chr3	51969026	51969066	MSTRG.121756.188	.	-	51969428
chr3	51969026	51969066	MSTRG.121756.188	.	-	51969428
chr3	51969026	51969066	MSTRG.121756.188	.	-	51969428
chr3	51960023	51960188	MSTRG.121756.23	.	-	51960604
chr3	51959292	51959366	MSTRG.121756.23	.	-	51960604
chr3	51959411	51959576	MSTRG.121756.23	.	-	51960604
chr3	51958959	51959046	MSTRG.121756.23	.	-	51960604
chr3	51960320	51960525	MSTRG.121756.23	.	-	51960604
chr3	51958349	51958789	MSTRG.121756.23	.	-	51960604
chr3	51959651	51959894	MSTRG.121756.23	.	-	51960604
chr3	51959099	51959228	MSTRG.121756.23	.	-	51960604
chr3	51960023	51960188	MSTRG.121756.26	.	-	51960604
chr3	51959292	51959366	MSTRG.121756.26	.	-	51960604
chr3	51959411	51959576	MSTRG.121756.26	.	-	51960604
chr3	51958959	51959046	MSTRG.121756.26	.	-	51960604
chr3	51960320	51960525	MSTRG.121756.26	.	-	51960604
chr3	51959651	51959894	MSTRG.121756.26	.	-	51960604
chr3	51958152	51958789	MSTRG.121756.26	.	-	51960604
chr3	51959099	51959228	MSTRG.121756.26	.	-	51960604
chr3	51960023	51960188	MSTRG.121756.28	.	-	51960604
chr3	51959292	51959366	MSTRG.121756.28	.	-	51960604
chr3	51959411	51959576	MSTRG.121756.28	.	-	51960604
chr3	51958959	51959046	MSTRG.121756.28	.	-	51960604
chr3	51960320	51960525	MSTRG.121756.28	.	-	51960604
chr3	51958349	51958789	MSTRG.121756.28	.	-	51960604
chr3	51959651	51959894	MSTRG.121756.28	.	-	51960604
chr3	51959099	51959228	MSTRG.121756.28	.	-	51960604
chr3	51960023	51960188	MSTRG.121756.30	.	-	51960604
chr3	51959292	51959366	MSTRG.121756.30	.	-	51960604
chr3	51959411	51959576	MSTRG.121756.30	.	-	51960604
chr3	51958959	51959046	MSTRG.121756.30	.	-	51960604
chr3	51960320	51960525	MSTRG.121756.30	.	-	51960604
chr3	51958349	51958789	MSTRG.121756.30	.	-	51960604
chr3	51959651	51959894	MSTRG.121756.30	.	-	51960604
chr3	51959099	51959228	MSTRG.121756.30	.	-	51960604
chr3	51960023	51960188	MSTRG.121756.31	.	-	51960604
chr3	51959292	51959366	MSTRG.121756.31	.	-	51960604
chr3	51959411	51959576	MSTRG.121756.31	.	-	51960604
chr3	51958959	51959046	MSTRG.121756.31	.	-	51960604
chr3	51960320	51960525	MSTRG.121756.31	.	-	51960604
chr3	51959651	51959894	MSTRG.121756.31	.	-	51960604
chr3	51958152	51958789	MSTRG.121756.31	.	-	51960604
chr3	51959099	51959228	MSTRG.121756.31	.	-	51960604
chr3	51960023	51960188	MSTRG.121756.32	.	-	51960604
chr3	51959292	51959366	MSTRG.121756.32	.	-	51960604
chr3	51959411	51959576	MSTRG.121756.32	.	-	51960604
chr3	51958959	51959046	MSTRG.121756.32	.	-	51960604
chr3	51960320	51960525	MSTRG.121756.32	.	-	51960604
chr3	51958349	51958789	MSTRG.121756.32	.	-	51960604
chr3	51959651	51959894	MSTRG.121756.32	.	-	51960604
chr3	51959099	51959228	MSTRG.121756.32	.	-	51960604
chr3	51960023	51960188	MSTRG.121756.44	.	-	51960604
chr3	51959292	51959366	MSTRG.121756.44	.	-	51960604
chr3	51959411	51959576	MSTRG.121756.44	.	-	51960604
chr3	51958959	51959046	MSTRG.121756.44	.	-	51960604
chr3	51960320	51960525	MSTRG.121756.44	.	-	51960604
chr3	51959651	51959894	MSTRG.121756.44	.	-	51960604
chr3	51958344	51958789	MSTRG.121756.44	.	-	51960604
chr3	51959099	51959228	MSTRG.121756.44	.	-	51960604
chr3	51960023	51960188	MSTRG.121756.45	.	-	51960604
chr3	51959292	51959366	MSTRG.121756.45	.	-	51960604
chr3	51959411	51959576	MSTRG.121756.45	.	-	51960604
chr3	51958959	51959046	MSTRG.121756.45	.	-	51960604
chr3	51960320	51960525	MSTRG.121756.45	.	-	51960604
chr3	51959651	51959894	MSTRG.121756.45	.	-	51960604
chr3	51958344	51958789	MSTRG.121756.45	.	-	51960604
chr3	51959099	51959228	MSTRG.121756.45	.	-	51960604
chr3	51960023	51960188	MSTRG.121756.47	.	-	51960604
chr3	51959292	51959366	MSTRG.121756.47	.	-	51960604
chr3	51959411	51959576	MSTRG.121756.47	.	-	51960604
chr3	51958959	51959046	MSTRG.121756.47	.	-	51960604
chr3	51960320	51960525	MSTRG.121756.47	.	-	51960604
chr3	51958349	51958789	MSTRG.121756.47	.	-	51960604
chr3	51959651	51959894	MSTRG.121756.47	.	-	51960604
chr3	51959099	51959228	MSTRG.121756.47	.	-	51960604
chr3	51960023	51960188	MSTRG.121756.57	.	-	51960604
chr3	51959292	51959366	MSTRG.121756.57	.	-	51960604
chr3	51959411	51959576	MSTRG.121756.57	.	-	51960604
chr3	51958959	51959046	MSTRG.121756.57	.	-	51960604
chr3	51960320	51960525	MSTRG.121756.57	.	-	51960604
chr3	51958033	51958059	MSTRG.121756.57	.	-	51960604
chr3	51959651	51959894	MSTRG.121756.57	.	-	51960604
chr3	51958152	51958789	MSTRG.121756.57	.	-	51960604
chr3	51959099	51959228	MSTRG.121756.57	.	-	51960604
chr3	51960023	51960188	MSTRG.121756.67	.	-	51960604
chr3	51959292	51959366	MSTRG.121756.67	.	-	51960604
chr3	51959411	51959576	MSTRG.121756.67	.	-	51960604
chr3	51958959	51959046	MSTRG.121756.67	.	-	51960604
chr3	51960320	51960525	MSTRG.121756.67	.	-	51960604
chr3	51958349	51958789	MSTRG.121756.67	.	-	51960604
chr3	51959651	51959894	MSTRG.121756.67	.	-	51960604
chr3	51959099	51959228	MSTRG.121756.67	.	-	51960604
chr3	51960023	51960188	MSTRG.121756.81	.	-	51960604
chr3	51959292	51959366	MSTRG.121756.81	.	-	51960604
chr3	51959411	51959576	MSTRG.121756.81	.	-	51960604
chr3	51958959	51959046	MSTRG.121756.81	.	-	51960604
chr3	51960320	51960525	MSTRG.121756.81	.	-	51960604
chr3	51958349	51958789	MSTRG.121756.81	.	-	51960604
chr3	51959651	51959894	MSTRG.121756.81	.	-	51960604
chr3	51959099	51959228	MSTRG.121756.81	.	-	51960604
chr3	51960023	51960188	MSTRG.121756.87	.	-	51960604
chr3	51959292	51959366	MSTRG.121756.87	.	-	51960604
chr3	51959411	51959576	MSTRG.121756.87	.	-	51960604
chr3	51958959	51959046	MSTRG.121756.87	.	-	51960604
chr3	51960320	51960525	MSTRG.121756.87	.	-	51960604
chr3	51958349	51958789	MSTRG.121756.87	.	-	51960604
chr3	51959651	51959894	MSTRG.121756.87	.	-	51960604
chr3	51959099	51959228	MSTRG.121756.87	.	-	51960604
chr3	51960023	51960188	MSTRG.121756.94	.	-	51960604
chr3	51959292	51959366	MSTRG.121756.94	.	-	51960604
chr3	51959411	51959576	MSTRG.121756.94	.	-	51960604
chr3	51958959	51959046	MSTRG.121756.94	.	-	51960604
chr3	51960320	51960525	MSTRG.121756.94	.	-	51960604
chr3	51959651	51959894	MSTRG.121756.94	.	-	51960604
chr3	51958152	51958789	MSTRG.121756.94	.	-	51960604
chr3	51959099	51959228	MSTRG.121756.94	.	-	51960604
chr3	51960023	51960188	MSTRG.121756.98	.	-	51960604
chr3	51959292	51959366	MSTRG.121756.98	.	-	51960604
chr3	51959411	51959576	MSTRG.121756.98	.	-	51960604
chr3	51958959	51959046	MSTRG.121756.98	.	-	51960604
chr3	51960320	51960525	MSTRG.121756.98	.	-	51960604
chr3	51959651	51959894	MSTRG.121756.98	.	-	51960604
chr3	51958344	51958789	MSTRG.121756.98	.	-	51960604
chr3	51959099	51959228	MSTRG.121756.98	.	-	51960604
chr3	51988603	51988765	ENST00000463721	.	+	51984150
chr3	51985465	51985851	ENST00000463721	.	+	51984150
chr3	51985271	51985360	ENST00000463721	.	+	51984150
chr3	51986504	51986604	ENST00000463721	.	+	51984150
chr3	51986661	51986987	ENST00000463721	.	+	51984150
chr3	51987061	51987146	ENST00000463721	.	+	51984150
chr3	51987453	51987555	ENST00000463721	.	+	51984150
chr3	51987624	51988523	ENST00000463721	.	+	51984150
chr3	51985946	51986254	ENST00000463721	.	+	51984150
chr3	51988826	51988910	ENST00000463721	.	+	51984150
chr3	51984158	51985206	ENST00000463721	.	+	51984150
chr3	51987196	51987308	ENST00000463721	.	+	51984150
chr3	51986331	51986414	ENST00000463721	.	+	51984150
chr3	51986661	51986987	ENST00000486081	.	+	51984150
chr3	51987061	51987146	ENST00000486081	.	+	51984150
chr3	51985946	51986254	ENST00000486081	.	+	51984150
chr3	51985465	51985851	ENST00000486081	.	+	51984150
chr3	51984158	51985360	ENST00000486081	.	+	51984150
chr3	51986504	51986604	ENST00000486081	.	+	51984150
chr3	51986331	51986414	ENST00000486081	.	+	51984150
chr3	51988603	51988765	ENST00000635937	.	+	51984150
chr3	51987453	51987555	ENST00000635937	.	+	51984150
chr3	51985946	51986254	ENST00000635937	.	+	51984150
chr3	51988826	51988910	ENST00000635937	.	+	51984150
chr3	51985465	51985851	ENST00000635937	.	+	51984150
chr3	51984158	51985360	ENST00000635937	.	+	51984150
chr3	51986504	51986604	ENST00000635937	.	+	51984150
chr3	51986331	51986414	ENST00000635937	.	+	51984150
chr3	51988603	51988765	ENST00000635946	.	+	51984150
chr3	51987624	51988523	ENST00000635946	.	+	51984150
chr3	51985946	51986254	ENST00000635946	.	+	51984150
chr3	51988826	51988910	ENST00000635946	.	+	51984150
chr3	51985465	51985851	ENST00000635946	.	+	51984150
chr3	51984158	51985360	ENST00000635946	.	+	51984150
chr3	51986331	51986414	ENST00000635946	.	+	51984150
chr3	51988603	51988765	ENST00000635951	.	+	51984150
chr3	51987061	51987146	ENST00000635951	.	+	51984150
chr3	51987453	51987555	ENST00000635951	.	+	51984150
chr3	51987624	51988523	ENST00000635951	.	+	51984150
chr3	51985946	51986254	ENST00000635951	.	+	51984150
chr3	51988826	51988910	ENST00000635951	.	+	51984150
chr3	51985465	51985851	ENST00000635951	.	+	51984150
chr3	51984158	51985360	ENST00000635951	.	+	51984150
chr3	51987196	51987308	ENST00000635951	.	+	51984150
chr3	51986331	51986414	ENST00000635951	.	+	51984150
chr3	51988603	51988765	ENST00000636089	.	+	51984150
chr3	51987061	51987146	ENST00000636089	.	+	51984150
chr3	51987453	51987555	ENST00000636089	.	+	51984150
chr3	51987624	51988523	ENST00000636089	.	+	51984150
chr3	51985946	51986254	ENST00000636089	.	+	51984150
chr3	51988826	51988910	ENST00000636089	.	+	51984150
chr3	51984158	51985206	ENST00000636089	.	+	51984150
chr3	51985465	51985851	ENST00000636089	.	+	51984150
chr3	51985271	51985360	ENST00000636089	.	+	51984150
chr3	51987196	51987308	ENST00000636089	.	+	51984150
chr3	51986331	51986414	ENST00000636089	.	+	51984150
chr3	51988603	51988765	ENST00000636490	.	+	51984150
chr3	51987061	51987146	ENST00000636490	.	+	51984150
chr3	51987453	51987555	ENST00000636490	.	+	51984150
chr3	51985946	51986254	ENST00000636490	.	+	51984150
chr3	51988826	51988910	ENST00000636490	.	+	51984150
chr3	51984158	51985206	ENST00000636490	.	+	51984150
chr3	51985465	51985851	ENST00000636490	.	+	51984150
chr3	51985271	51985360	ENST00000636490	.	+	51984150
chr3	51987196	51987308	ENST00000636490	.	+	51984150
chr3	51986331	51986414	ENST00000636490	.	+	51984150
chr3	51988603	51988765	ENST00000636646	.	+	51984150
chr3	51987061	51987146	ENST00000636646	.	+	51984150
chr3	51986504	51986604	ENST00000636646	.	+	51984150
chr3	51987453	51987555	ENST00000636646	.	+	51984150
chr3	51987624	51988523	ENST00000636646	.	+	51984150
chr3	51985946	51986254	ENST00000636646	.	+	51984150
chr3	51988826	51988910	ENST00000636646	.	+	51984150
chr3	51984158	51985206	ENST00000636646	.	+	51984150
chr3	51985465	51985851	ENST00000636646	.	+	51984150
chr3	51985271	51985360	ENST00000636646	.	+	51984150
chr3	51987196	51987308	ENST00000636646	.	+	51984150
chr3	51986331	51986414	ENST00000636646	.	+	51984150
chr3	51986661	51986987	ENST00000636826	.	+	51984150
chr3	51988603	51988765	ENST00000636826	.	+	51984150
chr3	51985946	51986254	ENST00000636826	.	+	51984150
chr3	51988826	51988910	ENST00000636826	.	+	51984150
chr3	51985465	51985851	ENST00000636826	.	+	51984150
chr3	51984158	51985360	ENST00000636826	.	+	51984150
chr3	51986504	51986604	ENST00000636826	.	+	51984150
chr3	51986331	51986414	ENST00000636826	.	+	51984150
chr3	51988603	51988765	ENST00000637563	.	+	51984150
chr3	51987453	51987555	ENST00000637563	.	+	51984150
chr3	51987624	51988523	ENST00000637563	.	+	51984150
chr3	51988826	51988910	ENST00000637563	.	+	51984150
chr3	51985465	51985851	ENST00000637563	.	+	51984150
chr3	51984158	51985360	ENST00000637563	.	+	51984150
chr3	51988603	51988765	ENST00000637696	.	+	51984150
chr3	51987453	51987555	ENST00000637696	.	+	51984150
chr3	51987624	51988523	ENST00000637696	.	+	51984150
chr3	51985946	51986254	ENST00000637696	.	+	51984150
chr3	51988826	51988910	ENST00000637696	.	+	51984150
chr3	51985465	51985851	ENST00000637696	.	+	51984150
chr3	51984158	51985360	ENST00000637696	.	+	51984150
chr3	51986331	51986414	ENST00000637696	.	+	51984150
chr3	51988603	51988765	ENST00000637778	.	+	51984150
chr3	51987453	51987555	ENST00000637778	.	+	51984150
chr3	51988826	51988910	ENST00000637778	.	+	51984150
chr3	51985465	51985851	ENST00000637778	.	+	51984150
chr3	51984158	51985360	ENST00000637778	.	+	51984150
chr3	51994126	51994772	ENST00000480306	.	-	51994848
chr3	52256766	52256861	MSTRG.121770.121	.	-	52257492
chr3	52256769	52256861	MSTRG.121770.130	.	-	52257492
chr3	52256774	52256858	MSTRG.121770.131	.	-	52257492
chr3	52256754	52256861	MSTRG.121770.132	.	-	52257492
chr3	52255673	52255759	MSTRG.121770.147	.	-	52257492
chr3	52256769	52256835	MSTRG.121770.149	.	-	52257492
chr3	52256766	52256849	MSTRG.121770.151	.	-	52257492
chr3	52256780	52256835	MSTRG.121770.152	.	-	52257492
chr3	52256733	52256858	MSTRG.121770.165	.	-	52257492
chr3	52256835	52256983	MSTRG.121770.166	.	-	52257492
chr3	52255056	52255729	MSTRG.121770.168	.	-	52257492
chr3	52256766	52256828	MSTRG.121770.169	.	-	52257492
chr3	52255533	52256849	MSTRG.121770.175	.	-	52257492
chr3	52256785	52256873	MSTRG.121770.176	.	-	52257492
chr3	52256766	52256871	MSTRG.121770.185	.	-	52257492
chr3	52256766	52256861	MSTRG.121770.190	.	-	52257492
chr3	52255056	52255317	MSTRG.121770.190	.	-	52257492
chr3	52256785	52256873	MSTRG.121770.191	.	-	52257492
chr3	52256766	52256835	MSTRG.121770.192	.	-	52257492
chr3	52255269	52257131	MSTRG.121770.194	.	-	52257492
chr3	52256745	52256858	MSTRG.121770.195	.	-	52257492
chr3	52256702	52256974	MSTRG.121770.196	.	-	52257492
chr3	52256774	52256880	MSTRG.121770.199	.	-	52257492
chr3	52256284	52256849	MSTRG.121770.201	.	-	52257492
chr3	52256766	52257152	MSTRG.121770.203	.	-	52257492
chr3	52256654	52256828	MSTRG.121770.209	.	-	52257492
chr3	52256739	52256861	MSTRG.121770.217	.	-	52257492
chr3	52256785	52256944	MSTRG.121770.219	.	-	52257492
chr3	52256774	52256849	MSTRG.121770.220	.	-	52257492
chr3	52255872	52255994	MSTRG.121770.221	.	-	52257492
chr3	52256327	52256835	MSTRG.121770.221	.	-	52257492
chr3	52256766	52256983	MSTRG.121770.223	.	-	52257492
chr3	52256761	52256861	MSTRG.121770.224	.	-	52257492
chr3	52256888	52256983	MSTRG.121770.225	.	-	52257492
chr3	52255640	52255729	MSTRG.121770.229	.	-	52257492
chr3	52255860	52256095	MSTRG.121770.233	.	-	52257492
chr3	52256774	52256861	MSTRG.121770.234	.	-	52257492
chr3	52255190	52256866	MSTRG.121770.238	.	-	52257492
chr3	52256745	52256983	MSTRG.121770.239	.	-	52257492
chr3	52256156	52256866	MSTRG.121770.246	.	-	52257492
chr3	52256289	52256849	MSTRG.121770.255	.	-	52257492
chr3	52255024	52255196	MSTRG.121770.257	.	-	52257492
chr3	52256284	52256766	MSTRG.121770.257	.	-	52257492
chr3	52256745	52256835	MSTRG.121770.260	.	-	52257492
chr3	52256745	52256828	MSTRG.121770.261	.	-	52257492
chr3	52256754	52256858	MSTRG.121770.262	.	-	52257492
chr3	52256708	52256853	MSTRG.121770.266	.	-	52257492
chr3	52256745	52256861	MSTRG.121770.268	.	-	52257492
chr3	52256723	52256849	MSTRG.121770.270	.	-	52257492
chr3	52255056	52255729	MSTRG.121770.271	.	-	52257492
chr3	52256654	52257414	MSTRG.121770.271	.	-	52257492
chr3	52255190	52255654	MSTRG.121770.272	.	-	52257492
chr3	52256723	52256766	MSTRG.121770.273	.	-	52257492
chr3	52228890	52228931	MSTRG.121770.47	.	-	52229036
chr3	52249980	52250021	MSTRG.121772.34	.	+	52249811
chr3	52249827	52249963	MSTRG.121772.51	.	+	52249811
chr3	52293192	52293306	ENST00000471180	.	+	52293131
chr3	52293192	52293306	ENST00000473032	.	+	52293131
chr3	52291922	52292259	ENST00000486393	.	+	52291851
chr3	52293192	52293306	MSTRG.121777.103	.	+	52293131
chr3	52293192	52293306	MSTRG.121777.107	.	+	52291851
chr3	52291922	52292259	MSTRG.121777.107	.	+	52291851
chr3	52293192	52293306	MSTRG.121777.108	.	+	52293123
chr3	52293192	52293276	MSTRG.121777.109	.	+	52293123
chr3	52293174	52293306	MSTRG.121777.11	.	+	52293131
chr3	52293174	52293306	MSTRG.121777.121	.	+	52291851
chr3	52293174	52293306	MSTRG.121777.133	.	+	52293131
chr3	52293174	52293306	MSTRG.121777.17	.	+	52293131
chr3	52293192	52293310	MSTRG.121777.22	.	+	52293131
chr3	52293192	52293310	MSTRG.121777.31	.	+	52293123
chr3	52293192	52293306	MSTRG.121777.75	.	+	52293131
chr3	52293192	52293306	MSTRG.121777.79	.	+	52293131
chr3	52293192	52293306	MSTRG.121777.8	.	+	52293131
chr3	52293192	52293276	MSTRG.121777.81	.	+	52293131
chr3	52293192	52293310	MSTRG.121777.98	.	+	52293131
chr3	52401617	52401644	MSTRG.121778.55	.	-	52402290
chr3	52402147	52402170	MSTRG.121778.86	.	-	52402290
chr3	52433794	52433870	MSTRG.121782.29	.	-	52435605
chr3	50257714	50258367	ENST00000266027	.	+	50257687
chr3	50257714	50258367	ENST00000313601	.	+	50257687
chr3	50257714	50258367	ENST00000313601	.	+	50257687
chr3	50257714	50258367	ENST00000422163	.	+	50257687
chr3	50257714	50258367	ENST00000422163	.	+	50257687
chr3	50257714	50258367	ENST00000440628	.	+	50257687
chr3	50257090	50257499	ENST00000441156	.	+	50256196
chr3	50256320	50256722	ENST00000441156	.	+	50256196
chr3	50256852	50256936	ENST00000441156	.	+	50256196
chr3	50257714	50258367	ENST00000441156	.	+	50256196
chr3	50257090	50257499	ENST00000446079	.	+	50253082
chr3	50256320	50256722	ENST00000446079	.	+	50253082
chr3	50256852	50256936	ENST00000446079	.	+	50253082
chr3	50257714	50258367	ENST00000446079	.	+	50253082
chr3	50253184	50256191	ENST00000446079	.	+	50253082
chr3	50257714	50258367	ENST00000446079	.	+	50257687
chr3	50257714	50258367	ENST00000451956	.	+	50257687
chr3	50257714	50258367	ENST00000451956	.	+	50257687
chr3	50257714	50258367	ENST00000491100	.	+	50257687
chr3	50257714	50258367	MSTRG.121784.1	.	+	50257687
chr3	50257714	50258367	MSTRG.121784.1	.	+	50257687
chr3	50257714	50258367	MSTRG.121784.10	.	+	50257687
chr3	50257714	50258367	MSTRG.121784.10	.	+	50257687
chr3	50257714	50258023	MSTRG.121784.12	.	+	50257687
chr3	50257714	50258023	MSTRG.121784.12	.	+	50257687
chr3	50257714	50258367	MSTRG.121784.16	.	+	50257687
chr3	50257714	50258023	MSTRG.121784.19	.	+	50257687
chr3	50257714	50258367	MSTRG.121784.2	.	+	50257687
chr3	50257714	50258367	MSTRG.121784.2	.	+	50257687
chr3	50257714	50258367	MSTRG.121784.3	.	+	50257687
chr3	50257714	50258367	MSTRG.121784.3	.	+	50257687
chr3	50257714	50258367	MSTRG.121784.6	.	+	50257687
chr3	50330727	50331333	ENST00000395117	.	-	50332128
chr3	50331856	50332049	ENST00000395117	.	-	50332128
chr3	50331449	50331558	ENST00000395117	.	-	50332128
chr3	50288937	50289254	ENST00000414734	.	-	50290250
chr3	50289360	50289446	ENST00000414734	.	-	50290250
chr3	50289762	50289928	ENST00000414734	.	-	50290250
chr3	50290086	50290169	ENST00000414734	.	-	50290250
chr3	50348410	50348526	ENST00000418825	.	-	50349737
chr3	50349490	50349664	ENST00000418825	.	-	50349737
chr3	50349010	50349385	ENST00000418825	.	-	50349737
chr3	50348782	50348873	ENST00000418825	.	-	50349737
chr3	50348241	50348316	ENST00000418825	.	-	50349737
chr3	50348563	50348684	ENST00000418825	.	-	50349737
chr3	50348410	50348526	ENST00000418825	.	-	50349737
chr3	50349490	50349664	ENST00000418825	.	-	50349737
chr3	50349010	50349385	ENST00000418825	.	-	50349737
chr3	50348782	50348873	ENST00000418825	.	-	50349737
chr3	50348563	50348684	ENST00000418825	.	-	50349737
chr3	50348410	50348526	ENST00000429366	.	-	50349493
chr3	50349010	50349385	ENST00000429366	.	-	50349493
chr3	50347673	50347758	ENST00000429366	.	-	50349493
chr3	50348782	50348873	ENST00000429366	.	-	50349493
chr3	50348241	50348316	ENST00000429366	.	-	50349493
chr3	50348563	50348684	ENST00000429366	.	-	50349493
chr3	50348410	50348526	ENST00000433381	.	-	50349737
chr3	50349490	50349664	ENST00000433381	.	-	50349737
chr3	50349010	50349385	ENST00000433381	.	-	50349737
chr3	50347673	50347758	ENST00000433381	.	-	50349737
chr3	50348782	50348873	ENST00000433381	.	-	50349737
chr3	50348241	50348316	ENST00000433381	.	-	50349737
chr3	50348563	50348684	ENST00000433381	.	-	50349737
chr3	50348410	50348526	ENST00000433381	.	-	50349737
chr3	50349490	50349664	ENST00000433381	.	-	50349737
chr3	50349010	50349385	ENST00000433381	.	-	50349737
chr3	50348782	50348873	ENST00000433381	.	-	50349737
chr3	50348563	50348684	ENST00000433381	.	-	50349737
chr3	50348410	50348526	ENST00000448302	.	-	50349737
chr3	50349010	50349385	ENST00000448302	.	-	50349737
chr3	50348782	50348873	ENST00000448302	.	-	50349737
chr3	50348563	50348684	ENST00000448302	.	-	50349737
chr3	50349494	50349664	ENST00000448302	.	-	50349737
chr3	50348410	50348526	ENST00000448302	.	-	50349737
chr3	50349010	50349385	ENST00000448302	.	-	50349737
chr3	50348782	50348873	ENST00000448302	.	-	50349737
chr3	50348563	50348684	ENST00000448302	.	-	50349737
chr3	50349494	50349664	ENST00000448302	.	-	50349737
chr3	50348410	50348526	ENST00000451194	.	-	50349737
chr3	50349010	50349385	ENST00000451194	.	-	50349737
chr3	50347673	50347758	ENST00000451194	.	-	50349737
chr3	50348782	50348873	ENST00000451194	.	-	50349737
chr3	50348241	50348316	ENST00000451194	.	-	50349737
chr3	50348563	50348684	ENST00000451194	.	-	50349737
chr3	50348410	50348526	ENST00000451194	.	-	50349737
chr3	50349010	50349385	ENST00000451194	.	-	50349737
chr3	50348782	50348873	ENST00000451194	.	-	50349737
chr3	50348563	50348684	ENST00000451194	.	-	50349737
chr3	50330727	50331333	ENST00000482447	.	-	50331650
chr3	50331449	50331558	ENST00000482447	.	-	50331650
chr3	50330727	50331333	ENST00000616212	.	-	50332128
chr3	50331856	50332049	ENST00000616212	.	-	50332128
chr3	50331449	50331558	ENST00000616212	.	-	50332128
chr3	50325927	50326111	MSTRG.121790.125	.	-	50326123
chr3	50325389	50325946	MSTRG.121790.126	.	-	50326123
chr3	50325400	50325605	MSTRG.121790.128	.	-	50326123
chr3	50325400	50325478	MSTRG.121790.131	.	-	50326123
chr3	50325716	50325986	MSTRG.121790.133	.	-	50326123
chr3	50326032	50326068	MSTRG.121790.143	.	-	50326123
chr3	50325245	50325400	MSTRG.121790.144	.	-	50326123
chr3	50325479	50326032	MSTRG.121790.147	.	-	50326123
chr3	50325245	50325605	MSTRG.121790.150	.	-	50326123
chr3	50325400	50325473	MSTRG.121790.153	.	-	50326123
chr3	50325245	50325384	MSTRG.121790.155	.	-	50326123
chr3	50325605	50325761	MSTRG.121790.155	.	-	50326123
chr3	50288937	50289254	MSTRG.121790.21	.	-	50290250
chr3	50290086	50290169	MSTRG.121790.21	.	-	50290250
chr3	50289628	50289711	MSTRG.121790.21	.	-	50290250
chr3	50289360	50289446	MSTRG.121790.21	.	-	50290250
chr3	50289762	50289928	MSTRG.121790.21	.	-	50290250
chr3	50349010	50349385	MSTRG.121790.235	.	-	50349737
chr3	50347673	50347758	MSTRG.121790.235	.	-	50349737
chr3	50348410	50348522	MSTRG.121790.235	.	-	50349737
chr3	50348782	50348873	MSTRG.121790.235	.	-	50349737
chr3	50348241	50348316	MSTRG.121790.235	.	-	50349737
chr3	50348563	50348684	MSTRG.121790.235	.	-	50349737
chr3	50349494	50349664	MSTRG.121790.235	.	-	50349737
chr3	50347901	50348123	MSTRG.121790.235	.	-	50349737
chr3	50349010	50349385	MSTRG.121790.235	.	-	50349737
chr3	50348410	50348522	MSTRG.121790.235	.	-	50349737
chr3	50348782	50348873	MSTRG.121790.235	.	-	50349737
chr3	50348563	50348684	MSTRG.121790.235	.	-	50349737
chr3	50349494	50349664	MSTRG.121790.235	.	-	50349737
chr3	50348410	50348526	MSTRG.121790.238	.	-	50349737
chr3	50349010	50349385	MSTRG.121790.238	.	-	50349737
chr3	50347673	50347758	MSTRG.121790.238	.	-	50349737
chr3	50348782	50348873	MSTRG.121790.238	.	-	50349737
chr3	50348241	50348316	MSTRG.121790.238	.	-	50349737
chr3	50348563	50348710	MSTRG.121790.238	.	-	50349737
chr3	50349494	50349664	MSTRG.121790.238	.	-	50349737
chr3	50347901	50348123	MSTRG.121790.238	.	-	50349737
chr3	50348410	50348526	MSTRG.121790.238	.	-	50349737
chr3	50349010	50349385	MSTRG.121790.238	.	-	50349737
chr3	50348782	50348873	MSTRG.121790.238	.	-	50349737
chr3	50348563	50348710	MSTRG.121790.238	.	-	50349737
chr3	50349494	50349664	MSTRG.121790.238	.	-	50349737
chr3	50349490	50349664	MSTRG.121790.239	.	-	50349737
chr3	50349010	50349385	MSTRG.121790.239	.	-	50349737
chr3	50347673	50347758	MSTRG.121790.239	.	-	50349737
chr3	50348410	50348522	MSTRG.121790.239	.	-	50349737
chr3	50348782	50348873	MSTRG.121790.239	.	-	50349737
chr3	50348241	50348316	MSTRG.121790.239	.	-	50349737
chr3	50348563	50348684	MSTRG.121790.239	.	-	50349737
chr3	50347901	50348123	MSTRG.121790.239	.	-	50349737
chr3	50349490	50349664	MSTRG.121790.239	.	-	50349737
chr3	50349010	50349385	MSTRG.121790.239	.	-	50349737
chr3	50348410	50348522	MSTRG.121790.239	.	-	50349737
chr3	50348782	50348873	MSTRG.121790.239	.	-	50349737
chr3	50348563	50348684	MSTRG.121790.239	.	-	50349737
chr3	50348410	50348526	MSTRG.121790.243	.	-	50349737
chr3	50349490	50349664	MSTRG.121790.243	.	-	50349737
chr3	50349010	50349385	MSTRG.121790.243	.	-	50349737
chr3	50347673	50347758	MSTRG.121790.243	.	-	50349737
chr3	50348782	50348873	MSTRG.121790.243	.	-	50349737
chr3	50348241	50348316	MSTRG.121790.243	.	-	50349737
chr3	50348563	50348684	MSTRG.121790.243	.	-	50349737
chr3	50347901	50348123	MSTRG.121790.243	.	-	50349737
chr3	50348410	50348526	MSTRG.121790.243	.	-	50349737
chr3	50349490	50349664	MSTRG.121790.243	.	-	50349737
chr3	50349010	50349385	MSTRG.121790.243	.	-	50349737
chr3	50348782	50348873	MSTRG.121790.243	.	-	50349737
chr3	50348563	50348684	MSTRG.121790.243	.	-	50349737
chr3	50348410	50348526	MSTRG.121790.248	.	-	50349493
chr3	50349010	50349385	MSTRG.121790.248	.	-	50349493
chr3	50347673	50347758	MSTRG.121790.248	.	-	50349493
chr3	50348782	50348873	MSTRG.121790.248	.	-	50349493
chr3	50348241	50348316	MSTRG.121790.248	.	-	50349493
chr3	50348563	50348684	MSTRG.121790.248	.	-	50349493
chr3	50347901	50348123	MSTRG.121790.248	.	-	50349493
chr3	50349010	50349385	MSTRG.121790.249	.	-	50349737
chr3	50347673	50347758	MSTRG.121790.249	.	-	50349737
chr3	50348410	50348522	MSTRG.121790.249	.	-	50349737
chr3	50348782	50348873	MSTRG.121790.249	.	-	50349737
chr3	50348241	50348316	MSTRG.121790.249	.	-	50349737
chr3	50348563	50348710	MSTRG.121790.249	.	-	50349737
chr3	50349494	50349664	MSTRG.121790.249	.	-	50349737
chr3	50347901	50348123	MSTRG.121790.249	.	-	50349737
chr3	50349010	50349385	MSTRG.121790.249	.	-	50349737
chr3	50348410	50348522	MSTRG.121790.249	.	-	50349737
chr3	50348782	50348873	MSTRG.121790.249	.	-	50349737
chr3	50348563	50348710	MSTRG.121790.249	.	-	50349737
chr3	50349494	50349664	MSTRG.121790.249	.	-	50349737
chr3	50354953	50355101	MSTRG.121790.315	.	-	50355345
chr3	50288937	50289254	MSTRG.121790.9	.	-	50290250
chr3	50290086	50290169	MSTRG.121790.9	.	-	50290250
chr3	50289360	50289446	MSTRG.121790.9	.	-	50290250
chr3	50289762	50289928	MSTRG.121790.9	.	-	50290250
chr3	50571801	50572114	ENST00000424388	.	+	50571783
chr3	50572208	50577051	ENST00000424388	.	+	50571783
chr3	50577573	50577825	ENST00000448997	.	+	50571783
chr3	50577875	50578820	ENST00000448997	.	+	50571783
chr3	50577186	50577508	ENST00000448997	.	+	50571783
chr3	50580229	50580380	ENST00000448997	.	+	50571783
chr3	50572208	50577051	ENST00000448997	.	+	50571783
chr3	50578926	50579843	ENST00000448997	.	+	50571783
chr3	50571801	50572114	ENST00000448997	.	+	50571783
chr3	50577573	50579843	MSTRG.121799.100	.	+	50571783
chr3	50577186	50577508	MSTRG.121799.100	.	+	50571783
chr3	50579939	50580115	MSTRG.121799.100	.	+	50571783
chr3	50580229	50580380	MSTRG.121799.100	.	+	50571783
chr3	50572208	50577051	MSTRG.121799.100	.	+	50571783
chr3	50571801	50572076	MSTRG.121799.100	.	+	50571783
chr3	50581674	50582077	MSTRG.121799.101	.	+	50580414
chr3	50581323	50581611	MSTRG.121799.101	.	+	50580414
chr3	50581674	50582077	MSTRG.121799.101	.	+	50580414
chr3	50581323	50581611	MSTRG.121799.101	.	+	50580414
chr3	50580495	50581611	MSTRG.121799.104	.	+	50580414
chr3	50580495	50581611	MSTRG.121799.104	.	+	50580414
chr3	50577573	50577825	MSTRG.121799.107	.	+	50571783
chr3	50577875	50578820	MSTRG.121799.107	.	+	50571783
chr3	50577186	50577508	MSTRG.121799.107	.	+	50571783
chr3	50579939	50580115	MSTRG.121799.107	.	+	50571783
chr3	50580229	50580380	MSTRG.121799.107	.	+	50571783
chr3	50579740	50579843	MSTRG.121799.107	.	+	50571783
chr3	50571801	50577051	MSTRG.121799.107	.	+	50571783
chr3	50577573	50577825	MSTRG.121799.111	.	+	50571783
chr3	50577875	50578820	MSTRG.121799.111	.	+	50571783
chr3	50577186	50577508	MSTRG.121799.111	.	+	50571783
chr3	50579939	50580115	MSTRG.121799.111	.	+	50571783
chr3	50580229	50580380	MSTRG.121799.111	.	+	50571783
chr3	50572208	50577051	MSTRG.121799.111	.	+	50571783
chr3	50571801	50572114	MSTRG.121799.111	.	+	50571783
chr3	50577573	50577825	MSTRG.121799.112	.	+	50571783
chr3	50577875	50578820	MSTRG.121799.112	.	+	50571783
chr3	50577186	50577508	MSTRG.121799.112	.	+	50571783
chr3	50580229	50580380	MSTRG.121799.112	.	+	50571783
chr3	50579939	50580118	MSTRG.121799.112	.	+	50571783
chr3	50572208	50577051	MSTRG.121799.112	.	+	50571783
chr3	50578926	50579843	MSTRG.121799.112	.	+	50571783
chr3	50571801	50572114	MSTRG.121799.112	.	+	50571783
chr3	50577573	50577825	MSTRG.121799.12	.	+	50571783
chr3	50577875	50578820	MSTRG.121799.12	.	+	50571783
chr3	50577186	50577508	MSTRG.121799.12	.	+	50571783
chr3	50579939	50580115	MSTRG.121799.12	.	+	50571783
chr3	50580229	50580380	MSTRG.121799.12	.	+	50571783
chr3	50579740	50579843	MSTRG.121799.12	.	+	50571783
chr3	50571801	50577051	MSTRG.121799.12	.	+	50571783
chr3	50648940	50649009	MSTRG.121799.182	.	+	50648043
chr3	50648940	50649009	MSTRG.121799.182	.	+	50648043
chr3	50648940	50649009	MSTRG.121799.182	.	+	50648043
chr3	50577573	50577825	MSTRG.121799.19	.	+	50571783
chr3	50577875	50578820	MSTRG.121799.19	.	+	50571783
chr3	50577186	50577508	MSTRG.121799.19	.	+	50571783
chr3	50579939	50580115	MSTRG.121799.19	.	+	50571783
chr3	50580229	50580380	MSTRG.121799.19	.	+	50571783
chr3	50581674	50582077	MSTRG.121799.19	.	+	50571783
chr3	50572208	50577051	MSTRG.121799.19	.	+	50571783
chr3	50580495	50581611	MSTRG.121799.19	.	+	50571783
chr3	50571801	50572114	MSTRG.121799.19	.	+	50571783
chr3	50579740	50579843	MSTRG.121799.19	.	+	50571783
chr3	50648561	50648786	MSTRG.121799.191	.	+	50648043
chr3	50648561	50648786	MSTRG.121799.191	.	+	50648043
chr3	50648561	50648786	MSTRG.121799.191	.	+	50648043
chr3	50648234	50648618	MSTRG.121799.192	.	+	50648043
chr3	50648234	50648618	MSTRG.121799.192	.	+	50648043
chr3	50648234	50648618	MSTRG.121799.192	.	+	50648043
chr3	50648940	50649009	MSTRG.121799.193	.	+	50648043
chr3	50648940	50649009	MSTRG.121799.193	.	+	50648043
chr3	50648940	50649009	MSTRG.121799.193	.	+	50648043
chr3	50648234	50648680	MSTRG.121799.195	.	+	50648043
chr3	50648234	50648680	MSTRG.121799.195	.	+	50648043
chr3	50648234	50648680	MSTRG.121799.195	.	+	50648043
chr3	50648618	50648710	MSTRG.121799.198	.	+	50648043
chr3	50648618	50648710	MSTRG.121799.198	.	+	50648043
chr3	50648618	50648710	MSTRG.121799.198	.	+	50648043
chr3	50648561	50648618	MSTRG.121799.199	.	+	50648043
chr3	50648561	50648618	MSTRG.121799.199	.	+	50648043
chr3	50648561	50648618	MSTRG.121799.199	.	+	50648043
chr3	50581674	50584034	MSTRG.121799.20	.	+	50580414
chr3	50584335	50584480	MSTRG.121799.20	.	+	50580414
chr3	50581674	50584034	MSTRG.121799.20	.	+	50580414
chr3	50584335	50584480	MSTRG.121799.20	.	+	50580414
chr3	50648107	50649038	MSTRG.121799.200	.	+	50648043
chr3	50648107	50649038	MSTRG.121799.200	.	+	50648043
chr3	50648107	50649038	MSTRG.121799.200	.	+	50648043
chr3	50648503	50648561	MSTRG.121799.201	.	+	50648043
chr3	50648503	50648561	MSTRG.121799.201	.	+	50648043
chr3	50648503	50648561	MSTRG.121799.201	.	+	50648043
chr3	50648234	50648685	MSTRG.121799.214	.	+	50648043
chr3	50648234	50648685	MSTRG.121799.214	.	+	50648043
chr3	50648234	50648685	MSTRG.121799.214	.	+	50648043
chr3	50577573	50579843	MSTRG.121799.22	.	+	50571783
chr3	50577186	50577508	MSTRG.121799.22	.	+	50571783
chr3	50579939	50580115	MSTRG.121799.22	.	+	50571783
chr3	50580229	50580380	MSTRG.121799.22	.	+	50571783
chr3	50572208	50577051	MSTRG.121799.22	.	+	50571783
chr3	50571801	50572114	MSTRG.121799.22	.	+	50571783
chr3	50577573	50577825	MSTRG.121799.23	.	+	50571783
chr3	50577875	50578820	MSTRG.121799.23	.	+	50571783
chr3	50577186	50577508	MSTRG.121799.23	.	+	50571783
chr3	50579939	50580115	MSTRG.121799.23	.	+	50571783
chr3	50580229	50580380	MSTRG.121799.23	.	+	50571783
chr3	50572208	50577051	MSTRG.121799.23	.	+	50571783
chr3	50571801	50572114	MSTRG.121799.23	.	+	50571783
chr3	50579740	50579843	MSTRG.121799.23	.	+	50571783
chr3	50577573	50577825	MSTRG.121799.24	.	+	50571783
chr3	50577875	50578820	MSTRG.121799.24	.	+	50571783
chr3	50577186	50577508	MSTRG.121799.24	.	+	50571783
chr3	50579939	50580115	MSTRG.121799.24	.	+	50571783
chr3	50580229	50580380	MSTRG.121799.24	.	+	50571783
chr3	50572208	50577051	MSTRG.121799.24	.	+	50571783
chr3	50578926	50579843	MSTRG.121799.24	.	+	50571783
chr3	50571801	50572076	MSTRG.121799.24	.	+	50571783
chr3	50577573	50579843	MSTRG.121799.28	.	+	50571783
chr3	50577186	50577508	MSTRG.121799.28	.	+	50571783
chr3	50579939	50580115	MSTRG.121799.28	.	+	50571783
chr3	50580229	50580380	MSTRG.121799.28	.	+	50571783
chr3	50572208	50577051	MSTRG.121799.28	.	+	50571783
chr3	50571801	50572076	MSTRG.121799.28	.	+	50571783
chr3	50584335	50584480	MSTRG.121799.34	.	+	50580414
chr3	50584335	50584480	MSTRG.121799.34	.	+	50580414
chr3	50580495	50581611	MSTRG.121799.40	.	+	50580414
chr3	50580495	50581611	MSTRG.121799.40	.	+	50580414
chr3	50590328	50593937	MSTRG.121799.43	.	+	50580414
chr3	50577573	50577825	MSTRG.121799.59	.	+	50571783
chr3	50577875	50578820	MSTRG.121799.59	.	+	50571783
chr3	50577186	50577508	MSTRG.121799.59	.	+	50571783
chr3	50579939	50580115	MSTRG.121799.59	.	+	50571783
chr3	50572208	50577051	MSTRG.121799.59	.	+	50571783
chr3	50571801	50572076	MSTRG.121799.59	.	+	50571783
chr3	50579740	50579843	MSTRG.121799.59	.	+	50571783
chr3	50581319	50581611	MSTRG.121799.63	.	+	50580414
chr3	50581319	50581611	MSTRG.121799.63	.	+	50580414
chr3	50577573	50577825	MSTRG.121799.66	.	+	50571783
chr3	50577875	50578820	MSTRG.121799.66	.	+	50571783
chr3	50577186	50577508	MSTRG.121799.66	.	+	50571783
chr3	50579939	50580115	MSTRG.121799.66	.	+	50571783
chr3	50580229	50580380	MSTRG.121799.66	.	+	50571783
chr3	50572208	50577051	MSTRG.121799.66	.	+	50571783
chr3	50571801	50572076	MSTRG.121799.66	.	+	50571783
chr3	50579740	50579843	MSTRG.121799.66	.	+	50571783
chr3	50578926	50579649	MSTRG.121799.69	.	+	50571783
chr3	50577573	50577825	MSTRG.121799.69	.	+	50571783
chr3	50577875	50578820	MSTRG.121799.69	.	+	50571783
chr3	50577186	50577508	MSTRG.121799.69	.	+	50571783
chr3	50579939	50580115	MSTRG.121799.69	.	+	50571783
chr3	50580229	50580380	MSTRG.121799.69	.	+	50571783
chr3	50572208	50577051	MSTRG.121799.69	.	+	50571783
chr3	50571801	50572114	MSTRG.121799.69	.	+	50571783
chr3	50579740	50579843	MSTRG.121799.69	.	+	50571783
chr3	50584335	50584480	MSTRG.121799.74	.	+	50580414
chr3	50581319	50581611	MSTRG.121799.74	.	+	50580414
chr3	50584335	50584480	MSTRG.121799.74	.	+	50580414
chr3	50581319	50581611	MSTRG.121799.74	.	+	50580414
chr3	50577573	50577825	MSTRG.121799.75	.	+	50571783
chr3	50577875	50578820	MSTRG.121799.75	.	+	50571783
chr3	50577186	50577508	MSTRG.121799.75	.	+	50571783
chr3	50579939	50580115	MSTRG.121799.75	.	+	50571783
chr3	50580229	50580380	MSTRG.121799.75	.	+	50571783
chr3	50572208	50577051	MSTRG.121799.75	.	+	50571783
chr3	50578926	50579843	MSTRG.121799.75	.	+	50571783
chr3	50571801	50572114	MSTRG.121799.75	.	+	50571783
chr3	50583565	50584034	MSTRG.121799.78	.	+	50580414
chr3	50583565	50584034	MSTRG.121799.78	.	+	50580414
chr3	50581674	50582077	MSTRG.121799.79	.	+	50580414
chr3	50580495	50581611	MSTRG.121799.79	.	+	50580414
chr3	50581674	50582077	MSTRG.121799.79	.	+	50580414
chr3	50580495	50581611	MSTRG.121799.79	.	+	50580414
chr3	50581674	50582077	MSTRG.121799.8	.	+	50580414
chr3	50584335	50584480	MSTRG.121799.8	.	+	50580414
chr3	50581674	50582077	MSTRG.121799.8	.	+	50580414
chr3	50584335	50584480	MSTRG.121799.8	.	+	50580414
chr3	50581674	50584034	MSTRG.121799.80	.	+	50580414
chr3	50581674	50584034	MSTRG.121799.80	.	+	50580414
chr3	50584335	50584480	MSTRG.121799.82	.	+	50580414
chr3	50584335	50584480	MSTRG.121799.82	.	+	50580414
chr3	50581674	50582077	MSTRG.121799.84	.	+	50580414
chr3	50581674	50582077	MSTRG.121799.84	.	+	50580414
chr3	50580495	50581611	MSTRG.121799.88	.	+	50580414
chr3	50580495	50581611	MSTRG.121799.88	.	+	50580414
chr3	50584335	50584480	MSTRG.121799.9	.	+	50580414
chr3	50584335	50584480	MSTRG.121799.9	.	+	50580414
chr3	50577573	50577825	MSTRG.121799.93	.	+	50571783
chr3	50577875	50578820	MSTRG.121799.93	.	+	50571783
chr3	50577186	50577508	MSTRG.121799.93	.	+	50571783
chr3	50580229	50580380	MSTRG.121799.93	.	+	50571783
chr3	50579939	50580118	MSTRG.121799.93	.	+	50571783
chr3	50572208	50577051	MSTRG.121799.93	.	+	50571783
chr3	50578926	50579843	MSTRG.121799.93	.	+	50571783
chr3	50571801	50572076	MSTRG.121799.93	.	+	50571783
chr3	50581674	50582077	MSTRG.121799.94	.	+	50580414
chr3	50584335	50584480	MSTRG.121799.94	.	+	50580414
chr3	50580732	50581114	MSTRG.121799.94	.	+	50580414
chr3	50581674	50582077	MSTRG.121799.94	.	+	50580414
chr3	50584335	50584480	MSTRG.121799.94	.	+	50580414
chr3	50580732	50581114	MSTRG.121799.94	.	+	50580414
chr3	50607475	50607513	MSTRG.121809.15	.	-	50607609
chr3	53225609	53225750	ENST00000423525	.	-	53225758
chr3	53225609	53225750	ENST00000423525	.	-	53225758
chr3	53230621	53231356	ENST00000450814	.	-	53235042
chr3	53231550	53233155	ENST00000450814	.	-	53235042
chr3	53225931	53226755	ENST00000450814	.	-	53235042
chr3	53226878	53228055	ENST00000450814	.	-	53235042
chr3	53233274	53234982	ENST00000450814	.	-	53235042
chr3	53228359	53229006	ENST00000450814	.	-	53235042
chr3	53229137	53229279	ENST00000450814	.	-	53235042
chr3	53229436	53230456	ENST00000450814	.	-	53235042
chr3	53228149	53228275	ENST00000450814	.	-	53235042
chr3	53231550	53233155	ENST00000472528	.	-	53242146
chr3	53240348	53241131	ENST00000472528	.	-	53242146
chr3	53233274	53234982	ENST00000472528	.	-	53242146
chr3	53235174	53237796	ENST00000472528	.	-	53242146
chr3	53237921	53240250	ENST00000472528	.	-	53242146
chr3	53241245	53242124	ENST00000472528	.	-	53242146
chr3	53225609	53225750	MSTRG.121816.10	.	-	53225758
chr3	53225609	53225750	MSTRG.121816.10	.	-	53225758
chr3	53231550	53233155	MSTRG.121816.101	.	-	53242146
chr3	53241245	53242124	MSTRG.121816.101	.	-	53242146
chr3	53240348	53241131	MSTRG.121816.101	.	-	53242146
chr3	53233274	53234982	MSTRG.121816.101	.	-	53242146
chr3	53235174	53240250	MSTRG.121816.101	.	-	53242146
chr3	53225609	53225750	MSTRG.121816.102	.	-	53225758
chr3	53225609	53225750	MSTRG.121816.102	.	-	53225758
chr3	53231550	53233155	MSTRG.121816.109	.	-	53242146
chr3	53241245	53242124	MSTRG.121816.109	.	-	53242146
chr3	53240348	53241131	MSTRG.121816.109	.	-	53242146
chr3	53233244	53234982	MSTRG.121816.109	.	-	53242146
chr3	53235174	53240250	MSTRG.121816.109	.	-	53242146
chr3	53241245	53242124	MSTRG.121816.115	.	-	53242146
chr3	53240348	53241131	MSTRG.121816.115	.	-	53242146
chr3	53233274	53234982	MSTRG.121816.115	.	-	53242146
chr3	53235174	53240250	MSTRG.121816.115	.	-	53242146
chr3	53232839	53233155	MSTRG.121816.115	.	-	53242146
chr3	53231550	53233155	MSTRG.121816.117	.	-	53242146
chr3	53241245	53242124	MSTRG.121816.117	.	-	53242146
chr3	53240348	53241131	MSTRG.121816.117	.	-	53242146
chr3	53233274	53234982	MSTRG.121816.117	.	-	53242146
chr3	53235174	53240250	MSTRG.121816.117	.	-	53242146
chr3	53225609	53225750	MSTRG.121816.121	.	-	53225758
chr3	53225609	53225750	MSTRG.121816.121	.	-	53225758
chr3	53231550	53233155	MSTRG.121816.126	.	-	53242146
chr3	53241245	53242124	MSTRG.121816.126	.	-	53242146
chr3	53240348	53241131	MSTRG.121816.126	.	-	53242146
chr3	53233274	53234982	MSTRG.121816.126	.	-	53242146
chr3	53235174	53240250	MSTRG.121816.126	.	-	53242146
chr3	53235174	53237796	MSTRG.121816.127	.	-	53242146
chr3	53241245	53242124	MSTRG.121816.127	.	-	53242146
chr3	53240348	53241131	MSTRG.121816.127	.	-	53242146
chr3	53233274	53234982	MSTRG.121816.127	.	-	53242146
chr3	53231550	53232738	MSTRG.121816.127	.	-	53242146
chr3	53231550	53233155	MSTRG.121816.129	.	-	53242146
chr3	53235174	53237796	MSTRG.121816.129	.	-	53242146
chr3	53237921	53240250	MSTRG.121816.129	.	-	53242146
chr3	53241245	53242124	MSTRG.121816.129	.	-	53242146
chr3	53240348	53241131	MSTRG.121816.129	.	-	53242146
chr3	53233274	53234982	MSTRG.121816.129	.	-	53242146
chr3	53225609	53225750	MSTRG.121816.13	.	-	53225758
chr3	53225609	53225750	MSTRG.121816.13	.	-	53225758
chr3	53231550	53233155	MSTRG.121816.14	.	-	53242146
chr3	53241245	53242124	MSTRG.121816.14	.	-	53242146
chr3	53240348	53241131	MSTRG.121816.14	.	-	53242146
chr3	53233274	53234982	MSTRG.121816.14	.	-	53242146
chr3	53235174	53240250	MSTRG.121816.14	.	-	53242146
chr3	53225609	53225750	MSTRG.121816.143	.	-	53225758
chr3	53225334	53225388	MSTRG.121816.143	.	-	53225758
chr3	53225609	53225750	MSTRG.121816.143	.	-	53225758
chr3	53225334	53225388	MSTRG.121816.143	.	-	53225758
chr3	53232813	53233155	MSTRG.121816.146	.	-	53242146
chr3	53235174	53237796	MSTRG.121816.146	.	-	53242146
chr3	53231550	53232738	MSTRG.121816.146	.	-	53242146
chr3	53237921	53240250	MSTRG.121816.146	.	-	53242146
chr3	53241245	53242124	MSTRG.121816.146	.	-	53242146
chr3	53240348	53241131	MSTRG.121816.146	.	-	53242146
chr3	53233274	53234982	MSTRG.121816.146	.	-	53242146
chr3	53231550	53233155	MSTRG.121816.152	.	-	53242146
chr3	53241245	53242124	MSTRG.121816.152	.	-	53242146
chr3	53240348	53241131	MSTRG.121816.152	.	-	53242146
chr3	53235174	53240250	MSTRG.121816.152	.	-	53242146
chr3	53233274	53234997	MSTRG.121816.152	.	-	53242146
chr3	53225609	53225750	MSTRG.121816.16	.	-	53225758
chr3	53225609	53225750	MSTRG.121816.16	.	-	53225758
chr3	53225609	53225750	MSTRG.121816.162	.	-	53225758
chr3	53225066	53225590	MSTRG.121816.162	.	-	53225758
chr3	53225609	53225750	MSTRG.121816.162	.	-	53225758
chr3	53225066	53225590	MSTRG.121816.162	.	-	53225758
chr3	53231550	53233155	MSTRG.121816.164	.	-	53242146
chr3	53235174	53237796	MSTRG.121816.164	.	-	53242146
chr3	53237921	53240250	MSTRG.121816.164	.	-	53242146
chr3	53241245	53242124	MSTRG.121816.164	.	-	53242146
chr3	53240348	53241131	MSTRG.121816.164	.	-	53242146
chr3	53233274	53234982	MSTRG.121816.164	.	-	53242146
chr3	53231550	53233155	MSTRG.121816.165	.	-	53242146
chr3	53241245	53242124	MSTRG.121816.165	.	-	53242146
chr3	53240348	53241131	MSTRG.121816.165	.	-	53242146
chr3	53233274	53234982	MSTRG.121816.165	.	-	53242146
chr3	53235174	53237796	MSTRG.121816.165	.	-	53242146
chr3	53231550	53233155	MSTRG.121816.174	.	-	53242146
chr3	53235174	53237796	MSTRG.121816.174	.	-	53242146
chr3	53237921	53240250	MSTRG.121816.174	.	-	53242146
chr3	53241245	53242124	MSTRG.121816.174	.	-	53242146
chr3	53240348	53241131	MSTRG.121816.174	.	-	53242146
chr3	53233274	53234982	MSTRG.121816.174	.	-	53242146
chr3	53231550	53232738	MSTRG.121816.175	.	-	53242146
chr3	53241245	53242124	MSTRG.121816.175	.	-	53242146
chr3	53240348	53241131	MSTRG.121816.175	.	-	53242146
chr3	53233274	53234982	MSTRG.121816.175	.	-	53242146
chr3	53235174	53240250	MSTRG.121816.175	.	-	53242146
chr3	53232839	53233155	MSTRG.121816.175	.	-	53242146
chr3	53231550	53233155	MSTRG.121816.185	.	-	53242146
chr3	53241245	53242124	MSTRG.121816.185	.	-	53242146
chr3	53240348	53241131	MSTRG.121816.185	.	-	53242146
chr3	53233274	53234982	MSTRG.121816.185	.	-	53242146
chr3	53235174	53240250	MSTRG.121816.185	.	-	53242146
chr3	53231550	53233155	MSTRG.121816.186	.	-	53242146
chr3	53235174	53237796	MSTRG.121816.186	.	-	53242146
chr3	53237921	53240250	MSTRG.121816.186	.	-	53242146
chr3	53241245	53242124	MSTRG.121816.186	.	-	53242146
chr3	53240348	53241131	MSTRG.121816.186	.	-	53242146
chr3	53233274	53234982	MSTRG.121816.186	.	-	53242146
chr3	53241245	53242124	MSTRG.121816.189	.	-	53242146
chr3	53240348	53241131	MSTRG.121816.189	.	-	53242146
chr3	53233274	53234982	MSTRG.121816.189	.	-	53242146
chr3	53235174	53240250	MSTRG.121816.189	.	-	53242146
chr3	53232813	53233155	MSTRG.121816.189	.	-	53242146
chr3	53231550	53233155	MSTRG.121816.190	.	-	53242146
chr3	53241245	53242124	MSTRG.121816.190	.	-	53242146
chr3	53240348	53241131	MSTRG.121816.190	.	-	53242146
chr3	53233274	53234982	MSTRG.121816.190	.	-	53242146
chr3	53235174	53237796	MSTRG.121816.190	.	-	53242146
chr3	53237921	53240250	MSTRG.121816.190	.	-	53242146
chr3	53225609	53225750	MSTRG.121816.2	.	-	53225758
chr3	53225609	53225750	MSTRG.121816.2	.	-	53225758
chr3	53240348	53241131	MSTRG.121816.203	.	-	53242146
chr3	53231541	53233155	MSTRG.121816.203	.	-	53242146
chr3	53233274	53234982	MSTRG.121816.203	.	-	53242146
chr3	53235174	53240250	MSTRG.121816.203	.	-	53242146
chr3	53241245	53242124	MSTRG.121816.203	.	-	53242146
chr3	53225609	53225750	MSTRG.121816.23	.	-	53225758
chr3	53225609	53225750	MSTRG.121816.23	.	-	53225758
chr3	53225609	53225750	MSTRG.121816.28	.	-	53225758
chr3	53225609	53225750	MSTRG.121816.28	.	-	53225758
chr3	53231550	53232738	MSTRG.121816.38	.	-	53242146
chr3	53241245	53242124	MSTRG.121816.38	.	-	53242146
chr3	53240348	53241131	MSTRG.121816.38	.	-	53242146
chr3	53233274	53234982	MSTRG.121816.38	.	-	53242146
chr3	53235174	53240250	MSTRG.121816.38	.	-	53242146
chr3	53232839	53233155	MSTRG.121816.38	.	-	53242146
chr3	53232813	53233155	MSTRG.121816.39	.	-	53242146
chr3	53231550	53232738	MSTRG.121816.39	.	-	53242146
chr3	53241245	53242124	MSTRG.121816.39	.	-	53242146
chr3	53240348	53241131	MSTRG.121816.39	.	-	53242146
chr3	53233274	53234982	MSTRG.121816.39	.	-	53242146
chr3	53235174	53240250	MSTRG.121816.39	.	-	53242146
chr3	53231550	53233155	MSTRG.121816.41	.	-	53242146
chr3	53241245	53242124	MSTRG.121816.41	.	-	53242146
chr3	53240348	53241131	MSTRG.121816.41	.	-	53242146
chr3	53233274	53234982	MSTRG.121816.41	.	-	53242146
chr3	53235174	53240250	MSTRG.121816.41	.	-	53242146
chr3	53231550	53233155	MSTRG.121816.42	.	-	53242146
chr3	53241245	53242124	MSTRG.121816.42	.	-	53242146
chr3	53240348	53241131	MSTRG.121816.42	.	-	53242146
chr3	53233274	53234982	MSTRG.121816.42	.	-	53242146
chr3	53235174	53240250	MSTRG.121816.42	.	-	53242146
chr3	53231550	53232738	MSTRG.121816.44	.	-	53242146
chr3	53241245	53242124	MSTRG.121816.44	.	-	53242146
chr3	53240348	53241131	MSTRG.121816.44	.	-	53242146
chr3	53233274	53234982	MSTRG.121816.44	.	-	53242146
chr3	53235174	53240250	MSTRG.121816.44	.	-	53242146
chr3	53232839	53233155	MSTRG.121816.44	.	-	53242146
chr3	53225609	53225750	MSTRG.121816.51	.	-	53225758
chr3	53225609	53225750	MSTRG.121816.51	.	-	53225758
chr3	53231550	53233155	MSTRG.121816.73	.	-	53242146
chr3	53241245	53242124	MSTRG.121816.73	.	-	53242146
chr3	53240348	53241131	MSTRG.121816.73	.	-	53242146
chr3	53233274	53234982	MSTRG.121816.73	.	-	53242146
chr3	53235174	53240250	MSTRG.121816.73	.	-	53242146
chr3	53235174	53237796	MSTRG.121816.79	.	-	53242146
chr3	53231550	53232738	MSTRG.121816.79	.	-	53242146
chr3	53237921	53240250	MSTRG.121816.79	.	-	53242146
chr3	53241245	53242124	MSTRG.121816.79	.	-	53242146
chr3	53240348	53241131	MSTRG.121816.79	.	-	53242146
chr3	53233274	53234982	MSTRG.121816.79	.	-	53242146
chr3	53232839	53233155	MSTRG.121816.79	.	-	53242146
chr3	53225609	53225750	MSTRG.121816.8	.	-	53225758
chr3	53225609	53225750	MSTRG.121816.8	.	-	53225758
chr3	53231550	53233155	MSTRG.121816.82	.	-	53242146
chr3	53241245	53242124	MSTRG.121816.82	.	-	53242146
chr3	53233274	53234982	MSTRG.121816.82	.	-	53242146
chr3	53235174	53240250	MSTRG.121816.82	.	-	53242146
chr3	53240348	53241131	MSTRG.121816.82	.	-	53242146
chr3	53230621	53231356	MSTRG.121816.84	.	-	53235042
chr3	53231550	53233155	MSTRG.121816.84	.	-	53235042
chr3	53225931	53226755	MSTRG.121816.84	.	-	53235042
chr3	53226878	53228055	MSTRG.121816.84	.	-	53235042
chr3	53233274	53234982	MSTRG.121816.84	.	-	53235042
chr3	53228359	53229006	MSTRG.121816.84	.	-	53235042
chr3	53229137	53229279	MSTRG.121816.84	.	-	53235042
chr3	53229436	53230456	MSTRG.121816.84	.	-	53235042
chr3	53228149	53228275	MSTRG.121816.84	.	-	53235042
chr3	53225609	53225750	MSTRG.121816.9	.	-	53225758
chr3	53225609	53225750	MSTRG.121816.9	.	-	53225758
chr3	53884722	53884754	MSTRG.121818.1	.	-	53885560
chr3	53885293	53885339	MSTRG.121818.11	.	-	53885560
chr3	53885387	53885412	MSTRG.121818.12	.	-	53885560
chr3	53884833	53884860	MSTRG.121818.2	.	-	53885560
chr3	53885247	53885319	MSTRG.121818.21	.	-	53885560
chr3	53884760	53884877	MSTRG.121818.22	.	-	53885560
chr3	53885277	53885457	MSTRG.121818.6	.	-	53885560
chr3	54879089	54879349	ENST00000468658	.	+	54562838
chr3	54642241	54752598	ENST00000468658	.	+	54562838
chr3	54764351	54816852	ENST00000468658	.	+	54562838
chr3	54880863	54885280	ENST00000468658	.	+	54562838
chr3	54871622	54879017	ENST00000468658	.	+	54562838
chr3	54752677	54764217	ENST00000468658	.	+	54562838
chr3	54838648	54846392	ENST00000468658	.	+	54562838
chr3	54581877	54627786	ENST00000468658	.	+	54562838
chr3	54885326	54885488	ENST00000468658	.	+	54562838
chr3	54627876	54642127	ENST00000468658	.	+	54562838
chr3	54816870	54837158	ENST00000468658	.	+	54562838
chr3	54837230	54838567	ENST00000468658	.	+	54562838
chr3	54879411	54880795	ENST00000468658	.	+	54562838
chr3	54846467	54871538	ENST00000468658	.	+	54562838
chr3	54570104	54581802	ENST00000468658	.	+	54562838
chr3	54562931	54569794	ENST00000468658	.	+	54562838
chr3	54569855	54569953	ENST00000468658	.	+	54562838
chr3	54969844	54984607	ENST00000471363	.	+	54885287
chr3	55018317	55073444	ENST00000471363	.	+	54885287
chr3	54899868	54968449	ENST00000471363	.	+	54885287
chr3	54896870	54899787	ENST00000471363	.	+	54885287
chr3	55073557	55073776	ENST00000471363	.	+	54885287
chr3	54891450	54896748	ENST00000471363	.	+	54885287
chr3	54987753	55004762	ENST00000471363	.	+	54885287
chr3	55004838	55007789	ENST00000471363	.	+	54885287
chr3	55007842	55009387	ENST00000471363	.	+	54885287
chr3	54885586	54887958	ENST00000471363	.	+	54885287
chr3	54888052	54891354	ENST00000471363	.	+	54885287
chr3	54984670	54987682	ENST00000471363	.	+	54885287
chr3	54885326	54885488	ENST00000471363	.	+	54885287
chr3	55009443	55018205	ENST00000471363	.	+	54885287
chr3	54968511	54969799	ENST00000471363	.	+	54885287
chr3	55073859	55074113	ENST00000471363	.	+	54885287
chr3	54969844	54984607	ENST00000471363	.	+	54885287
chr3	55018317	55073444	ENST00000471363	.	+	54885287
chr3	54899868	54968449	ENST00000471363	.	+	54885287
chr3	54896870	54899787	ENST00000471363	.	+	54885287
chr3	55073557	55073776	ENST00000471363	.	+	54885287
chr3	54891450	54896748	ENST00000471363	.	+	54885287
chr3	54987753	55004762	ENST00000471363	.	+	54885287
chr3	55004838	55007789	ENST00000471363	.	+	54885287
chr3	55007842	55009387	ENST00000471363	.	+	54885287
chr3	54885586	54887958	ENST00000471363	.	+	54885287
chr3	54888052	54891354	ENST00000471363	.	+	54885287
chr3	54984670	54987682	ENST00000471363	.	+	54885287
chr3	54885326	54885488	ENST00000471363	.	+	54885287
chr3	55009443	55018205	ENST00000471363	.	+	54885287
chr3	54968511	54969799	ENST00000471363	.	+	54885287
chr3	55073859	55074113	ENST00000471363	.	+	54885287
chr3	54885586	54887958	ENST00000477024	.	+	54885287
chr3	54885326	54885488	ENST00000477024	.	+	54885287
chr3	54969844	54984607	ENST00000620722	.	+	54885287
chr3	55018317	55073444	ENST00000620722	.	+	54885287
chr3	54899868	54968449	ENST00000620722	.	+	54885287
chr3	54896870	54899787	ENST00000620722	.	+	54885287
chr3	54891450	54896748	ENST00000620722	.	+	54885287
chr3	54987753	55004762	ENST00000620722	.	+	54885287
chr3	55004838	55007789	ENST00000620722	.	+	54885287
chr3	55007842	55009387	ENST00000620722	.	+	54885287
chr3	54885586	54887958	ENST00000620722	.	+	54885287
chr3	54888052	54891354	ENST00000620722	.	+	54885287
chr3	55073559	55073778	ENST00000620722	.	+	54885287
chr3	54984670	54987682	ENST00000620722	.	+	54885287
chr3	54885326	54885488	ENST00000620722	.	+	54885287
chr3	55009443	55018205	ENST00000620722	.	+	54885287
chr3	54968511	54969799	ENST00000620722	.	+	54885287
chr3	55073859	55074113	ENST00000620722	.	+	54885287
chr3	54969844	54984607	ENST00000620722	.	+	54885287
chr3	55018317	55073444	ENST00000620722	.	+	54885287
chr3	54899868	54968449	ENST00000620722	.	+	54885287
chr3	54896870	54899787	ENST00000620722	.	+	54885287
chr3	54891450	54896748	ENST00000620722	.	+	54885287
chr3	54987753	55004762	ENST00000620722	.	+	54885287
chr3	55004838	55007789	ENST00000620722	.	+	54885287
chr3	55007842	55009387	ENST00000620722	.	+	54885287
chr3	54885586	54887958	ENST00000620722	.	+	54885287
chr3	54888052	54891354	ENST00000620722	.	+	54885287
chr3	55073559	55073778	ENST00000620722	.	+	54885287
chr3	54984670	54987682	ENST00000620722	.	+	54885287
chr3	54885326	54885488	ENST00000620722	.	+	54885287
chr3	55009443	55018205	ENST00000620722	.	+	54885287
chr3	54968511	54969799	ENST00000620722	.	+	54885287
chr3	55073859	55074113	ENST00000620722	.	+	54885287
chr3	54885586	54887958	MSTRG.121848.14	.	+	54885287
chr3	54885326	54885488	MSTRG.121848.14	.	+	54885287
chr3	54885586	54887958	MSTRG.121848.19	.	+	54885287
chr3	54885326	54885488	MSTRG.121848.19	.	+	54885287
chr3	54885586	54887958	MSTRG.121848.20	.	+	54885287
chr3	54885326	54885488	MSTRG.121848.20	.	+	54885287
chr3	54879089	54879349	MSTRG.121848.24	.	+	54562838
chr3	54642241	54752598	MSTRG.121848.24	.	+	54562838
chr3	54764351	54816852	MSTRG.121848.24	.	+	54562838
chr3	54880863	54885280	MSTRG.121848.24	.	+	54562838
chr3	54871622	54879017	MSTRG.121848.24	.	+	54562838
chr3	54752677	54764217	MSTRG.121848.24	.	+	54562838
chr3	54838648	54846392	MSTRG.121848.24	.	+	54562838
chr3	54581877	54627786	MSTRG.121848.24	.	+	54562838
chr3	54885326	54885488	MSTRG.121848.24	.	+	54562838
chr3	54627876	54642127	MSTRG.121848.24	.	+	54562838
chr3	54816870	54837158	MSTRG.121848.24	.	+	54562838
chr3	54837230	54838567	MSTRG.121848.24	.	+	54562838
chr3	54879411	54880795	MSTRG.121848.24	.	+	54562838
chr3	54846467	54871538	MSTRG.121848.24	.	+	54562838
chr3	54570104	54581802	MSTRG.121848.24	.	+	54562838
chr3	54562931	54569794	MSTRG.121848.24	.	+	54562838
chr3	54569855	54569953	MSTRG.121848.24	.	+	54562838
chr3	54969844	54984607	MSTRG.121848.4	.	+	54885287
chr3	55018317	55073444	MSTRG.121848.4	.	+	54885287
chr3	54899868	54968449	MSTRG.121848.4	.	+	54885287
chr3	54896870	54899787	MSTRG.121848.4	.	+	54885287
chr3	55073557	55073776	MSTRG.121848.4	.	+	54885287
chr3	54891450	54896748	MSTRG.121848.4	.	+	54885287
chr3	54987753	55004762	MSTRG.121848.4	.	+	54885287
chr3	55004838	55007789	MSTRG.121848.4	.	+	54885287
chr3	55007842	55009387	MSTRG.121848.4	.	+	54885287
chr3	54885586	54887958	MSTRG.121848.4	.	+	54885287
chr3	54888052	54891354	MSTRG.121848.4	.	+	54885287
chr3	54984670	54987682	MSTRG.121848.4	.	+	54885287
chr3	54885326	54885488	MSTRG.121848.4	.	+	54885287
chr3	55009443	55018205	MSTRG.121848.4	.	+	54885287
chr3	54968511	54969799	MSTRG.121848.4	.	+	54885287
chr3	55073859	55074113	MSTRG.121848.4	.	+	54885287
chr3	54969844	54984607	MSTRG.121848.4	.	+	54885287
chr3	55018317	55073444	MSTRG.121848.4	.	+	54885287
chr3	54899868	54968449	MSTRG.121848.4	.	+	54885287
chr3	54896870	54899787	MSTRG.121848.4	.	+	54885287
chr3	55073557	55073776	MSTRG.121848.4	.	+	54885287
chr3	54891450	54896748	MSTRG.121848.4	.	+	54885287
chr3	54987753	55004762	MSTRG.121848.4	.	+	54885287
chr3	55004838	55007789	MSTRG.121848.4	.	+	54885287
chr3	55007842	55009387	MSTRG.121848.4	.	+	54885287
chr3	54885586	54887958	MSTRG.121848.4	.	+	54885287
chr3	54888052	54891354	MSTRG.121848.4	.	+	54885287
chr3	54984670	54987682	MSTRG.121848.4	.	+	54885287
chr3	54885326	54885488	MSTRG.121848.4	.	+	54885287
chr3	55009443	55018205	MSTRG.121848.4	.	+	54885287
chr3	54968511	54969799	MSTRG.121848.4	.	+	54885287
chr3	55073859	55074113	MSTRG.121848.4	.	+	54885287
chr3	54885586	54887958	MSTRG.121848.5	.	+	54885287
chr3	54885326	54885488	MSTRG.121848.5	.	+	54885287
chr1	17018807	17018840	MSTRG.1219.12	.	-	17018883
chr1	17018806	17018827	MSTRG.1219.20	.	-	17018883
chr1	17018855	17018880	MSTRG.1219.21	.	-	17018883
chr1	17018832	17018855	MSTRG.1219.28	.	-	17018883
chr1	17018806	17018852	MSTRG.1219.32	.	-	17018883
chr1	17018817	17018856	MSTRG.1219.6	.	-	17018883
chr3	55511276	55683793	ENST00000288221	.	-	55683835
chr3	55511276	55683793	ENST00000288221	.	-	55683835
chr3	55511276	55683793	ENST00000288221	.	-	55683835
chr3	55606966	55683793	ENST00000460849	.	-	55683835
chr3	55511276	55606779	ENST00000460849	.	-	55683835
chr3	55606966	55683793	ENST00000460849	.	-	55683835
chr3	55511276	55606779	ENST00000460849	.	-	55683835
chr3	55606966	55683793	ENST00000460849	.	-	55683835
chr3	55511276	55606779	ENST00000460849	.	-	55683835
chr1	173488083	173488535	MSTRG.12193.44	.	+	173487860
chr3	56567053	56571180	ENST00000341455	.	+	56566951
chr3	56593741	56593943	ENST00000341455	.	+	56566951
chr3	56618212	56619270	ENST00000341455	.	+	56566951
chr3	56613750	56615127	ENST00000341455	.	+	56566951
chr3	56619527	56619776	ENST00000341455	.	+	56566951
chr3	56615272	56615921	ENST00000341455	.	+	56566951
chr3	56593101	56593490	ENST00000341455	.	+	56566951
chr3	56594028	56613588	ENST00000341455	.	+	56566951
chr3	56617605	56618171	ENST00000341455	.	+	56566951
chr3	56616053	56617111	ENST00000341455	.	+	56566951
chr3	56571302	56592969	ENST00000341455	.	+	56566951
chr3	56619901	56621531	ENST00000341455	.	+	56566951
chr3	56567053	56569312	ENST00000434467	.	+	56560939
chr3	56564125	56566593	ENST00000434467	.	+	56560939
chr3	56561012	56563683	ENST00000434467	.	+	56560939
chr3	56566740	56566949	ENST00000434467	.	+	56560939
chr3	56561012	56563683	ENST00000439445	.	+	56560939
chr3	56563825	56563905	ENST00000439445	.	+	56560939
chr3	56561012	56563683	MSTRG.121949.18	.	+	56560939
chr3	56564125	56565133	MSTRG.121949.18	.	+	56560939
chr3	56566740	56566949	MSTRG.121949.18	.	+	56560939
chr3	56565204	56566593	MSTRG.121949.18	.	+	56560939
chr3	56563825	56563905	MSTRG.121949.18	.	+	56560939
chr3	56566759	56566949	MSTRG.121949.19	.	+	56560939
chr3	56561012	56563683	MSTRG.121949.19	.	+	56560939
chr3	56564125	56565133	MSTRG.121949.19	.	+	56560939
chr3	56565204	56566593	MSTRG.121949.19	.	+	56560939
chr3	56563825	56563905	MSTRG.121949.19	.	+	56560939
chr3	56566759	56566949	MSTRG.121949.24	.	+	56560939
chr3	56561012	56563683	MSTRG.121949.24	.	+	56560939
chr3	56564125	56565133	MSTRG.121949.24	.	+	56560939
chr3	56565204	56566593	MSTRG.121949.24	.	+	56560939
chr3	56564125	56566593	MSTRG.121949.25	.	+	56560939
chr3	56561012	56563683	MSTRG.121949.25	.	+	56560939
chr3	56566740	56566949	MSTRG.121949.25	.	+	56560939
chr3	56564125	56566593	MSTRG.121949.39	.	+	56560939
chr3	56566759	56566949	MSTRG.121949.39	.	+	56560939
chr3	56561012	56563683	MSTRG.121949.39	.	+	56560939
chr3	56567053	56571180	MSTRG.121949.41	.	+	56566951
chr3	56593741	56593943	MSTRG.121949.41	.	+	56566951
chr3	56618212	56619270	MSTRG.121949.41	.	+	56566951
chr3	56613750	56615127	MSTRG.121949.41	.	+	56566951
chr3	56619527	56619776	MSTRG.121949.41	.	+	56566951
chr3	56615272	56615921	MSTRG.121949.41	.	+	56566951
chr3	56593101	56593490	MSTRG.121949.41	.	+	56566951
chr3	56594028	56613588	MSTRG.121949.41	.	+	56566951
chr3	56572428	56592969	MSTRG.121949.41	.	+	56566951
chr3	56617605	56618171	MSTRG.121949.41	.	+	56566951
chr3	56616053	56617111	MSTRG.121949.41	.	+	56566951
chr3	56571302	56572336	MSTRG.121949.41	.	+	56566951
chr3	56619901	56621531	MSTRG.121949.41	.	+	56566951
chr3	56567053	56571180	MSTRG.121949.44	.	+	56566951
chr3	56593741	56593943	MSTRG.121949.44	.	+	56566951
chr3	56618212	56619270	MSTRG.121949.44	.	+	56566951
chr3	56613750	56615127	MSTRG.121949.44	.	+	56566951
chr3	56594028	56598189	MSTRG.121949.44	.	+	56566951
chr3	56619527	56619776	MSTRG.121949.44	.	+	56566951
chr3	56615272	56615921	MSTRG.121949.44	.	+	56566951
chr3	56593101	56593490	MSTRG.121949.44	.	+	56566951
chr3	56572428	56592969	MSTRG.121949.44	.	+	56566951
chr3	56617605	56618171	MSTRG.121949.44	.	+	56566951
chr3	56598300	56613588	MSTRG.121949.44	.	+	56566951
chr3	56616053	56617111	MSTRG.121949.44	.	+	56566951
chr3	56571302	56572336	MSTRG.121949.44	.	+	56566951
chr3	56619901	56621531	MSTRG.121949.44	.	+	56566951
chr3	56564125	56566593	MSTRG.121949.51	.	+	56560939
chr3	56566759	56566949	MSTRG.121949.51	.	+	56560939
chr3	56561012	56563683	MSTRG.121949.51	.	+	56560939
chr3	56564125	56566593	MSTRG.121949.56	.	+	56560939
chr3	56560968	56563683	MSTRG.121949.56	.	+	56560939
chr3	56566759	56566949	MSTRG.121949.62	.	+	56560939
chr3	56561012	56563683	MSTRG.121949.62	.	+	56560939
chr3	56564125	56565133	MSTRG.121949.62	.	+	56560939
chr3	56565204	56566593	MSTRG.121949.62	.	+	56560939
chr3	56567053	56569312	MSTRG.121949.63	.	+	56566951
chr3	56567053	56569312	MSTRG.121949.65	.	+	56560939
chr3	56564125	56566593	MSTRG.121949.65	.	+	56560939
chr3	56561012	56563683	MSTRG.121949.65	.	+	56560939
chr3	56566740	56566949	MSTRG.121949.65	.	+	56560939
chr3	53813055	53815726	MSTRG.122028.10	.	-	53817779
chr3	53814165	53815726	MSTRG.122028.102	.	-	53817779
chr3	53867871	53868673	MSTRG.122028.145	.	-	53868721
chr3	53815992	53816331	MSTRG.122028.33	.	-	53817779
chr3	53813055	53815726	MSTRG.122028.36	.	-	53817779
chr3	53813055	53815726	MSTRG.122028.42	.	-	53817779
chr3	53813055	53815726	MSTRG.122028.45	.	-	53817779
chr3	53813055	53815726	MSTRG.122028.65	.	-	53817779
chr3	53815988	53816331	MSTRG.122028.77	.	-	53817779
chr3	53814165	53815726	MSTRG.122028.81	.	-	53817779
chr3	53813055	53815726	MSTRG.122028.9	.	-	53817779
chr3	53815992	53816331	MSTRG.122028.9	.	-	53817779
chr3	53815992	53816331	MSTRG.122028.91	.	-	53817779
chr3	53815992	53816331	MSTRG.122028.97	.	-	53817779
chr3	57269618	57276527	ENST00000487349	.	-	57276552
chr3	57563742	57564206	MSTRG.122053.1	.	+	57560001
chr3	57563054	57563655	MSTRG.122053.13	.	+	57560001
chr3	57563672	57564891	MSTRG.122053.14	.	+	57560001
chr3	57563261	57563655	MSTRG.122053.16	.	+	57560001
chr3	57564139	57564891	MSTRG.122053.19	.	+	57560001
chr3	57560776	57560815	MSTRG.122053.2	.	+	57560001
chr3	57563742	57564206	MSTRG.122053.2	.	+	57560001
chr3	57563610	57564206	MSTRG.122053.20	.	+	57560001
chr3	57563772	57565031	MSTRG.122053.21	.	+	57560001
chr3	57563216	57563659	MSTRG.122053.3	.	+	57560001
chr3	57563588	57563655	MSTRG.122053.5	.	+	57560001
chr3	57563216	57563655	MSTRG.122053.6	.	+	57560001
chr3	57560776	57560815	MSTRG.122053.7	.	+	57560001
chr3	57564809	57566495	MSTRG.122053.9	.	+	57560001
chr1	173886560	173895123	MSTRG.12206.12	.	+	173886121
chr1	173886822	173895123	MSTRG.12206.7	.	+	173886121
chr3	57626449	57627437	MSTRG.122062.7	.	-	57628216
chr3	58420568	58424751	ENST00000383716	.	+	58420552
chr3	58420568	58424751	ENST00000463280	.	+	58420552
chr3	58410159	58412900	ENST00000468776	.	+	58390647
chr3	58395102	58395657	ENST00000468776	.	+	58390647
chr3	58391220	58391772	ENST00000468776	.	+	58390647
chr3	58390659	58391146	ENST00000468776	.	+	58390647
chr3	58403910	58408923	ENST00000468776	.	+	58390647
chr3	58412963	58424751	ENST00000468776	.	+	58390647
chr3	58395759	58397038	ENST00000468776	.	+	58390647
chr3	58391847	58394997	ENST00000468776	.	+	58390647
chr3	58409001	58409531	ENST00000468776	.	+	58390647
chr3	58409618	58410089	ENST00000468776	.	+	58390647
chr3	58397200	58397604	ENST00000468776	.	+	58390647
chr3	58399377	58403861	ENST00000468776	.	+	58390647
chr3	58397722	58399298	ENST00000468776	.	+	58390647
chr3	58410159	58412900	ENST00000477308	.	+	58395032
chr3	58395102	58395657	ENST00000477308	.	+	58395032
chr3	58403910	58408923	ENST00000477308	.	+	58395032
chr3	58395759	58397038	ENST00000477308	.	+	58395032
chr3	58409001	58409531	ENST00000477308	.	+	58395032
chr3	58399377	58403861	ENST00000477308	.	+	58395032
chr3	58409618	58410089	ENST00000477308	.	+	58395032
chr3	58397200	58397604	ENST00000477308	.	+	58395032
chr3	58412963	58424751	ENST00000477308	.	+	58395032
chr3	58397722	58399298	ENST00000477308	.	+	58395032
chr3	58423494	58424751	MSTRG.122086.119	.	+	58420552
chr3	58320449	58320888	MSTRG.122086.57	.	+	58317493
chr3	58318762	58318896	MSTRG.122086.58	.	+	58317493
chr3	58320449	58320888	MSTRG.122086.58	.	+	58317493
chr3	58318762	58318896	MSTRG.122086.58	.	+	58317493
chr3	58318762	58318896	MSTRG.122086.60	.	+	58317493
chr3	58318762	58318896	MSTRG.122086.60	.	+	58317493
chr3	58322152	58322269	MSTRG.122086.61	.	+	58317493
chr3	58318575	58318768	MSTRG.122086.68	.	+	58317493
chr3	58318575	58318768	MSTRG.122086.68	.	+	58317493
chr3	58318575	58318768	MSTRG.122086.69	.	+	58317493
chr3	58318575	58318768	MSTRG.122086.69	.	+	58317493
chr3	58320407	58320878	MSTRG.122086.70	.	+	58317493
chr3	58323235	58323358	MSTRG.122086.75	.	+	58317493
chr3	58321989	58322020	MSTRG.122086.78	.	+	58317493
chr3	58318575	58318768	MSTRG.122086.81	.	+	58317493
chr3	58318575	58318768	MSTRG.122086.81	.	+	58317493
chr3	58323235	58323358	MSTRG.122086.86	.	+	58317493
chr3	58318420	58318582	MSTRG.122086.91	.	+	58317493
chr3	58318420	58318582	MSTRG.122086.91	.	+	58317493
chr3	58320833	58321142	MSTRG.122086.92	.	+	58317493
chr3	57925934	57927295	ENST00000494088	.	+	57925925
chr3	57925934	57927295	MSTRG.122098.104	.	+	57925925
chr3	57925934	57927295	MSTRG.122098.124	.	+	57925925
chr3	57925934	57927295	MSTRG.122098.132	.	+	57925925
chr3	57925934	57927295	MSTRG.122098.143	.	+	57925925
chr3	57925934	57927295	MSTRG.122098.148	.	+	57925925
chr3	57925934	57927295	MSTRG.122098.163	.	+	57925925
chr3	57925934	57927295	MSTRG.122098.176	.	+	57925925
chr3	57925934	57927295	MSTRG.122098.182	.	+	57925925
chr3	57925934	57927295	MSTRG.122098.29	.	+	57925925
chr3	57925934	57927295	MSTRG.122098.62	.	+	57925925
chr3	57925934	57927295	MSTRG.122098.64	.	+	57925925
chr3	57925934	57927295	MSTRG.122098.66	.	+	57925925
chr3	57925934	57927295	MSTRG.122098.97	.	+	57925925
chr3	58565592	58565633	MSTRG.122109.10	.	-	58566590
chr3	58565592	58565633	MSTRG.122109.10	.	-	58566590
chr3	58565956	58566045	MSTRG.122109.11	.	-	58566590
chr3	58565956	58566045	MSTRG.122109.11	.	-	58566590
chr3	58564564	58564606	MSTRG.122109.13	.	-	58566590
chr3	58564564	58564606	MSTRG.122109.13	.	-	58566590
chr3	58565956	58566050	MSTRG.122109.14	.	-	58566590
chr3	58565956	58566050	MSTRG.122109.14	.	-	58566590
chr3	58565592	58565633	MSTRG.122109.18	.	-	58566590
chr3	58565592	58565633	MSTRG.122109.18	.	-	58566590
chr3	58564532	58564782	MSTRG.122109.22	.	-	58566590
chr3	58564532	58564782	MSTRG.122109.22	.	-	58566590
chr3	58565592	58565633	MSTRG.122109.23	.	-	58566590
chr3	58565592	58565633	MSTRG.122109.23	.	-	58566590
chr3	58565956	58566045	MSTRG.122109.24	.	-	58566590
chr3	58565956	58566045	MSTRG.122109.24	.	-	58566590
chr3	58564564	58564606	MSTRG.122109.25	.	-	58566590
chr3	58564564	58564606	MSTRG.122109.25	.	-	58566590
chr3	58565037	58565633	MSTRG.122109.31	.	-	58566590
chr3	58565037	58565633	MSTRG.122109.31	.	-	58566590
chr3	58565592	58565633	MSTRG.122109.34	.	-	58566590
chr3	58565592	58565633	MSTRG.122109.34	.	-	58566590
chr3	58566183	58566402	MSTRG.122109.35	.	-	58566590
chr3	58566183	58566402	MSTRG.122109.35	.	-	58566590
chr3	58566183	58566402	MSTRG.122109.35	.	-	58566590
chr3	58564564	58564606	MSTRG.122109.36	.	-	58566590
chr3	58564564	58564606	MSTRG.122109.36	.	-	58566590
chr3	58565956	58566050	MSTRG.122109.37	.	-	58566590
chr3	58565956	58566050	MSTRG.122109.37	.	-	58566590
chr3	58565592	58565633	MSTRG.122109.39	.	-	58566590
chr3	58565592	58565633	MSTRG.122109.39	.	-	58566590
chr3	58566045	58566161	MSTRG.122109.41	.	-	58566590
chr3	58566045	58566161	MSTRG.122109.41	.	-	58566590
chr3	58564564	58564606	MSTRG.122109.7	.	-	58566590
chr3	58564564	58564606	MSTRG.122109.7	.	-	58566590
chr3	58565956	58566045	MSTRG.122109.8	.	-	58566590
chr3	58565956	58566045	MSTRG.122109.8	.	-	58566590
chr3	58565956	58566045	MSTRG.122109.9	.	-	58566590
chr3	58565956	58566045	MSTRG.122109.9	.	-	58566590
chr3	58863892	58866565	ENST00000468415	.	-	58884681
chr3	58753863	58831685	ENST00000468415	.	-	58884681
chr3	58849409	58863557	ENST00000468415	.	-	58884681
chr3	58867936	58869327	ENST00000468415	.	-	58884681
chr3	58866688	58867816	ENST00000468415	.	-	58884681
chr3	58869490	58870161	ENST00000468415	.	-	58884681
chr3	58870309	58884544	ENST00000468415	.	-	58884681
chr3	58831889	58849031	ENST00000468415	.	-	58884681
chr3	58887439	58912565	ENST00000479931	.	-	58912719
chr3	58863892	58866565	MSTRG.122118.14	.	-	58884681
chr3	58753863	58831685	MSTRG.122118.14	.	-	58884681
chr3	58849409	58863557	MSTRG.122118.14	.	-	58884681
chr3	58867936	58869327	MSTRG.122118.14	.	-	58884681
chr3	58866688	58867816	MSTRG.122118.14	.	-	58884681
chr3	58869490	58870161	MSTRG.122118.14	.	-	58884681
chr3	58870309	58884544	MSTRG.122118.14	.	-	58884681
chr3	58831889	58849031	MSTRG.122118.14	.	-	58884681
chr3	58863892	58866565	MSTRG.122118.28	.	-	58884681
chr3	58753863	58831685	MSTRG.122118.28	.	-	58884681
chr3	58849409	58863557	MSTRG.122118.28	.	-	58884681
chr3	58867936	58869327	MSTRG.122118.28	.	-	58884681
chr3	58866688	58867816	MSTRG.122118.28	.	-	58884681
chr3	58869490	58870161	MSTRG.122118.28	.	-	58884681
chr3	58870309	58884544	MSTRG.122118.28	.	-	58884681
chr3	58831889	58849031	MSTRG.122118.28	.	-	58884681
chr3	58887439	58912565	MSTRG.122118.42	.	-	58912719
chr3	58887439	58912565	MSTRG.122118.56	.	-	58912719
chr3	58887439	58912565	MSTRG.122118.67	.	-	58912719
chr3	58887439	58912565	MSTRG.122118.83	.	-	58912719
chr3	59749568	59752220	ENST00000476844	.	-	59752228
chr3	59749568	59752220	ENST00000476844	.	-	59752228
chr3	59749579	59752220	ENST00000492590	.	-	59752228
chr3	59749579	59752220	ENST00000492590	.	-	59752228
chr3	59749568	59752220	MSTRG.122250.10	.	-	59752228
chr3	59749568	59752220	MSTRG.122250.10	.	-	59752228
chr3	59749579	59752220	MSTRG.122250.15	.	-	59752228
chr3	59749579	59752220	MSTRG.122250.15	.	-	59752228
chr3	59749568	59752220	MSTRG.122250.21	.	-	59752228
chr3	59749568	59752220	MSTRG.122250.21	.	-	59752228
chr3	59749579	59752220	MSTRG.122250.31	.	-	59752228
chr3	59749579	59752220	MSTRG.122250.31	.	-	59752228
chr3	59749568	59752220	MSTRG.122250.6	.	-	59752228
chr3	59749568	59752220	MSTRG.122250.6	.	-	59752228
chr3	59749568	59752220	MSTRG.122250.7	.	-	59752228
chr3	59749568	59752220	MSTRG.122250.7	.	-	59752228
chr3	59749579	59752220	MSTRG.122250.8	.	-	59752228
chr3	59749579	59752220	MSTRG.122250.8	.	-	59752228
chr3	59749568	59752220	MSTRG.122250.9	.	-	59752228
chr3	59749568	59752220	MSTRG.122250.9	.	-	59752228
chr3	63556741	63609124	ENST00000450542	.	+	63556560
chr3	63609316	63615223	ENST00000450542	.	+	63556560
chr3	63609316	63615223	ENST00000468110	.	+	63609140
chr3	63609316	63615223	ENST00000498449	.	+	63609140
chr3	63833974	63834003	MSTRG.122370.47	.	-	63834134
chr3	63845082	63848363	ENST00000295896	.	+	63845049
chr3	64517121	64522165	ENST00000295903	.	-	64522173
chr3	64517121	64522165	ENST00000498707	.	-	64522173
chr3	64518012	64522165	MSTRG.122444.1	.	-	64522173
chr3	64517121	64517829	MSTRG.122444.1	.	-	64522173
chr3	66356084	66362859	ENST00000464350	.	+	66356054
chr3	66370602	66377689	ENST00000464350	.	+	66356054
chr3	66369542	66370528	ENST00000464350	.	+	66356054
chr3	66378502	66380116	ENST00000464350	.	+	66356054
chr3	66380953	66386183	ENST00000464350	.	+	66356054
chr3	66362929	66369477	ENST00000464350	.	+	66356054
chr3	66378070	66378409	ENST00000464350	.	+	66356054
chr3	66356084	66362859	MSTRG.122453.14	.	+	66356054
chr3	66370602	66377689	MSTRG.122453.14	.	+	66356054
chr3	66369542	66370528	MSTRG.122453.14	.	+	66356054
chr3	66378502	66380116	MSTRG.122453.14	.	+	66356054
chr3	66380953	66386183	MSTRG.122453.14	.	+	66356054
chr3	66362929	66369477	MSTRG.122453.14	.	+	66356054
chr3	66378070	66378409	MSTRG.122453.14	.	+	66356054
chr3	66377967	66378409	MSTRG.122453.24	.	+	66377804
chr3	66377967	66378409	MSTRG.122453.35	.	+	66377804
chr3	66377967	66378409	MSTRG.122453.37	.	+	66377804
chr3	66377967	66378409	MSTRG.122453.41	.	+	66377804
chr3	66378016	66378409	MSTRG.122453.49	.	+	66377804
chr3	66377967	66378409	MSTRG.122453.50	.	+	66377804
chr3	66379576	66379600	MSTRG.122456.24	.	-	66380265
chr1	175157774	175157824	MSTRG.12258.4	.	-	175160716
chr1	175157774	175157824	MSTRG.12258.4	.	-	175160716
chr1	175157774	175157824	MSTRG.12258.4	.	-	175160171
chr3	68977764	68978332	ENST00000403140	.	-	68989016
chr3	68987513	68988294	ENST00000403140	.	-	68989016
chr3	68982872	68987444	ENST00000403140	.	-	68989016
chr3	68978435	68979667	ENST00000403140	.	-	68989016
chr3	68979787	68982810	ENST00000403140	.	-	68989016
chr3	68988381	68988505	ENST00000403140	.	-	68989016
chr3	68988577	68988924	ENST00000403140	.	-	68989016
chr3	68977764	68978332	MSTRG.122617.76	.	-	68989016
chr3	68982872	68987444	MSTRG.122617.76	.	-	68989016
chr3	68978435	68979667	MSTRG.122617.76	.	-	68989016
chr3	68988381	68988505	MSTRG.122617.76	.	-	68989016
chr3	68979787	68982810	MSTRG.122617.76	.	-	68989016
chr3	68988577	68988924	MSTRG.122617.76	.	-	68989016
chr3	69021977	69023144	MSTRG.122617.92	.	-	69023179
chr3	69056283	69056611	ENST00000461934	.	-	69063452
chr3	69056815	69057255	ENST00000461934	.	-	69063452
chr3	69055525	69055850	ENST00000461934	.	-	69063452
chr3	69061927	69062076	ENST00000461934	.	-	69063452
chr3	69063137	69063438	ENST00000461934	.	-	69063452
chr3	69056693	69056778	ENST00000461934	.	-	69063452
chr3	69062179	69062981	ENST00000461934	.	-	69063452
chr3	69056063	69056182	ENST00000461934	.	-	69063452
chr3	69057309	69061813	ENST00000461934	.	-	69063452
chr3	69055905	69055999	ENST00000461934	.	-	69063452
chr3	69056283	69056611	ENST00000465627	.	-	69063120
chr3	69056815	69057255	ENST00000465627	.	-	69063120
chr3	69055525	69055850	ENST00000465627	.	-	69063120
chr3	69061927	69062076	ENST00000465627	.	-	69063120
chr3	69056693	69056778	ENST00000465627	.	-	69063120
chr3	69062179	69062981	ENST00000465627	.	-	69063120
chr3	69056063	69056182	ENST00000465627	.	-	69063120
chr3	69057309	69061813	ENST00000465627	.	-	69063120
chr3	69055905	69055999	ENST00000465627	.	-	69063120
chr3	69056283	69056611	MSTRG.122620.20	.	-	69063120
chr3	69055525	69055850	MSTRG.122620.20	.	-	69063120
chr3	69061927	69062076	MSTRG.122620.20	.	-	69063120
chr3	69056693	69056778	MSTRG.122620.20	.	-	69063120
chr3	69062179	69062981	MSTRG.122620.20	.	-	69063120
chr3	69056063	69056182	MSTRG.122620.20	.	-	69063120
chr3	69055905	69055999	MSTRG.122620.20	.	-	69063120
chr3	69056815	69061813	MSTRG.122620.20	.	-	69063120
chr3	69105810	69105833	MSTRG.122621.17	.	+	69104633
chr3	72824551	72832368	ENST00000444040	.	-	72844446
chr3	72842402	72844358	ENST00000444040	.	-	72844446
chr3	72841199	72842279	ENST00000444040	.	-	72844446
chr3	72750836	72792915	ENST00000444040	.	-	72844446
chr3	72793036	72812670	ENST00000444040	.	-	72844446
chr3	72817384	72824423	ENST00000444040	.	-	72844446
chr3	72812794	72815349	ENST00000444040	.	-	72844446
chr3	72815403	72817229	ENST00000444040	.	-	72844446
chr3	72832481	72841044	ENST00000444040	.	-	72844446
chr3	70966056	70970735	ENST00000327590	.	-	70972134
chr3	70970805	70972010	ENST00000327590	.	-	70972134
chr3	70959391	70965889	ENST00000327590	.	-	70972134
chr3	70966056	70970735	MSTRG.123109.60	.	-	70972134
chr3	70970805	70972010	MSTRG.123109.60	.	-	70972134
chr3	70959391	70965889	MSTRG.123109.60	.	-	70972134
chr3	77580118	77588750	ENST00000473767	.	+	77564459
chr3	77622432	77634869	ENST00000473767	.	+	77564459
chr3	77588933	77595141	ENST00000473767	.	+	77564459
chr3	77577614	77579946	ENST00000473767	.	+	77564459
chr3	77644904	77646053	ENST00000473767	.	+	77564459
chr3	77596750	77602209	ENST00000473767	.	+	77564459
chr3	77565120	77568312	ENST00000473767	.	+	77564459
chr3	77617773	77622226	ENST00000473767	.	+	77564459
chr3	77574730	77577489	ENST00000473767	.	+	77564459
chr3	77635043	77644703	ENST00000473767	.	+	77564459
chr3	77607954	77617512	ENST00000473767	.	+	77564459
chr3	77595184	77596622	ENST00000473767	.	+	77564459
chr3	77602491	77607797	ENST00000473767	.	+	77564459
chr3	77568434	77574498	ENST00000473767	.	+	77564459
chr3	77564588	77564953	ENST00000473767	.	+	77564459
chr1	174988838	174989848	ENST00000469553	.	+	174877421
chr1	174978890	174982833	ENST00000469553	.	+	174877421
chr1	174982905	174988640	ENST00000469553	.	+	174877421
chr1	174877605	174957456	ENST00000469553	.	+	174877421
chr1	174969387	174976077	ENST00000469553	.	+	174877421
chr1	174976182	174978806	ENST00000469553	.	+	174877421
chr1	174957549	174957890	ENST00000469553	.	+	174877421
chr1	174958173	174969276	ENST00000469553	.	+	174877421
chr1	174957549	174969276	MSTRG.12341.10	.	+	174877421
chr1	174978890	174982833	MSTRG.12341.10	.	+	174877421
chr1	174988838	174989848	MSTRG.12341.10	.	+	174877421
chr1	174982905	174988640	MSTRG.12341.10	.	+	174877421
chr1	174877605	174957456	MSTRG.12341.10	.	+	174877421
chr1	174969387	174976077	MSTRG.12341.10	.	+	174877421
chr1	174976182	174978806	MSTRG.12341.10	.	+	174877421
chr1	175010186	175010248	MSTRG.12341.159	.	+	175010076
chr1	175010186	175010248	MSTRG.12341.159	.	+	175010076
chr1	175010979	175011157	MSTRG.12341.161	.	+	175010076
chr1	175010979	175011157	MSTRG.12341.161	.	+	175010076
chr1	175010108	175010139	MSTRG.12341.163	.	+	175010076
chr1	175010108	175010139	MSTRG.12341.163	.	+	175010076
chr1	174957549	174957890	MSTRG.12341.8	.	+	174877421
chr1	174877605	174957456	MSTRG.12341.8	.	+	174877421
chr1	175014851	175018417	ENST00000367677	.	-	175018533
chr1	175014851	175018417	MSTRG.12353.14	.	-	175018533
chr1	175014851	175018417	MSTRG.12353.18	.	-	175018533
chr1	175014851	175018417	MSTRG.12353.4	.	-	175018533
chr3	87253839	87253883	MSTRG.123895.15	.	+	87253819
chr3	88054423	88054467	MSTRG.123979.10	.	-	88055475
chr3	88054423	88054467	MSTRG.123979.13	.	-	88055475
chr3	88054423	88054467	MSTRG.123979.14	.	-	88055475
chr3	88053143	88053178	MSTRG.123979.21	.	-	88055475
chr3	88053143	88053178	MSTRG.123979.25	.	-	88055475
chr3	88054398	88054423	MSTRG.123979.29	.	-	88055475
chr3	88054398	88054423	MSTRG.123979.30	.	-	88055475
chr3	88053143	88053178	MSTRG.123979.34	.	-	88055475
chr3	88053143	88053178	MSTRG.123979.7	.	-	88055475
chr3	88053143	88053178	MSTRG.123979.9	.	-	88055475
chr3	94050892	94053186	ENST00000335438	.	+	94003673
chr3	94043240	94049405	ENST00000335438	.	+	94003673
chr3	94039988	94043014	ENST00000335438	.	+	94003673
chr3	94003908	94035330	ENST00000335438	.	+	94003673
chr3	94049522	94050823	ENST00000335438	.	+	94003673
chr3	94035436	94036551	ENST00000335438	.	+	94003673
chr3	94036754	94039879	ENST00000335438	.	+	94003673
chr3	94050892	94053186	ENST00000460371	.	+	94036589
chr3	94043240	94049405	ENST00000460371	.	+	94036589
chr3	94039988	94043014	ENST00000460371	.	+	94036589
chr3	94049522	94050823	ENST00000460371	.	+	94036589
chr3	94036754	94039879	ENST00000460371	.	+	94036589
chr3	94053300	94053456	ENST00000471138	.	+	94053260
chr3	94053300	94053456	ENST00000471138	.	+	94053260
chr3	94053300	94053456	ENST00000471138	.	+	94053260
chr3	94058896	94059978	ENST00000461173	.	-	94060950
chr3	94058896	94059978	ENST00000461173	.	-	94060950
chr3	94058896	94059978	ENST00000461173	.	-	94060950
chr3	94058896	94059978	ENST00000461173	.	-	94060950
chr3	94058896	94059978	ENST00000619045	.	-	94060950
chr3	94058896	94059978	ENST00000619045	.	-	94060950
chr3	94058896	94059978	ENST00000619045	.	-	94060950
chr3	94058896	94059978	ENST00000619045	.	-	94060950
chr1	178547163	178548275	ENST00000419909	.	+	178516640
chr1	178521264	178525370	ENST00000419909	.	+	178516640
chr1	178533885	178541886	ENST00000419909	.	+	178516640
chr1	178533071	178533724	ENST00000419909	.	+	178516640
chr1	178516674	178520371	ENST00000419909	.	+	178516640
chr1	178525468	178530120	ENST00000419909	.	+	178516640
chr1	178531779	178532956	ENST00000419909	.	+	178516640
chr1	178520436	178520672	ENST00000419909	.	+	178516640
chr1	178541978	178547093	ENST00000419909	.	+	178516640
chr1	178520874	178521221	ENST00000419909	.	+	178516640
chr1	178530177	178531531	ENST00000419909	.	+	178516640
chr3	97745563	97747422	ENST00000477384	.	+	97745377
chr3	97798203	97800702	ENST00000493990	.	+	97798046
chr3	97798203	97800702	ENST00000493990	.	+	97798046
chr3	97569947	97572674	ENST00000503760	.	+	97559652
chr3	97592737	97606159	ENST00000503760	.	+	97559652
chr3	97560596	97569923	ENST00000503760	.	+	97559652
chr3	97559661	97560466	ENST00000503760	.	+	97559652
chr3	97590280	97592611	ENST00000503760	.	+	97559652
chr3	97606248	97610792	ENST00000503760	.	+	97559652
chr3	97572726	97590215	ENST00000503760	.	+	97559652
chr3	97798203	97800702	MSTRG.124632.61	.	+	97798046
chr3	97798203	97800702	MSTRG.124632.61	.	+	97798046
chr3	97799417	97799817	MSTRG.124632.62	.	+	97798046
chr3	97799417	97799817	MSTRG.124632.62	.	+	97798046
chr3	97798203	97800765	MSTRG.124632.72	.	+	97798046
chr3	97798203	97800765	MSTRG.124632.72	.	+	97798046
chr3	97798203	97800702	MSTRG.124632.73	.	+	97798046
chr3	97798203	97800702	MSTRG.124632.73	.	+	97798046
chr3	97798203	97800765	MSTRG.124632.74	.	+	97798046
chr3	97798203	97800765	MSTRG.124632.74	.	+	97798046
chr3	97950015	97950785	ENST00000514314	.	-	97952197
chr3	97947449	97949843	ENST00000514314	.	-	97952197
chr3	97950888	97952151	ENST00000514314	.	-	97952197
chr3	97950012	97950785	MSTRG.124643.11	.	-	97952197
chr3	97947449	97949843	MSTRG.124643.11	.	-	97952197
chr3	97950888	97952151	MSTRG.124643.11	.	-	97952197
chr3	97942222	97942322	MSTRG.124643.15	.	-	97945186
chr3	97950015	97950785	MSTRG.124643.16	.	-	97952197
chr3	97950888	97952151	MSTRG.124643.16	.	-	97952197
chr3	97947449	97949843	MSTRG.124643.16	.	-	97952197
chr3	97950012	97950785	MSTRG.124643.22	.	-	97952197
chr3	97950888	97952151	MSTRG.124643.22	.	-	97952197
chr3	97947449	97949843	MSTRG.124643.22	.	-	97952197
chr3	97950012	97950785	MSTRG.124643.24	.	-	97952197
chr3	97950888	97952151	MSTRG.124643.24	.	-	97952197
chr3	97947449	97949843	MSTRG.124643.24	.	-	97952197
chr3	97950015	97950785	MSTRG.124643.7	.	-	97952197
chr3	97947449	97949843	MSTRG.124643.7	.	-	97952197
chr3	97950888	97952151	MSTRG.124643.7	.	-	97952197
chr3	52576698	52579053	ENST00000412587	.	-	52589251
chr3	52563493	52564049	ENST00000412587	.	-	52589251
chr3	52587510	52589069	ENST00000412587	.	-	52589251
chr3	52550817	52554723	ENST00000412587	.	-	52589251
chr3	52548235	52550420	ENST00000412587	.	-	52589251
chr3	52564233	52576540	ENST00000412587	.	-	52589251
chr3	52586688	52587352	ENST00000412587	.	-	52589251
chr3	52550637	52550746	ENST00000412587	.	-	52589251
chr3	52579199	52586424	ENST00000412587	.	-	52589251
chr3	52561968	52563282	ENST00000412587	.	-	52589251
chr3	52554879	52561766	ENST00000412587	.	-	52589251
chr3	52528692	52528860	ENST00000492555	.	-	52529304
chr3	52525295	52527293	ENST00000492555	.	-	52529304
chr3	52528311	52528636	ENST00000492555	.	-	52529304
chr3	52527375	52527616	ENST00000492555	.	-	52529304
chr3	52527718	52527828	ENST00000492555	.	-	52529304
chr3	52524881	52524962	ENST00000492555	.	-	52529304
chr3	52525103	52525208	ENST00000492555	.	-	52529304
chr3	52528073	52528182	ENST00000492555	.	-	52529304
chr3	52524731	52524816	ENST00000492555	.	-	52529304
chr3	52528935	52529149	ENST00000492555	.	-	52529304
chr3	52527931	52528012	ENST00000492555	.	-	52529304
chr3	52528692	52528860	MSTRG.124646.36	.	-	52529304
chr3	52525295	52527293	MSTRG.124646.36	.	-	52529304
chr3	52528539	52528636	MSTRG.124646.36	.	-	52529304
chr3	52527375	52527616	MSTRG.124646.36	.	-	52529304
chr3	52527718	52527828	MSTRG.124646.36	.	-	52529304
chr3	52528311	52528445	MSTRG.124646.36	.	-	52529304
chr3	52524881	52524962	MSTRG.124646.36	.	-	52529304
chr3	52525103	52525208	MSTRG.124646.36	.	-	52529304
chr3	52528073	52528182	MSTRG.124646.36	.	-	52529304
chr3	52524731	52524816	MSTRG.124646.36	.	-	52529304
chr3	52528935	52529149	MSTRG.124646.36	.	-	52529304
chr3	52527931	52528012	MSTRG.124646.36	.	-	52529304
chr3	52689206	52690591	ENST00000492349	.	+	52688198
chr3	52688206	52689073	ENST00000492349	.	+	52688198
chr3	52689206	52690591	MSTRG.124651.20	.	+	52688198
chr3	52688206	52689073	MSTRG.124651.20	.	+	52688198
chr3	52689206	52690591	MSTRG.124651.21	.	+	52688198
chr3	52688206	52689073	MSTRG.124651.21	.	+	52688198
chr3	52694353	52694383	MSTRG.124651.7	.	+	52694272
chr3	52708992	52709061	MSTRG.124656.34	.	-	52711779
chr3	52807105	52807746	ENST00000621946	.	+	52806359
chr3	52806406	52806900	ENST00000621946	.	+	52806359
chr3	52808221	52808551	ENST00000621946	.	+	52806359
chr3	52807916	52808109	ENST00000621946	.	+	52806359
chr3	52826014	52826540	ENST00000468472	.	-	52833149
chr3	52829279	52830552	ENST00000468472	.	-	52833149
chr3	52820785	52820990	ENST00000468472	.	-	52833149
chr3	52814363	52816883	ENST00000468472	.	-	52833149
chr3	52814071	52814208	ENST00000468472	.	-	52833149
chr3	52826651	52826790	ENST00000468472	.	-	52833149
chr3	52827197	52829118	ENST00000468472	.	-	52833149
chr3	52824958	52825885	ENST00000468472	.	-	52833149
chr3	52819990	52820290	ENST00000468472	.	-	52833149
chr3	52817058	52818051	ENST00000468472	.	-	52833149
chr3	52820317	52820630	ENST00000468472	.	-	52833149
chr3	52823741	52823822	ENST00000468472	.	-	52833149
chr3	52813490	52813974	ENST00000468472	.	-	52833149
chr3	52824315	52824396	ENST00000468472	.	-	52833149
chr3	52830670	52831407	ENST00000468472	.	-	52833149
chr3	52831478	52833113	ENST00000468472	.	-	52833149
chr3	52824565	52824841	ENST00000468472	.	-	52833149
chr3	52824004	52824189	ENST00000468472	.	-	52833149
chr3	52821130	52823555	ENST00000468472	.	-	52833149
chr3	52826953	52827092	ENST00000468472	.	-	52833149
chr3	98516115	98516198	MSTRG.124675.68	.	-	98516661
chr3	98516115	98516198	MSTRG.124675.68	.	-	98516661
chr3	98516115	98516198	MSTRG.124675.68	.	-	98516661
chr3	98788222	98788325	ENST00000265261	.	+	98772845
chr3	98788463	98791840	ENST00000265261	.	+	98772845
chr3	98772916	98773919	ENST00000265261	.	+	98772845
chr3	98791993	98793674	ENST00000265261	.	+	98772845
chr3	98773983	98788035	ENST00000265261	.	+	98772845
chr3	98788222	98788325	ENST00000265261	.	+	98772845
chr3	98788463	98791840	ENST00000265261	.	+	98772845
chr3	98772916	98773919	ENST00000265261	.	+	98772845
chr3	98791993	98793674	ENST00000265261	.	+	98772845
chr3	98773983	98788035	ENST00000265261	.	+	98772845
chr3	98788222	98788325	ENST00000394162	.	+	98756415
chr3	98770956	98772812	ENST00000394162	.	+	98756415
chr3	98785040	98788035	ENST00000394162	.	+	98756415
chr3	98788463	98791840	ENST00000394162	.	+	98756415
chr3	98772916	98773919	ENST00000394162	.	+	98756415
chr3	98756540	98768429	ENST00000394162	.	+	98756415
chr3	98773983	98784944	ENST00000394162	.	+	98756415
chr3	98768529	98770878	ENST00000394162	.	+	98756415
chr3	98791993	98793674	ENST00000394162	.	+	98756415
chr3	98788222	98788325	ENST00000469105	.	+	98772845
chr3	98785040	98788035	ENST00000469105	.	+	98772845
chr3	98788463	98791840	ENST00000469105	.	+	98772845
chr3	98772916	98773919	ENST00000469105	.	+	98772845
chr3	98773983	98784944	ENST00000469105	.	+	98772845
chr3	98791993	98793674	ENST00000469105	.	+	98772845
chr3	98788222	98788325	ENST00000469105	.	+	98772845
chr3	98785040	98788035	ENST00000469105	.	+	98772845
chr3	98788463	98791840	ENST00000469105	.	+	98772845
chr3	98772916	98773919	ENST00000469105	.	+	98772845
chr3	98773983	98784944	ENST00000469105	.	+	98772845
chr3	98791993	98793674	ENST00000469105	.	+	98772845
chr3	98772916	98773919	ENST00000476833	.	+	98772845
chr3	98773983	98782206	ENST00000476833	.	+	98772845
chr3	98772916	98773919	ENST00000476833	.	+	98772845
chr3	98773983	98782206	ENST00000476833	.	+	98772845
chr3	98788222	98788325	ENST00000486249	.	+	98772845
chr3	98788463	98791840	ENST00000486249	.	+	98772845
chr3	98772916	98773919	ENST00000486249	.	+	98772845
chr3	98791993	98793674	ENST00000486249	.	+	98772845
chr3	98773983	98788035	ENST00000486249	.	+	98772845
chr3	98788222	98788325	ENST00000486249	.	+	98772845
chr3	98788463	98791840	ENST00000486249	.	+	98772845
chr3	98772916	98773919	ENST00000486249	.	+	98772845
chr3	98791993	98793674	ENST00000486249	.	+	98772845
chr3	98773983	98788035	ENST00000486249	.	+	98772845
chr3	98772916	98773919	ENST00000495376	.	+	98772845
chr3	98773983	98783562	ENST00000495376	.	+	98772845
chr3	98772916	98773919	ENST00000495376	.	+	98772845
chr3	98773983	98783562	ENST00000495376	.	+	98772845
chr3	98788222	98788325	ENST00000497621	.	+	98756415
chr3	98770956	98772812	ENST00000497621	.	+	98756415
chr3	98785040	98788035	ENST00000497621	.	+	98756415
chr3	98788463	98791840	ENST00000497621	.	+	98756415
chr3	98772916	98773919	ENST00000497621	.	+	98756415
chr3	98756540	98768429	ENST00000497621	.	+	98756415
chr3	98773983	98784944	ENST00000497621	.	+	98756415
chr3	98768529	98770878	ENST00000497621	.	+	98756415
chr3	98791993	98793674	ENST00000497621	.	+	98756415
chr3	98788222	98788325	MSTRG.124786.2	.	+	98772845
chr3	98785040	98788035	MSTRG.124786.2	.	+	98772845
chr3	98788463	98791840	MSTRG.124786.2	.	+	98772845
chr3	98772916	98773919	MSTRG.124786.2	.	+	98772845
chr3	98773983	98784944	MSTRG.124786.2	.	+	98772845
chr3	98791993	98793674	MSTRG.124786.2	.	+	98772845
chr3	98788222	98788325	MSTRG.124786.2	.	+	98772845
chr3	98785040	98788035	MSTRG.124786.2	.	+	98772845
chr3	98788463	98791840	MSTRG.124786.2	.	+	98772845
chr3	98772916	98773919	MSTRG.124786.2	.	+	98772845
chr3	98773983	98784944	MSTRG.124786.2	.	+	98772845
chr3	98791993	98793674	MSTRG.124786.2	.	+	98772845
chr3	98788222	98788325	MSTRG.124786.29	.	+	98772845
chr3	98785040	98788035	MSTRG.124786.29	.	+	98772845
chr3	98788463	98791840	MSTRG.124786.29	.	+	98772845
chr3	98772916	98773919	MSTRG.124786.29	.	+	98772845
chr3	98773983	98784944	MSTRG.124786.29	.	+	98772845
chr3	98791993	98793674	MSTRG.124786.29	.	+	98772845
chr3	98788222	98788325	MSTRG.124786.29	.	+	98772845
chr3	98785040	98788035	MSTRG.124786.29	.	+	98772845
chr3	98788463	98791840	MSTRG.124786.29	.	+	98772845
chr3	98772916	98773919	MSTRG.124786.29	.	+	98772845
chr3	98773983	98784944	MSTRG.124786.29	.	+	98772845
chr3	98791993	98793674	MSTRG.124786.29	.	+	98772845
chr3	98788222	98788325	MSTRG.124786.34	.	+	98772845
chr3	98785040	98788035	MSTRG.124786.34	.	+	98772845
chr3	98788463	98791840	MSTRG.124786.34	.	+	98772845
chr3	98772916	98784944	MSTRG.124786.34	.	+	98772845
chr3	98791993	98793674	MSTRG.124786.34	.	+	98772845
chr3	98788222	98788325	MSTRG.124786.34	.	+	98772845
chr3	98785040	98788035	MSTRG.124786.34	.	+	98772845
chr3	98788463	98791840	MSTRG.124786.34	.	+	98772845
chr3	98772916	98784944	MSTRG.124786.34	.	+	98772845
chr3	98791993	98793674	MSTRG.124786.34	.	+	98772845
chr3	98788222	98788325	MSTRG.124786.35	.	+	98772845
chr3	98785040	98788035	MSTRG.124786.35	.	+	98772845
chr3	98788463	98791840	MSTRG.124786.35	.	+	98772845
chr3	98773983	98784944	MSTRG.124786.35	.	+	98772845
chr3	98772916	98773919	MSTRG.124786.35	.	+	98772845
chr3	98791993	98793674	MSTRG.124786.35	.	+	98772845
chr3	98788222	98788325	MSTRG.124786.35	.	+	98772845
chr3	98785040	98788035	MSTRG.124786.35	.	+	98772845
chr3	98788463	98791840	MSTRG.124786.35	.	+	98772845
chr3	98773983	98784944	MSTRG.124786.35	.	+	98772845
chr3	98772916	98773919	MSTRG.124786.35	.	+	98772845
chr3	98791993	98793674	MSTRG.124786.35	.	+	98772845
chr3	98788222	98788325	MSTRG.124786.38	.	+	98772845
chr3	98773983	98782206	MSTRG.124786.38	.	+	98772845
chr3	98772916	98773919	MSTRG.124786.38	.	+	98772845
chr3	98791993	98793674	MSTRG.124786.38	.	+	98772845
chr3	98788222	98788325	MSTRG.124786.38	.	+	98772845
chr3	98773983	98782206	MSTRG.124786.38	.	+	98772845
chr3	98772916	98773919	MSTRG.124786.38	.	+	98772845
chr3	98791993	98793674	MSTRG.124786.38	.	+	98772845
chr3	98788222	98788325	MSTRG.124786.9	.	+	98772845
chr3	98785040	98788035	MSTRG.124786.9	.	+	98772845
chr3	98788463	98791840	MSTRG.124786.9	.	+	98772845
chr3	98772916	98773919	MSTRG.124786.9	.	+	98772845
chr3	98773983	98784944	MSTRG.124786.9	.	+	98772845
chr3	98791993	98793674	MSTRG.124786.9	.	+	98772845
chr3	98788222	98788325	MSTRG.124786.9	.	+	98772845
chr3	98785040	98788035	MSTRG.124786.9	.	+	98772845
chr3	98788463	98791840	MSTRG.124786.9	.	+	98772845
chr3	98772916	98773919	MSTRG.124786.9	.	+	98772845
chr3	98773983	98784944	MSTRG.124786.9	.	+	98772845
chr3	98791993	98793674	MSTRG.124786.9	.	+	98772845
chr1	179073360	179075163	MSTRG.12479.20	.	+	179072141
chr1	179074952	179075017	MSTRG.12479.27	.	+	179072141
chr1	179073533	179074981	MSTRG.12479.28	.	+	179072141
chr1	179075089	179075121	MSTRG.12479.29	.	+	179072141
chr1	179076159	179076219	MSTRG.12479.29	.	+	179072141
chr1	179074565	179075095	MSTRG.12479.38	.	+	179072141
chr1	179074266	179074536	MSTRG.12479.45	.	+	179072141
chr1	179076176	179076219	MSTRG.12479.47	.	+	179072141
chr1	179073533	179074981	MSTRG.12479.64	.	+	179072141
chr1	179073360	179073441	MSTRG.12479.73	.	+	179072141
chr3	100357603	100358276	MSTRG.124833.95	.	+	100355265
chr3	100357047	100357372	MSTRG.124833.95	.	+	100355265
chr3	100357603	100358276	MSTRG.124833.96	.	+	100355265
chr3	100357047	100357503	MSTRG.124833.96	.	+	100355265
chr3	100364645	100364679	MSTRG.124834.10	.	-	100365566
chr3	101590270	101592626	ENST00000460231	.	+	101579948
chr3	101580004	101585436	ENST00000460231	.	+	101579948
chr3	101585511	101590214	ENST00000460231	.	+	101579948
chr3	101590270	101592626	ENST00000498274	.	+	101579644
chr3	101580004	101585436	ENST00000498274	.	+	101579644
chr3	101585511	101590214	ENST00000498274	.	+	101579644
chr3	101580004	101585439	MSTRG.124885.28	.	+	101579644
chr3	101585511	101592626	MSTRG.124885.28	.	+	101579644
chr3	101580004	101585439	MSTRG.124885.29	.	+	101579644
chr3	101590270	101592626	MSTRG.124885.29	.	+	101579644
chr3	101585511	101590214	MSTRG.124885.29	.	+	101579644
chr3	101590270	101592626	MSTRG.124885.31	.	+	101579644
chr3	101580004	101590214	MSTRG.124885.31	.	+	101579644
chr3	101580004	101585439	MSTRG.124885.32	.	+	101579948
chr3	101590270	101592626	MSTRG.124885.32	.	+	101579948
chr3	101585511	101590214	MSTRG.124885.32	.	+	101579948
chr3	101580004	101585439	MSTRG.124885.34	.	+	101579948
chr3	101585511	101592626	MSTRG.124885.34	.	+	101579948
chr3	101590270	101592626	MSTRG.124885.35	.	+	101579948
chr3	101580004	101590214	MSTRG.124885.35	.	+	101579948
chr3	101580004	101585439	MSTRG.124885.38	.	+	101579644
chr3	101590270	101592626	MSTRG.124885.38	.	+	101579644
chr3	101585511	101590214	MSTRG.124885.38	.	+	101579644
chr3	101579766	101579841	MSTRG.124885.38	.	+	101579644
chr3	101579693	101579789	MSTRG.124885.42	.	+	101579644
chr3	101585511	101592626	MSTRG.124885.42	.	+	101579644
chr3	101580004	101585439	MSTRG.124885.42	.	+	101579644
chr3	101585511	101592626	MSTRG.124885.43	.	+	101579644
chr3	101580004	101585436	MSTRG.124885.43	.	+	101579644
chr3	101585511	101592626	MSTRG.124885.45	.	+	101579948
chr3	101580004	101585436	MSTRG.124885.45	.	+	101579948
chr3	101579951	101585482	MSTRG.124885.46	.	+	101579948
chr3	101585511	101590214	MSTRG.124885.46	.	+	101579948
chr3	101590270	101592626	MSTRG.124885.46	.	+	101579948
chr3	101579951	101585482	MSTRG.124885.50	.	+	101579644
chr3	101585511	101590214	MSTRG.124885.50	.	+	101579644
chr3	101590270	101592626	MSTRG.124885.50	.	+	101579644
chr1	179356565	179356899	MSTRG.12510.11	.	+	179353638
chr1	179356565	179356899	MSTRG.12510.11	.	+	179353638
chr1	155186209	155187224	ENST00000368393	.	-	155187255
chr1	155198737	155199803	ENST00000428962	.	-	155200011
chr1	155199856	155199994	ENST00000428962	.	-	155200011
chr1	155198220	155198408	ENST00000428962	.	-	155200011
chr1	155197928	155198041	ENST00000428962	.	-	155200011
chr1	155186209	155186729	ENST00000457295	.	-	155186774
chr1	155186209	155187224	ENST00000462215	.	-	155188169
chr1	155187858	155188007	ENST00000462215	.	-	155188169
chr1	155187374	155187454	ENST00000462215	.	-	155188169
chr1	155187576	155187721	ENST00000462215	.	-	155188169
chr1	155188063	155188162	ENST00000462215	.	-	155188169
chr1	155187374	155187454	ENST00000467134	.	-	155187572
chr1	155186209	155187224	ENST00000467134	.	-	155187572
chr1	155186209	155187224	ENST00000471283	.	-	155187301
chr1	155247955	155248049	ENST00000487649	.	-	155248273
chr1	155187374	155187454	ENST00000498431	.	-	155187572
chr1	155186209	155187224	ENST00000498431	.	-	155187572
chr1	155186209	155187224	ENST00000610468	.	-	155188169
chr1	155187858	155188007	ENST00000610468	.	-	155188169
chr1	155187374	155187454	ENST00000610468	.	-	155188169
chr1	155187576	155187721	ENST00000610468	.	-	155188169
chr1	155188063	155188162	ENST00000610468	.	-	155188169
chr1	155187374	155187454	ENST00000614519	.	-	155187572
chr1	155186209	155187224	ENST00000614519	.	-	155187572
chr1	155199856	155199994	MSTRG.12512.148	.	-	155200011
chr1	155198220	155198408	MSTRG.12512.148	.	-	155200011
chr1	155198737	155199803	MSTRG.12512.148	.	-	155200011
chr1	155197928	155198041	MSTRG.12512.148	.	-	155200011
chr1	155199856	155199994	MSTRG.12512.162	.	-	155200011
chr1	155198220	155198408	MSTRG.12512.162	.	-	155200011
chr1	155198737	155199803	MSTRG.12512.162	.	-	155200011
chr1	155197928	155198041	MSTRG.12512.162	.	-	155200011
chr3	105571964	105574476	ENST00000306107	.	+	105571936
chr3	105571964	105574476	ENST00000472644	.	+	105571936
chr3	105571964	105574476	MSTRG.125207.2	.	+	105571936
chr3	105571964	105574476	MSTRG.125207.3	.	+	105571936
chr3	105571964	105574478	MSTRG.125207.5	.	+	105571936
chr3	105571964	105574478	MSTRG.125207.9	.	+	105571936
chr1	155661423	155668626	ENST00000354691	.	-	155668772
chr1	155660913	155661306	ENST00000354691	.	-	155668772
chr1	155660913	155661306	ENST00000361140	.	-	155672643
chr1	155661423	155668626	ENST00000361140	.	-	155672643
chr1	155670464	155672559	ENST00000361140	.	-	155672643
chr1	155668777	155670319	ENST00000361140	.	-	155672643
chr1	155661423	155668626	ENST00000436865	.	-	155679294
chr1	155676746	155679157	ENST00000436865	.	-	155679294
chr1	155672731	155675009	ENST00000436865	.	-	155679294
chr1	155675096	155676547	ENST00000436865	.	-	155679294
chr1	155660913	155661306	ENST00000436865	.	-	155679294
chr1	155670464	155672559	ENST00000436865	.	-	155679294
chr1	155668777	155670319	ENST00000436865	.	-	155679294
chr1	155760641	155762189	ENST00000620426	.	-	155765256
chr1	155751869	155751959	ENST00000620426	.	-	155765256
chr1	155763564	155764999	ENST00000620426	.	-	155765256
chr1	155762374	155763311	ENST00000620426	.	-	155765256
chr1	155757077	155757179	ENST00000620426	.	-	155765256
chr1	155750733	155751766	ENST00000620426	.	-	155765256
chr1	155758034	155760443	ENST00000620426	.	-	155765256
chr1	155752587	155756958	ENST00000620426	.	-	155765256
chr1	155757323	155757890	ENST00000620426	.	-	155765256
chr1	155660913	155661306	MSTRG.12525.132	.	-	155672643
chr1	155661423	155668626	MSTRG.12525.132	.	-	155672643
chr1	155670464	155672559	MSTRG.12525.132	.	-	155672643
chr1	155668777	155670319	MSTRG.12525.132	.	-	155672643
chr1	155668777	155670319	MSTRG.12525.143	.	-	155672643
chr1	155660913	155661306	MSTRG.12525.143	.	-	155672643
chr1	155661423	155668626	MSTRG.12525.143	.	-	155672643
chr1	155670464	155672559	MSTRG.12525.143	.	-	155672643
chr1	155668717	155670319	MSTRG.12525.159	.	-	155672643
chr1	155660913	155661306	MSTRG.12525.159	.	-	155672643
chr1	155661423	155668626	MSTRG.12525.159	.	-	155672643
chr1	155670464	155672559	MSTRG.12525.159	.	-	155672643
chr1	155668717	155670319	MSTRG.12525.196	.	-	155672643
chr1	155660913	155661306	MSTRG.12525.196	.	-	155672643
chr1	155661423	155668626	MSTRG.12525.196	.	-	155672643
chr1	155670464	155672559	MSTRG.12525.196	.	-	155672643
chr1	155760641	155762189	MSTRG.12525.324	.	-	155765256
chr1	155751869	155751959	MSTRG.12525.324	.	-	155765256
chr1	155763564	155764999	MSTRG.12525.324	.	-	155765256
chr1	155762374	155763311	MSTRG.12525.324	.	-	155765256
chr1	155757077	155757179	MSTRG.12525.324	.	-	155765256
chr1	155750733	155751766	MSTRG.12525.324	.	-	155765256
chr1	155758034	155760443	MSTRG.12525.324	.	-	155765256
chr1	155752587	155756958	MSTRG.12525.324	.	-	155765256
chr1	155757323	155757890	MSTRG.12525.324	.	-	155765256
chr1	155760641	155762189	MSTRG.12525.335	.	-	155765256
chr1	155751869	155751959	MSTRG.12525.335	.	-	155765256
chr1	155763564	155764999	MSTRG.12525.335	.	-	155765256
chr1	155762374	155763311	MSTRG.12525.335	.	-	155765256
chr1	155757077	155757179	MSTRG.12525.335	.	-	155765256
chr1	155750733	155751766	MSTRG.12525.335	.	-	155765256
chr1	155758034	155760443	MSTRG.12525.335	.	-	155765256
chr1	155752587	155756958	MSTRG.12525.335	.	-	155765256
chr1	155757323	155757890	MSTRG.12525.335	.	-	155765256
chr1	155613233	155613461	ENST00000490743	.	+	155611555
chr1	155612570	155612843	ENST00000490743	.	+	155611555
chr1	155611827	155611982	ENST00000490743	.	+	155611555
chr1	155613566	155613656	ENST00000490743	.	+	155611555
chr1	155612975	155613048	ENST00000490743	.	+	155611555
chr1	155612100	155612181	ENST00000490743	.	+	155611555
chr1	155612316	155612417	ENST00000490743	.	+	155611555
chr1	155611603	155611688	ENST00000490743	.	+	155611555
chr1	155613766	155614058	ENST00000490743	.	+	155611555
chr1	155613233	155613461	MSTRG.12531.231	.	+	155611555
chr1	155613766	155614061	MSTRG.12531.231	.	+	155611555
chr1	155612570	155612843	MSTRG.12531.231	.	+	155611555
chr1	155611827	155611982	MSTRG.12531.231	.	+	155611555
chr1	155613566	155613656	MSTRG.12531.231	.	+	155611555
chr1	155612975	155613048	MSTRG.12531.231	.	+	155611555
chr1	155612100	155612181	MSTRG.12531.231	.	+	155611555
chr1	155612316	155612417	MSTRG.12531.231	.	+	155611555
chr1	155611603	155611688	MSTRG.12531.231	.	+	155611555
chr1	155738297	155738608	MSTRG.12531.389	.	+	155738239
chr1	155738297	155738608	MSTRG.12531.390	.	+	155738239
chr1	155738297	155738608	MSTRG.12531.438	.	+	155738239
chr1	155738258	155738608	MSTRG.12531.447	.	+	155738239
chr1	155738297	155738608	MSTRG.12531.451	.	+	155738239
chr3	108046371	108046422	MSTRG.125360.102	.	-	108047286
chr3	108043893	108047173	MSTRG.125360.74	.	-	108047286
chr3	108046371	108047173	MSTRG.125360.96	.	-	108047286
chr3	108046371	108047252	MSTRG.125360.99	.	-	108047286
chr3	108378027	108378058	MSTRG.125382.15	.	+	108377275
chr3	108378027	108378058	MSTRG.125382.15	.	+	108377275
chr3	108378058	108378089	MSTRG.125382.23	.	+	108377275
chr3	108378058	108378089	MSTRG.125382.23	.	+	108377275
chr3	108378058	108378089	MSTRG.125382.25	.	+	108377275
chr3	108378058	108378089	MSTRG.125382.25	.	+	108377275
chr3	108378027	108378058	MSTRG.125382.30	.	+	108377275
chr3	108378027	108378058	MSTRG.125382.30	.	+	108377275
chr3	108552373	108553647	ENST00000481530	.	-	108582132
chr3	108576346	108579280	ENST00000481530	.	-	108582132
chr3	108563244	108565354	ENST00000481530	.	-	108582132
chr3	108560841	108563125	ENST00000481530	.	-	108582132
chr3	108579426	108579565	ENST00000481530	.	-	108582132
chr3	108565454	108566496	ENST00000481530	.	-	108582132
chr3	108569607	108576270	ENST00000481530	.	-	108582132
chr3	108554489	108557217	ENST00000481530	.	-	108582132
chr3	108579688	108581414	ENST00000481530	.	-	108582132
chr3	108560028	108560648	ENST00000481530	.	-	108582132
chr3	108559867	108559953	ENST00000481530	.	-	108582132
chr3	108581511	108582107	ENST00000481530	.	-	108582132
chr3	108568314	108569388	ENST00000481530	.	-	108582132
chr3	108566638	108568154	ENST00000481530	.	-	108582132
chr3	108553730	108554375	ENST00000481530	.	-	108582132
chr3	108557414	108559756	ENST00000481530	.	-	108582132
chr3	108551319	108552233	ENST00000481530	.	-	108582132
chr3	108552373	108553647	MSTRG.125384.41	.	-	108582132
chr3	108576346	108579280	MSTRG.125384.41	.	-	108582132
chr3	108563244	108565354	MSTRG.125384.41	.	-	108582132
chr3	108560841	108563125	MSTRG.125384.41	.	-	108582132
chr3	108579426	108579565	MSTRG.125384.41	.	-	108582132
chr3	108565454	108566496	MSTRG.125384.41	.	-	108582132
chr3	108569607	108576270	MSTRG.125384.41	.	-	108582132
chr3	108554489	108557217	MSTRG.125384.41	.	-	108582132
chr3	108579688	108581414	MSTRG.125384.41	.	-	108582132
chr3	108560028	108560648	MSTRG.125384.41	.	-	108582132
chr3	108559867	108559953	MSTRG.125384.41	.	-	108582132
chr3	108581511	108582107	MSTRG.125384.41	.	-	108582132
chr3	108568314	108569388	MSTRG.125384.41	.	-	108582132
chr3	108566638	108568154	MSTRG.125384.41	.	-	108582132
chr3	108553730	108554375	MSTRG.125384.41	.	-	108582132
chr3	108557414	108559756	MSTRG.125384.41	.	-	108582132
chr3	108551319	108552233	MSTRG.125384.41	.	-	108582132
chr3	108552373	108553647	MSTRG.125384.44	.	-	108582132
chr3	108576346	108579280	MSTRG.125384.44	.	-	108582132
chr3	108563244	108565354	MSTRG.125384.44	.	-	108582132
chr3	108560841	108563125	MSTRG.125384.44	.	-	108582132
chr3	108579426	108579565	MSTRG.125384.44	.	-	108582132
chr3	108565454	108566496	MSTRG.125384.44	.	-	108582132
chr3	108569607	108576270	MSTRG.125384.44	.	-	108582132
chr3	108554489	108557217	MSTRG.125384.44	.	-	108582132
chr3	108579688	108581414	MSTRG.125384.44	.	-	108582132
chr3	108560028	108560648	MSTRG.125384.44	.	-	108582132
chr3	108559867	108559953	MSTRG.125384.44	.	-	108582132
chr3	108581511	108582107	MSTRG.125384.44	.	-	108582132
chr3	108568314	108569388	MSTRG.125384.44	.	-	108582132
chr3	108566638	108568154	MSTRG.125384.44	.	-	108582132
chr3	108553730	108554375	MSTRG.125384.44	.	-	108582132
chr3	108557414	108559756	MSTRG.125384.44	.	-	108582132
chr3	108551319	108552233	MSTRG.125384.44	.	-	108582132
chr3	108552373	108553647	MSTRG.125384.62	.	-	108582132
chr3	108576346	108579280	MSTRG.125384.62	.	-	108582132
chr3	108563244	108565354	MSTRG.125384.62	.	-	108582132
chr3	108560841	108563125	MSTRG.125384.62	.	-	108582132
chr3	108579426	108579565	MSTRG.125384.62	.	-	108582132
chr3	108565454	108566496	MSTRG.125384.62	.	-	108582132
chr3	108569607	108576270	MSTRG.125384.62	.	-	108582132
chr3	108554489	108557217	MSTRG.125384.62	.	-	108582132
chr3	108579688	108581414	MSTRG.125384.62	.	-	108582132
chr3	108560028	108560648	MSTRG.125384.62	.	-	108582132
chr3	108559867	108559953	MSTRG.125384.62	.	-	108582132
chr3	108581511	108582107	MSTRG.125384.62	.	-	108582132
chr3	108568314	108569388	MSTRG.125384.62	.	-	108582132
chr3	108566638	108568154	MSTRG.125384.62	.	-	108582132
chr3	108553730	108554375	MSTRG.125384.62	.	-	108582132
chr3	108557414	108559756	MSTRG.125384.62	.	-	108582132
chr3	108551319	108552233	MSTRG.125384.62	.	-	108582132
chr3	108690903	108693359	ENST00000361582	.	+	108690894
chr3	108690903	108693359	ENST00000495008	.	+	108636620
chr3	108642514	108644163	ENST00000495008	.	+	108636620
chr3	108674181	108675785	ENST00000495008	.	+	108636620
chr3	108669749	108672559	ENST00000495008	.	+	108636620
chr3	108637548	108642437	ENST00000495008	.	+	108636620
chr3	108651162	108654144	ENST00000495008	.	+	108636620
chr3	108684341	108687975	ENST00000495008	.	+	108636620
chr3	108661972	108662129	ENST00000495008	.	+	108636620
chr3	108677598	108684215	ENST00000495008	.	+	108636620
chr3	108675873	108677496	ENST00000495008	.	+	108636620
chr3	108654310	108661876	ENST00000495008	.	+	108636620
chr3	108688924	108690786	ENST00000495008	.	+	108636620
chr3	108636708	108637495	ENST00000495008	.	+	108636620
chr3	108646649	108647942	ENST00000495008	.	+	108636620
chr3	108688736	108688822	ENST00000495008	.	+	108636620
chr3	108672656	108674077	ENST00000495008	.	+	108636620
chr3	108662257	108669680	ENST00000495008	.	+	108636620
chr3	108688096	108688592	ENST00000495008	.	+	108636620
chr3	108648962	108651136	ENST00000495008	.	+	108636620
chr3	108644781	108646616	ENST00000495008	.	+	108636620
chr3	108690903	108693359	MSTRG.125388.1	.	+	108690894
chr3	108690903	108693359	MSTRG.125388.40	.	+	108690894
chr3	108690903	108693359	MSTRG.125388.6	.	+	108690894
chr3	108690903	108693359	MSTRG.125388.60	.	+	108690894
chr3	108690903	108693359	MSTRG.125388.65	.	+	108690894
chr3	108690903	108693359	MSTRG.125388.66	.	+	108690894
chr3	108690903	108693359	MSTRG.125388.7	.	+	108690894
chr3	108690903	108693359	MSTRG.125388.79	.	+	108636620
chr3	108642514	108644163	MSTRG.125388.79	.	+	108636620
chr3	108674181	108675785	MSTRG.125388.79	.	+	108636620
chr3	108684341	108686444	MSTRG.125388.79	.	+	108636620
chr3	108686584	108687975	MSTRG.125388.79	.	+	108636620
chr3	108669749	108672559	MSTRG.125388.79	.	+	108636620
chr3	108637548	108642437	MSTRG.125388.79	.	+	108636620
chr3	108651162	108654144	MSTRG.125388.79	.	+	108636620
chr3	108661972	108662129	MSTRG.125388.79	.	+	108636620
chr3	108677598	108684215	MSTRG.125388.79	.	+	108636620
chr3	108675873	108677496	MSTRG.125388.79	.	+	108636620
chr3	108654310	108661876	MSTRG.125388.79	.	+	108636620
chr3	108688924	108690786	MSTRG.125388.79	.	+	108636620
chr3	108636708	108637495	MSTRG.125388.79	.	+	108636620
chr3	108646649	108647942	MSTRG.125388.79	.	+	108636620
chr3	108688736	108688822	MSTRG.125388.79	.	+	108636620
chr3	108672656	108674077	MSTRG.125388.79	.	+	108636620
chr3	108662257	108669680	MSTRG.125388.79	.	+	108636620
chr3	108688096	108688592	MSTRG.125388.79	.	+	108636620
chr3	108648962	108651136	MSTRG.125388.79	.	+	108636620
chr3	108644781	108646616	MSTRG.125388.79	.	+	108636620
chr3	108690903	108693359	MSTRG.125388.8	.	+	108690894
chr1	155881964	155883302	MSTRG.12539.17	.	+	155881505
chr1	179491737	179492854	ENST00000511157	.	+	179468466
chr1	179492951	179506832	ENST00000511157	.	+	179468466
chr1	179468641	179483127	ENST00000511157	.	+	179468466
chr1	179534962	179554511	ENST00000511157	.	+	179468466
chr1	179525447	179528326	ENST00000511157	.	+	179468466
chr1	179483221	179491537	ENST00000511157	.	+	179468466
chr1	179509403	179525333	ENST00000511157	.	+	179468466
chr1	179528431	179533794	ENST00000511157	.	+	179468466
chr1	179533877	179534729	ENST00000511157	.	+	179468466
chr1	179506926	179509295	ENST00000511157	.	+	179468466
chr1	179491737	179492854	ENST00000617277	.	+	179468466
chr1	179468641	179483127	ENST00000617277	.	+	179468466
chr1	179534962	179554511	ENST00000617277	.	+	179468466
chr1	179525447	179528326	ENST00000617277	.	+	179468466
chr1	179483221	179491537	ENST00000617277	.	+	179468466
chr1	179509403	179525333	ENST00000617277	.	+	179468466
chr1	179528431	179533794	ENST00000617277	.	+	179468466
chr1	179533877	179534729	ENST00000617277	.	+	179468466
chr1	179492951	179509295	ENST00000617277	.	+	179468466
chr3	109294004	109300370	ENST00000478945	.	-	109300395
chr3	109294004	109300370	MSTRG.125441.14	.	-	109300395
chr3	109294004	109300370	MSTRG.125441.15	.	-	109300395
chr3	109294004	109300370	MSTRG.125441.2	.	-	109300395
chr3	109294004	109300370	MSTRG.125441.3	.	-	109300395
chr3	109294004	109300370	MSTRG.125441.4	.	-	109300395
chr3	109294004	109300370	MSTRG.125441.5	.	-	109300395
chr1	159782362	159782400	MSTRG.12551.41	.	+	159782335
chr1	159782362	159782400	MSTRG.12551.41	.	+	159782335
chr1	159782362	159782400	MSTRG.12551.41	.	+	159782335
chr1	159835623	159836220	MSTRG.12556.45	.	+	159835257
chr1	159836155	159837916	ENST00000368102	.	-	159837920
chr1	159873168	159876555	ENST00000476696	.	-	159876654
chr1	159872563	159872943	ENST00000476696	.	-	159876654
chr1	159918719	159918755	MSTRG.12557.169	.	-	159918802
chr1	159918708	159918788	MSTRG.12557.181	.	-	159918802
chr1	159918183	159918216	MSTRG.12557.183	.	-	159918802
chr1	159918708	159918788	MSTRG.12557.200	.	-	159918802
chr1	159918335	159918364	MSTRG.12557.202	.	-	159918802
chr1	159918737	159918758	MSTRG.12557.217	.	-	159918802
chr1	159918691	159918758	MSTRG.12557.220	.	-	159918802
chr1	159836155	159837916	MSTRG.12557.80	.	-	159837920
chr1	159835777	159835978	MSTRG.12557.80	.	-	159837920
chr3	101823853	101824654	MSTRG.125590.169	.	+	101821951
chr3	111649858	111665526	ENST00000494798	.	+	111649803
chr3	111649858	111665526	MSTRG.125612.1	.	+	111649803
chr3	111649858	111650406	MSTRG.125612.11	.	+	111649803
chr3	111649858	111665526	MSTRG.125612.19	.	+	111649803
chr3	111649858	111665526	MSTRG.125612.24	.	+	111649803
chr3	111649858	111650406	MSTRG.125612.26	.	+	111649803
chr3	111649858	111665526	MSTRG.125612.31	.	+	111649803
chr3	111649858	111665526	MSTRG.125612.39	.	+	111649803
chr3	111650581	111663038	MSTRG.125612.45	.	+	111649803
chr3	111650581	111665526	MSTRG.125612.47	.	+	111649803
chr3	111987051	111991376	ENST00000491580	.	+	111986346
chr3	111986375	111986913	ENST00000491580	.	+	111986346
chr3	111732703	111845820	ENST00000477665	.	+	111732667
chr3	112532569	112532620	MSTRG.125641.29	.	-	112532701
chr3	112532650	112532677	MSTRG.125641.4	.	-	112532701
chr3	112601122	112602263	MSTRG.125643.17	.	-	112605419
chr3	112603959	112604574	MSTRG.125643.22	.	-	112605419
chr3	112601122	112604574	MSTRG.125643.35	.	-	112605419
chr3	112601808	112601849	MSTRG.125643.5	.	-	112605419
chr3	112601122	112604574	MSTRG.125643.6	.	-	112605419
chr3	112600848	112600912	MSTRG.125643.7	.	-	112605419
chr3	112827684	112829318	ENST00000486723	.	-	112837989
chr3	112827241	112827366	ENST00000486723	.	-	112837989
chr3	112819895	112826992	ENST00000486723	.	-	112837989
chr3	112815975	112819771	ENST00000486723	.	-	112837989
chr3	112829384	112837941	ENST00000486723	.	-	112837989
chr1	160186367	160186670	ENST00000477338	.	+	160171293
chr1	160181814	160181929	ENST00000477338	.	+	160171293
chr1	160176562	160177518	ENST00000477338	.	+	160171293
chr1	160171440	160171584	ENST00000477338	.	+	160171293
chr1	160177664	160181683	ENST00000477338	.	+	160171293
chr1	160174261	160174578	ENST00000477338	.	+	160171293
chr1	160176246	160176478	ENST00000477338	.	+	160171293
chr1	160173717	160174110	ENST00000477338	.	+	160171293
chr1	160174747	160176091	ENST00000477338	.	+	160171293
chr1	160171757	160173580	ENST00000477338	.	+	160171293
chr1	160182031	160186275	ENST00000477338	.	+	160171293
chr1	160213596	160213744	MSTRG.12567.131	.	+	160213483
chr1	160213698	160213724	MSTRG.12567.134	.	+	160213483
chr1	160213698	160213832	MSTRG.12567.135	.	+	160213483
chr1	160213596	160213744	MSTRG.12567.138	.	+	160213483
chr1	160214765	160214891	MSTRG.12567.138	.	+	160213483
chr1	160213928	160213959	MSTRG.12567.139	.	+	160213483
chr1	160213596	160213744	MSTRG.12567.140	.	+	160213483
chr1	160213596	160213744	MSTRG.12567.140	.	+	160213483
chr1	160214683	160214999	MSTRG.12567.142	.	+	160213483
chr1	160213596	160213744	MSTRG.12567.142	.	+	160213483
chr1	160213698	160213744	MSTRG.12567.144	.	+	160213483
chr1	160213892	160214148	MSTRG.12567.144	.	+	160213483
chr1	160213596	160213744	MSTRG.12567.145	.	+	160213483
chr1	160214765	160214898	MSTRG.12567.147	.	+	160213483
chr1	160213596	160213744	MSTRG.12567.148	.	+	160213483
chr1	160213596	160213744	MSTRG.12567.149	.	+	160213483
chr1	160213596	160213710	MSTRG.12567.152	.	+	160213483
chr1	160213698	160213724	MSTRG.12567.154	.	+	160213483
chr1	160213928	160213959	MSTRG.12567.155	.	+	160213483
chr1	160214765	160214891	MSTRG.12567.155	.	+	160213483
chr1	160213928	160214271	MSTRG.12567.157	.	+	160213483
chr1	160214695	160214872	MSTRG.12567.158	.	+	160213483
chr1	160213744	160213892	MSTRG.12567.159	.	+	160213483
chr1	160214583	160214683	MSTRG.12567.160	.	+	160213483
chr1	160213744	160213892	MSTRG.12567.162	.	+	160213483
chr1	160213510	160213896	MSTRG.12567.163	.	+	160213483
chr1	160213596	160213744	MSTRG.12567.164	.	+	160213483
chr1	160213596	160213744	MSTRG.12567.164	.	+	160213483
chr1	160213698	160213906	MSTRG.12567.166	.	+	160213483
chr1	160213928	160214444	MSTRG.12567.167	.	+	160213483
chr1	160214765	160214891	MSTRG.12567.168	.	+	160213483
chr1	160213698	160213724	MSTRG.12567.173	.	+	160213483
chr1	160213823	160213862	MSTRG.12567.176	.	+	160213483
chr1	160213823	160213862	MSTRG.12567.176	.	+	160213483
chr1	160214035	160214057	MSTRG.12567.177	.	+	160213483
chr1	160214035	160214057	MSTRG.12567.177	.	+	160213483
chr1	160213510	160213564	MSTRG.12567.179	.	+	160213483
chr1	160213510	160213564	MSTRG.12567.179	.	+	160213483
chr1	160213596	160213738	MSTRG.12567.180	.	+	160213483
chr1	160213596	160213738	MSTRG.12567.180	.	+	160213483
chr1	160214765	160214891	MSTRG.12567.181	.	+	160213483
chr1	160142534	160142578	MSTRG.12567.68	.	+	160141319
chr1	160141364	160141397	MSTRG.12567.77	.	+	160141319
chr3	112999564	113000849	ENST00000295864	.	+	112996918
chr3	112996991	112999445	ENST00000295864	.	+	112996918
chr3	113001105	113014376	ENST00000485330	.	+	113000916
chr3	113001105	113014376	MSTRG.125685.16	.	+	113000916
chr3	113013403	113013948	ENST00000460410	.	-	113014030
chr3	113011406	113012733	ENST00000460410	.	-	113014030
chr3	113012811	113013271	ENST00000460410	.	-	113014030
chr3	113013403	113013948	ENST00000460410	.	-	113014030
chr3	113011406	113012733	ENST00000460410	.	-	113014030
chr3	113012811	113013271	ENST00000460410	.	-	113014030
chr3	113013403	113013948	ENST00000460410	.	-	113014030
chr3	113011406	113012733	ENST00000460410	.	-	113014030
chr3	113012811	113013271	ENST00000460410	.	-	113014030
chr3	113013403	113013948	ENST00000460410	.	-	113014030
chr3	113011406	113012733	ENST00000460410	.	-	113014030
chr3	113012811	113013271	ENST00000460410	.	-	113014030
chr3	113013403	113013948	ENST00000460410	.	-	113014030
chr3	113011406	113012733	ENST00000460410	.	-	113014030
chr3	113012811	113013271	ENST00000460410	.	-	113014030
chr3	113006004	113008170	ENST00000461381	.	-	113008419
chr3	113006004	113008170	ENST00000462295	.	-	113014030
chr3	113013403	113013952	ENST00000462295	.	-	113014030
chr3	113010704	113011044	ENST00000462295	.	-	113014030
chr3	113008430	113010642	ENST00000462295	.	-	113014030
chr3	113011165	113012733	ENST00000462295	.	-	113014030
chr3	113012811	113013271	ENST00000462295	.	-	113014030
chr3	113006004	113008170	ENST00000462295	.	-	113014030
chr3	113013403	113013952	ENST00000462295	.	-	113014030
chr3	113010704	113011044	ENST00000462295	.	-	113014030
chr3	113008430	113010642	ENST00000462295	.	-	113014030
chr3	113011165	113012733	ENST00000462295	.	-	113014030
chr3	113012811	113013271	ENST00000462295	.	-	113014030
chr3	113006004	113008170	ENST00000462295	.	-	113014030
chr3	113013403	113013952	ENST00000462295	.	-	113014030
chr3	113010704	113011044	ENST00000462295	.	-	113014030
chr3	113008430	113010642	ENST00000462295	.	-	113014030
chr3	113011165	113012733	ENST00000462295	.	-	113014030
chr3	113012811	113013271	ENST00000462295	.	-	113014030
chr3	113006004	113008170	ENST00000462295	.	-	113014030
chr3	113013403	113013952	ENST00000462295	.	-	113014030
chr3	113010704	113011044	ENST00000462295	.	-	113014030
chr3	113008430	113010642	ENST00000462295	.	-	113014030
chr3	113011165	113012733	ENST00000462295	.	-	113014030
chr3	113012811	113013271	ENST00000462295	.	-	113014030
chr3	113006004	113008170	ENST00000462295	.	-	113014030
chr3	113013403	113013952	ENST00000462295	.	-	113014030
chr3	113010704	113011044	ENST00000462295	.	-	113014030
chr3	113008430	113010642	ENST00000462295	.	-	113014030
chr3	113011165	113012733	ENST00000462295	.	-	113014030
chr3	113012811	113013271	ENST00000462295	.	-	113014030
chr3	113006004	113008170	ENST00000469169	.	-	113014030
chr3	113010704	113011044	ENST00000469169	.	-	113014030
chr3	113011406	113012733	ENST00000469169	.	-	113014030
chr3	113008430	113010642	ENST00000469169	.	-	113014030
chr3	113013361	113013952	ENST00000469169	.	-	113014030
chr3	113012811	113013271	ENST00000469169	.	-	113014030
chr3	113006004	113008170	ENST00000469169	.	-	113014030
chr3	113010704	113011044	ENST00000469169	.	-	113014030
chr3	113011406	113012733	ENST00000469169	.	-	113014030
chr3	113008430	113010642	ENST00000469169	.	-	113014030
chr3	113013361	113013952	ENST00000469169	.	-	113014030
chr3	113012811	113013271	ENST00000469169	.	-	113014030
chr3	113006004	113008170	ENST00000469169	.	-	113014030
chr3	113010704	113011044	ENST00000469169	.	-	113014030
chr3	113011406	113012733	ENST00000469169	.	-	113014030
chr3	113008430	113010642	ENST00000469169	.	-	113014030
chr3	113013361	113013952	ENST00000469169	.	-	113014030
chr3	113012811	113013271	ENST00000469169	.	-	113014030
chr3	113006004	113008170	ENST00000469169	.	-	113014030
chr3	113010704	113011044	ENST00000469169	.	-	113014030
chr3	113011406	113012733	ENST00000469169	.	-	113014030
chr3	113008430	113010642	ENST00000469169	.	-	113014030
chr3	113013361	113013952	ENST00000469169	.	-	113014030
chr3	113012811	113013271	ENST00000469169	.	-	113014030
chr3	113006004	113008170	ENST00000469169	.	-	113014030
chr3	113010704	113011044	ENST00000469169	.	-	113014030
chr3	113011406	113012733	ENST00000469169	.	-	113014030
chr3	113008430	113010642	ENST00000469169	.	-	113014030
chr3	113013361	113013952	ENST00000469169	.	-	113014030
chr3	113012811	113013271	ENST00000469169	.	-	113014030
chr3	113008430	113013948	ENST00000469809	.	-	113014030
chr3	113006004	113008170	ENST00000469809	.	-	113014030
chr3	113008430	113013948	ENST00000469809	.	-	113014030
chr3	113006004	113008170	ENST00000469809	.	-	113014030
chr3	113008430	113013948	ENST00000469809	.	-	113014030
chr3	113006004	113008170	ENST00000469809	.	-	113014030
chr3	113008430	113013948	ENST00000469809	.	-	113014030
chr3	113006004	113008170	ENST00000469809	.	-	113014030
chr3	113008430	113013948	ENST00000469809	.	-	113014030
chr3	113006004	113008170	ENST00000469809	.	-	113014030
chr3	113013361	113013952	ENST00000470663	.	-	113014030
chr3	113012811	113013271	ENST00000470663	.	-	113014030
chr3	113013361	113013952	ENST00000470663	.	-	113014030
chr3	113012811	113013271	ENST00000470663	.	-	113014030
chr3	113013361	113013952	ENST00000470663	.	-	113014030
chr3	113012811	113013271	ENST00000470663	.	-	113014030
chr3	113013361	113013952	ENST00000470663	.	-	113014030
chr3	113012811	113013271	ENST00000470663	.	-	113014030
chr3	113013361	113013952	ENST00000470663	.	-	113014030
chr3	113012811	113013271	ENST00000470663	.	-	113014030
chr3	113006004	113008170	ENST00000472637	.	-	113014030
chr3	113010704	113011044	ENST00000472637	.	-	113014030
chr3	113013403	113013948	ENST00000472637	.	-	113014030
chr3	113011406	113012733	ENST00000472637	.	-	113014030
chr3	113008430	113010642	ENST00000472637	.	-	113014030
chr3	113012811	113013271	ENST00000472637	.	-	113014030
chr3	113006004	113008170	ENST00000472637	.	-	113014030
chr3	113010704	113011044	ENST00000472637	.	-	113014030
chr3	113013403	113013948	ENST00000472637	.	-	113014030
chr3	113011406	113012733	ENST00000472637	.	-	113014030
chr3	113008430	113010642	ENST00000472637	.	-	113014030
chr3	113012811	113013271	ENST00000472637	.	-	113014030
chr3	113006004	113008170	ENST00000472637	.	-	113014030
chr3	113010704	113011044	ENST00000472637	.	-	113014030
chr3	113013403	113013948	ENST00000472637	.	-	113014030
chr3	113011406	113012733	ENST00000472637	.	-	113014030
chr3	113008430	113010642	ENST00000472637	.	-	113014030
chr3	113012811	113013271	ENST00000472637	.	-	113014030
chr3	113006004	113008170	ENST00000472637	.	-	113014030
chr3	113010704	113011044	ENST00000472637	.	-	113014030
chr3	113013403	113013948	ENST00000472637	.	-	113014030
chr3	113011406	113012733	ENST00000472637	.	-	113014030
chr3	113008430	113010642	ENST00000472637	.	-	113014030
chr3	113012811	113013271	ENST00000472637	.	-	113014030
chr3	113006004	113008170	ENST00000472637	.	-	113014030
chr3	113010704	113011044	ENST00000472637	.	-	113014030
chr3	113013403	113013948	ENST00000472637	.	-	113014030
chr3	113011406	113012733	ENST00000472637	.	-	113014030
chr3	113008430	113010642	ENST00000472637	.	-	113014030
chr3	113012811	113013271	ENST00000472637	.	-	113014030
chr3	113006004	113008170	ENST00000472705	.	-	113008419
chr3	113006004	113008170	ENST00000473284	.	-	113014030
chr3	113013403	113013952	ENST00000473284	.	-	113014030
chr3	113010704	113011044	ENST00000473284	.	-	113014030
chr3	113011406	113012733	ENST00000473284	.	-	113014030
chr3	113008430	113010642	ENST00000473284	.	-	113014030
chr3	113012811	113013271	ENST00000473284	.	-	113014030
chr3	113006004	113008170	ENST00000473284	.	-	113014030
chr3	113013403	113013952	ENST00000473284	.	-	113014030
chr3	113010704	113011044	ENST00000473284	.	-	113014030
chr3	113011406	113012733	ENST00000473284	.	-	113014030
chr3	113008430	113010642	ENST00000473284	.	-	113014030
chr3	113012811	113013271	ENST00000473284	.	-	113014030
chr3	113006004	113008170	ENST00000473284	.	-	113014030
chr3	113013403	113013952	ENST00000473284	.	-	113014030
chr3	113010704	113011044	ENST00000473284	.	-	113014030
chr3	113011406	113012733	ENST00000473284	.	-	113014030
chr3	113008430	113010642	ENST00000473284	.	-	113014030
chr3	113012811	113013271	ENST00000473284	.	-	113014030
chr3	113006004	113008170	ENST00000473284	.	-	113014030
chr3	113013403	113013952	ENST00000473284	.	-	113014030
chr3	113010704	113011044	ENST00000473284	.	-	113014030
chr3	113011406	113012733	ENST00000473284	.	-	113014030
chr3	113008430	113010642	ENST00000473284	.	-	113014030
chr3	113012811	113013271	ENST00000473284	.	-	113014030
chr3	113006004	113008170	ENST00000473284	.	-	113014030
chr3	113013403	113013952	ENST00000473284	.	-	113014030
chr3	113010704	113011044	ENST00000473284	.	-	113014030
chr3	113011406	113012733	ENST00000473284	.	-	113014030
chr3	113008430	113010642	ENST00000473284	.	-	113014030
chr3	113012811	113013271	ENST00000473284	.	-	113014030
chr3	113011406	113013952	ENST00000489848	.	-	113014030
chr3	113006004	113008170	ENST00000489848	.	-	113014030
chr3	113008430	113010642	ENST00000489848	.	-	113014030
chr3	113010704	113011044	ENST00000489848	.	-	113014030
chr3	113011406	113013952	ENST00000489848	.	-	113014030
chr3	113006004	113008170	ENST00000489848	.	-	113014030
chr3	113008430	113010642	ENST00000489848	.	-	113014030
chr3	113010704	113011044	ENST00000489848	.	-	113014030
chr3	113011406	113013952	ENST00000489848	.	-	113014030
chr3	113006004	113008170	ENST00000489848	.	-	113014030
chr3	113008430	113010642	ENST00000489848	.	-	113014030
chr3	113010704	113011044	ENST00000489848	.	-	113014030
chr3	113011406	113013952	ENST00000489848	.	-	113014030
chr3	113006004	113008170	ENST00000489848	.	-	113014030
chr3	113008430	113010642	ENST00000489848	.	-	113014030
chr3	113010704	113011044	ENST00000489848	.	-	113014030
chr3	113011406	113013952	ENST00000489848	.	-	113014030
chr3	113006004	113008170	ENST00000489848	.	-	113014030
chr3	113008430	113010642	ENST00000489848	.	-	113014030
chr3	113010704	113011044	ENST00000489848	.	-	113014030
chr3	113011406	113013948	ENST00000491121	.	-	113014030
chr3	113011406	113013948	ENST00000491121	.	-	113014030
chr3	113011406	113013948	ENST00000491121	.	-	113014030
chr3	113011406	113013948	ENST00000491121	.	-	113014030
chr3	113011406	113013948	ENST00000491121	.	-	113014030
chr3	113011406	113013952	ENST00000494164	.	-	113014030
chr3	113011406	113013952	ENST00000494164	.	-	113014030
chr3	113011406	113013952	ENST00000494164	.	-	113014030
chr3	113011406	113013952	ENST00000494164	.	-	113014030
chr3	113011406	113013952	ENST00000494164	.	-	113014030
chr3	113006030	113008170	MSTRG.125687.11	.	-	113014030
chr3	113013403	113013952	MSTRG.125687.11	.	-	113014030
chr3	113010704	113011044	MSTRG.125687.11	.	-	113014030
chr3	113011406	113012733	MSTRG.125687.11	.	-	113014030
chr3	113008430	113010642	MSTRG.125687.11	.	-	113014030
chr3	113012811	113013271	MSTRG.125687.11	.	-	113014030
chr3	113006030	113008170	MSTRG.125687.11	.	-	113014030
chr3	113013403	113013952	MSTRG.125687.11	.	-	113014030
chr3	113010704	113011044	MSTRG.125687.11	.	-	113014030
chr3	113011406	113012733	MSTRG.125687.11	.	-	113014030
chr3	113008430	113010642	MSTRG.125687.11	.	-	113014030
chr3	113012811	113013271	MSTRG.125687.11	.	-	113014030
chr3	113006030	113008170	MSTRG.125687.11	.	-	113014030
chr3	113013403	113013952	MSTRG.125687.11	.	-	113014030
chr3	113010704	113011044	MSTRG.125687.11	.	-	113014030
chr3	113011406	113012733	MSTRG.125687.11	.	-	113014030
chr3	113008430	113010642	MSTRG.125687.11	.	-	113014030
chr3	113012811	113013271	MSTRG.125687.11	.	-	113014030
chr3	113006030	113008170	MSTRG.125687.11	.	-	113014030
chr3	113013403	113013952	MSTRG.125687.11	.	-	113014030
chr3	113010704	113011044	MSTRG.125687.11	.	-	113014030
chr3	113011406	113012733	MSTRG.125687.11	.	-	113014030
chr3	113008430	113010642	MSTRG.125687.11	.	-	113014030
chr3	113012811	113013271	MSTRG.125687.11	.	-	113014030
chr3	113006030	113008170	MSTRG.125687.11	.	-	113014030
chr3	113013403	113013952	MSTRG.125687.11	.	-	113014030
chr3	113010704	113011044	MSTRG.125687.11	.	-	113014030
chr3	113011406	113012733	MSTRG.125687.11	.	-	113014030
chr3	113008430	113010642	MSTRG.125687.11	.	-	113014030
chr3	113012811	113013271	MSTRG.125687.11	.	-	113014030
chr3	113006030	113008170	MSTRG.125687.12	.	-	113014030
chr3	113010704	113011044	MSTRG.125687.12	.	-	113014030
chr3	113013403	113013948	MSTRG.125687.12	.	-	113014030
chr3	113011406	113012733	MSTRG.125687.12	.	-	113014030
chr3	113008430	113010642	MSTRG.125687.12	.	-	113014030
chr3	113012811	113013271	MSTRG.125687.12	.	-	113014030
chr3	113006030	113008170	MSTRG.125687.12	.	-	113014030
chr3	113010704	113011044	MSTRG.125687.12	.	-	113014030
chr3	113013403	113013948	MSTRG.125687.12	.	-	113014030
chr3	113011406	113012733	MSTRG.125687.12	.	-	113014030
chr3	113008430	113010642	MSTRG.125687.12	.	-	113014030
chr3	113012811	113013271	MSTRG.125687.12	.	-	113014030
chr3	113006030	113008170	MSTRG.125687.12	.	-	113014030
chr3	113010704	113011044	MSTRG.125687.12	.	-	113014030
chr3	113013403	113013948	MSTRG.125687.12	.	-	113014030
chr3	113011406	113012733	MSTRG.125687.12	.	-	113014030
chr3	113008430	113010642	MSTRG.125687.12	.	-	113014030
chr3	113012811	113013271	MSTRG.125687.12	.	-	113014030
chr3	113006030	113008170	MSTRG.125687.12	.	-	113014030
chr3	113010704	113011044	MSTRG.125687.12	.	-	113014030
chr3	113013403	113013948	MSTRG.125687.12	.	-	113014030
chr3	113011406	113012733	MSTRG.125687.12	.	-	113014030
chr3	113008430	113010642	MSTRG.125687.12	.	-	113014030
chr3	113012811	113013271	MSTRG.125687.12	.	-	113014030
chr3	113006030	113008170	MSTRG.125687.12	.	-	113014030
chr3	113010704	113011044	MSTRG.125687.12	.	-	113014030
chr3	113013403	113013948	MSTRG.125687.12	.	-	113014030
chr3	113011406	113012733	MSTRG.125687.12	.	-	113014030
chr3	113008430	113010642	MSTRG.125687.12	.	-	113014030
chr3	113012811	113013271	MSTRG.125687.12	.	-	113014030
chr3	113006030	113008170	MSTRG.125687.17	.	-	113014030
chr3	113011406	113013952	MSTRG.125687.17	.	-	113014030
chr3	113008430	113010642	MSTRG.125687.17	.	-	113014030
chr3	113010704	113011044	MSTRG.125687.17	.	-	113014030
chr3	113006030	113008170	MSTRG.125687.17	.	-	113014030
chr3	113011406	113013952	MSTRG.125687.17	.	-	113014030
chr3	113008430	113010642	MSTRG.125687.17	.	-	113014030
chr3	113010704	113011044	MSTRG.125687.17	.	-	113014030
chr3	113006030	113008170	MSTRG.125687.17	.	-	113014030
chr3	113011406	113013952	MSTRG.125687.17	.	-	113014030
chr3	113008430	113010642	MSTRG.125687.17	.	-	113014030
chr3	113010704	113011044	MSTRG.125687.17	.	-	113014030
chr3	113006030	113008170	MSTRG.125687.17	.	-	113014030
chr3	113011406	113013952	MSTRG.125687.17	.	-	113014030
chr3	113008430	113010642	MSTRG.125687.17	.	-	113014030
chr3	113010704	113011044	MSTRG.125687.17	.	-	113014030
chr3	113006030	113008170	MSTRG.125687.17	.	-	113014030
chr3	113011406	113013952	MSTRG.125687.17	.	-	113014030
chr3	113008430	113010642	MSTRG.125687.17	.	-	113014030
chr3	113010704	113011044	MSTRG.125687.17	.	-	113014030
chr3	113006004	113008170	MSTRG.125687.2	.	-	113014030
chr3	113010704	113011044	MSTRG.125687.2	.	-	113014030
chr3	113011406	113012733	MSTRG.125687.2	.	-	113014030
chr3	113008430	113010642	MSTRG.125687.2	.	-	113014030
chr3	113012811	113013271	MSTRG.125687.2	.	-	113014030
chr3	113006004	113008170	MSTRG.125687.2	.	-	113014030
chr3	113010704	113011044	MSTRG.125687.2	.	-	113014030
chr3	113011406	113012733	MSTRG.125687.2	.	-	113014030
chr3	113008430	113010642	MSTRG.125687.2	.	-	113014030
chr3	113012811	113013271	MSTRG.125687.2	.	-	113014030
chr3	113006004	113008170	MSTRG.125687.2	.	-	113014030
chr3	113010704	113011044	MSTRG.125687.2	.	-	113014030
chr3	113011406	113012733	MSTRG.125687.2	.	-	113014030
chr3	113008430	113010642	MSTRG.125687.2	.	-	113014030
chr3	113012811	113013271	MSTRG.125687.2	.	-	113014030
chr3	113006004	113008170	MSTRG.125687.2	.	-	113014030
chr3	113010704	113011044	MSTRG.125687.2	.	-	113014030
chr3	113011406	113012733	MSTRG.125687.2	.	-	113014030
chr3	113008430	113010642	MSTRG.125687.2	.	-	113014030
chr3	113012811	113013271	MSTRG.125687.2	.	-	113014030
chr3	113006004	113008170	MSTRG.125687.2	.	-	113014030
chr3	113010704	113011044	MSTRG.125687.2	.	-	113014030
chr3	113011406	113012733	MSTRG.125687.2	.	-	113014030
chr3	113008430	113010642	MSTRG.125687.2	.	-	113014030
chr3	113012811	113013271	MSTRG.125687.2	.	-	113014030
chr3	113006004	113008170	MSTRG.125687.27	.	-	113014030
chr3	113013403	113013948	MSTRG.125687.27	.	-	113014030
chr3	113011406	113012733	MSTRG.125687.27	.	-	113014030
chr3	113008430	113011044	MSTRG.125687.27	.	-	113014030
chr3	113012811	113013271	MSTRG.125687.27	.	-	113014030
chr3	113006004	113008170	MSTRG.125687.27	.	-	113014030
chr3	113013403	113013948	MSTRG.125687.27	.	-	113014030
chr3	113011406	113012733	MSTRG.125687.27	.	-	113014030
chr3	113008430	113011044	MSTRG.125687.27	.	-	113014030
chr3	113012811	113013271	MSTRG.125687.27	.	-	113014030
chr3	113006004	113008170	MSTRG.125687.27	.	-	113014030
chr3	113013403	113013948	MSTRG.125687.27	.	-	113014030
chr3	113011406	113012733	MSTRG.125687.27	.	-	113014030
chr3	113008430	113011044	MSTRG.125687.27	.	-	113014030
chr3	113012811	113013271	MSTRG.125687.27	.	-	113014030
chr3	113006004	113008170	MSTRG.125687.27	.	-	113014030
chr3	113013403	113013948	MSTRG.125687.27	.	-	113014030
chr3	113011406	113012733	MSTRG.125687.27	.	-	113014030
chr3	113008430	113011044	MSTRG.125687.27	.	-	113014030
chr3	113012811	113013271	MSTRG.125687.27	.	-	113014030
chr3	113006004	113008170	MSTRG.125687.27	.	-	113014030
chr3	113013403	113013948	MSTRG.125687.27	.	-	113014030
chr3	113011406	113012733	MSTRG.125687.27	.	-	113014030
chr3	113008430	113011044	MSTRG.125687.27	.	-	113014030
chr3	113012811	113013271	MSTRG.125687.27	.	-	113014030
chr3	113012791	113013271	MSTRG.125687.32	.	-	113014030
chr3	113006004	113008170	MSTRG.125687.32	.	-	113014030
chr3	113010704	113011044	MSTRG.125687.32	.	-	113014030
chr3	113013393	113013952	MSTRG.125687.32	.	-	113014030
chr3	113011406	113012733	MSTRG.125687.32	.	-	113014030
chr3	113008430	113010642	MSTRG.125687.32	.	-	113014030
chr3	113012791	113013271	MSTRG.125687.32	.	-	113014030
chr3	113006004	113008170	MSTRG.125687.32	.	-	113014030
chr3	113010704	113011044	MSTRG.125687.32	.	-	113014030
chr3	113013393	113013952	MSTRG.125687.32	.	-	113014030
chr3	113011406	113012733	MSTRG.125687.32	.	-	113014030
chr3	113008430	113010642	MSTRG.125687.32	.	-	113014030
chr3	113012791	113013271	MSTRG.125687.32	.	-	113014030
chr3	113006004	113008170	MSTRG.125687.32	.	-	113014030
chr3	113010704	113011044	MSTRG.125687.32	.	-	113014030
chr3	113013393	113013952	MSTRG.125687.32	.	-	113014030
chr3	113011406	113012733	MSTRG.125687.32	.	-	113014030
chr3	113008430	113010642	MSTRG.125687.32	.	-	113014030
chr3	113012791	113013271	MSTRG.125687.32	.	-	113014030
chr3	113006004	113008170	MSTRG.125687.32	.	-	113014030
chr3	113010704	113011044	MSTRG.125687.32	.	-	113014030
chr3	113013393	113013952	MSTRG.125687.32	.	-	113014030
chr3	113011406	113012733	MSTRG.125687.32	.	-	113014030
chr3	113008430	113010642	MSTRG.125687.32	.	-	113014030
chr3	113012791	113013271	MSTRG.125687.32	.	-	113014030
chr3	113006004	113008170	MSTRG.125687.32	.	-	113014030
chr3	113010704	113011044	MSTRG.125687.32	.	-	113014030
chr3	113013393	113013952	MSTRG.125687.32	.	-	113014030
chr3	113011406	113012733	MSTRG.125687.32	.	-	113014030
chr3	113008430	113010642	MSTRG.125687.32	.	-	113014030
chr3	113006004	113008170	MSTRG.125687.33	.	-	113014030
chr3	113010704	113011044	MSTRG.125687.33	.	-	113014030
chr3	113013393	113013952	MSTRG.125687.33	.	-	113014030
chr3	113011406	113012733	MSTRG.125687.33	.	-	113014030
chr3	113008430	113010642	MSTRG.125687.33	.	-	113014030
chr3	113012811	113013271	MSTRG.125687.33	.	-	113014030
chr3	113006004	113008170	MSTRG.125687.33	.	-	113014030
chr3	113010704	113011044	MSTRG.125687.33	.	-	113014030
chr3	113013393	113013952	MSTRG.125687.33	.	-	113014030
chr3	113011406	113012733	MSTRG.125687.33	.	-	113014030
chr3	113008430	113010642	MSTRG.125687.33	.	-	113014030
chr3	113012811	113013271	MSTRG.125687.33	.	-	113014030
chr3	113006004	113008170	MSTRG.125687.33	.	-	113014030
chr3	113010704	113011044	MSTRG.125687.33	.	-	113014030
chr3	113013393	113013952	MSTRG.125687.33	.	-	113014030
chr3	113011406	113012733	MSTRG.125687.33	.	-	113014030
chr3	113008430	113010642	MSTRG.125687.33	.	-	113014030
chr3	113012811	113013271	MSTRG.125687.33	.	-	113014030
chr3	113006004	113008170	MSTRG.125687.33	.	-	113014030
chr3	113010704	113011044	MSTRG.125687.33	.	-	113014030
chr3	113013393	113013952	MSTRG.125687.33	.	-	113014030
chr3	113011406	113012733	MSTRG.125687.33	.	-	113014030
chr3	113008430	113010642	MSTRG.125687.33	.	-	113014030
chr3	113012811	113013271	MSTRG.125687.33	.	-	113014030
chr3	113006004	113008170	MSTRG.125687.33	.	-	113014030
chr3	113010704	113011044	MSTRG.125687.33	.	-	113014030
chr3	113013393	113013952	MSTRG.125687.33	.	-	113014030
chr3	113011406	113012733	MSTRG.125687.33	.	-	113014030
chr3	113008430	113010642	MSTRG.125687.33	.	-	113014030
chr3	113012811	113013271	MSTRG.125687.33	.	-	113014030
chr3	113006004	113008170	MSTRG.125687.37	.	-	113014030
chr3	113010704	113011044	MSTRG.125687.37	.	-	113014030
chr3	113013403	113013948	MSTRG.125687.37	.	-	113014030
chr3	113011406	113012733	MSTRG.125687.37	.	-	113014030
chr3	113009584	113010642	MSTRG.125687.37	.	-	113014030
chr3	113012811	113013271	MSTRG.125687.37	.	-	113014030
chr3	113006004	113008170	MSTRG.125687.37	.	-	113014030
chr3	113010704	113011044	MSTRG.125687.37	.	-	113014030
chr3	113013403	113013948	MSTRG.125687.37	.	-	113014030
chr3	113011406	113012733	MSTRG.125687.37	.	-	113014030
chr3	113009584	113010642	MSTRG.125687.37	.	-	113014030
chr3	113012811	113013271	MSTRG.125687.37	.	-	113014030
chr3	113006004	113008170	MSTRG.125687.37	.	-	113014030
chr3	113010704	113011044	MSTRG.125687.37	.	-	113014030
chr3	113013403	113013948	MSTRG.125687.37	.	-	113014030
chr3	113011406	113012733	MSTRG.125687.37	.	-	113014030
chr3	113009584	113010642	MSTRG.125687.37	.	-	113014030
chr3	113012811	113013271	MSTRG.125687.37	.	-	113014030
chr3	113006004	113008170	MSTRG.125687.37	.	-	113014030
chr3	113010704	113011044	MSTRG.125687.37	.	-	113014030
chr3	113013403	113013948	MSTRG.125687.37	.	-	113014030
chr3	113011406	113012733	MSTRG.125687.37	.	-	113014030
chr3	113009584	113010642	MSTRG.125687.37	.	-	113014030
chr3	113012811	113013271	MSTRG.125687.37	.	-	113014030
chr3	113006004	113008170	MSTRG.125687.37	.	-	113014030
chr3	113010704	113011044	MSTRG.125687.37	.	-	113014030
chr3	113013403	113013948	MSTRG.125687.37	.	-	113014030
chr3	113011406	113012733	MSTRG.125687.37	.	-	113014030
chr3	113009584	113010642	MSTRG.125687.37	.	-	113014030
chr3	113012811	113013271	MSTRG.125687.37	.	-	113014030
chr3	113008430	113009497	MSTRG.125687.53	.	-	113014030
chr3	113010704	113011044	MSTRG.125687.53	.	-	113014030
chr3	113011406	113013948	MSTRG.125687.53	.	-	113014030
chr3	113009584	113010642	MSTRG.125687.53	.	-	113014030
chr3	113005942	113008170	MSTRG.125687.53	.	-	113014030
chr3	113008430	113009497	MSTRG.125687.53	.	-	113014030
chr3	113010704	113011044	MSTRG.125687.53	.	-	113014030
chr3	113011406	113013948	MSTRG.125687.53	.	-	113014030
chr3	113009584	113010642	MSTRG.125687.53	.	-	113014030
chr3	113005942	113008170	MSTRG.125687.53	.	-	113014030
chr3	113008430	113009497	MSTRG.125687.53	.	-	113014030
chr3	113010704	113011044	MSTRG.125687.53	.	-	113014030
chr3	113011406	113013948	MSTRG.125687.53	.	-	113014030
chr3	113009584	113010642	MSTRG.125687.53	.	-	113014030
chr3	113005942	113008170	MSTRG.125687.53	.	-	113014030
chr3	113008430	113009497	MSTRG.125687.53	.	-	113014030
chr3	113010704	113011044	MSTRG.125687.53	.	-	113014030
chr3	113011406	113013948	MSTRG.125687.53	.	-	113014030
chr3	113009584	113010642	MSTRG.125687.53	.	-	113014030
chr3	113005942	113008170	MSTRG.125687.53	.	-	113014030
chr3	113008430	113009497	MSTRG.125687.53	.	-	113014030
chr3	113010704	113011044	MSTRG.125687.53	.	-	113014030
chr3	113011406	113013948	MSTRG.125687.53	.	-	113014030
chr3	113009584	113010642	MSTRG.125687.53	.	-	113014030
chr3	113005942	113008170	MSTRG.125687.53	.	-	113014030
chr3	113006004	113008170	MSTRG.125687.56	.	-	113014030
chr3	113013403	113013948	MSTRG.125687.56	.	-	113014030
chr3	113011406	113012733	MSTRG.125687.56	.	-	113014030
chr3	113010701	113011044	MSTRG.125687.56	.	-	113014030
chr3	113012811	113013271	MSTRG.125687.56	.	-	113014030
chr3	113006004	113008170	MSTRG.125687.56	.	-	113014030
chr3	113013403	113013948	MSTRG.125687.56	.	-	113014030
chr3	113011406	113012733	MSTRG.125687.56	.	-	113014030
chr3	113010701	113011044	MSTRG.125687.56	.	-	113014030
chr3	113012811	113013271	MSTRG.125687.56	.	-	113014030
chr3	113006004	113008170	MSTRG.125687.56	.	-	113014030
chr3	113013403	113013948	MSTRG.125687.56	.	-	113014030
chr3	113011406	113012733	MSTRG.125687.56	.	-	113014030
chr3	113010701	113011044	MSTRG.125687.56	.	-	113014030
chr3	113012811	113013271	MSTRG.125687.56	.	-	113014030
chr3	113006004	113008170	MSTRG.125687.56	.	-	113014030
chr3	113013403	113013948	MSTRG.125687.56	.	-	113014030
chr3	113011406	113012733	MSTRG.125687.56	.	-	113014030
chr3	113010701	113011044	MSTRG.125687.56	.	-	113014030
chr3	113012811	113013271	MSTRG.125687.56	.	-	113014030
chr3	113006004	113008170	MSTRG.125687.56	.	-	113014030
chr3	113013403	113013948	MSTRG.125687.56	.	-	113014030
chr3	113011406	113012733	MSTRG.125687.56	.	-	113014030
chr3	113010701	113011044	MSTRG.125687.56	.	-	113014030
chr3	113012811	113013271	MSTRG.125687.56	.	-	113014030
chr3	113006004	113008170	MSTRG.125687.9	.	-	113014030
chr3	113010704	113011044	MSTRG.125687.9	.	-	113014030
chr3	113013403	113013948	MSTRG.125687.9	.	-	113014030
chr3	113011406	113012733	MSTRG.125687.9	.	-	113014030
chr3	113012811	113013271	MSTRG.125687.9	.	-	113014030
chr3	113006004	113008170	MSTRG.125687.9	.	-	113014030
chr3	113010704	113011044	MSTRG.125687.9	.	-	113014030
chr3	113013403	113013948	MSTRG.125687.9	.	-	113014030
chr3	113011406	113012733	MSTRG.125687.9	.	-	113014030
chr3	113012811	113013271	MSTRG.125687.9	.	-	113014030
chr3	113006004	113008170	MSTRG.125687.9	.	-	113014030
chr3	113010704	113011044	MSTRG.125687.9	.	-	113014030
chr3	113013403	113013948	MSTRG.125687.9	.	-	113014030
chr3	113011406	113012733	MSTRG.125687.9	.	-	113014030
chr3	113012811	113013271	MSTRG.125687.9	.	-	113014030
chr3	113006004	113008170	MSTRG.125687.9	.	-	113014030
chr3	113010704	113011044	MSTRG.125687.9	.	-	113014030
chr3	113013403	113013948	MSTRG.125687.9	.	-	113014030
chr3	113011406	113012733	MSTRG.125687.9	.	-	113014030
chr3	113012811	113013271	MSTRG.125687.9	.	-	113014030
chr3	113006004	113008170	MSTRG.125687.9	.	-	113014030
chr3	113010704	113011044	MSTRG.125687.9	.	-	113014030
chr3	113013403	113013948	MSTRG.125687.9	.	-	113014030
chr3	113011406	113012733	MSTRG.125687.9	.	-	113014030
chr3	113012811	113013271	MSTRG.125687.9	.	-	113014030
chr1	160091608	160091807	ENST00000314485	.	-	160091825
chr1	160091608	160091807	ENST00000314485	.	-	160091825
chr1	160091608	160091807	ENST00000314485	.	-	160091825
chr1	160091631	160091807	ENST00000368086	.	-	160091825
chr1	160091631	160091807	ENST00000368086	.	-	160091825
chr1	160091631	160091807	ENST00000368086	.	-	160091825
chr1	160091608	160091807	ENST00000614243	.	-	160091825
chr1	160091608	160091807	ENST00000614243	.	-	160091825
chr1	160091608	160091807	ENST00000614243	.	-	160091825
chr1	160091608	160091807	MSTRG.12570.1	.	-	160091825
chr1	160091608	160091807	MSTRG.12570.1	.	-	160091825
chr1	160091608	160091807	MSTRG.12570.1	.	-	160091825
chr1	160091631	160091807	MSTRG.12570.114	.	-	160091825
chr1	160091631	160091807	MSTRG.12570.114	.	-	160091825
chr1	160091631	160091807	MSTRG.12570.114	.	-	160091825
chr1	160091608	160091807	MSTRG.12570.2	.	-	160091825
chr1	160091608	160091807	MSTRG.12570.2	.	-	160091825
chr1	160091608	160091807	MSTRG.12570.2	.	-	160091825
chr1	160091631	160091807	MSTRG.12570.34	.	-	160091825
chr1	160091631	160091807	MSTRG.12570.34	.	-	160091825
chr1	160091631	160091807	MSTRG.12570.34	.	-	160091825
chr1	160091631	160091807	MSTRG.12570.35	.	-	160091825
chr1	160091631	160091807	MSTRG.12570.35	.	-	160091825
chr1	160091631	160091807	MSTRG.12570.35	.	-	160091825
chr1	160091599	160091807	MSTRG.12570.59	.	-	160091825
chr1	160091599	160091807	MSTRG.12570.59	.	-	160091825
chr1	160091599	160091807	MSTRG.12570.59	.	-	160091825
chr1	160091608	160091807	MSTRG.12570.9	.	-	160091825
chr1	160091608	160091807	MSTRG.12570.9	.	-	160091825
chr1	160091608	160091807	MSTRG.12570.9	.	-	160091825
chr3	113444984	113445036	MSTRG.125700.179	.	-	113445309
chr3	113717141	113717306	MSTRG.125717.7	.	-	113721762
chr3	113789840	113794871	ENST00000470455	.	+	113781062
chr3	113795939	113798242	ENST00000470455	.	+	113781062
chr3	113781178	113784223	ENST00000470455	.	+	113781062
chr3	113805525	113809334	ENST00000470455	.	+	113781062
chr3	113788875	113789731	ENST00000470455	.	+	113781062
chr3	113794994	113795089	ENST00000470455	.	+	113781062
chr3	113795204	113795875	ENST00000470455	.	+	113781062
chr3	113798446	113803582	ENST00000470455	.	+	113781062
chr3	113786383	113788712	ENST00000470455	.	+	113781062
chr3	113784438	113784695	ENST00000470455	.	+	113781062
chr3	113803677	113805353	ENST00000470455	.	+	113781062
chr3	113784833	113786231	ENST00000470455	.	+	113781062
chr3	113789840	113794871	MSTRG.125721.8	.	+	113781062
chr3	113795939	113798242	MSTRG.125721.8	.	+	113781062
chr3	113798446	113803582	MSTRG.125721.8	.	+	113781062
chr3	113786383	113788712	MSTRG.125721.8	.	+	113781062
chr3	113781178	113784223	MSTRG.125721.8	.	+	113781062
chr3	113805525	113809334	MSTRG.125721.8	.	+	113781062
chr3	113788875	113789731	MSTRG.125721.8	.	+	113781062
chr3	113794994	113795089	MSTRG.125721.8	.	+	113781062
chr3	113795204	113795875	MSTRG.125721.8	.	+	113781062
chr3	113784438	113784695	MSTRG.125721.8	.	+	113781062
chr3	113803677	113805353	MSTRG.125721.8	.	+	113781062
chr3	113784833	113786231	MSTRG.125721.8	.	+	113781062
chr3	113915838	113930713	ENST00000472384	.	+	113909030
chr3	113933653	113934431	ENST00000472384	.	+	113909030
chr3	113930832	113933510	ENST00000472384	.	+	113909030
chr3	113909120	113915700	ENST00000472384	.	+	113909030
chr3	113959600	113961051	ENST00000478793	.	+	113959540
chr3	113959600	113960719	MSTRG.125724.121	.	+	113959540
chr3	113959600	113960719	MSTRG.125724.129	.	+	113959540
chr3	113959600	113960719	MSTRG.125724.136	.	+	113959540
chr3	113909120	113915700	MSTRG.125724.20	.	+	113909030
chr3	113915838	113930713	MSTRG.125724.20	.	+	113909030
chr3	113930832	113933510	MSTRG.125724.20	.	+	113909030
chr3	113933653	113934431	MSTRG.125724.20	.	+	113909030
chr3	113909120	113915700	MSTRG.125724.26	.	+	113909030
chr3	113915838	113930713	MSTRG.125724.26	.	+	113909030
chr3	113930832	113933510	MSTRG.125724.26	.	+	113909030
chr3	113933653	113934431	MSTRG.125724.26	.	+	113909030
chr3	113959600	113960719	MSTRG.125724.83	.	+	113959540
chr1	160279634	160279800	ENST00000472750	.	-	160283059
chr1	160280246	160282038	ENST00000472750	.	-	160283059
chr1	160279845	160280069	ENST00000472750	.	-	160283059
chr1	160282200	160282416	ENST00000472750	.	-	160283059
chr1	160282502	160282943	ENST00000472750	.	-	160283059
chr1	160279634	160279800	ENST00000532643	.	-	160280196
chr1	160279845	160280069	ENST00000532643	.	-	160280196
chr1	160282502	160282825	ENST00000533104	.	-	160283059
chr1	160282200	160282416	ENST00000533104	.	-	160283059
chr1	160217476	160217577	MSTRG.12573.123	.	-	160217594
chr1	160217476	160217577	MSTRG.12573.146	.	-	160217594
chr1	160217077	160217519	MSTRG.12573.157	.	-	160217594
chr1	160217476	160217577	MSTRG.12573.183	.	-	160217594
chr1	160280246	160282038	MSTRG.12573.254	.	-	160283059
chr1	160279845	160280069	MSTRG.12573.254	.	-	160283059
chr1	160282200	160282416	MSTRG.12573.254	.	-	160283059
chr1	160282502	160282943	MSTRG.12573.254	.	-	160283059
chr1	160279845	160280069	MSTRG.12573.255	.	-	160283059
chr1	160281295	160282038	MSTRG.12573.255	.	-	160283059
chr1	160282200	160282416	MSTRG.12573.255	.	-	160283059
chr1	160280246	160281185	MSTRG.12573.255	.	-	160283059
chr1	160282502	160282943	MSTRG.12573.255	.	-	160283059
chr1	160279634	160279800	MSTRG.12573.256	.	-	160280196
chr1	160279845	160280069	MSTRG.12573.256	.	-	160280196
chr1	160279634	160279800	MSTRG.12573.259	.	-	160283059
chr1	160280246	160282038	MSTRG.12573.259	.	-	160283059
chr1	160279845	160280069	MSTRG.12573.259	.	-	160283059
chr1	160282200	160282416	MSTRG.12573.259	.	-	160283059
chr1	160282502	160282943	MSTRG.12573.259	.	-	160283059
chr1	160279634	160279800	MSTRG.12573.261	.	-	160283059
chr1	160279845	160280069	MSTRG.12573.261	.	-	160283059
chr1	160281295	160282038	MSTRG.12573.261	.	-	160283059
chr1	160282200	160282416	MSTRG.12573.261	.	-	160283059
chr1	160280246	160281185	MSTRG.12573.261	.	-	160283059
chr1	160277387	160278130	MSTRG.12573.261	.	-	160283059
chr1	160282502	160282943	MSTRG.12573.261	.	-	160283059
chr1	160277387	160278130	MSTRG.12573.266	.	-	160279553
chr1	160279634	160279800	MSTRG.12573.267	.	-	160283059
chr1	160279845	160280069	MSTRG.12573.267	.	-	160283059
chr1	160281295	160282038	MSTRG.12573.267	.	-	160283059
chr1	160282200	160282416	MSTRG.12573.267	.	-	160283059
chr1	160280246	160281185	MSTRG.12573.267	.	-	160283059
chr1	160282502	160282943	MSTRG.12573.267	.	-	160283059
chr1	160280246	160282038	MSTRG.12573.269	.	-	160283059
chr1	160279845	160280069	MSTRG.12573.269	.	-	160283059
chr1	160282200	160282416	MSTRG.12573.269	.	-	160283059
chr1	160279582	160279800	MSTRG.12573.269	.	-	160283059
chr1	160282502	160282943	MSTRG.12573.269	.	-	160283059
chr1	160280246	160282038	MSTRG.12573.279	.	-	160283059
chr1	160279845	160280069	MSTRG.12573.279	.	-	160283059
chr1	160282200	160282416	MSTRG.12573.279	.	-	160283059
chr1	160282502	160282825	MSTRG.12573.279	.	-	160283059
chr1	160279582	160279800	MSTRG.12573.279	.	-	160283059
chr1	160217476	160217577	MSTRG.12573.69	.	-	160217594
chr3	114035148	114036607	ENST00000460813	.	-	114042830
chr3	113979010	113980649	ENST00000460813	.	-	114042830
chr3	114018868	114031625	ENST00000460813	.	-	114042830
chr3	113978331	113978857	ENST00000460813	.	-	114042830
chr3	114002538	114004386	ENST00000460813	.	-	114042830
chr3	114005962	114010771	ENST00000460813	.	-	114042830
chr3	114037094	114042702	ENST00000460813	.	-	114042830
chr3	114004746	114005507	ENST00000460813	.	-	114042830
chr3	113980793	114001594	ENST00000460813	.	-	114042830
chr3	114011021	114018677	ENST00000460813	.	-	114042830
chr3	114036786	114036985	ENST00000460813	.	-	114042830
chr3	114001696	114002455	ENST00000460813	.	-	114042830
chr3	114031779	114034924	ENST00000460813	.	-	114042830
chr3	114035148	114036607	MSTRG.125730.10	.	-	114042830
chr3	113979010	113980649	MSTRG.125730.10	.	-	114042830
chr3	114018868	114031625	MSTRG.125730.10	.	-	114042830
chr3	114036786	114042702	MSTRG.125730.10	.	-	114042830
chr3	113978331	113978857	MSTRG.125730.10	.	-	114042830
chr3	114005962	114010771	MSTRG.125730.10	.	-	114042830
chr3	114004746	114005507	MSTRG.125730.10	.	-	114042830
chr3	113980793	114001594	MSTRG.125730.10	.	-	114042830
chr3	114002538	114004636	MSTRG.125730.10	.	-	114042830
chr3	114011021	114018677	MSTRG.125730.10	.	-	114042830
chr3	114001696	114002455	MSTRG.125730.10	.	-	114042830
chr3	114031779	114034924	MSTRG.125730.10	.	-	114042830
chr3	114235333	114235721	ENST00000308095	.	-	114236255
chr3	114235333	114235721	ENST00000308095	.	-	114236255
chr3	114235333	114235721	ENST00000619534	.	-	114236255
chr3	114235333	114235721	ENST00000619534	.	-	114236255
chr3	114235333	114235474	MSTRG.125753.3	.	-	114236255
chr3	114235333	114235474	MSTRG.125753.3	.	-	114236255
chr3	114320932	114321035	MSTRG.125762.9	.	-	114339007
chr1	160427320	160427343	MSTRG.12583.65	.	+	160425375
chr1	160427271	160427335	MSTRG.12583.76	.	+	160425375
chr1	179815782	179815825	MSTRG.12589.12	.	+	179814186
chr1	179815782	179815821	MSTRG.12589.16	.	+	179814186
chr1	179815788	179815817	MSTRG.12589.30	.	+	179814186
chr1	179815782	179815825	MSTRG.12589.5	.	+	179814186
chr1	17408656	17408979	MSTRG.1259.11	.	-	17409092
chr1	17407294	17407345	MSTRG.1259.15	.	-	17409092
chr1	17408656	17408979	MSTRG.1259.15	.	-	17409092
chr1	17408324	17408382	MSTRG.1259.21	.	-	17409092
chr1	17408324	17408354	MSTRG.1259.30	.	-	17409092
chr1	17407294	17407345	MSTRG.1259.33	.	-	17409092
chr1	17408399	17408826	MSTRG.1259.34	.	-	17409092
chr1	17407257	17407294	MSTRG.1259.42	.	-	17409092
chr1	17408735	17408979	MSTRG.1259.48	.	-	17409092
chr1	17408735	17408979	MSTRG.1259.48	.	-	17409092
chr1	17407846	17407923	MSTRG.1259.49	.	-	17409092
chr1	17408544	17408639	MSTRG.1259.7	.	-	17409092
chr1	179864549	179864573	MSTRG.12590.41	.	-	179864783
chr1	179919161	179919193	MSTRG.12592.38	.	+	179918236
chr1	179919161	179919193	MSTRG.12592.38	.	+	179918236
chr1	179919161	179919193	MSTRG.12592.40	.	+	179918236
chr1	179919161	179919193	MSTRG.12592.40	.	+	179918236
chr1	179918727	179918797	MSTRG.12592.44	.	+	179918236
chr1	179918727	179918797	MSTRG.12592.44	.	+	179918236
chr1	179923562	179923666	MSTRG.12592.46	.	+	179918236
chr1	179918813	179919161	MSTRG.12592.48	.	+	179918236
chr1	179919032	179919161	MSTRG.12592.49	.	+	179918236
chr1	179918681	179918736	MSTRG.12592.54	.	+	179918236
chr1	179918681	179918736	MSTRG.12592.54	.	+	179918236
chr1	179918509	179919161	MSTRG.12592.57	.	+	179918236
chr1	179918509	179919161	MSTRG.12592.57	.	+	179918236
chr3	119204323	119204385	MSTRG.126053.78	.	+	119203964
chr3	119204038	119204080	MSTRG.126053.83	.	+	119203964
chr3	119204038	119204080	MSTRG.126053.83	.	+	119203964
chr3	119204038	119204080	MSTRG.126053.86	.	+	119203964
chr3	119204038	119204080	MSTRG.126053.86	.	+	119203964
chr3	119204303	119204721	MSTRG.126053.88	.	+	119203964
chr3	119212430	119212451	MSTRG.126058.146	.	-	119212551
chr3	119212430	119212451	MSTRG.126058.146	.	-	119212551
chr3	119212430	119212451	MSTRG.126058.146	.	-	119212551
chr3	119211911	119212000	MSTRG.126058.33	.	-	119212551
chr3	119211911	119212000	MSTRG.126058.33	.	-	119212551
chr3	119211911	119212000	MSTRG.126058.33	.	-	119212551
chr3	112047967	112049843	ENST00000435737	.	+	112047442
chr3	112047520	112047738	ENST00000435737	.	+	112047442
chr3	112063632	112066391	ENST00000435737	.	+	112047442
chr3	112057131	112061786	ENST00000435737	.	+	112047442
chr3	112049974	112050670	ENST00000435737	.	+	112047442
chr3	112061923	112063524	ENST00000435737	.	+	112047442
chr3	112050783	112057024	ENST00000435737	.	+	112047442
chr3	112077144	112078741	ENST00000435737	.	+	112047442
chr3	112074412	112075320	ENST00000435737	.	+	112047442
chr3	112066502	112074295	ENST00000435737	.	+	112047442
chr3	112075492	112076875	ENST00000435737	.	+	112047442
chr3	112078878	112080913	ENST00000435737	.	+	112047442
chr3	112119562	112128232	ENST00000480282	.	+	112119513
chr3	112125254	112126986	ENST00000470085	.	-	112128185
chr3	112127033	112128016	ENST00000470085	.	-	112128185
chr3	112123772	112125225	ENST00000470085	.	-	112128185
chr3	112123772	112126986	ENST00000495418	.	-	112128185
chr3	112127033	112128016	ENST00000495418	.	-	112128185
chr3	112347830	112349711	ENST00000478595	.	+	112347591
chr3	112349819	112361542	ENST00000478595	.	+	112347591
chr3	112347830	112349711	ENST00000498096	.	+	112347591
chr3	112347830	112349711	ENST00000498096	.	+	112347591
chr3	112347830	112349711	MSTRG.126080.106	.	+	112347591
chr3	112349819	112361542	MSTRG.126080.106	.	+	112347591
chr3	112347830	112349711	MSTRG.126080.106	.	+	112347591
chr3	112349819	112361542	MSTRG.126080.107	.	+	112347591
chr3	112347830	112349711	MSTRG.126080.107	.	+	112347591
chr3	112349819	112361542	MSTRG.126080.108	.	+	112347591
chr3	112347830	112349711	MSTRG.126080.108	.	+	112347591
chr3	112349819	112361542	MSTRG.126080.109	.	+	112347591
chr3	112347830	112349711	MSTRG.126080.109	.	+	112347591
chr3	112349819	112361542	MSTRG.126080.11	.	+	112347591
chr3	112347830	112349711	MSTRG.126080.11	.	+	112347591
chr3	112349819	112361542	MSTRG.126080.111	.	+	112347591
chr3	112347830	112349711	MSTRG.126080.111	.	+	112347591
chr3	112349819	112361542	MSTRG.126080.113	.	+	112347591
chr3	112347830	112349711	MSTRG.126080.113	.	+	112347591
chr3	112349819	112361542	MSTRG.126080.115	.	+	112347591
chr3	112347830	112349711	MSTRG.126080.115	.	+	112347591
chr3	112349819	112361542	MSTRG.126080.12	.	+	112347591
chr3	112347830	112349711	MSTRG.126080.12	.	+	112347591
chr3	112349819	112361542	MSTRG.126080.121	.	+	112347591
chr3	112347830	112349711	MSTRG.126080.121	.	+	112347591
chr3	112349819	112361542	MSTRG.126080.123	.	+	112347591
chr3	112347830	112349711	MSTRG.126080.123	.	+	112347591
chr3	112349819	112361542	MSTRG.126080.134	.	+	112347591
chr3	112347830	112349711	MSTRG.126080.134	.	+	112347591
chr3	112349819	112361542	MSTRG.126080.14	.	+	112347591
chr3	112347830	112349711	MSTRG.126080.14	.	+	112347591
chr3	112347830	112349711	MSTRG.126080.145	.	+	112347591
chr3	112349819	112361542	MSTRG.126080.145	.	+	112347591
chr3	112347830	112349711	MSTRG.126080.145	.	+	112347591
chr3	112349819	112361542	MSTRG.126080.148	.	+	112347591
chr3	112347830	112349711	MSTRG.126080.148	.	+	112347591
chr3	112349819	112361542	MSTRG.126080.156	.	+	112347591
chr3	112347830	112349711	MSTRG.126080.156	.	+	112347591
chr3	112349819	112361542	MSTRG.126080.166	.	+	112347591
chr3	112347830	112349711	MSTRG.126080.166	.	+	112347591
chr3	112349819	112361542	MSTRG.126080.17	.	+	112347591
chr3	112347830	112349711	MSTRG.126080.17	.	+	112347591
chr3	112349819	112361542	MSTRG.126080.172	.	+	112347591
chr3	112347830	112349711	MSTRG.126080.172	.	+	112347591
chr3	112349819	112361542	MSTRG.126080.177	.	+	112347591
chr3	112347826	112349714	MSTRG.126080.177	.	+	112347591
chr3	112349819	112361542	MSTRG.126080.178	.	+	112347591
chr3	112347830	112349711	MSTRG.126080.178	.	+	112347591
chr3	112349819	112361542	MSTRG.126080.179	.	+	112347591
chr3	112347830	112349711	MSTRG.126080.179	.	+	112347591
chr3	112349819	112361542	MSTRG.126080.181	.	+	112347591
chr3	112347830	112349711	MSTRG.126080.181	.	+	112347591
chr3	112349819	112361542	MSTRG.126080.186	.	+	112347591
chr3	112347830	112349711	MSTRG.126080.186	.	+	112347591
chr3	112349819	112361542	MSTRG.126080.194	.	+	112347591
chr3	112347830	112349711	MSTRG.126080.194	.	+	112347591
chr3	112349819	112361542	MSTRG.126080.20	.	+	112347591
chr3	112347830	112349711	MSTRG.126080.20	.	+	112347591
chr3	112349819	112361542	MSTRG.126080.21	.	+	112347591
chr3	112347830	112349711	MSTRG.126080.21	.	+	112347591
chr3	112349819	112361542	MSTRG.126080.22	.	+	112347591
chr3	112347830	112349711	MSTRG.126080.22	.	+	112347591
chr3	112349819	112361542	MSTRG.126080.26	.	+	112347591
chr3	112347830	112349711	MSTRG.126080.26	.	+	112347591
chr3	112349819	112361542	MSTRG.126080.28	.	+	112347591
chr3	112347830	112349711	MSTRG.126080.28	.	+	112347591
chr3	112349819	112361542	MSTRG.126080.3	.	+	112347591
chr3	112347830	112349711	MSTRG.126080.3	.	+	112347591
chr3	112347830	112349711	MSTRG.126080.31	.	+	112347591
chr3	112349819	112361542	MSTRG.126080.31	.	+	112347591
chr3	112347830	112349711	MSTRG.126080.31	.	+	112347591
chr3	112347830	112349711	MSTRG.126080.32	.	+	112347591
chr3	112349819	112361542	MSTRG.126080.32	.	+	112347591
chr3	112347830	112349711	MSTRG.126080.32	.	+	112347591
chr3	112349819	112361542	MSTRG.126080.34	.	+	112347591
chr3	112347830	112349711	MSTRG.126080.34	.	+	112347591
chr3	112349819	112361542	MSTRG.126080.35	.	+	112347591
chr3	112347830	112349711	MSTRG.126080.35	.	+	112347591
chr3	112349819	112361542	MSTRG.126080.39	.	+	112347591
chr3	112347830	112349711	MSTRG.126080.39	.	+	112347591
chr3	112349819	112361542	MSTRG.126080.5	.	+	112347591
chr3	112347830	112349711	MSTRG.126080.5	.	+	112347591
chr3	112347830	112349711	MSTRG.126080.51	.	+	112347591
chr3	112349819	112361542	MSTRG.126080.51	.	+	112347591
chr3	112347830	112349711	MSTRG.126080.51	.	+	112347591
chr3	112349819	112361542	MSTRG.126080.52	.	+	112347591
chr3	112347830	112349711	MSTRG.126080.52	.	+	112347591
chr3	112349819	112361542	MSTRG.126080.56	.	+	112347591
chr3	112347830	112349711	MSTRG.126080.56	.	+	112347591
chr3	112349819	112361542	MSTRG.126080.57	.	+	112347591
chr3	112347830	112349711	MSTRG.126080.57	.	+	112347591
chr3	112347830	112349711	MSTRG.126080.59	.	+	112347591
chr3	112349819	112361542	MSTRG.126080.59	.	+	112347591
chr3	112347830	112349711	MSTRG.126080.59	.	+	112347591
chr3	112347830	112349711	MSTRG.126080.6	.	+	112347591
chr3	112349819	112361542	MSTRG.126080.6	.	+	112347591
chr3	112347830	112349711	MSTRG.126080.6	.	+	112347591
chr3	112349819	112361542	MSTRG.126080.62	.	+	112347591
chr3	112347830	112349711	MSTRG.126080.62	.	+	112347591
chr3	112347830	112349711	MSTRG.126080.64	.	+	112347591
chr3	112349819	112361542	MSTRG.126080.64	.	+	112347591
chr3	112347830	112349711	MSTRG.126080.64	.	+	112347591
chr3	112349819	112361542	MSTRG.126080.69	.	+	112347591
chr3	112347830	112349711	MSTRG.126080.69	.	+	112347591
chr3	112349819	112361542	MSTRG.126080.7	.	+	112347591
chr3	112347830	112349711	MSTRG.126080.7	.	+	112347591
chr3	112347830	112349711	MSTRG.126080.72	.	+	112347591
chr3	112349819	112361542	MSTRG.126080.72	.	+	112347591
chr3	112347830	112349711	MSTRG.126080.72	.	+	112347591
chr3	112349819	112361542	MSTRG.126080.79	.	+	112347591
chr3	112347830	112349711	MSTRG.126080.79	.	+	112347591
chr3	112349819	112361542	MSTRG.126080.80	.	+	112347591
chr3	112347830	112349711	MSTRG.126080.80	.	+	112347591
chr3	112349819	112361542	MSTRG.126080.86	.	+	112347591
chr3	112347830	112349711	MSTRG.126080.86	.	+	112347591
chr3	112349819	112361542	MSTRG.126080.89	.	+	112347591
chr3	112347830	112349711	MSTRG.126080.89	.	+	112347591
chr3	112347830	112349711	MSTRG.126080.94	.	+	112347591
chr3	112349819	112361542	MSTRG.126080.94	.	+	112347591
chr3	112347830	112349711	MSTRG.126080.94	.	+	112347591
chr3	112349819	112361542	MSTRG.126080.98	.	+	112347591
chr3	112347830	112349711	MSTRG.126080.98	.	+	112347591
chr3	112349819	112361542	MSTRG.126080.99	.	+	112347591
chr3	112347830	112349711	MSTRG.126080.99	.	+	112347591
chr3	119669665	119675144	ENST00000261070	.	-	119675151
chr3	119642561	119643366	ENST00000468801	.	-	119643378
chr3	119669665	119675144	ENST00000484810	.	-	119675151
chr3	119674788	119675144	ENST00000497116	.	-	119675151
chr3	119674788	119675144	ENST00000497116	.	-	119675151
chr3	119669665	119675144	MSTRG.126090.14	.	-	119675151
chr3	119669665	119675144	MSTRG.126090.25	.	-	119675151
chr3	119669665	119675144	MSTRG.126090.26	.	-	119675151
chr3	119669665	119675144	MSTRG.126090.33	.	-	119675151
chr3	119669665	119675144	MSTRG.126090.36	.	-	119675151
chr3	119669665	119675144	MSTRG.126090.37	.	-	119675151
chr3	119669665	119675144	MSTRG.126090.79	.	-	119675151
chr3	119669665	119675144	MSTRG.126090.80	.	-	119675151
chr3	119669665	119675144	MSTRG.126090.82	.	-	119675151
chr3	119669665	119674712	MSTRG.126090.89	.	-	119675151
chr3	119674788	119675144	MSTRG.126090.89	.	-	119675151
chr3	119674788	119675144	MSTRG.126090.89	.	-	119675151
chr3	119674792	119675144	MSTRG.126090.90	.	-	119675151
chr3	119669665	119674672	MSTRG.126090.90	.	-	119675151
chr3	119674792	119675144	MSTRG.126090.90	.	-	119675151
chr3	119669665	119674712	MSTRG.126090.91	.	-	119675151
chr3	119674792	119675144	MSTRG.126090.91	.	-	119675151
chr3	119674792	119675144	MSTRG.126090.91	.	-	119675151
chr3	119669665	119674670	MSTRG.126090.92	.	-	119675151
chr3	119674788	119675144	MSTRG.126090.92	.	-	119675151
chr3	119674788	119675144	MSTRG.126090.92	.	-	119675151
chr3	119751098	119765051	ENST00000273390	.	+	119751094
chr3	119744196	119747114	ENST00000475093	.	+	119715689
chr3	119730377	119732293	ENST00000475093	.	+	119715689
chr3	119732476	119733363	ENST00000475093	.	+	119715689
chr3	119747263	119747810	ENST00000475093	.	+	119715689
chr3	119733506	119737365	ENST00000475093	.	+	119715689
chr3	119737482	119739254	ENST00000475093	.	+	119715689
chr3	119747902	119750936	ENST00000475093	.	+	119715689
chr3	119739326	119740548	ENST00000475093	.	+	119715689
chr3	119715743	119726170	ENST00000475093	.	+	119715689
chr3	119740695	119743974	ENST00000475093	.	+	119715689
chr3	119751098	119765051	ENST00000475093	.	+	119715689
chr3	119726348	119730219	ENST00000475093	.	+	119715689
chr3	119730377	119732293	ENST00000482573	.	+	119707420
chr3	119732476	119733363	ENST00000482573	.	+	119707420
chr3	119747263	119747810	ENST00000482573	.	+	119707420
chr3	119708674	119709838	ENST00000482573	.	+	119707420
chr3	119737482	119739254	ENST00000482573	.	+	119707420
chr3	119747902	119750936	ENST00000482573	.	+	119707420
chr3	119739326	119740548	ENST00000482573	.	+	119707420
chr3	119740695	119743974	ENST00000482573	.	+	119707420
chr3	119707561	119708590	ENST00000482573	.	+	119707420
chr3	119744196	119747114	ENST00000482573	.	+	119707420
chr3	119709895	119715561	ENST00000482573	.	+	119707420
chr3	119733506	119737365	ENST00000482573	.	+	119707420
chr3	119715743	119726170	ENST00000482573	.	+	119707420
chr3	119751098	119765051	ENST00000482573	.	+	119707420
chr3	119726348	119730219	ENST00000482573	.	+	119707420
chr3	119730377	119732293	ENST00000482927	.	+	119703263
chr3	119732476	119733363	ENST00000482927	.	+	119703263
chr3	119747263	119747810	ENST00000482927	.	+	119703263
chr3	119708674	119709838	ENST00000482927	.	+	119703263
chr3	119737482	119739254	ENST00000482927	.	+	119703263
chr3	119747902	119750936	ENST00000482927	.	+	119703263
chr3	119739326	119740548	ENST00000482927	.	+	119703263
chr3	119740695	119743974	ENST00000482927	.	+	119703263
chr3	119703271	119706808	ENST00000482927	.	+	119703263
chr3	119707561	119708590	ENST00000482927	.	+	119703263
chr3	119744196	119747114	ENST00000482927	.	+	119703263
chr3	119709895	119715561	ENST00000482927	.	+	119703263
chr3	119733506	119737365	ENST00000482927	.	+	119703263
chr3	119715743	119726170	ENST00000482927	.	+	119703263
chr3	119751098	119765051	ENST00000482927	.	+	119703263
chr3	119706885	119707403	ENST00000482927	.	+	119703263
chr3	119726348	119730219	ENST00000482927	.	+	119703263
chr3	119730377	119732293	MSTRG.126096.12	.	+	119703263
chr3	119744196	119747114	MSTRG.126096.12	.	+	119703263
chr3	119707561	119708609	MSTRG.126096.12	.	+	119703263
chr3	119732476	119733363	MSTRG.126096.12	.	+	119703263
chr3	119747263	119747810	MSTRG.126096.12	.	+	119703263
chr3	119709895	119715561	MSTRG.126096.12	.	+	119703263
chr3	119708674	119709838	MSTRG.126096.12	.	+	119703263
chr3	119733506	119737365	MSTRG.126096.12	.	+	119703263
chr3	119737482	119739254	MSTRG.126096.12	.	+	119703263
chr3	119747902	119750936	MSTRG.126096.12	.	+	119703263
chr3	119739326	119740548	MSTRG.126096.12	.	+	119703263
chr3	119715743	119726170	MSTRG.126096.12	.	+	119703263
chr3	119740695	119743974	MSTRG.126096.12	.	+	119703263
chr3	119751098	119765051	MSTRG.126096.12	.	+	119703263
chr3	119726348	119730219	MSTRG.126096.12	.	+	119703263
chr3	119730377	119737365	MSTRG.126096.15	.	+	119707420
chr3	119707561	119708590	MSTRG.126096.15	.	+	119707420
chr3	119744196	119747114	MSTRG.126096.15	.	+	119707420
chr3	119747263	119747810	MSTRG.126096.15	.	+	119707420
chr3	119709895	119715561	MSTRG.126096.15	.	+	119707420
chr3	119708674	119709838	MSTRG.126096.15	.	+	119707420
chr3	119737482	119739254	MSTRG.126096.15	.	+	119707420
chr3	119747902	119750936	MSTRG.126096.15	.	+	119707420
chr3	119739326	119740548	MSTRG.126096.15	.	+	119707420
chr3	119715743	119726170	MSTRG.126096.15	.	+	119707420
chr3	119740695	119743974	MSTRG.126096.15	.	+	119707420
chr3	119751098	119765051	MSTRG.126096.15	.	+	119707420
chr3	119726348	119730219	MSTRG.126096.15	.	+	119707420
chr3	119747309	119747810	MSTRG.126096.23	.	+	119703263
chr3	119732476	119737365	MSTRG.126096.23	.	+	119703263
chr3	119707561	119708590	MSTRG.126096.23	.	+	119703263
chr3	119730377	119732293	MSTRG.126096.23	.	+	119703263
chr3	119744196	119747114	MSTRG.126096.23	.	+	119703263
chr3	119709895	119715561	MSTRG.126096.23	.	+	119703263
chr3	119708674	119709838	MSTRG.126096.23	.	+	119703263
chr3	119737482	119739254	MSTRG.126096.23	.	+	119703263
chr3	119747902	119750936	MSTRG.126096.23	.	+	119703263
chr3	119739326	119740548	MSTRG.126096.23	.	+	119703263
chr3	119715743	119726170	MSTRG.126096.23	.	+	119703263
chr3	119740695	119743974	MSTRG.126096.23	.	+	119703263
chr3	119751098	119765051	MSTRG.126096.23	.	+	119703263
chr3	119726348	119730219	MSTRG.126096.23	.	+	119703263
```
