## Additional File 6 - non-PTC TCGA 3UIs for "Widespread 3’ UTR splicing regulates expression of oncogene transcripts in sequence-dependent and independent manners": TCGA-agg-agg.no_cds_utrons.bed (part 1 of 6)

```
chr2	121727680	121727717	MSTRG.100008.19:ENST00000285814	.	-	121727726
chr2	121766519	121766619	MSTRG.100009.10:ENST00000389682	.	+	121765364
chr2	121766957	121767003	MSTRG.100009.15:ENST00000389682	.	+	121765364
chr2	121766519	121766619	MSTRG.100009.17:ENST00000389682	.	+	121765364
chr2	121766825	121767027	MSTRG.100009.17:ENST00000389682	.	+	121765364
chr2	121765645	121766619	MSTRG.100009.22:ENST00000389682	.	+	121765364
chr2	121766322	121766836	MSTRG.100009.25:ENST00000389682	.	+	121765364
chr2	121766322	121766366	MSTRG.100009.9:ENST00000389682	.	+	121765364
chr2	127844069	127844735	MSTRG.100043.1:ENST00000272645	.	-	127848109
chr2	127844076	127844128	MSTRG.100043.23:ENST00000272645	.	-	127848109
chr2	127844735	127846229	MSTRG.100043.23:ENST00000272645	.	-	127848109
chr2	127845619	127845668	MSTRG.100043.26:ENST00000272645	.	-	127848109
chr2	127844076	127844128	MSTRG.100043.28:ENST00000272645	.	-	127848109
chr2	127844735	127846229	MSTRG.100043.7:ENST00000272645	.	-	127848109
chr2	131052452	131052890	ENST00000389915:ENST00000409185	.	-	131052905
chr2	131052452	131052890	ENST00000409185:ENST00000409185	.	-	131052905
chr2	131052452	131052890	MSTRG.100385.1:ENST00000409185	.	-	131052905
chr2	131052452	131052890	MSTRG.100385.10:ENST00000409185	.	-	131052905
chr2	131052452	131052890	MSTRG.100385.11:ENST00000409185	.	-	131052905
chr2	131052452	131052890	MSTRG.100385.12:ENST00000409185	.	-	131052905
chr2	131052452	131052890	MSTRG.100385.13:ENST00000409185	.	-	131052905
chr2	131052452	131052890	MSTRG.100385.14:ENST00000409185	.	-	131052905
chr2	131052452	131052890	MSTRG.100385.18:ENST00000409185	.	-	131052905
chr2	131052452	131052890	MSTRG.100385.19:ENST00000409185	.	-	131052905
chr2	131052452	131052890	MSTRG.100385.20:ENST00000409185	.	-	131052905
chr2	131052452	131052890	MSTRG.100385.21:ENST00000409185	.	-	131052905
chr2	131052452	131052890	MSTRG.100385.22:ENST00000409185	.	-	131052905
chr2	131052452	131052890	MSTRG.100385.26:ENST00000409185	.	-	131052905
chr2	131052452	131052890	MSTRG.100385.27:ENST00000409185	.	-	131052905
chr2	131052452	131052890	MSTRG.100385.3:ENST00000409185	.	-	131052905
chr2	131052452	131052890	MSTRG.100385.30:ENST00000409185	.	-	131052905
chr2	131052452	131052890	MSTRG.100385.32:ENST00000409185	.	-	131052905
chr2	131052452	131052890	MSTRG.100385.34:ENST00000409185	.	-	131052905
chr2	131052452	131052890	MSTRG.100385.35:ENST00000409185	.	-	131052905
chr2	131052452	131052890	MSTRG.100385.37:ENST00000409185	.	-	131052905
chr2	131052452	131052890	MSTRG.100385.40:ENST00000409185	.	-	131052905
chr2	131052452	131052890	MSTRG.100385.43:ENST00000409185	.	-	131052905
chr2	131049073	131049103	MSTRG.100385.45:ENST00000409185	.	-	131052905
chr2	131052452	131052890	MSTRG.100385.45:ENST00000409185	.	-	131052905
chr2	131052452	131052890	MSTRG.100385.46:ENST00000409185	.	-	131052905
chr2	131051190	131051230	MSTRG.100385.49:ENST00000409185	.	-	131052905
chr2	131052452	131052890	MSTRG.100385.49:ENST00000409185	.	-	131052905
chr2	131052452	131052890	MSTRG.100385.5:ENST00000409185	.	-	131052905
chr2	131051190	131051230	MSTRG.100385.50:ENST00000409185	.	-	131052905
chr2	131052452	131052890	MSTRG.100385.50:ENST00000409185	.	-	131052905
chr2	131052452	131052890	MSTRG.100385.51:ENST00000409185	.	-	131052905
chr2	131051190	131051230	MSTRG.100385.51:ENST00000409185	.	-	131052905
chr2	131052452	131052890	MSTRG.100385.52:ENST00000409185	.	-	131052905
chr2	131052452	131052890	MSTRG.100385.53:ENST00000409185	.	-	131052905
chr2	131051190	131051230	MSTRG.100385.54:ENST00000409185	.	-	131052905
chr2	131052452	131052890	MSTRG.100385.54:ENST00000409185	.	-	131052905
chr2	131052452	131052890	MSTRG.100385.57:ENST00000409185	.	-	131052905
chr2	131052452	131052890	MSTRG.100385.58:ENST00000409185	.	-	131052905
chr2	131052452	131052890	MSTRG.100385.59:ENST00000409185	.	-	131052905
chr2	131052452	131052890	MSTRG.100385.60:ENST00000409185	.	-	131052905
chr2	131052452	131052890	MSTRG.100385.62:ENST00000409185	.	-	131052905
chr2	131052452	131052890	MSTRG.100385.63:ENST00000409185	.	-	131052905
chr2	131052452	131052890	MSTRG.100385.66:ENST00000409185	.	-	131052905
chr2	131051190	131051230	MSTRG.100385.69:ENST00000409185	.	-	131052905
chr2	131052452	131052890	MSTRG.100385.69:ENST00000409185	.	-	131052905
chr2	131052452	131052890	MSTRG.100385.7:ENST00000409185	.	-	131052905
chr2	131052452	131052890	MSTRG.100385.70:ENST00000409185	.	-	131052905
chr2	131052452	131052890	MSTRG.100385.72:ENST00000409185	.	-	131052905
chr2	131052452	131052890	MSTRG.100385.9:ENST00000409185	.	-	131052905
chr2	131147226	131147249	MSTRG.100438.29:ENST00000409612	.	+	131146770
chr2	131147226	131147249	MSTRG.100438.29:ENST00000409279	.	+	131146770
chr2	132148228	132150911	ENST00000295181:ENST00000295181	.	-	132153555
chr2	132150976	132153531	ENST00000295181:ENST00000295181	.	-	132153555
chr2	132645623	132645780	MSTRG.100528.13:ENST00000397463	.	-	132646047
chr2	132645457	132645974	MSTRG.100528.20:ENST00000397463	.	-	132646047
chr2	132645363	132645398	MSTRG.100528.23:ENST00000397463	.	-	132646047
chr2	130338887	130338947	MSTRG.100650.20:ENST00000259229	.	-	130339122
chr2	130338770	130338868	MSTRG.100650.28:ENST00000259229	.	-	130339122
chr2	130373675	130374135	MSTRG.100652.113:ENST00000175756	.	+	130373221
chr2	130346491	130346520	MSTRG.100652.4:ENST00000259239	.	+	130346465
chr2	130374329	130374445	MSTRG.100652.50:ENST00000175756	.	+	130373221
chr2	130346506	130346562	MSTRG.100652.7:ENST00000259239	.	+	130346465
chr2	135783079	135783108	MSTRG.100657.16:ENST00000272638	.	+	135782884
chr2	135782895	135783508	MSTRG.100657.28:ENST00000272638	.	+	135782884
chr2	135839922	135839991	MSTRG.100661.22:ENST00000264156	.	-	135840837
chr2	135906982	135907043	MSTRG.100696.63:ENST00000264161	.	-	135907318
chr2	136114671	136114861	MSTRG.100777.22:ENST00000241393	.	-	136114871
chr2	144462337	144464165	ENST00000484313:ENST00000484313	.	-	144464292
chr2	142988904	142989341	ENST00000375773:ENST00000375773	.	+	142988863
chr1	145993491	145993512	MSTRG.10154.10:ENST00000582401	.	-	145993853
chr1	145993369	145993535	MSTRG.10154.20:ENST00000582401	.	-	145993853
chr1	145993470	145993491	MSTRG.10154.31:ENST00000582401	.	-	145993853
chr1	145993369	145993540	MSTRG.10154.36:ENST00000582401	.	-	145993853
chr1	145992882	145993068	MSTRG.10154.4:ENST00000582401	.	-	145993853
chr1	145993491	145993595	MSTRG.10154.42:ENST00000582401	.	-	145993853
chr1	145993177	145993502	MSTRG.10154.43:ENST00000582401	.	-	145993853
chr1	145993372	145993535	MSTRG.10154.44:ENST00000582401	.	-	145993853
chr1	145993110	145993142	MSTRG.10154.45:ENST00000582401	.	-	145993853
chr1	145992618	145992662	MSTRG.10154.46:ENST00000582401	.	-	145993853
chr1	145993491	145993535	MSTRG.10154.51:ENST00000582401	.	-	145993853
chr2	149011683	149023077	ENST00000435030:ENST00000435030	.	+	149011673
chr2	149011683	149023077	MSTRG.101548.3:ENST00000435030	.	+	149011673
chr2	150469436	150469935	MSTRG.101750.11:ENST00000375734	.	-	150469989
chr2	150469436	150469935	MSTRG.101750.11:ENST00000263895	.	-	150469989
chr2	150469436	150469935	MSTRG.101750.11:ENST00000409557	.	-	150469989
chr2	150469106	150469151	MSTRG.101750.20:ENST00000375734	.	-	150469989
chr2	150469106	150469151	MSTRG.101750.20:ENST00000263895	.	-	150469989
chr2	150469106	150469151	MSTRG.101750.20:ENST00000409557	.	-	150469989
chr2	150469081	150469106	MSTRG.101750.28:ENST00000375734	.	-	150469989
chr2	150469081	150469106	MSTRG.101750.28:ENST00000263895	.	-	150469989
chr2	150469081	150469106	MSTRG.101750.28:ENST00000409557	.	-	150469989
chr2	150469081	150469106	MSTRG.101750.9:ENST00000375734	.	-	150469989
chr2	150469081	150469106	MSTRG.101750.9:ENST00000263895	.	-	150469989
chr2	150469081	150469106	MSTRG.101750.9:ENST00000409557	.	-	150469989
chr2	151270548	151270572	MSTRG.101790.26:ENST00000243346	.	-	151270695
chr2	151270595	151270623	MSTRG.101790.27:ENST00000243346	.	-	151270695
chr1	146147395	146147664	ENST00000579793:ENST00000579793	.	-	146147691
chr1	146147395	146147664	MSTRG.10182.12:ENST00000579793	.	-	146147691
chr1	146147395	146147664	MSTRG.10182.42:ENST00000579793	.	-	146147691
chr1	146147395	146147664	MSTRG.10182.56:ENST00000579793	.	-	146147691
chr2	151789882	151791757	ENST00000446896:ENST00000446896	.	-	151803278
chr2	151791908	151803006	ENST00000446896:ENST00000446896	.	-	151803278
chr2	151789247	151789751	ENST00000446896:ENST00000446896	.	-	151803278
chr2	151789882	151791757	MSTRG.101841.10:ENST00000446896	.	-	151803278
chr2	151789247	151789751	MSTRG.101841.10:ENST00000446896	.	-	151803278
chr2	151789882	151791757	MSTRG.101841.12:ENST00000446896	.	-	151803278
chr2	151791908	151803006	MSTRG.101841.12:ENST00000446896	.	-	151803278
chr2	151789247	151789751	MSTRG.101841.12:ENST00000446896	.	-	151803278
chr2	151789882	151791757	MSTRG.101841.14:ENST00000446896	.	-	151803278
chr2	151791908	151796570	MSTRG.101841.14:ENST00000446896	.	-	151803278
chr2	151789247	151789751	MSTRG.101841.15:ENST00000446896	.	-	151803278
chr2	151791908	151796570	MSTRG.101841.16:ENST00000446896	.	-	151803278
chr2	151789882	151791757	MSTRG.101841.17:ENST00000446896	.	-	151803278
chr2	151789247	151789751	MSTRG.101841.17:ENST00000446896	.	-	151803278
chr2	151791908	151796570	MSTRG.101841.17:ENST00000446896	.	-	151803278
chr2	151791908	151796570	MSTRG.101841.18:ENST00000446896	.	-	151803278
chr2	151789247	151789751	MSTRG.101841.19:ENST00000446896	.	-	151803278
chr2	151789882	151791757	MSTRG.101841.2:ENST00000446896	.	-	151803278
chr2	151798691	151803006	MSTRG.101841.2:ENST00000446896	.	-	151803278
chr2	151791842	151796570	MSTRG.101841.2:ENST00000446896	.	-	151803278
chr2	151789882	151791757	MSTRG.101841.20:ENST00000446896	.	-	151803278
chr2	151791908	151803006	MSTRG.101841.20:ENST00000446896	.	-	151803278
chr2	151789247	151789751	MSTRG.101841.20:ENST00000446896	.	-	151803278
chr2	151789882	151791757	MSTRG.101841.21:ENST00000446896	.	-	151803278
chr2	151789247	151789751	MSTRG.101841.21:ENST00000446896	.	-	151803278
chr2	151791842	151796570	MSTRG.101841.21:ENST00000446896	.	-	151803278
chr2	151789882	151791757	MSTRG.101841.22:ENST00000446896	.	-	151803278
chr2	151791842	151796582	MSTRG.101841.22:ENST00000446896	.	-	151803278
chr2	151789882	151790042	MSTRG.101841.24:ENST00000446896	.	-	151803278
chr2	151789247	151789751	MSTRG.101841.24:ENST00000446896	.	-	151803278
chr2	151800148	151800353	MSTRG.101841.24:ENST00000446896	.	-	151803278
chr2	151791908	151796570	MSTRG.101841.24:ENST00000446896	.	-	151803278
chr2	151800148	151800353	MSTRG.101841.24:ENST00000295087	.	-	151803278
chr2	151789247	151789751	MSTRG.101841.26:ENST00000446896	.	-	151803278
chr2	151789882	151803006	MSTRG.101841.26:ENST00000446896	.	-	151803278
chr2	151789882	151791757	MSTRG.101841.28:ENST00000446896	.	-	151803278
chr2	151791908	151796570	MSTRG.101841.28:ENST00000446896	.	-	151803278
chr2	151789882	151791757	MSTRG.101841.29:ENST00000446896	.	-	151803278
chr2	151791908	151796570	MSTRG.101841.29:ENST00000446896	.	-	151803278
chr2	151792581	151796570	MSTRG.101841.3:ENST00000446896	.	-	151803278
chr2	151789882	151791757	MSTRG.101841.30:ENST00000446896	.	-	151803278
chr2	151789247	151789751	MSTRG.101841.30:ENST00000446896	.	-	151803278
chr2	151791908	151796570	MSTRG.101841.30:ENST00000446896	.	-	151803278
chr2	151797043	151797675	MSTRG.101841.39:ENST00000446896	.	-	151803278
chr2	151791908	151796570	MSTRG.101841.39:ENST00000446896	.	-	151803278
chr2	151798691	151803075	MSTRG.101841.40:ENST00000446896	.	-	151803278
chr2	151791908	151796570	MSTRG.101841.40:ENST00000446896	.	-	151803278
chr2	151795946	151796570	MSTRG.101841.43:ENST00000446896	.	-	151803278
chr2	151798691	151803006	MSTRG.101841.44:ENST00000446896	.	-	151803278
chr2	151791908	151796570	MSTRG.101841.5:ENST00000446896	.	-	151803278
chr2	151798691	151803006	MSTRG.101841.51:ENST00000446896	.	-	151803278
chr2	151799223	151800979	MSTRG.101841.55:ENST00000446896	.	-	151803278
chr2	151799223	151800979	MSTRG.101841.55:ENST00000295087	.	-	151803278
chr2	151798691	151803075	MSTRG.101841.59:ENST00000446896	.	-	151803278
chr2	151789247	151789751	MSTRG.101841.6:ENST00000446896	.	-	151803278
chr2	151791908	151796570	MSTRG.101841.6:ENST00000446896	.	-	151803278
chr2	151789247	151789751	MSTRG.101841.8:ENST00000446896	.	-	151803278
chr2	151789882	151796570	MSTRG.101841.8:ENST00000446896	.	-	151803278
chr2	151789882	151791757	MSTRG.101841.9:ENST00000446896	.	-	151803278
chr2	151791842	151796570	MSTRG.101841.9:ENST00000446896	.	-	151803278
chr2	151475219	151480097	MSTRG.101857.21:ENST00000243326	.	+	151475068
chr2	151475219	151480097	MSTRG.101857.25:ENST00000243326	.	+	151475068
chr2	151475219	151480097	MSTRG.101857.36:ENST00000243326	.	+	151475068
chr2	161977760	161983178	ENST00000375514:ENST00000375514	.	+	161977731
chr2	161977760	161983178	ENST00000415876:ENST00000415876	.	+	161977731
chr2	161977760	161983178	ENST00000446997:ENST00000446997	.	+	161977731
chr2	161977760	161983178	MSTRG.102381.1:ENST00000375514	.	+	161977731
chr2	161977760	161983178	MSTRG.102381.22:ENST00000415876	.	+	161977731
chr2	161977760	161983178	MSTRG.102381.23:ENST00000375514	.	+	161977731
chr2	161977760	161983178	MSTRG.102381.7:ENST00000446997	.	+	161977731
chr2	160274764	160275629	ENST00000348849:ENST00000348849	.	-	160275639
chr2	160274764	160275629	ENST00000409075:ENST00000409075	.	-	160275639
chr2	160274764	160275629	ENST00000409289:ENST00000409075	.	-	160275639
chr2	160274764	160275629	ENST00000409972:ENST00000409075	.	-	160275639
chr2	160274764	160275629	MSTRG.102419.105:ENST00000409075	.	-	160275639
chr2	160274764	160275629	MSTRG.102419.106:ENST00000409075	.	-	160275639
chr2	160274764	160275629	MSTRG.102419.108:ENST00000409075	.	-	160275639
chr2	160274764	160275629	MSTRG.102419.109:ENST00000409075	.	-	160275639
chr2	160274764	160275629	MSTRG.102419.116:ENST00000409075	.	-	160275639
chr2	160274764	160275629	MSTRG.102419.131:ENST00000409075	.	-	160275639
chr2	160274764	160275629	MSTRG.102419.138:ENST00000348849	.	-	160275639
chr2	160274764	160275629	MSTRG.102419.77:ENST00000409075	.	-	160275639
chr2	160274764	160275629	MSTRG.102419.81:ENST00000348849	.	-	160275639
chr2	160274764	160275629	MSTRG.102419.98:ENST00000409075	.	-	160275639
chr1	147757013	147757499	MSTRG.10260.16:ENST00000579774	.	-	147758164
chr1	147757013	147757499	MSTRG.10260.16:ENST00000621517	.	-	147758164
chr2	162360305	162360353	MSTRG.102601.67:ENST00000233612	.	+	162360240
chr1	147757510	147757535	MSTRG.10261.1:ENST00000579774	.	+	147758164
chr1	147757510	147757535	MSTRG.10261.1:ENST00000621517	.	+	147758164
chr2	166410324	166412529	ENST00000424326:ENST00000424326	.	-	166432717
chr2	166413121	166416706	ENST00000424326:ENST00000424326	.	-	166432717
chr2	166406646	166409664	ENST00000424326:ENST00000424326	.	-	166432717
chr2	166423432	166427787	ENST00000424326:ENST00000424326	.	-	166432717
chr2	166416985	166421189	ENST00000424326:ENST00000424326	.	-	166432717
chr2	166412667	166413067	ENST00000424326:ENST00000424326	.	-	166432717
chr2	166427942	166429168	ENST00000424326:ENST00000424326	.	-	166432717
chr2	166421297	166423258	ENST00000424326:ENST00000424326	.	-	166432717
chr2	166429274	166432317	ENST00000424326:ENST00000424326	.	-	166432717
chr2	166409935	166410219	ENST00000424326:ENST00000424326	.	-	166432717
chr2	166410324	166412529	MSTRG.102628.3:ENST00000424326	.	-	166432717
chr2	166413121	166416706	MSTRG.102628.3:ENST00000424326	.	-	166432717
chr2	166406646	166409664	MSTRG.102628.3:ENST00000424326	.	-	166432717
chr2	166423432	166427787	MSTRG.102628.3:ENST00000424326	.	-	166432717
chr2	166429274	166432317	MSTRG.102628.3:ENST00000424326	.	-	166432717
chr2	166416985	166421189	MSTRG.102628.3:ENST00000424326	.	-	166432717
chr2	166412667	166413067	MSTRG.102628.3:ENST00000424326	.	-	166432717
chr2	166427942	166429168	MSTRG.102628.3:ENST00000424326	.	-	166432717
chr2	166421297	166423258	MSTRG.102628.3:ENST00000424326	.	-	166432717
chr2	166409935	166410219	MSTRG.102628.3:ENST00000424326	.	-	166432717
chr2	166413121	166416706	MSTRG.102628.4:ENST00000424326	.	-	166432717
chr2	166406646	166409664	MSTRG.102628.4:ENST00000424326	.	-	166432717
chr2	166423432	166427787	MSTRG.102628.4:ENST00000424326	.	-	166432717
chr2	166416985	166421189	MSTRG.102628.4:ENST00000424326	.	-	166432717
chr2	166412667	166413067	MSTRG.102628.4:ENST00000424326	.	-	166432717
chr2	166427942	166429168	MSTRG.102628.4:ENST00000424326	.	-	166432717
chr2	166421297	166423258	MSTRG.102628.4:ENST00000424326	.	-	166432717
chr2	170717416	170717476	MSTRG.102874.27:ENST00000375281	.	+	170717401
chr2	170966294	170966385	MSTRG.102941.53:ENST00000234160	.	+	170966127
chr2	169505951	169506000	MSTRG.102948.12:ENST00000392663	.	+	169504579
chr2	169506126	169506175	MSTRG.102948.2:ENST00000295240	.	+	169504579
chr2	169505951	169506000	MSTRG.102948.2:ENST00000295240	.	+	169504579
chr2	169505869	169506044	MSTRG.102948.20:ENST00000295240	.	+	169504579
chr2	169505824	169506369	MSTRG.102948.22:ENST00000295240	.	+	169504579
chr2	169506126	169506175	MSTRG.102948.27:ENST00000392663	.	+	169504579
chr2	169506000	169506126	MSTRG.102948.28:ENST00000392663	.	+	169504579
chr2	169505824	169506126	MSTRG.102948.31:ENST00000295240	.	+	169504579
chr2	169506126	169506175	MSTRG.102948.40:ENST00000392663	.	+	169504579
chr2	169505951	169506000	MSTRG.102948.40:ENST00000392663	.	+	169504579
chr2	169639929	169641159	MSTRG.102953.31:ENST00000260970	.	+	169637520
chr2	169811761	169811836	MSTRG.102956.78:ENST00000260956	.	+	169811753
chr2	169811761	169811836	MSTRG.102956.78:ENST00000409333	.	+	169811753
chr2	171555859	171556152	MSTRG.102970.16:ENST00000321348	.	+	171554824
chr2	171557569	171557658	MSTRG.102970.23:ENST00000321348	.	+	171554824
chr2	173368149	173368722	MSTRG.103076.33:ENST00000306721	.	+	173367661
chr2	173367831	173368287	MSTRG.103076.54:ENST00000306721	.	+	173367661
chr1	145671124	145671216	MSTRG.10316.1:ENST00000417171	.	-	145671438
chr1	145671264	145671426	MSTRG.10316.19:ENST00000417171	.	-	145671438
chr1	145671124	145671216	MSTRG.10316.19:ENST00000417171	.	-	145671438
chr1	145671124	145671216	MSTRG.10316.20:ENST00000417171	.	-	145671438
chr1	145671027	145671053	MSTRG.10316.35:ENST00000417171	.	-	145671438
chr1	145671264	145671426	MSTRG.10316.4:ENST00000417171	.	-	145671438
chr1	145671124	145671216	MSTRG.10316.4:ENST00000417171	.	-	145671438
chr2	172596023	172597612	ENST00000410055:ENST00000282077	.	+	172595966
chr2	172596023	172597612	ENST00000410055:ENST00000410055	.	+	172595966
chr2	172596023	172597612	MSTRG.103183.11:ENST00000282077	.	+	172595966
chr2	172596023	172597612	MSTRG.103183.11:ENST00000410055	.	+	172595966
chr2	172596023	172597131	MSTRG.103183.62:ENST00000282077	.	+	172595966
chr2	172596023	172597131	MSTRG.103183.62:ENST00000410055	.	+	172595966
chr1	145866765	145867286	ENST00000355594:ENST00000355594	.	-	145867332
chr1	145921833	145925878	ENST00000632555:ENST00000583313	.	-	145925884
chr1	145866765	145867286	MSTRG.10324.13:ENST00000355594	.	-	145867332
chr1	145911733	145912125	MSTRG.10324.198:ENST00000369306	.	-	145912163
chr1	145866765	145867286	MSTRG.10324.20:ENST00000355594	.	-	145867332
chr1	145911735	145912125	MSTRG.10324.209:ENST00000369306	.	-	145912163
chr1	145866765	145867286	MSTRG.10324.21:ENST00000355594	.	-	145867332
chr1	145921833	145925862	MSTRG.10324.251:ENST00000583313	.	-	145925884
chr1	145921833	145925862	MSTRG.10324.254:ENST00000583313	.	-	145925884
chr1	145921963	145923227	MSTRG.10324.256:ENST00000583313	.	-	145925884
chr1	145921833	145925862	MSTRG.10324.257:ENST00000583313	.	-	145925884
chr1	145921833	145925862	MSTRG.10324.265:ENST00000583313	.	-	145925884
chr1	145866765	145867286	MSTRG.10324.27:ENST00000355594	.	-	145867332
chr1	145921779	145925862	MSTRG.10324.272:ENST00000583313	.	-	145925884
chr1	145921833	145925878	MSTRG.10324.273:ENST00000583313	.	-	145925884
chr1	145921833	145925862	MSTRG.10324.289:ENST00000583313	.	-	145925884
chr1	145866765	145867286	MSTRG.10324.29:ENST00000355594	.	-	145867332
chr1	145921833	145925862	MSTRG.10324.290:ENST00000583313	.	-	145925884
chr1	145921833	145925878	MSTRG.10324.297:ENST00000583313	.	-	145925884
chr1	145921833	145925878	MSTRG.10324.298:ENST00000583313	.	-	145925884
chr1	145921833	145925878	MSTRG.10324.299:ENST00000583313	.	-	145925884
chr1	145921833	145925878	MSTRG.10324.300:ENST00000583313	.	-	145925884
chr1	145925835	145925857	MSTRG.10324.308:ENST00000583313	.	-	145925884
chr1	145934717	145935041	MSTRG.10324.313:ENST00000604000	.	-	145936312
chr2	172088295	172088413	MSTRG.103244.39:ENST00000361725	.	+	172088254
chr2	175074867	175074999	ENST00000417080:ENST00000428760	.	-	175093060
chr2	175074867	175074999	ENST00000417080:ENST00000417080	.	-	175093060
chr2	175074867	175074999	ENST00000417080:ENST00000429579	.	-	175093060
chr2	175177411	175177743	MSTRG.103330.11:ENST00000284727	.	-	175178290
chr2	175178207	175178282	MSTRG.103330.24:ENST00000284727	.	-	175178290
chr2	175178207	175178282	MSTRG.103330.24:ENST00000409194	.	-	175178290
chr2	175178207	175178282	MSTRG.103330.24:ENST00000392541	.	-	175178290
chr2	175178248	175178271	MSTRG.103330.37:ENST00000284727	.	-	175178290
chr2	175178248	175178271	MSTRG.103330.37:ENST00000409194	.	-	175178290
chr2	175178248	175178271	MSTRG.103330.37:ENST00000392541	.	-	175178290
chr2	175178230	175178255	MSTRG.103330.7:ENST00000284727	.	-	175178290
chr2	175178230	175178255	MSTRG.103330.7:ENST00000409194	.	-	175178290
chr2	175178230	175178255	MSTRG.103330.7:ENST00000392541	.	-	175178290
chr2	176270419	176287966	MSTRG.103363.10:ENST00000420864	.	+	176270286
chr2	176270419	176287773	MSTRG.103363.11:ENST00000420864	.	+	176270286
chr2	176270419	176287773	MSTRG.103363.13:ENST00000420864	.	+	176270286
chr2	176270419	176287773	MSTRG.103363.14:ENST00000420864	.	+	176270286
chr2	176270419	176287966	MSTRG.103363.16:ENST00000420864	.	+	176270286
chr2	176270418	176287922	MSTRG.103363.17:ENST00000420864	.	+	176270286
chr2	176270419	176273970	MSTRG.103363.19:ENST00000420864	.	+	176270286
chr2	176270419	176285439	MSTRG.103363.5:ENST00000420864	.	+	176270286
chr2	176270419	176285439	MSTRG.103363.6:ENST00000420864	.	+	176270286
chr2	176270419	176287773	MSTRG.103363.9:ENST00000420864	.	+	176270286
chr2	176287814	176287966	MSTRG.103363.9:ENST00000420864	.	+	176270286
chr2	177629321	177629398	ENST00000409504:ENST00000409504	.	-	177629409
chr2	177629321	177629398	ENST00000409504:ENST00000389683	.	-	177629409
chr2	178126184	178129396	ENST00000286070:ENST00000286070	.	+	178126173
chr2	178126184	178129396	ENST00000616198:ENST00000616198	.	+	178126173
chr2	178126184	178129358	MSTRG.103418.3:ENST00000286070	.	+	178126173
chr2	178126184	178129358	MSTRG.103418.7:ENST00000286070	.	+	178126173
chr2	178465202	178465318	MSTRG.103440.8:ENST00000424785	.	-	178465772
chr2	178509620	178510017	MSTRG.103441.16:ENST00000234453	.	+	178503884
chr2	178512691	178515065	MSTRG.103441.8:ENST00000234453	.	+	178503884
chr2	179103538	179108293	MSTRG.103467.1:ENST00000428443	.	-	179109901
chr2	177219314	177219407	ENST00000392524:ENST00000435711	.	+	177219296
chr2	177219314	177219407	ENST00000411529:ENST00000411529	.	+	177219296
chr2	177219314	177219407	MSTRG.103580.1:ENST00000435711	.	+	177219296
chr2	177219314	177219407	MSTRG.103580.110:ENST00000435711	.	+	177219296
chr2	177219528	177219559	MSTRG.103580.110:ENST00000435711	.	+	177219296
chr2	177219314	177219407	MSTRG.103580.123:ENST00000435711	.	+	177219296
chr2	177219314	177219407	MSTRG.103580.145:ENST00000411529	.	+	177219296
chr2	177219442	177219533	MSTRG.103580.145:ENST00000411529	.	+	177219296
chr2	177219314	177219407	MSTRG.103580.163:ENST00000411529	.	+	177219296
chr2	177222133	177222224	MSTRG.103580.163:ENST00000411529	.	+	177219296
chr2	177221976	177222059	MSTRG.103580.19:ENST00000411529	.	+	177219296
chr2	177219314	177219407	MSTRG.103580.19:ENST00000411529	.	+	177219296
chr2	177219314	177219407	MSTRG.103580.193:ENST00000435711	.	+	177219296
chr2	177219314	177219407	MSTRG.103580.196:ENST00000435711	.	+	177219296
chr2	177219314	177219407	MSTRG.103580.198:ENST00000435711	.	+	177219296
chr2	177219442	177219557	MSTRG.103580.198:ENST00000435711	.	+	177219296
chr2	177219314	177222059	MSTRG.103580.201:ENST00000411529	.	+	177219296
chr2	177219314	177219407	MSTRG.103580.3:ENST00000435711	.	+	177219296
chr2	177219314	177219407	MSTRG.103580.4:ENST00000435711	.	+	177219296
chr2	177219314	177219407	MSTRG.103580.76:ENST00000435711	.	+	177219296
chr2	177219314	177219407	MSTRG.103580.93:ENST00000411529	.	+	177219296
chr2	177219461	177219499	MSTRG.103580.93:ENST00000411529	.	+	177219296
chr2	177219314	177219407	MSTRG.103580.94:ENST00000435711	.	+	177219296
chr2	177219494	177219535	MSTRG.103580.94:ENST00000435711	.	+	177219296
chr2	182117301	182128973	ENST00000280295:ENST00000280295	.	+	182117292
chr2	182117301	182128973	ENST00000409137:ENST00000409137	.	+	182117292
chr2	182117301	182128973	ENST00000409137:ENST00000409702	.	+	182117292
chr2	182117468	182128973	ENST00000409702:ENST00000409137	.	+	182117292
chr2	182117468	182128973	ENST00000409702:ENST00000409702	.	+	182117292
chr2	182143038	182147035	ENST00000435564:ENST00000435564	.	-	182147081
chr2	182143038	182147035	MSTRG.103655.6:ENST00000435564	.	-	182147081
chr2	159940567	159941745	MSTRG.103724.122:ENST00000283243	.	-	159941780
chr2	159932298	159941745	MSTRG.103724.128:ENST00000283243	.	-	159941780
chr2	159932298	159941745	MSTRG.103724.133:ENST00000283243	.	-	159941780
chr2	159932298	159940377	MSTRG.103724.181:ENST00000283243	.	-	159941780
chr2	159940567	159941745	MSTRG.103724.183:ENST00000283243	.	-	159941780
chr2	159933170	159940377	MSTRG.103724.183:ENST00000283243	.	-	159941780
chr2	159940567	159941745	MSTRG.103724.218:ENST00000283243	.	-	159941780
chr2	159932652	159940377	MSTRG.103724.218:ENST00000283243	.	-	159941780
chr2	159933170	159940377	MSTRG.103724.300:ENST00000283243	.	-	159941780
chr2	159932652	159941745	MSTRG.103724.71:ENST00000283243	.	-	159941780
chr2	159932652	159941745	MSTRG.103724.75:ENST00000283243	.	-	159941780
chr2	159932298	159940377	MSTRG.103724.82:ENST00000283243	.	-	159941780
chr2	159940567	159941745	MSTRG.103724.82:ENST00000283243	.	-	159941780
chr2	182787638	182789505	MSTRG.103731.13:ENST00000264065	.	+	182777129
chr2	182777629	182777817	MSTRG.103731.3:ENST00000264065	.	+	182777129
chr2	182786564	182788661	MSTRG.103731.30:ENST00000264065	.	+	182777129
chr2	182788755	182790499	MSTRG.103731.33:ENST00000264065	.	+	182777129
chr2	182780530	182786342	MSTRG.103731.38:ENST00000264065	.	+	182777129
chr2	182787932	182788661	MSTRG.103731.53:ENST00000264065	.	+	182777129
chr2	182788755	182793374	MSTRG.103731.9:ENST00000264065	.	+	182777129
chr2	182917698	182918888	MSTRG.103959.3:ENST00000361354	.	-	182925704
chr2	182922081	182923431	MSTRG.103959.3:ENST00000361354	.	-	182925704
chr2	176153004	176153066	MSTRG.104037.325:ENST00000306324	.	+	176152939
chr2	181915414	181915921	MSTRG.104057.100:ENST00000454579	.	+	181899069
chr2	181915414	181915921	MSTRG.104057.100:ENST00000440623	.	+	181899069
chr2	181915414	181915921	MSTRG.104057.100:ENST00000416081	.	+	181899069
chr2	181915414	181915921	MSTRG.104057.102:ENST00000454579	.	+	181899069
chr2	181915414	181915921	MSTRG.104057.102:ENST00000440623	.	+	181899069
chr2	181915414	181915921	MSTRG.104057.102:ENST00000416081	.	+	181899069
chr2	181915414	181915921	MSTRG.104057.104:ENST00000454579	.	+	181899069
chr2	181915414	181915921	MSTRG.104057.104:ENST00000440623	.	+	181899069
chr2	181915414	181915921	MSTRG.104057.104:ENST00000416081	.	+	181899069
chr2	181915414	181915921	MSTRG.104057.106:ENST00000454579	.	+	181899069
chr2	181915414	181915921	MSTRG.104057.106:ENST00000440623	.	+	181899069
chr2	181915414	181915921	MSTRG.104057.106:ENST00000416081	.	+	181899069
chr2	181915414	181915921	MSTRG.104057.108:ENST00000454579	.	+	181899069
chr2	181915414	181915921	MSTRG.104057.108:ENST00000440623	.	+	181899069
chr2	181915414	181915921	MSTRG.104057.108:ENST00000416081	.	+	181899069
chr2	181915414	181915921	MSTRG.104057.109:ENST00000454579	.	+	181899069
chr2	181915414	181915921	MSTRG.104057.109:ENST00000440623	.	+	181899069
chr2	181915414	181915921	MSTRG.104057.109:ENST00000416081	.	+	181899069
chr2	181915414	181915921	MSTRG.104057.11:ENST00000454579	.	+	181899069
chr2	181915414	181915921	MSTRG.104057.11:ENST00000440623	.	+	181899069
chr2	181915414	181915921	MSTRG.104057.11:ENST00000416081	.	+	181899069
chr2	181915414	181915921	MSTRG.104057.111:ENST00000454579	.	+	181899069
chr2	181915414	181915921	MSTRG.104057.111:ENST00000440623	.	+	181899069
chr2	181915414	181915921	MSTRG.104057.111:ENST00000416081	.	+	181899069
chr2	181915414	181916064	MSTRG.104057.117:ENST00000454579	.	+	181899069
chr2	181915414	181916064	MSTRG.104057.117:ENST00000440623	.	+	181899069
chr2	181915414	181916064	MSTRG.104057.117:ENST00000416081	.	+	181899069
chr2	181915414	181915921	MSTRG.104057.120:ENST00000454579	.	+	181899069
chr2	181915414	181915921	MSTRG.104057.120:ENST00000440623	.	+	181899069
chr2	181915414	181915921	MSTRG.104057.120:ENST00000416081	.	+	181899069
chr2	181929566	181929589	MSTRG.104057.123:ENST00000454579	.	+	181899069
chr2	181929566	181929589	MSTRG.104057.123:ENST00000440623	.	+	181899069
chr2	181929566	181929589	MSTRG.104057.123:ENST00000416081	.	+	181899069
chr2	181915414	181915921	MSTRG.104057.124:ENST00000454579	.	+	181899069
chr2	181915414	181915921	MSTRG.104057.124:ENST00000440623	.	+	181899069
chr2	181915414	181915921	MSTRG.104057.124:ENST00000416081	.	+	181899069
chr2	181915414	181915921	MSTRG.104057.125:ENST00000454579	.	+	181899069
chr2	181915414	181915921	MSTRG.104057.125:ENST00000440623	.	+	181899069
chr2	181915414	181915921	MSTRG.104057.125:ENST00000416081	.	+	181899069
chr2	181928278	181928809	MSTRG.104057.126:ENST00000454579	.	+	181899069
chr2	181928278	181928809	MSTRG.104057.126:ENST00000440623	.	+	181899069
chr2	181928278	181928809	MSTRG.104057.126:ENST00000416081	.	+	181899069
chr2	181915414	181915921	MSTRG.104057.13:ENST00000454579	.	+	181899069
chr2	181915414	181915921	MSTRG.104057.13:ENST00000440623	.	+	181899069
chr2	181915414	181915921	MSTRG.104057.13:ENST00000416081	.	+	181899069
chr2	181918881	181919273	MSTRG.104057.130:ENST00000454579	.	+	181899069
chr2	181915414	181915921	MSTRG.104057.130:ENST00000454579	.	+	181899069
chr2	181918881	181919273	MSTRG.104057.130:ENST00000440623	.	+	181899069
chr2	181915414	181915921	MSTRG.104057.130:ENST00000440623	.	+	181899069
chr2	181918881	181919273	MSTRG.104057.130:ENST00000416081	.	+	181899069
chr2	181915414	181915921	MSTRG.104057.130:ENST00000416081	.	+	181899069
chr2	181915414	181915921	MSTRG.104057.131:ENST00000454579	.	+	181899069
chr2	181915414	181915921	MSTRG.104057.131:ENST00000440623	.	+	181899069
chr2	181915414	181915921	MSTRG.104057.131:ENST00000416081	.	+	181899069
chr2	181915414	181915921	MSTRG.104057.14:ENST00000454579	.	+	181899069
chr2	181915414	181915921	MSTRG.104057.14:ENST00000440623	.	+	181899069
chr2	181915414	181915921	MSTRG.104057.14:ENST00000416081	.	+	181899069
chr2	181928277	181929538	MSTRG.104057.141:ENST00000431877	.	+	181928262
chr2	181928277	181929538	MSTRG.104057.141:ENST00000454579	.	+	181899069
chr2	181928277	181929538	MSTRG.104057.141:ENST00000440623	.	+	181899069
chr2	181928277	181929538	MSTRG.104057.141:ENST00000416081	.	+	181899069
chr2	181915414	181915921	MSTRG.104057.142:ENST00000454579	.	+	181899069
chr2	181915414	181915921	MSTRG.104057.142:ENST00000440623	.	+	181899069
chr2	181915414	181915921	MSTRG.104057.142:ENST00000416081	.	+	181899069
chr2	181915414	181915921	MSTRG.104057.143:ENST00000454579	.	+	181899069
chr2	181915414	181915921	MSTRG.104057.143:ENST00000440623	.	+	181899069
chr2	181915414	181915921	MSTRG.104057.143:ENST00000416081	.	+	181899069
chr2	181915414	181915921	MSTRG.104057.145:ENST00000454579	.	+	181899069
chr2	181915414	181915921	MSTRG.104057.145:ENST00000440623	.	+	181899069
chr2	181915414	181915921	MSTRG.104057.145:ENST00000416081	.	+	181899069
chr2	181901861	181901887	MSTRG.104057.147:ENST00000454579	.	+	181899069
chr2	181901861	181901887	MSTRG.104057.147:ENST00000440623	.	+	181899069
chr2	181901861	181901887	MSTRG.104057.147:ENST00000416081	.	+	181899069
chr2	181915414	181915921	MSTRG.104057.148:ENST00000454579	.	+	181899069
chr2	181915414	181915921	MSTRG.104057.148:ENST00000440623	.	+	181899069
chr2	181915414	181915921	MSTRG.104057.148:ENST00000416081	.	+	181899069
chr2	181915414	181915921	MSTRG.104057.149:ENST00000454579	.	+	181899069
chr2	181915414	181915921	MSTRG.104057.149:ENST00000440623	.	+	181899069
chr2	181915414	181915921	MSTRG.104057.149:ENST00000416081	.	+	181899069
chr2	181915414	181916064	MSTRG.104057.150:ENST00000454579	.	+	181899069
chr2	181915414	181916064	MSTRG.104057.150:ENST00000440623	.	+	181899069
chr2	181915414	181916064	MSTRG.104057.150:ENST00000416081	.	+	181899069
chr2	181915414	181916064	MSTRG.104057.154:ENST00000454579	.	+	181899069
chr2	181915414	181916064	MSTRG.104057.154:ENST00000440623	.	+	181899069
chr2	181915414	181916064	MSTRG.104057.154:ENST00000416081	.	+	181899069
chr2	181915414	181915921	MSTRG.104057.16:ENST00000454579	.	+	181899069
chr2	181915414	181915921	MSTRG.104057.16:ENST00000440623	.	+	181899069
chr2	181915414	181915921	MSTRG.104057.16:ENST00000416081	.	+	181899069
chr2	181915414	181915921	MSTRG.104057.161:ENST00000454579	.	+	181899069
chr2	181915414	181915921	MSTRG.104057.161:ENST00000440623	.	+	181899069
chr2	181915414	181915921	MSTRG.104057.161:ENST00000416081	.	+	181899069
chr2	181915414	181915921	MSTRG.104057.165:ENST00000454579	.	+	181899069
chr2	181915414	181915921	MSTRG.104057.165:ENST00000440623	.	+	181899069
chr2	181915414	181915921	MSTRG.104057.165:ENST00000416081	.	+	181899069
chr2	181915414	181915921	MSTRG.104057.168:ENST00000454579	.	+	181899069
chr2	181915414	181915921	MSTRG.104057.168:ENST00000440623	.	+	181899069
chr2	181915414	181915921	MSTRG.104057.168:ENST00000416081	.	+	181899069
chr2	181915414	181915921	MSTRG.104057.17:ENST00000454579	.	+	181899069
chr2	181915414	181915921	MSTRG.104057.17:ENST00000440623	.	+	181899069
chr2	181915414	181915921	MSTRG.104057.17:ENST00000416081	.	+	181899069
chr2	181915414	181915921	MSTRG.104057.174:ENST00000454579	.	+	181899069
chr2	181915414	181915921	MSTRG.104057.174:ENST00000440623	.	+	181899069
chr2	181915414	181915921	MSTRG.104057.174:ENST00000416081	.	+	181899069
chr2	181928250	181929598	MSTRG.104057.176:ENST00000454579	.	+	181899069
chr2	181928250	181929598	MSTRG.104057.176:ENST00000440623	.	+	181899069
chr2	181928250	181929598	MSTRG.104057.176:ENST00000416081	.	+	181899069
chr2	181915233	181915399	MSTRG.104057.177:ENST00000454579	.	+	181899069
chr2	181915233	181915399	MSTRG.104057.177:ENST00000440623	.	+	181899069
chr2	181915233	181915399	MSTRG.104057.177:ENST00000416081	.	+	181899069
chr2	181915414	181915921	MSTRG.104057.178:ENST00000454579	.	+	181899069
chr2	181915414	181915921	MSTRG.104057.178:ENST00000440623	.	+	181899069
chr2	181915414	181915921	MSTRG.104057.178:ENST00000416081	.	+	181899069
chr2	181915414	181915921	MSTRG.104057.182:ENST00000454579	.	+	181899069
chr2	181915414	181915921	MSTRG.104057.182:ENST00000440623	.	+	181899069
chr2	181915414	181915921	MSTRG.104057.182:ENST00000416081	.	+	181899069
chr2	181915414	181915921	MSTRG.104057.184:ENST00000454579	.	+	181899069
chr2	181915414	181915921	MSTRG.104057.184:ENST00000440623	.	+	181899069
chr2	181915414	181915921	MSTRG.104057.184:ENST00000416081	.	+	181899069
chr2	181915414	181916064	MSTRG.104057.186:ENST00000454579	.	+	181899069
chr2	181915414	181916064	MSTRG.104057.186:ENST00000440623	.	+	181899069
chr2	181915414	181916064	MSTRG.104057.186:ENST00000416081	.	+	181899069
chr2	181915414	181915921	MSTRG.104057.187:ENST00000454579	.	+	181899069
chr2	181929926	181930105	MSTRG.104057.187:ENST00000440623	.	+	181899069
chr2	181915414	181915921	MSTRG.104057.187:ENST00000440623	.	+	181899069
chr2	181929926	181930105	MSTRG.104057.187:ENST00000416081	.	+	181899069
chr2	181915414	181915921	MSTRG.104057.187:ENST00000416081	.	+	181899069
chr2	181915414	181915921	MSTRG.104057.191:ENST00000454579	.	+	181899069
chr2	181915414	181915921	MSTRG.104057.191:ENST00000440623	.	+	181899069
chr2	181915414	181915921	MSTRG.104057.191:ENST00000416081	.	+	181899069
chr2	181915414	181915921	MSTRG.104057.192:ENST00000454579	.	+	181899069
chr2	181915414	181915921	MSTRG.104057.192:ENST00000440623	.	+	181899069
chr2	181915414	181915921	MSTRG.104057.192:ENST00000416081	.	+	181899069
chr2	181915414	181915921	MSTRG.104057.196:ENST00000454579	.	+	181899069
chr2	181915414	181915921	MSTRG.104057.196:ENST00000440623	.	+	181899069
chr2	181915414	181915921	MSTRG.104057.196:ENST00000416081	.	+	181899069
chr2	181929926	181930105	MSTRG.104057.197:ENST00000440623	.	+	181899069
chr2	181929926	181930105	MSTRG.104057.197:ENST00000416081	.	+	181899069
chr2	181915414	181915921	MSTRG.104057.20:ENST00000454579	.	+	181899069
chr2	181915414	181915921	MSTRG.104057.20:ENST00000440623	.	+	181899069
chr2	181915414	181915921	MSTRG.104057.20:ENST00000416081	.	+	181899069
chr2	181930072	181930105	MSTRG.104057.21:ENST00000440623	.	+	181899069
chr2	181930072	181930105	MSTRG.104057.21:ENST00000416081	.	+	181899069
chr2	181915414	181915921	MSTRG.104057.22:ENST00000454579	.	+	181899069
chr2	181915414	181915921	MSTRG.104057.22:ENST00000440623	.	+	181899069
chr2	181915414	181915921	MSTRG.104057.22:ENST00000416081	.	+	181899069
chr2	181915414	181915921	MSTRG.104057.26:ENST00000454579	.	+	181899069
chr2	181915414	181915921	MSTRG.104057.26:ENST00000440623	.	+	181899069
chr2	181915414	181915921	MSTRG.104057.26:ENST00000416081	.	+	181899069
chr2	181915414	181915921	MSTRG.104057.27:ENST00000454579	.	+	181899069
chr2	181915414	181915921	MSTRG.104057.27:ENST00000440623	.	+	181899069
chr2	181915414	181915921	MSTRG.104057.27:ENST00000416081	.	+	181899069
chr2	181915414	181915921	MSTRG.104057.29:ENST00000454579	.	+	181899069
chr2	181915414	181915921	MSTRG.104057.29:ENST00000440623	.	+	181899069
chr2	181915414	181915921	MSTRG.104057.29:ENST00000416081	.	+	181899069
chr2	181915414	181915921	MSTRG.104057.30:ENST00000454579	.	+	181899069
chr2	181929926	181930105	MSTRG.104057.30:ENST00000440623	.	+	181899069
chr2	181915414	181915921	MSTRG.104057.30:ENST00000440623	.	+	181899069
chr2	181929926	181930105	MSTRG.104057.30:ENST00000416081	.	+	181899069
chr2	181915414	181915921	MSTRG.104057.30:ENST00000416081	.	+	181899069
chr2	181915414	181915921	MSTRG.104057.34:ENST00000454579	.	+	181899069
chr2	181915414	181915921	MSTRG.104057.34:ENST00000440623	.	+	181899069
chr2	181915414	181915921	MSTRG.104057.34:ENST00000416081	.	+	181899069
chr2	181915414	181915921	MSTRG.104057.35:ENST00000454579	.	+	181899069
chr2	181915414	181915921	MSTRG.104057.35:ENST00000440623	.	+	181899069
chr2	181915414	181915921	MSTRG.104057.35:ENST00000416081	.	+	181899069
chr2	181915414	181915921	MSTRG.104057.38:ENST00000454579	.	+	181899069
chr2	181915414	181915921	MSTRG.104057.38:ENST00000440623	.	+	181899069
chr2	181915414	181915921	MSTRG.104057.38:ENST00000416081	.	+	181899069
chr2	181915414	181915921	MSTRG.104057.42:ENST00000454579	.	+	181899069
chr2	181915414	181915921	MSTRG.104057.42:ENST00000440623	.	+	181899069
chr2	181915414	181915921	MSTRG.104057.42:ENST00000416081	.	+	181899069
chr2	181915414	181915921	MSTRG.104057.43:ENST00000454579	.	+	181899069
chr2	181915414	181915921	MSTRG.104057.43:ENST00000440623	.	+	181899069
chr2	181915414	181915921	MSTRG.104057.43:ENST00000416081	.	+	181899069
chr2	181915414	181915921	MSTRG.104057.45:ENST00000454579	.	+	181899069
chr2	181915414	181915921	MSTRG.104057.45:ENST00000440623	.	+	181899069
chr2	181915414	181915921	MSTRG.104057.45:ENST00000416081	.	+	181899069
chr2	181915414	181915921	MSTRG.104057.46:ENST00000454579	.	+	181899069
chr2	181915414	181915921	MSTRG.104057.46:ENST00000440623	.	+	181899069
chr2	181915414	181915921	MSTRG.104057.46:ENST00000416081	.	+	181899069
chr2	181915414	181915921	MSTRG.104057.47:ENST00000454579	.	+	181899069
chr2	181915414	181915921	MSTRG.104057.47:ENST00000440623	.	+	181899069
chr2	181915414	181915921	MSTRG.104057.47:ENST00000416081	.	+	181899069
chr2	181915414	181915921	MSTRG.104057.49:ENST00000454579	.	+	181899069
chr2	181915414	181915921	MSTRG.104057.49:ENST00000440623	.	+	181899069
chr2	181915414	181915921	MSTRG.104057.49:ENST00000416081	.	+	181899069
chr2	181915414	181915921	MSTRG.104057.50:ENST00000454579	.	+	181899069
chr2	181915414	181915921	MSTRG.104057.50:ENST00000440623	.	+	181899069
chr2	181915414	181915921	MSTRG.104057.50:ENST00000416081	.	+	181899069
chr2	181915414	181915921	MSTRG.104057.52:ENST00000454579	.	+	181899069
chr2	181915414	181915921	MSTRG.104057.52:ENST00000440623	.	+	181899069
chr2	181915414	181915921	MSTRG.104057.52:ENST00000416081	.	+	181899069
chr2	181915414	181915921	MSTRG.104057.53:ENST00000454579	.	+	181899069
chr2	181915414	181915921	MSTRG.104057.53:ENST00000440623	.	+	181899069
chr2	181915414	181915921	MSTRG.104057.53:ENST00000416081	.	+	181899069
chr2	181915414	181915921	MSTRG.104057.57:ENST00000454579	.	+	181899069
chr2	181915414	181915921	MSTRG.104057.57:ENST00000440623	.	+	181899069
chr2	181915414	181915921	MSTRG.104057.57:ENST00000416081	.	+	181899069
chr2	181915414	181915921	MSTRG.104057.58:ENST00000454579	.	+	181899069
chr2	181915414	181915921	MSTRG.104057.58:ENST00000440623	.	+	181899069
chr2	181915414	181915921	MSTRG.104057.58:ENST00000416081	.	+	181899069
chr2	181915414	181915921	MSTRG.104057.59:ENST00000454579	.	+	181899069
chr2	181915414	181915921	MSTRG.104057.59:ENST00000440623	.	+	181899069
chr2	181915414	181915921	MSTRG.104057.59:ENST00000416081	.	+	181899069
chr2	181915414	181915921	MSTRG.104057.63:ENST00000454579	.	+	181899069
chr2	181915414	181915921	MSTRG.104057.63:ENST00000440623	.	+	181899069
chr2	181915414	181915921	MSTRG.104057.63:ENST00000416081	.	+	181899069
chr2	181915414	181915921	MSTRG.104057.64:ENST00000454579	.	+	181899069
chr2	181915414	181915921	MSTRG.104057.64:ENST00000440623	.	+	181899069
chr2	181915414	181915921	MSTRG.104057.64:ENST00000416081	.	+	181899069
chr2	181915414	181915921	MSTRG.104057.65:ENST00000454579	.	+	181899069
chr2	181915414	181915921	MSTRG.104057.65:ENST00000440623	.	+	181899069
chr2	181915414	181915921	MSTRG.104057.65:ENST00000416081	.	+	181899069
chr2	181915414	181915921	MSTRG.104057.66:ENST00000454579	.	+	181899069
chr2	181915414	181915921	MSTRG.104057.66:ENST00000440623	.	+	181899069
chr2	181915414	181915921	MSTRG.104057.66:ENST00000416081	.	+	181899069
chr2	181915414	181915921	MSTRG.104057.67:ENST00000454579	.	+	181899069
chr2	181915414	181915921	MSTRG.104057.67:ENST00000440623	.	+	181899069
chr2	181915414	181915921	MSTRG.104057.67:ENST00000416081	.	+	181899069
chr2	181915414	181916064	MSTRG.104057.68:ENST00000454579	.	+	181899069
chr2	181915414	181916064	MSTRG.104057.68:ENST00000440623	.	+	181899069
chr2	181915414	181916064	MSTRG.104057.68:ENST00000416081	.	+	181899069
chr2	181915414	181915921	MSTRG.104057.69:ENST00000454579	.	+	181899069
chr2	181915414	181915921	MSTRG.104057.69:ENST00000440623	.	+	181899069
chr2	181915414	181915921	MSTRG.104057.69:ENST00000416081	.	+	181899069
chr2	181915414	181915921	MSTRG.104057.7:ENST00000454579	.	+	181899069
chr2	181915414	181915921	MSTRG.104057.7:ENST00000440623	.	+	181899069
chr2	181915414	181915921	MSTRG.104057.7:ENST00000416081	.	+	181899069
chr2	181915414	181915921	MSTRG.104057.70:ENST00000454579	.	+	181899069
chr2	181915414	181915921	MSTRG.104057.70:ENST00000440623	.	+	181899069
chr2	181915414	181915921	MSTRG.104057.70:ENST00000416081	.	+	181899069
chr2	181915414	181916064	MSTRG.104057.71:ENST00000454579	.	+	181899069
chr2	181915414	181916064	MSTRG.104057.71:ENST00000440623	.	+	181899069
chr2	181915414	181916064	MSTRG.104057.71:ENST00000416081	.	+	181899069
chr2	181928263	181929611	MSTRG.104057.72:ENST00000454579	.	+	181899069
chr2	181915414	181915921	MSTRG.104057.72:ENST00000454579	.	+	181899069
chr2	181928263	181929611	MSTRG.104057.72:ENST00000440623	.	+	181899069
chr2	181915414	181915921	MSTRG.104057.72:ENST00000440623	.	+	181899069
chr2	181928263	181929611	MSTRG.104057.72:ENST00000416081	.	+	181899069
chr2	181915414	181915921	MSTRG.104057.72:ENST00000416081	.	+	181899069
chr2	181915414	181915921	MSTRG.104057.73:ENST00000454579	.	+	181899069
chr2	181915414	181915921	MSTRG.104057.73:ENST00000440623	.	+	181899069
chr2	181915414	181915921	MSTRG.104057.73:ENST00000416081	.	+	181899069
chr2	181915414	181915921	MSTRG.104057.74:ENST00000454579	.	+	181899069
chr2	181915414	181915921	MSTRG.104057.74:ENST00000440623	.	+	181899069
chr2	181915414	181915921	MSTRG.104057.74:ENST00000416081	.	+	181899069
chr2	181915414	181915921	MSTRG.104057.78:ENST00000454579	.	+	181899069
chr2	181915414	181915921	MSTRG.104057.78:ENST00000440623	.	+	181899069
chr2	181915414	181915921	MSTRG.104057.78:ENST00000416081	.	+	181899069
chr2	181915414	181915921	MSTRG.104057.8:ENST00000454579	.	+	181899069
chr2	181915414	181915921	MSTRG.104057.8:ENST00000440623	.	+	181899069
chr2	181915414	181915921	MSTRG.104057.8:ENST00000416081	.	+	181899069
chr2	181915414	181915921	MSTRG.104057.80:ENST00000454579	.	+	181899069
chr2	181915414	181915921	MSTRG.104057.80:ENST00000440623	.	+	181899069
chr2	181915414	181915921	MSTRG.104057.80:ENST00000416081	.	+	181899069
chr2	181915414	181915921	MSTRG.104057.84:ENST00000454579	.	+	181899069
chr2	181915414	181915921	MSTRG.104057.84:ENST00000440623	.	+	181899069
chr2	181915414	181915921	MSTRG.104057.84:ENST00000416081	.	+	181899069
chr2	181915414	181916064	MSTRG.104057.85:ENST00000454579	.	+	181899069
chr2	181915414	181916064	MSTRG.104057.85:ENST00000440623	.	+	181899069
chr2	181915414	181916064	MSTRG.104057.85:ENST00000416081	.	+	181899069
chr2	181915414	181915921	MSTRG.104057.86:ENST00000454579	.	+	181899069
chr2	181915414	181915921	MSTRG.104057.86:ENST00000440623	.	+	181899069
chr2	181915414	181915921	MSTRG.104057.86:ENST00000416081	.	+	181899069
chr2	181915414	181915921	MSTRG.104057.87:ENST00000454579	.	+	181899069
chr2	181915414	181915921	MSTRG.104057.87:ENST00000440623	.	+	181899069
chr2	181915414	181915921	MSTRG.104057.87:ENST00000416081	.	+	181899069
chr2	181915414	181915921	MSTRG.104057.88:ENST00000454579	.	+	181899069
chr2	181915414	181915921	MSTRG.104057.88:ENST00000440623	.	+	181899069
chr2	181915414	181915921	MSTRG.104057.88:ENST00000416081	.	+	181899069
chr2	181915414	181915921	MSTRG.104057.91:ENST00000454579	.	+	181899069
chr2	181915414	181915921	MSTRG.104057.91:ENST00000440623	.	+	181899069
chr2	181915414	181915921	MSTRG.104057.91:ENST00000416081	.	+	181899069
chr2	181915414	181915921	MSTRG.104057.92:ENST00000454579	.	+	181899069
chr2	181915414	181915921	MSTRG.104057.92:ENST00000440623	.	+	181899069
chr2	181915414	181915921	MSTRG.104057.92:ENST00000416081	.	+	181899069
chr2	181915414	181915921	MSTRG.104057.95:ENST00000454579	.	+	181899069
chr2	181915414	181915921	MSTRG.104057.95:ENST00000440623	.	+	181899069
chr2	181915414	181915921	MSTRG.104057.95:ENST00000416081	.	+	181899069
chr2	181915414	181915921	MSTRG.104057.96:ENST00000454579	.	+	181899069
chr2	181915414	181915921	MSTRG.104057.96:ENST00000440623	.	+	181899069
chr2	181915414	181915921	MSTRG.104057.96:ENST00000416081	.	+	181899069
chr2	181915414	181915921	MSTRG.104057.97:ENST00000454579	.	+	181899069
chr2	181915414	181915921	MSTRG.104057.97:ENST00000440623	.	+	181899069
chr2	181915414	181915921	MSTRG.104057.97:ENST00000416081	.	+	181899069
chr2	181915414	181915921	MSTRG.104057.99:ENST00000454579	.	+	181899069
chr2	181915414	181915921	MSTRG.104057.99:ENST00000440623	.	+	181899069
chr2	181915414	181915921	MSTRG.104057.99:ENST00000416081	.	+	181899069
chr2	189475319	189475345	MSTRG.104269.17:ENST00000427960	.	+	189449319
chr2	189747168	189750549	ENST00000264151:ENST00000264151	.	-	189750580
chr2	189747331	189750549	ENST00000519810:ENST00000519810	.	-	189750655
chr2	189747331	189750549	MSTRG.104280.10:ENST00000264151	.	-	189750580
chr2	189747168	189750549	MSTRG.104280.11:ENST00000264151	.	-	189750580
chr2	189747331	189750549	MSTRG.104280.13:ENST00000264151	.	-	189750580
chr2	189747335	189750549	MSTRG.104280.14:ENST00000264151	.	-	189750580
chr2	189747335	189750549	MSTRG.104280.17:ENST00000264151	.	-	189750580
chr2	189748081	189750549	MSTRG.104280.19:ENST00000264151	.	-	189750580
chr2	189747331	189750549	MSTRG.104280.20:ENST00000264151	.	-	189750580
chr2	189747331	189750549	MSTRG.104280.22:ENST00000264151	.	-	189750580
chr2	189747331	189750549	MSTRG.104280.3:ENST00000264151	.	-	189750580
chr2	189747331	189750549	MSTRG.104280.4:ENST00000264151	.	-	189750580
chr2	189747331	189750549	MSTRG.104280.5:ENST00000264151	.	-	189750580
chr2	189747331	189750549	MSTRG.104280.6:ENST00000264151	.	-	189750580
chr2	189747331	189750549	MSTRG.104280.7:ENST00000264151	.	-	189750580
chr2	189747331	189750549	MSTRG.104280.8:ENST00000264151	.	-	189750580
chr2	190204802	190205099	MSTRG.104351.100:ENST00000359678	.	-	190205119
chr2	190371585	190371608	MSTRG.104355.49:ENST00000322522	.	+	190371399
chr2	190371555	190371641	MSTRG.104355.99:ENST00000322522	.	+	190371399
chr2	191682595	191683289	ENST00000451500:ENST00000307849	.	+	191682591
chr2	191693416	191695541	MSTRG.104372.1:ENST00000410026	.	+	191685765
chr2	191693416	191693506	MSTRG.104372.108:ENST00000410026	.	+	191685765
chr2	191693554	191695964	MSTRG.104372.14:ENST00000410026	.	+	191685765
chr2	191693416	191693506	MSTRG.104372.14:ENST00000410026	.	+	191685765
chr2	191690201	191693202	MSTRG.104372.19:ENST00000410026	.	+	191685765
chr2	191693416	191693506	MSTRG.104372.19:ENST00000410026	.	+	191685765
chr2	191693416	191693506	MSTRG.104372.2:ENST00000410026	.	+	191685765
chr2	191682595	191683289	MSTRG.104372.20:ENST00000307849	.	+	191682591
chr2	191690201	191693202	MSTRG.104372.25:ENST00000410026	.	+	191685765
chr2	191693416	191695964	MSTRG.104372.3:ENST00000410026	.	+	191685765
chr2	191692143	191693202	MSTRG.104372.3:ENST00000410026	.	+	191685765
chr2	191690201	191693202	MSTRG.104372.31:ENST00000410026	.	+	191685765
chr2	191693416	191695964	MSTRG.104372.31:ENST00000410026	.	+	191685765
chr2	191693416	191695964	MSTRG.104372.38:ENST00000410026	.	+	191685765
chr2	191690201	191693202	MSTRG.104372.42:ENST00000410026	.	+	191685765
chr2	191693416	191695541	MSTRG.104372.42:ENST00000410026	.	+	191685765
chr2	191693416	191695964	MSTRG.104372.49:ENST00000410026	.	+	191685765
chr2	191693554	191695541	MSTRG.104372.52:ENST00000410026	.	+	191685765
chr2	191690201	191693202	MSTRG.104372.52:ENST00000410026	.	+	191685765
chr2	191693416	191693506	MSTRG.104372.52:ENST00000410026	.	+	191685765
chr2	191682595	191683289	MSTRG.104372.55:ENST00000307849	.	+	191682591
chr2	191693416	191695964	MSTRG.104372.59:ENST00000410026	.	+	191685765
chr2	191688337	191693202	MSTRG.104372.59:ENST00000410026	.	+	191685765
chr2	191693416	191695942	MSTRG.104372.64:ENST00000410026	.	+	191685765
chr2	191682595	191683289	MSTRG.104372.65:ENST00000307849	.	+	191682591
chr2	191682595	191683289	MSTRG.104372.67:ENST00000307849	.	+	191682591
chr2	191693416	191695541	MSTRG.104372.69:ENST00000410026	.	+	191685765
chr2	191693416	191695964	MSTRG.104372.7:ENST00000410026	.	+	191685765
chr2	191682595	191683289	MSTRG.104372.70:ENST00000307849	.	+	191682591
chr2	191690201	191693202	MSTRG.104372.71:ENST00000410026	.	+	191685765
chr2	191693416	191695964	MSTRG.104372.71:ENST00000410026	.	+	191685765
chr2	191693554	191695541	MSTRG.104372.73:ENST00000410026	.	+	191685765
chr2	191693416	191693506	MSTRG.104372.73:ENST00000410026	.	+	191685765
chr2	191682595	191683289	MSTRG.104372.78:ENST00000307849	.	+	191682591
chr2	191682595	191683289	MSTRG.104372.83:ENST00000307849	.	+	191682591
chr2	191682595	191683289	MSTRG.104372.86:ENST00000307849	.	+	191682591
chr2	191835811	191835882	MSTRG.104394.11:ENST00000304141	.	-	191835925
chr2	191834553	191834660	MSTRG.104394.18:ENST00000304141	.	-	191835925
chr2	191835354	191835417	MSTRG.104394.5:ENST00000304141	.	-	191835925
chr1	150220104	150220141	MSTRG.10442.32:ENST00000583931	.	-	150220693
chr1	150220104	150220141	MSTRG.10442.32:ENST00000616917	.	-	150220693
chr1	149859681	149859951	ENST00000612061:ENST00000621520	.	-	149860822
chr1	149859681	149859951	ENST00000612061:ENST00000612061	.	-	149860822
chr1	149854217	149860701	ENST00000621520:ENST00000621520	.	-	149860822
chr1	149859681	149859960	MSTRG.10449.30:ENST00000621520	.	-	149860822
chr1	149859681	149859960	MSTRG.10449.30:ENST00000612061	.	-	149860822
chr1	149854217	149859951	MSTRG.10449.38:ENST00000621520	.	-	149860822
chr1	149854217	149858717	MSTRG.10449.45:ENST00000621520	.	-	149860822
chr1	149859681	149859960	MSTRG.10449.46:ENST00000621520	.	-	149860822
chr1	149854217	149859111	MSTRG.10449.46:ENST00000621520	.	-	149860822
chr1	149859681	149859960	MSTRG.10449.46:ENST00000612061	.	-	149860822
chr1	149855587	149856099	MSTRG.10449.47:ENST00000621520	.	-	149860822
chr1	149859000	149859111	MSTRG.10449.48:ENST00000621520	.	-	149860822
chr1	149833114	149839594	ENST00000613412:ENST00000613412	.	+	149832993
chr1	149833114	149834134	ENST00000614272:ENST00000618193	.	+	149832993
chr1	149833114	149834134	ENST00000614272:ENST00000614272	.	+	149832993
chr1	149833114	149834134	ENST00000614272:ENST00000613412	.	+	149832993
chr1	149833864	149834134	ENST00000618193:ENST00000618193	.	+	149832993
chr1	149833864	149834134	ENST00000618193:ENST00000614272	.	+	149832993
chr1	149833864	149834134	ENST00000618193:ENST00000613412	.	+	149832993
chr1	149834153	149834191	MSTRG.10451.10:ENST00000618193	.	+	149832993
chr1	149834153	149834191	MSTRG.10451.10:ENST00000614272	.	+	149832993
chr1	149834153	149834191	MSTRG.10451.10:ENST00000613412	.	+	149832993
chr1	149833114	149834134	MSTRG.10451.14:ENST00000618193	.	+	149832993
chr1	149833114	149834134	MSTRG.10451.14:ENST00000614272	.	+	149832993
chr1	149833114	149834134	MSTRG.10451.14:ENST00000613412	.	+	149832993
chr1	149833114	149839594	MSTRG.10451.18:ENST00000613412	.	+	149832993
chr1	149833855	149834815	MSTRG.10451.4:ENST00000613412	.	+	149832993
chr1	149835098	149839594	MSTRG.10451.6:ENST00000613412	.	+	149832993
chr1	149834704	149839020	MSTRG.10451.7:ENST00000613412	.	+	149832993
chr1	149834154	149834176	MSTRG.10451.8:ENST00000618193	.	+	149832993
chr1	149834154	149834176	MSTRG.10451.8:ENST00000614272	.	+	149832993
chr1	149834154	149834176	MSTRG.10451.8:ENST00000613412	.	+	149832993
chr1	149903809	149903895	MSTRG.10454.10:ENST00000369146	.	-	149905016
chr2	190690373	190690416	MSTRG.104749.164:ENST00000409581	.	+	190690330
chr2	190690373	190690416	MSTRG.104749.164:ENST00000337386	.	+	190690330
chr2	196135750	196135813	MSTRG.104765.14:ENST00000263955	.	-	196137449
chr2	196135750	196135813	MSTRG.104765.2:ENST00000263955	.	-	196137449
chr2	195735102	195735132	MSTRG.104768.39:ENST00000430412	.	+	195681003
chr2	195736204	195736249	MSTRG.104768.63:ENST00000409086	.	+	195735038
chr2	195736204	195736249	MSTRG.104768.63:ENST00000359634	.	+	195735038
chr2	196805408	196807423	ENST00000342506:ENST00000342506	.	-	196807445
chr2	197474583	197474615	MSTRG.104838.1:ENST00000263960	.	+	197473921
chr2	197474589	197474615	MSTRG.104838.14:ENST00000263960	.	+	197473921
chr2	197474454	197474589	MSTRG.104838.3:ENST00000263960	.	+	197473921
chr2	190962988	190963100	MSTRG.104844.33:ENST00000320717	.	+	190962983
chr2	190962988	190963100	MSTRG.104844.33:ENST00000409428	.	+	190962983
chr2	190970545	190970568	MSTRG.104848.154:ENST00000361099	.	-	190970705
chr2	190970545	190970568	MSTRG.104848.154:ENST00000409465	.	-	190970705
chr2	190970159	190970193	MSTRG.104848.9:ENST00000361099	.	-	190970705
chr2	196729861	196729956	ENST00000424427:ENST00000424427	.	+	196720175
chr2	196730945	196732032	ENST00000424427:ENST00000424427	.	+	196720175
chr2	196732152	196732445	ENST00000424427:ENST00000424427	.	+	196720175
chr2	196730118	196730858	ENST00000424427:ENST00000424427	.	+	196720175
chr2	196672437	196674240	ENST00000431807:ENST00000431807	.	+	196658819
chr2	196732152	196732445	ENST00000431807:ENST00000431807	.	+	196658819
chr2	196669876	196672344	ENST00000431807:ENST00000431807	.	+	196658819
chr2	196730118	196730858	ENST00000431807:ENST00000431807	.	+	196658819
chr2	196677361	196695045	ENST00000431807:ENST00000431807	.	+	196658819
chr2	196695159	196701108	ENST00000431807:ENST00000431807	.	+	196658819
chr2	196674348	196676142	ENST00000431807:ENST00000431807	.	+	196658819
chr2	196701180	196712144	ENST00000431807:ENST00000431807	.	+	196658819
chr2	196658860	196669832	ENST00000431807:ENST00000431807	.	+	196658819
chr2	196676731	196677292	ENST00000431807:ENST00000431807	.	+	196658819
chr2	196676267	196676553	ENST00000431807:ENST00000431807	.	+	196658819
chr2	196729861	196729956	ENST00000431807:ENST00000431807	.	+	196658819
chr2	196730945	196732032	ENST00000431807:ENST00000431807	.	+	196658819
chr2	196729387	196729792	ENST00000431807:ENST00000431807	.	+	196658819
chr2	196729861	196729956	ENST00000448409:ENST00000448409	.	+	196729426
chr2	196730945	196732032	ENST00000448409:ENST00000448409	.	+	196729426
chr2	196732152	196732445	ENST00000448409:ENST00000448409	.	+	196729426
chr2	196730118	196730858	ENST00000448409:ENST00000448409	.	+	196729426
chr1	152515703	152515852	MSTRG.10496.1:ENST00000368790	.	-	152515680
chr2	199397006	199397529	ENST00000440919:ENST00000440919	.	-	199397808
chr2	199397006	199397529	MSTRG.105006.26:ENST00000440919	.	-	199397808
chr1	152579617	152579649	MSTRG.10501.3:ENST00000368787	.	+	152579660
chr2	197486770	197486809	MSTRG.105067.59:ENST00000388968	.	-	197487048
chr2	197486747	197486868	MSTRG.105067.70:ENST00000388968	.	-	197487048
chr2	197503260	197503287	MSTRG.105068.51:ENST00000233893	.	+	197503256
chr2	197503299	197503366	MSTRG.105068.54:ENST00000233893	.	+	197503256
chr2	197551475	197551497	MSTRG.105068.86:ENST00000233892	.	+	197550643
chr2	197551475	197551497	MSTRG.105068.86:ENST00000323303	.	+	197550643
chr2	197550963	197550989	MSTRG.105068.88:ENST00000233892	.	+	197550643
chr2	197550963	197550989	MSTRG.105068.88:ENST00000323303	.	+	197550643
chr2	197569749	197570481	MSTRG.105073.25:ENST00000295049	.	-	197572010
chr2	201890927	201893300	ENST00000260967:ENST00000410091	.	+	201890891
chr2	201890927	201893300	ENST00000260967:ENST00000260967	.	+	201890891
chr2	201890927	201893300	ENST00000410091:ENST00000410091	.	+	201890891
chr2	201890927	201893300	ENST00000410091:ENST00000260967	.	+	201890891
chr2	201890927	201893300	ENST00000450471:ENST00000450471	.	+	201890891
chr2	201890927	201893300	MSTRG.105119.1:ENST00000410091	.	+	201890891
chr2	201890927	201893300	MSTRG.105119.1:ENST00000260967	.	+	201890891
chr2	201890927	201893300	MSTRG.105119.12:ENST00000410091	.	+	201890891
chr2	201890927	201893300	MSTRG.105119.12:ENST00000260967	.	+	201890891
chr2	202202587	202204997	ENST00000498697:ENST00000498697	.	+	202202564
chr2	202202587	202204997	MSTRG.105138.2:ENST00000498697	.	+	202202564
chr2	202206803	202207252	ENST00000392245:ENST00000392246	.	-	202207255
chr2	202207007	202207058	MSTRG.105145.10:ENST00000392246	.	-	202207255
chr2	202206736	202206760	MSTRG.105145.22:ENST00000392246	.	-	202207255
chr2	202206769	202207007	MSTRG.105145.23:ENST00000392246	.	-	202207255
chr2	202206645	202206691	MSTRG.105145.6:ENST00000392246	.	-	202207255
chr2	200822652	200822689	MSTRG.105192.39:ENST00000409600	.	+	200822175
chr2	200822216	200822315	MSTRG.105192.53:ENST00000409600	.	+	200822175
chr2	200823488	200823557	MSTRG.105192.57:ENST00000409600	.	+	200822175
chr2	200822214	200822311	MSTRG.105192.58:ENST00000409600	.	+	200822175
chr2	200823488	200823557	MSTRG.105192.60:ENST00000409600	.	+	200822175
chr2	200822313	200822386	MSTRG.105192.70:ENST00000409600	.	+	200822175
chr2	200823621	200823659	MSTRG.105192.71:ENST00000409600	.	+	200822175
chr2	200822390	200822414	MSTRG.105192.72:ENST00000409600	.	+	200822175
chr2	200826623	200826716	MSTRG.105192.73:ENST00000409600	.	+	200822175
chr2	202879502	202880514	MSTRG.105201.3:ENST00000261015	.	-	202880862
chr2	202876195	202876327	MSTRG.105201.5:ENST00000261015	.	-	202880862
chr2	202875479	202876327	MSTRG.105201.7:ENST00000261015	.	-	202880862
chr2	202983683	202986109	MSTRG.105202.56:ENST00000320443	.	+	202983621
chr2	202984105	202986109	MSTRG.105202.59:ENST00000320443	.	+	202983621
chr2	202984618	202986109	MSTRG.105202.81:ENST00000402905	.	+	202983621
chr2	206741116	206741303	MSTRG.105401.15:ENST00000436472	.	-	206756911
chr2	206792284	206792306	MSTRG.105402.14:ENST00000236980	.	+	206791799
chr2	206116826	206117665	MSTRG.105429.100:ENST00000233190	.	-	206124187
chr2	206116761	206117068	MSTRG.105429.103:ENST00000233190	.	-	206124187
chr2	206116826	206117689	MSTRG.105429.104:ENST00000233190	.	-	206124187
chr2	206118019	206124176	MSTRG.105429.108:ENST00000233190	.	-	206124187
chr2	206123955	206124032	MSTRG.105429.110:ENST00000233190	.	-	206124187
chr2	206123955	206124032	MSTRG.105429.110:ENST00000423725	.	-	206124187
chr2	206123955	206124032	MSTRG.105429.110:ENST00000457011	.	-	206124187
chr2	206116711	206121410	MSTRG.105429.111:ENST00000233190	.	-	206124187
chr2	206121543	206121700	MSTRG.105429.117:ENST00000233190	.	-	206124187
chr2	206116826	206117689	MSTRG.105429.26:ENST00000233190	.	-	206124187
chr2	206116667	206116991	MSTRG.105429.29:ENST00000233190	.	-	206124187
chr2	206116667	206116692	MSTRG.105429.33:ENST00000233190	.	-	206124187
chr2	206116761	206116894	MSTRG.105429.36:ENST00000233190	.	-	206124187
chr2	206122865	206122961	MSTRG.105429.42:ENST00000233190	.	-	206124187
chr2	206115119	206115180	MSTRG.105429.43:ENST00000233190	.	-	206124187
chr2	206122191	206122223	MSTRG.105429.55:ENST00000233190	.	-	206124187
chr2	206122191	206122223	MSTRG.105429.71:ENST00000233190	.	-	206124187
chr2	206116741	206116991	MSTRG.105429.76:ENST00000233190	.	-	206124187
chr2	206120867	206120930	MSTRG.105429.85:ENST00000233190	.	-	206124187
chr2	206119756	206119783	MSTRG.105429.88:ENST00000233190	.	-	206124187
chr2	206119984	206120097	MSTRG.105429.92:ENST00000233190	.	-	206124187
chr2	206118365	206118827	MSTRG.105429.95:ENST00000233190	.	-	206124187
chr2	206116667	206116991	MSTRG.105429.95:ENST00000233190	.	-	206124187
chr2	206118733	206118869	MSTRG.105429.97:ENST00000233190	.	-	206124187
chr2	207597483	207599079	MSTRG.105466.17:ENST00000353267	.	+	207597055
chr2	207597483	207599079	MSTRG.105466.20:ENST00000432329	.	+	207597055
chr2	207597483	207599079	MSTRG.105466.4:ENST00000353267	.	+	207597055
chr2	207597483	207599079	MSTRG.105466.6:ENST00000353267	.	+	207597055
chr2	207609765	207612067	MSTRG.105467.10:ENST00000411432	.	-	207613048
chr2	207609765	207612067	MSTRG.105467.14:ENST00000411432	.	-	207613048
chr2	207609765	207612067	MSTRG.105467.2:ENST00000411432	.	-	207613048
chr2	207609765	207612067	MSTRG.105467.29:ENST00000411432	.	-	207613048
chr2	207609765	207612067	MSTRG.105467.32:ENST00000411432	.	-	207613048
chr2	207609765	207612067	MSTRG.105467.33:ENST00000411432	.	-	207613048
chr2	207609765	207612067	MSTRG.105467.36:ENST00000411432	.	-	207613048
chr1	153056172	153056340	MSTRG.10554.43:ENST00000392653	.	+	153056519
chr1	153056363	153056397	MSTRG.10554.49:ENST00000392653	.	+	153056519
chr1	153093210	153093362	MSTRG.10554.53:ENST00000368750	.	+	153093535
chr1	153093210	153093362	MSTRG.10554.53:ENST00000368751	.	+	153093535
chr1	153093440	153093464	MSTRG.10554.54:ENST00000368750	.	+	153093535
chr1	153093189	153093221	MSTRG.10554.54:ENST00000368750	.	+	153093535
chr1	153093440	153093464	MSTRG.10554.54:ENST00000368751	.	+	153093535
chr1	153093189	153093221	MSTRG.10554.54:ENST00000368751	.	+	153093535
chr1	153093252	153093289	MSTRG.10554.58:ENST00000368750	.	+	153093535
chr1	153093252	153093289	MSTRG.10554.58:ENST00000368751	.	+	153093535
chr1	153093210	153093342	MSTRG.10554.59:ENST00000368750	.	+	153093535
chr1	153093210	153093342	MSTRG.10554.59:ENST00000368751	.	+	153093535
chr1	153093189	153093210	MSTRG.10554.60:ENST00000368750	.	+	153093535
chr1	153093189	153093210	MSTRG.10554.60:ENST00000368751	.	+	153093535
chr2	207765786	207766160	MSTRG.105542.11:ENST00000295417	.	-	207766984
chr2	207765786	207766319	MSTRG.105542.12:ENST00000295417	.	-	207766984
chr2	207765786	207766160	MSTRG.105542.14:ENST00000295417	.	-	207766984
chr2	207765786	207766160	MSTRG.105542.20:ENST00000295417	.	-	207766984
chr2	207765786	207766160	MSTRG.105542.26:ENST00000295417	.	-	207766984
chr2	207766313	207766621	MSTRG.105542.28:ENST00000295417	.	-	207766984
chr1	153039841	153039929	MSTRG.10555.16:ENST00000360379	.	-	153040130
chr1	153039841	153039929	MSTRG.10555.16:ENST00000368758	.	-	153040130
chr1	153149728	153149792	MSTRG.10556.5:ENST00000368748	.	+	153149891
chr2	210020390	210020488	MSTRG.105641.11:ENST00000359429	.	+	210019788
chr2	210019949	210020966	MSTRG.105641.23:ENST00000359429	.	+	210019788
chr2	210290467	210291031	ENST00000341685:ENST00000341685	.	-	210291048
chr2	210290467	210291031	ENST00000352451:ENST00000352451	.	-	210291048
chr2	210431581	210432128	MSTRG.105673.16:ENST00000443314	.	-	210434489
chr2	210431581	210432128	MSTRG.105673.16:ENST00000450366	.	-	210434489
chr2	210431623	210431691	MSTRG.105673.4:ENST00000443314	.	-	210434489
chr2	210431623	210431691	MSTRG.105673.4:ENST00000450366	.	-	210434489
chr1	153330637	153330721	MSTRG.10568.42:ENST00000359650	.	-	153330769
chr1	153360863	153360922	MSTRG.10572.12:ENST00000368738	.	+	153360835
chr1	153360848	153360922	MSTRG.10572.8:ENST00000368738	.	+	153360835
chr1	153360881	153360922	MSTRG.10572.9:ENST00000368738	.	+	153360835
chr1	153420460	153420486	MSTRG.10580.1:ENST00000368729	.	+	153419306
chr1	153422038	153422124	MSTRG.10580.10:ENST00000368729	.	+	153419306
chr1	153420460	153420486	MSTRG.10580.10:ENST00000368729	.	+	153419306
chr1	153419429	153420016	MSTRG.10580.12:ENST00000368729	.	+	153419306
chr1	153420190	153422124	MSTRG.10580.12:ENST00000368729	.	+	153419306
chr1	153421869	153422038	MSTRG.10580.13:ENST00000368729	.	+	153419306
chr1	153419429	153422124	MSTRG.10580.16:ENST00000368729	.	+	153419306
chr1	153420190	153422606	MSTRG.10580.17:ENST00000368729	.	+	153419306
chr1	153420190	153422124	MSTRG.10580.18:ENST00000368729	.	+	153419306
chr1	153420190	153422606	MSTRG.10580.2:ENST00000368729	.	+	153419306
chr1	153419429	153422606	MSTRG.10580.3:ENST00000368729	.	+	153419306
chr1	153419429	153420016	MSTRG.10580.5:ENST00000368729	.	+	153419306
chr1	153420190	153422124	MSTRG.10580.5:ENST00000368729	.	+	153419306
chr1	153422369	153422606	MSTRG.10580.5:ENST00000368729	.	+	153419306
chr1	153420190	153422606	MSTRG.10580.6:ENST00000368729	.	+	153419306
chr1	153419429	153420016	MSTRG.10580.6:ENST00000368729	.	+	153419306
chr1	153420190	153422124	MSTRG.10580.7:ENST00000368729	.	+	153419306
chr1	153419429	153419479	MSTRG.10580.8:ENST00000368729	.	+	153419306
chr1	153419429	153422124	MSTRG.10580.9:ENST00000368729	.	+	153419306
chr2	213081238	213097876	ENST00000412444:ENST00000453575	.	-	213097943
chr2	213081238	213097876	ENST00000412444:ENST00000412444	.	-	213097943
chr2	213081238	213097876	ENST00000412444:ENST00000374326	.	-	213097943
chr2	213017044	213021643	ENST00000431520:ENST00000431520	.	-	213021715
chr2	213081238	213097876	MSTRG.105838.1:ENST00000453575	.	-	213097943
chr2	213081238	213097876	MSTRG.105838.1:ENST00000412444	.	-	213097943
chr2	213081238	213097876	MSTRG.105838.1:ENST00000374326	.	-	213097943
chr2	213081238	213097876	MSTRG.105838.15:ENST00000453575	.	-	213097943
chr2	213081238	213097876	MSTRG.105838.15:ENST00000412444	.	-	213097943
chr2	213081238	213097876	MSTRG.105838.15:ENST00000374326	.	-	213097943
chr2	213017044	213021643	MSTRG.105838.27:ENST00000431520	.	-	213021715
chr2	213081238	213097876	MSTRG.105838.4:ENST00000453575	.	-	213097943
chr2	213081238	213097876	MSTRG.105838.4:ENST00000412444	.	-	213097943
chr2	213081238	213097876	MSTRG.105838.4:ENST00000374326	.	-	213097943
chr2	215996465	216039190	ENST00000442122:ENST00000442122	.	-	216051498
chr2	215943739	215944110	ENST00000620139:ENST00000620139	.	-	215944865
chr2	215943581	215944271	MSTRG.105900.41:ENST00000620139	.	-	215944865
chr2	215943457	215944779	MSTRG.105900.48:ENST00000620139	.	-	215944865
chr2	215944138	215944271	MSTRG.105900.53:ENST00000620139	.	-	215944865
chr2	216032852	216039190	MSTRG.105900.80:ENST00000442122	.	-	216051498
chr2	216030454	216032788	MSTRG.105900.80:ENST00000442122	.	-	216051498
chr2	216205586	216205616	MSTRG.105905.16:ENST00000392132	.	+	216205199
chr2	216205431	216205616	MSTRG.105905.8:ENST00000392132	.	+	216205199
chr2	216501448	216501742	MSTRG.105924.14:ENST00000491306	.	+	216501401
chr2	216501449	216501486	MSTRG.105924.4:ENST00000491306	.	+	216501401
chr2	215347684	215348610	MSTRG.105935.111:ENST00000443953	.	+	215312271
chr2	215332506	215333354	MSTRG.105935.96:ENST00000443953	.	+	215312271
chr2	218253985	218254047	MSTRG.106031.105:ENST00000315717	.	+	218253912
chr2	218253985	218254047	MSTRG.106031.105:ENST00000295685	.	+	218253912
chr2	218253959	218253992	MSTRG.106031.107:ENST00000315717	.	+	218253912
chr2	218253959	218253992	MSTRG.106031.107:ENST00000295685	.	+	218253912
chr2	218253963	218253988	MSTRG.106031.108:ENST00000315717	.	+	218253912
chr2	218253963	218253988	MSTRG.106031.108:ENST00000295685	.	+	218253912
chr2	218254008	218254041	MSTRG.106031.110:ENST00000315717	.	+	218253912
chr2	218254008	218254041	MSTRG.106031.110:ENST00000295685	.	+	218253912
chr2	218254019	218254041	MSTRG.106031.111:ENST00000315717	.	+	218253912
chr2	218254019	218254041	MSTRG.106031.111:ENST00000295685	.	+	218253912
chr2	218254023	218254045	MSTRG.106031.118:ENST00000315717	.	+	218253912
chr2	218254023	218254045	MSTRG.106031.118:ENST00000295685	.	+	218253912
chr2	218253961	218253988	MSTRG.106031.129:ENST00000315717	.	+	218253912
chr2	218253961	218253988	MSTRG.106031.129:ENST00000295685	.	+	218253912
chr2	218253966	218253988	MSTRG.106031.133:ENST00000315717	.	+	218253912
chr2	218253966	218253988	MSTRG.106031.133:ENST00000295685	.	+	218253912
chr2	218253972	218254050	MSTRG.106031.17:ENST00000315717	.	+	218253912
chr2	218253972	218254050	MSTRG.106031.17:ENST00000295685	.	+	218253912
chr2	218254229	218254253	MSTRG.106031.2:ENST00000315717	.	+	218253912
chr2	218254229	218254253	MSTRG.106031.2:ENST00000295685	.	+	218253912
chr2	218253963	218253987	MSTRG.106031.26:ENST00000315717	.	+	218253912
chr2	218253963	218253987	MSTRG.106031.26:ENST00000295685	.	+	218253912
chr2	218253991	218254015	MSTRG.106031.46:ENST00000315717	.	+	218253912
chr2	218253991	218254015	MSTRG.106031.46:ENST00000295685	.	+	218253912
chr2	218253950	218253989	MSTRG.106031.49:ENST00000315717	.	+	218253912
chr2	218253950	218253989	MSTRG.106031.49:ENST00000295685	.	+	218253912
chr2	218253979	218254015	MSTRG.106031.50:ENST00000315717	.	+	218253912
chr2	218253979	218254015	MSTRG.106031.50:ENST00000295685	.	+	218253912
chr2	218253976	218254040	MSTRG.106031.61:ENST00000315717	.	+	218253912
chr2	218253976	218254040	MSTRG.106031.61:ENST00000295685	.	+	218253912
chr2	218253965	218253989	MSTRG.106031.65:ENST00000315717	.	+	218253912
chr2	218253965	218253989	MSTRG.106031.65:ENST00000295685	.	+	218253912
chr2	218253963	218253986	MSTRG.106031.7:ENST00000315717	.	+	218253912
chr2	218253963	218253986	MSTRG.106031.7:ENST00000295685	.	+	218253912
chr2	218253953	218254006	MSTRG.106031.75:ENST00000315717	.	+	218253912
chr2	218253953	218254006	MSTRG.106031.75:ENST00000295685	.	+	218253912
chr2	218254022	218254044	MSTRG.106031.77:ENST00000315717	.	+	218253912
chr2	218254022	218254044	MSTRG.106031.77:ENST00000295685	.	+	218253912
chr2	218253963	218253988	MSTRG.106031.81:ENST00000315717	.	+	218253912
chr2	218253963	218253988	MSTRG.106031.81:ENST00000295685	.	+	218253912
chr2	216672716	216672738	MSTRG.106038.10:ENST00000233813	.	-	216676753
chr2	216676228	216676313	MSTRG.106038.11:ENST00000233813	.	-	216676753
chr2	216673674	216673889	MSTRG.106038.15:ENST00000233813	.	-	216676753
chr2	216675828	216675902	MSTRG.106038.15:ENST00000233813	.	-	216676753
chr2	216675770	216675828	MSTRG.106038.16:ENST00000233813	.	-	216676753
chr2	216676356	216676390	MSTRG.106038.18:ENST00000233813	.	-	216676753
chr2	216673735	216673784	MSTRG.106038.2:ENST00000233813	.	-	216676753
chr2	216676156	216676375	MSTRG.106038.20:ENST00000233813	.	-	216676753
chr2	216675188	216675492	MSTRG.106038.20:ENST00000233813	.	-	216676753
chr2	216675828	216675902	MSTRG.106038.24:ENST00000233813	.	-	216676753
chr2	216672996	216673091	MSTRG.106038.24:ENST00000233813	.	-	216676753
chr2	216672716	216672738	MSTRG.106038.25:ENST00000233813	.	-	216676753
chr2	216673735	216673784	MSTRG.106038.25:ENST00000233813	.	-	216676753
chr2	216673333	216673428	MSTRG.106038.26:ENST00000233813	.	-	216676753
chr2	216674265	216674361	MSTRG.106038.27:ENST00000233813	.	-	216676753
chr2	216676485	216676507	MSTRG.106038.28:ENST00000233813	.	-	216676753
chr2	216676252	216676390	MSTRG.106038.30:ENST00000233813	.	-	216676753
chr2	216676360	216676386	MSTRG.106038.31:ENST00000233813	.	-	216676753
chr2	216676222	216676282	MSTRG.106038.32:ENST00000233813	.	-	216676753
chr2	216674265	216674717	MSTRG.106038.33:ENST00000233813	.	-	216676753
chr2	216676288	216676360	MSTRG.106038.35:ENST00000233813	.	-	216676753
chr2	216673697	216674042	MSTRG.106038.37:ENST00000233813	.	-	216676753
chr2	216673735	216673892	MSTRG.106038.38:ENST00000233813	.	-	216676753
chr2	216674802	216674989	MSTRG.106038.42:ENST00000233813	.	-	216676753
chr2	216673310	216673352	MSTRG.106038.42:ENST00000233813	.	-	216676753
chr2	216675248	216675486	MSTRG.106038.42:ENST00000233813	.	-	216676753
chr2	216673132	216673212	MSTRG.106038.47:ENST00000233813	.	-	216676753
chr2	216674626	216674971	MSTRG.106038.51:ENST00000233813	.	-	216676753
chr2	216673735	216673784	MSTRG.106038.51:ENST00000233813	.	-	216676753
chr2	216676288	216676360	MSTRG.106038.52:ENST00000233813	.	-	216676753
chr2	216675770	216675828	MSTRG.106038.52:ENST00000233813	.	-	216676753
chr2	216675828	216675902	MSTRG.106038.53:ENST00000233813	.	-	216676753
chr2	216676313	216676390	MSTRG.106038.53:ENST00000233813	.	-	216676753
chr2	216676288	216676360	MSTRG.106038.54:ENST00000233813	.	-	216676753
chr2	216676430	216676507	MSTRG.106038.54:ENST00000233813	.	-	216676753
chr2	216675770	216675828	MSTRG.106038.54:ENST00000233813	.	-	216676753
chr2	216674802	216674989	MSTRG.106038.55:ENST00000233813	.	-	216676753
chr2	216675828	216675902	MSTRG.106038.55:ENST00000233813	.	-	216676753
chr2	216673968	216674042	MSTRG.106038.55:ENST00000233813	.	-	216676753
chr2	216676485	216676507	MSTRG.106038.55:ENST00000233813	.	-	216676753
chr2	216676313	216676390	MSTRG.106038.56:ENST00000233813	.	-	216676753
chr2	216675976	216676360	MSTRG.106038.59:ENST00000233813	.	-	216676753
chr2	216673747	216674042	MSTRG.106038.62:ENST00000233813	.	-	216676753
chr2	216676313	216676390	MSTRG.106038.62:ENST00000233813	.	-	216676753
chr2	216674802	216675492	MSTRG.106038.63:ENST00000233813	.	-	216676753
chr2	216674396	216674971	MSTRG.106038.64:ENST00000233813	.	-	216676753
chr2	216672738	216673212	MSTRG.106038.64:ENST00000233813	.	-	216676753
chr2	216675612	216675770	MSTRG.106038.65:ENST00000233813	.	-	216676753
chr2	216673735	216673768	MSTRG.106038.69:ENST00000233813	.	-	216676753
chr2	216676313	216676390	MSTRG.106038.7:ENST00000233813	.	-	216676753
chr2	216676360	216676390	MSTRG.106038.70:ENST00000233813	.	-	216676753
chr2	216676335	216676360	MSTRG.106038.72:ENST00000233813	.	-	216676753
chr2	216673735	216675492	MSTRG.106038.73:ENST00000233813	.	-	216676753
chr2	216673735	216673784	MSTRG.106038.76:ENST00000233813	.	-	216676753
chr2	216676222	216676282	MSTRG.106038.76:ENST00000233813	.	-	216676753
chr2	216672996	216673091	MSTRG.106038.80:ENST00000233813	.	-	216676753
chr2	216675695	216675716	MSTRG.106038.82:ENST00000233813	.	-	216676753
chr2	216673697	216673731	MSTRG.106038.83:ENST00000233813	.	-	216676753
chr2	216674894	216674971	MSTRG.106038.84:ENST00000233813	.	-	216676753
chr2	216675492	216675976	MSTRG.106038.85:ENST00000233813	.	-	216676753
chr2	216674954	216675000	MSTRG.106038.86:ENST00000233813	.	-	216676753
chr2	216676222	216676360	MSTRG.106038.87:ENST00000233813	.	-	216676753
chr2	216676313	216676390	MSTRG.106038.88:ENST00000233813	.	-	216676753
chr2	216674769	216674971	MSTRG.106038.88:ENST00000233813	.	-	216676753
chr2	216673310	216673352	MSTRG.106038.9:ENST00000233813	.	-	216676753
chr2	216673525	216673784	MSTRG.106038.90:ENST00000233813	.	-	216676753
chr2	216672716	216672738	MSTRG.106038.90:ENST00000233813	.	-	216676753
chr2	216673333	216673428	MSTRG.106038.91:ENST00000233813	.	-	216676753
chr2	216673735	216673784	MSTRG.106038.91:ENST00000233813	.	-	216676753
chr1	150965820	150965875	MSTRG.10606.54:ENST00000368954	.	-	150966150
chr1	150965357	150965448	MSTRG.10606.61:ENST00000368954	.	-	150966150
chr2	203297288	203305448	ENST00000613925:ENST00000613925	.	+	203296905
chr2	203302713	203304188	MSTRG.106064.16:ENST00000613925	.	+	203296905
chr2	203297288	203305448	MSTRG.106064.20:ENST00000613925	.	+	203296905
chr2	203297635	203304704	MSTRG.106064.21:ENST00000613925	.	+	203296905
chr2	203303196	203303331	MSTRG.106064.30:ENST00000613925	.	+	203296905
chr2	203303095	203303592	MSTRG.106064.40:ENST00000613925	.	+	203296905
chr2	203303045	203303666	MSTRG.106064.5:ENST00000613925	.	+	203296905
chr2	203303095	203303602	MSTRG.106064.8:ENST00000613925	.	+	203296905
chr1	150996287	150996705	ENST00000622754:ENST00000622754	.	-	150997289
chr1	150996373	150996630	MSTRG.10607.29:ENST00000622754	.	-	150997289
chr2	219168044	219168194	ENST00000318673:ENST00000318673	.	-	219169380
chr2	219147795	219157471	ENST00000318673:ENST00000318673	.	-	219169380
chr2	219078206	219146679	ENST00000318673:ENST00000318673	.	-	219169380
chr2	219146738	219147656	ENST00000318673:ENST00000318673	.	-	219169380
chr2	219163503	219167929	ENST00000318673:ENST00000318673	.	-	219169380
chr2	219077364	219078088	ENST00000318673:ENST00000318673	.	-	219169380
chr2	219157684	219158185	ENST00000318673:ENST00000318673	.	-	219169380
chr2	219162204	219162298	ENST00000318673:ENST00000318673	.	-	219169380
chr2	219076455	219077245	ENST00000318673:ENST00000318673	.	-	219169380
chr2	219168318	219168419	ENST00000318673:ENST00000318673	.	-	219169380
chr2	219158362	219162104	ENST00000318673:ENST00000318673	.	-	219169380
chr2	219162394	219163387	ENST00000318673:ENST00000318673	.	-	219169380
chr2	219169102	219169308	ENST00000318673:ENST00000318673	.	-	219169380
chr2	219168833	219169014	ENST00000318673:ENST00000318673	.	-	219169380
chr2	219172154	219172253	MSTRG.106094.193:ENST00000360507	.	-	219172588
chr2	219172179	219172483	MSTRG.106094.196:ENST00000360507	.	-	219172588
chr2	219172179	219172483	MSTRG.106094.196:ENST00000409789	.	-	219172588
chr2	219172439	219172483	MSTRG.106094.199:ENST00000360507	.	-	219172588
chr2	219172439	219172483	MSTRG.106094.199:ENST00000409789	.	-	219172588
chr2	219172154	219172253	MSTRG.106094.203:ENST00000360507	.	-	219172588
chr2	219027043	219027065	MSTRG.106094.35:ENST00000441968	.	-	219027475
chr2	219184342	219184416	MSTRG.106098.33:ENST00000430297	.	+	219182626
chr2	219184379	219184416	MSTRG.106098.37:ENST00000430297	.	+	219182626
chr2	219184969	219185104	MSTRG.106098.37:ENST00000430297	.	+	219182626
chr2	219184379	219184416	MSTRG.106098.6:ENST00000430297	.	+	219182626
chr1	151053327	151054230	ENST00000357235:ENST00000540998	.	-	151054249
chr1	151053327	151054230	ENST00000357235:ENST00000357235	.	-	151054249
chr1	151053327	151054230	ENST00000439374:ENST00000540998	.	-	151054249
chr1	151053327	151054230	ENST00000439374:ENST00000357235	.	-	151054249
chr1	151053327	151054230	ENST00000492796:ENST00000540998	.	-	151054249
chr1	151053327	151054230	ENST00000492796:ENST00000357235	.	-	151054249
chr1	151053327	151054230	ENST00000540998:ENST00000540998	.	-	151054249
chr1	151053327	151054230	ENST00000540998:ENST00000357235	.	-	151054249
chr1	151053327	151054230	MSTRG.10610.10:ENST00000540998	.	-	151054249
chr1	151053327	151054230	MSTRG.10610.10:ENST00000357235	.	-	151054249
chr1	151053327	151054230	MSTRG.10610.13:ENST00000540998	.	-	151054249
chr1	151053327	151054230	MSTRG.10610.13:ENST00000357235	.	-	151054249
chr1	151052457	151052493	MSTRG.10610.14:ENST00000540998	.	-	151054249
chr1	151053327	151054230	MSTRG.10610.14:ENST00000540998	.	-	151054249
chr1	151052457	151052493	MSTRG.10610.14:ENST00000357235	.	-	151054249
chr1	151053327	151054230	MSTRG.10610.14:ENST00000357235	.	-	151054249
chr1	151053327	151054230	MSTRG.10610.16:ENST00000540998	.	-	151054249
chr1	151053327	151054230	MSTRG.10610.16:ENST00000357235	.	-	151054249
chr1	151053330	151054233	MSTRG.10610.18:ENST00000540998	.	-	151054249
chr1	151053330	151054233	MSTRG.10610.18:ENST00000357235	.	-	151054249
chr1	151053327	151054230	MSTRG.10610.19:ENST00000540998	.	-	151054249
chr1	151053327	151054230	MSTRG.10610.19:ENST00000357235	.	-	151054249
chr1	151053327	151054230	MSTRG.10610.21:ENST00000540998	.	-	151054249
chr1	151053327	151054230	MSTRG.10610.21:ENST00000357235	.	-	151054249
chr1	151052457	151052493	MSTRG.10610.23:ENST00000540998	.	-	151054249
chr1	151053327	151054230	MSTRG.10610.23:ENST00000540998	.	-	151054249
chr1	151052457	151052493	MSTRG.10610.23:ENST00000357235	.	-	151054249
chr1	151053327	151054230	MSTRG.10610.23:ENST00000357235	.	-	151054249
chr1	151052457	151052493	MSTRG.10610.29:ENST00000540998	.	-	151054249
chr1	151053327	151054230	MSTRG.10610.29:ENST00000540998	.	-	151054249
chr1	151052457	151052493	MSTRG.10610.29:ENST00000357235	.	-	151054249
chr1	151053327	151054230	MSTRG.10610.29:ENST00000357235	.	-	151054249
chr1	151053327	151054230	MSTRG.10610.3:ENST00000540998	.	-	151054249
chr1	151053327	151054230	MSTRG.10610.3:ENST00000357235	.	-	151054249
chr1	151053327	151054230	MSTRG.10610.30:ENST00000540998	.	-	151054249
chr1	151053327	151054230	MSTRG.10610.30:ENST00000357235	.	-	151054249
chr1	151053327	151054230	MSTRG.10610.31:ENST00000540998	.	-	151054249
chr1	151053327	151054230	MSTRG.10610.31:ENST00000357235	.	-	151054249
chr1	151053327	151054230	MSTRG.10610.32:ENST00000540998	.	-	151054249
chr1	151053327	151054230	MSTRG.10610.32:ENST00000357235	.	-	151054249
chr1	151053327	151054230	MSTRG.10610.34:ENST00000540998	.	-	151054249
chr1	151053327	151054230	MSTRG.10610.34:ENST00000357235	.	-	151054249
chr1	151053327	151054230	MSTRG.10610.35:ENST00000540998	.	-	151054249
chr1	151053327	151054230	MSTRG.10610.35:ENST00000357235	.	-	151054249
chr1	151053327	151054230	MSTRG.10610.37:ENST00000540998	.	-	151054249
chr1	151053327	151054230	MSTRG.10610.37:ENST00000357235	.	-	151054249
chr1	151053327	151054230	MSTRG.10610.38:ENST00000540998	.	-	151054249
chr1	151053327	151054230	MSTRG.10610.38:ENST00000357235	.	-	151054249
chr1	151053327	151054230	MSTRG.10610.4:ENST00000540998	.	-	151054249
chr1	151053327	151054230	MSTRG.10610.4:ENST00000357235	.	-	151054249
chr1	151053327	151054230	MSTRG.10610.41:ENST00000540998	.	-	151054249
chr1	151053327	151054230	MSTRG.10610.41:ENST00000357235	.	-	151054249
chr1	151053327	151054230	MSTRG.10610.5:ENST00000540998	.	-	151054249
chr1	151053327	151054230	MSTRG.10610.5:ENST00000357235	.	-	151054249
chr1	151053327	151054230	MSTRG.10610.7:ENST00000540998	.	-	151054249
chr1	151053327	151054230	MSTRG.10610.7:ENST00000357235	.	-	151054249
chr1	151053327	151054230	MSTRG.10610.8:ENST00000540998	.	-	151054249
chr1	151053327	151054230	MSTRG.10610.8:ENST00000357235	.	-	151054249
chr1	151053327	151054230	MSTRG.10610.9:ENST00000540998	.	-	151054249
chr1	151053327	151054230	MSTRG.10610.9:ENST00000357235	.	-	151054249
chr2	219248658	219248682	MSTRG.106101.119:ENST00000409638	.	+	219248556
chr2	219248658	219248682	MSTRG.106101.119:ENST00000396738	.	+	219248556
chr2	219248896	219249039	MSTRG.106101.161:ENST00000409638	.	+	219248556
chr2	219286119	219286144	MSTRG.106101.247:ENST00000392086	.	+	219285994
chr2	219285667	219286265	MSTRG.106101.249:ENST00000336576	.	+	219284984
chr2	219249875	219249924	MSTRG.106103.3:ENST00000248437	.	-	219250354
chr2	219249875	219249924	MSTRG.106103.3:ENST00000392088	.	-	219250354
chr2	219249875	219249924	MSTRG.106103.4:ENST00000392088	.	-	219250354
chr2	218274760	218274824	MSTRG.106110.120:ENST00000258412	.	-	218275477
chr2	218274760	218274824	MSTRG.106110.120:ENST00000444881	.	-	218275477
chr2	218274760	218274824	MSTRG.106110.120:ENST00000396809	.	-	218275477
chr2	218274645	218274760	MSTRG.106110.124:ENST00000258412	.	-	218275477
chr2	218274645	218274760	MSTRG.106110.124:ENST00000444881	.	-	218275477
chr2	218274645	218274760	MSTRG.106110.124:ENST00000396809	.	-	218275477
chr2	218274760	218274824	MSTRG.106110.125:ENST00000258412	.	-	218275477
chr2	218274760	218274824	MSTRG.106110.125:ENST00000444881	.	-	218275477
chr2	218274760	218274824	MSTRG.106110.125:ENST00000396809	.	-	218275477
chr2	218274760	218274824	MSTRG.106110.128:ENST00000258412	.	-	218275477
chr2	218274760	218274824	MSTRG.106110.128:ENST00000444881	.	-	218275477
chr2	218274760	218274824	MSTRG.106110.128:ENST00000396809	.	-	218275477
chr2	218274760	218274824	MSTRG.106110.129:ENST00000258412	.	-	218275477
chr2	218274760	218274824	MSTRG.106110.129:ENST00000444881	.	-	218275477
chr2	218274760	218274824	MSTRG.106110.129:ENST00000396809	.	-	218275477
chr2	218274760	218274824	MSTRG.106110.130:ENST00000258412	.	-	218275477
chr2	218274760	218274824	MSTRG.106110.130:ENST00000444881	.	-	218275477
chr2	218274760	218274824	MSTRG.106110.130:ENST00000396809	.	-	218275477
chr2	218274760	218274824	MSTRG.106110.132:ENST00000258412	.	-	218275477
chr2	218274760	218274824	MSTRG.106110.132:ENST00000444881	.	-	218275477
chr2	218274760	218274824	MSTRG.106110.132:ENST00000396809	.	-	218275477
chr2	218274412	218274824	MSTRG.106110.133:ENST00000258412	.	-	218275477
chr2	218274412	218274824	MSTRG.106110.133:ENST00000444881	.	-	218275477
chr2	218274412	218274824	MSTRG.106110.133:ENST00000396809	.	-	218275477
chr2	218274760	218274824	MSTRG.106110.137:ENST00000258412	.	-	218275477
chr2	218274760	218274824	MSTRG.106110.137:ENST00000444881	.	-	218275477
chr2	218274760	218274824	MSTRG.106110.137:ENST00000396809	.	-	218275477
chr2	218274760	218274824	MSTRG.106110.141:ENST00000258412	.	-	218275477
chr2	218274760	218274824	MSTRG.106110.141:ENST00000444881	.	-	218275477
chr2	218274760	218274824	MSTRG.106110.141:ENST00000396809	.	-	218275477
chr2	218274645	218274760	MSTRG.106110.143:ENST00000258412	.	-	218275477
chr2	218274645	218274760	MSTRG.106110.143:ENST00000444881	.	-	218275477
chr2	218274645	218274760	MSTRG.106110.143:ENST00000396809	.	-	218275477
chr2	218274705	218274824	MSTRG.106110.144:ENST00000258412	.	-	218275477
chr2	218274705	218274824	MSTRG.106110.144:ENST00000444881	.	-	218275477
chr2	218274705	218274824	MSTRG.106110.144:ENST00000396809	.	-	218275477
chr2	218264366	218264514	MSTRG.106110.20:ENST00000248450	.	-	218264535
chr2	218264366	218264514	MSTRG.106110.22:ENST00000444053	.	-	218264535
chr2	218264460	218264527	MSTRG.106110.23:ENST00000248450	.	-	218264535
chr2	218272783	218272865	MSTRG.106111.14:ENST00000248451	.	+	218272759
chr2	218272770	218272797	MSTRG.106111.17:ENST00000248451	.	+	218272759
chr2	218272775	218272796	MSTRG.106111.18:ENST00000248451	.	+	218272759
chr2	218272823	218272857	MSTRG.106111.20:ENST00000248451	.	+	218272759
chr2	218272783	218272824	MSTRG.106111.21:ENST00000248451	.	+	218272759
chr2	218345150	218345175	MSTRG.106111.64:ENST00000258362	.	+	218344978
chr2	218392299	218392405	MSTRG.106115.104:ENST00000354352	.	+	218386656
chr2	218392299	218392405	MSTRG.106115.154:ENST00000354352	.	+	218386656
chr2	218392299	218392405	MSTRG.106115.160:ENST00000354352	.	+	218386656
chr2	218392299	218392405	MSTRG.106115.182:ENST00000354352	.	+	218386656
chr2	218392299	218392405	MSTRG.106115.194:ENST00000539932	.	+	218385262
chr2	218395324	218396558	MSTRG.106115.272:ENST00000233202	.	+	218395032
chr2	218404907	218404935	MSTRG.106115.351:ENST00000273062	.	+	218404422
chr2	218405724	218405757	MSTRG.106115.352:ENST00000273062	.	+	218404422
chr2	218405224	218405291	MSTRG.106115.356:ENST00000273062	.	+	218404422
chr2	218404936	218405018	MSTRG.106115.358:ENST00000273062	.	+	218404422
chr2	218392299	218392405	MSTRG.106115.82:ENST00000354352	.	+	218386656
chr2	219426249	219426552	MSTRG.106139.14:ENST00000373960	.	+	219425987
chr2	219426267	219426370	MSTRG.106139.18:ENST00000373960	.	+	219425987
chr2	219426602	219426645	MSTRG.106139.5:ENST00000373960	.	+	219425987
chr1	151246965	151247862	ENST00000349792:ENST00000349792	.	+	151246965
chr1	151246965	151247862	ENST00000368888:ENST00000368888	.	+	151246965
chr1	151246965	151247862	ENST00000368890:ENST00000368890	.	+	151246965
chr1	151246965	151247862	ENST00000441902:ENST00000441902	.	+	151246965
chr1	151246965	151247862	MSTRG.10618.1:ENST00000368888	.	+	151246965
chr1	151246965	151247862	MSTRG.10618.14:ENST00000349792	.	+	151246965
chr1	151246965	151247862	MSTRG.10618.17:ENST00000349792	.	+	151246965
chr1	151246965	151247862	MSTRG.10618.55:ENST00000349792	.	+	151246965
chr1	151246965	151247862	MSTRG.10618.6:ENST00000368888	.	+	151246965
chr1	151246965	151247862	MSTRG.10618.9:ENST00000349792	.	+	151246965
chr1	153661695	153661716	MSTRG.10620.13:ENST00000368685	.	+	153661298
chr1	153661435	153661586	MSTRG.10620.9:ENST00000368685	.	+	153661298
chr1	153662298	153662332	MSTRG.10621.51:ENST00000615950	.	-	153662398
chr1	153662298	153662332	MSTRG.10621.51:ENST00000361891	.	-	153662398
chr1	153662214	153662243	MSTRG.10621.63:ENST00000615950	.	-	153662398
chr2	221420552	221425208	ENST00000281821:ENST00000281821	.	-	221426030
chr2	221420552	221425208	MSTRG.106341.11:ENST00000281821	.	-	221426030
chr2	221420552	221425208	MSTRG.106341.2:ENST00000281821	.	-	221426030
chr2	221420552	221425208	MSTRG.106341.9:ENST00000281821	.	-	221426030
chr2	223054380	223054415	MSTRG.106487.10:ENST00000281830	.	+	223053340
chr2	223054287	223054380	MSTRG.106487.11:ENST00000281830	.	+	223053340
chr2	223967375	223967510	MSTRG.106563.14:ENST00000258383	.	+	223967031
chr2	223967277	223967375	MSTRG.106563.16:ENST00000258383	.	+	223967031
chr1	151703448	151705030	ENST00000290583:ENST00000290583	.	-	151705043
chr1	151703448	151705030	ENST00000290585:ENST00000290585	.	-	151705043
chr1	151703448	151705030	MSTRG.10664.29:ENST00000290583	.	-	151705043
chr1	151703448	151705030	MSTRG.10664.47:ENST00000290585	.	-	151705043
chr1	151704191	151705030	MSTRG.10664.59:ENST00000290585	.	-	151705043
chr1	151703448	151704129	MSTRG.10664.59:ENST00000290585	.	-	151705043
chr1	151728893	151729487	ENST00000326413:ENST00000326413	.	+	151728833
chr1	151728893	151729487	ENST00000479191:ENST00000479191	.	+	151728833
chr1	151728893	151729487	MSTRG.10666.20:ENST00000479191	.	+	151728833
chr1	151728893	151729487	MSTRG.10666.23:ENST00000479191	.	+	151728833
chr1	151728893	151729487	MSTRG.10666.24:ENST00000479191	.	+	151728833
chr1	151728893	151729487	MSTRG.10666.25:ENST00000479191	.	+	151728833
chr1	151728893	151729487	MSTRG.10666.27:ENST00000479191	.	+	151728833
chr1	151728893	151729487	MSTRG.10666.28:ENST00000479191	.	+	151728833
chr1	151728893	151729487	MSTRG.10666.31:ENST00000479191	.	+	151728833
chr1	151728893	151729487	MSTRG.10666.9:ENST00000326413	.	+	151728833
chr1	151774227	151774412	ENST00000368822:ENST00000368827	.	-	151774454
chr1	151774227	151774412	ENST00000368822:ENST00000368824	.	-	151774454
chr1	151774227	151774412	ENST00000368822:ENST00000458431	.	-	151774454
chr1	151771986	151774412	ENST00000368827:ENST00000368827	.	-	151774454
chr1	151771986	151774412	ENST00000440583:ENST00000368827	.	-	151774454
chr1	151770562	151774412	ENST00000525790:ENST00000525790	.	-	151779143
chr1	151774227	151774412	ENST00000526413:ENST00000525790	.	-	151779143
chr1	151774227	151774412	ENST00000526413:ENST00000526413	.	-	151779143
chr1	151774227	151774412	MSTRG.10669.10:ENST00000368827	.	-	151774454
chr1	151774227	151774412	MSTRG.10669.10:ENST00000368824	.	-	151774454
chr1	151774227	151774412	MSTRG.10669.10:ENST00000458431	.	-	151774454
chr1	151774227	151774412	MSTRG.10669.110:ENST00000368827	.	-	151774454
chr1	151774227	151774412	MSTRG.10669.110:ENST00000368824	.	-	151774454
chr1	151774227	151774412	MSTRG.10669.110:ENST00000458431	.	-	151774454
chr1	151774227	151774412	MSTRG.10669.125:ENST00000368827	.	-	151774454
chr1	151774227	151774412	MSTRG.10669.125:ENST00000368824	.	-	151774454
chr1	151774227	151774412	MSTRG.10669.125:ENST00000458431	.	-	151774454
chr1	151771986	151774412	MSTRG.10669.13:ENST00000368827	.	-	151774454
chr1	151774227	151774412	MSTRG.10669.132:ENST00000368827	.	-	151774454
chr1	151774227	151774412	MSTRG.10669.132:ENST00000368824	.	-	151774454
chr1	151774227	151774412	MSTRG.10669.132:ENST00000458431	.	-	151774454
chr1	151770562	151774412	MSTRG.10669.30:ENST00000525790	.	-	151779143
chr1	151774227	151774412	MSTRG.10669.32:ENST00000368827	.	-	151774454
chr1	151774227	151774412	MSTRG.10669.32:ENST00000368824	.	-	151774454
chr1	151774227	151774412	MSTRG.10669.32:ENST00000458431	.	-	151774454
chr1	151774227	151774412	MSTRG.10669.33:ENST00000368827	.	-	151774454
chr1	151774227	151774412	MSTRG.10669.33:ENST00000368824	.	-	151774454
chr1	151774227	151774412	MSTRG.10669.33:ENST00000458431	.	-	151774454
chr1	151770562	151774412	MSTRG.10669.35:ENST00000525790	.	-	151779143
chr1	151770562	151774412	MSTRG.10669.4:ENST00000525790	.	-	151779143
chr1	151774227	151774412	MSTRG.10669.50:ENST00000368827	.	-	151774454
chr1	151774227	151774412	MSTRG.10669.50:ENST00000368824	.	-	151774454
chr1	151774227	151774412	MSTRG.10669.50:ENST00000458431	.	-	151774454
chr1	151774227	151774412	MSTRG.10669.53:ENST00000368827	.	-	151774454
chr1	151774227	151774412	MSTRG.10669.53:ENST00000368824	.	-	151774454
chr1	151774227	151774412	MSTRG.10669.53:ENST00000458431	.	-	151774454
chr1	151770562	151774412	MSTRG.10669.65:ENST00000525790	.	-	151779143
chr1	151774227	151774412	MSTRG.10669.67:ENST00000368827	.	-	151774454
chr1	151774227	151774412	MSTRG.10669.67:ENST00000368824	.	-	151774454
chr1	151774227	151774412	MSTRG.10669.67:ENST00000458431	.	-	151774454
chr1	151770562	151774412	MSTRG.10669.70:ENST00000525790	.	-	151779143
chr1	151770562	151774412	MSTRG.10669.83:ENST00000525790	.	-	151779143
chr1	151874229	151874533	MSTRG.10674.39:ENST00000368814	.	-	151874890
chr2	226736250	226794988	ENST00000305123:ENST00000305123	.	-	226795012
chr2	226789622	226794988	MSTRG.106816.10:ENST00000305123	.	-	226795012
chr2	226772664	226794988	MSTRG.106816.5:ENST00000305123	.	-	226795012
chr2	226786311	226794988	MSTRG.106816.6:ENST00000305123	.	-	226795012
chr2	226786311	226794988	MSTRG.106816.7:ENST00000305123	.	-	226795012
chr2	226786311	226794988	MSTRG.106816.8:ENST00000305123	.	-	226795012
chr2	226786311	226791102	MSTRG.106816.9:ENST00000305123	.	-	226795012
chr2	227357284	227357322	MSTRG.106827.48:ENST00000304593	.	+	227357114
chr2	227363408	227363706	MSTRG.106829.12:ENST00000304568	.	-	227363726
chr2	219506843	219506894	MSTRG.106832.232:ENST00000313597	.	+	219506795
chr2	219506843	219506894	MSTRG.106832.232:ENST00000358215	.	+	219506795
chr2	219506843	219506894	MSTRG.106832.239:ENST00000313597	.	+	219506795
chr2	219506843	219506894	MSTRG.106832.239:ENST00000358215	.	+	219506795
chr2	219466157	219466294	MSTRG.106832.39:ENST00000396689	.	+	219466061
chr2	219466171	219466226	MSTRG.106832.44:ENST00000396689	.	+	219466061
chr2	219466065	219466087	MSTRG.106832.57:ENST00000396689	.	+	219466061
chr2	219466241	219466294	MSTRG.106832.84:ENST00000396689	.	+	219466061
chr1	152032555	152032594	MSTRG.10685.3:ENST00000271638	.	-	152032664
chr2	218450650	218450682	MSTRG.106850.10:ENST00000258399	.	-	218454932
chr2	218636578	218636918	ENST00000417849:ENST00000450993	.	+	218636574
chr2	218596298	218596334	ENST00000542068:ENST00000273064	.	+	218594273
chr2	218595776	218595860	MSTRG.106852.67:ENST00000273064	.	+	218594273
chr2	218595243	218595730	MSTRG.106852.9:ENST00000273064	.	+	218594273
chr2	218815092	218815130	MSTRG.106860.466:ENST00000258415	.	+	218815027
chr2	218823076	218823645	ENST00000233944:ENST00000233944	.	-	218823764
chr2	218823076	218823645	ENST00000233944:ENST00000439262	.	-	218823764
chr2	218823076	218823645	ENST00000439262:ENST00000233944	.	-	218823764
chr2	218823076	218823645	ENST00000439262:ENST00000439262	.	-	218823764
chr2	227554572	227554609	MSTRG.106890.18:ENST00000310078	.	+	227554492
chr2	229024899	229025571	MSTRG.107017.5:ENST00000392054	.	-	229025634
chr2	229024897	229025571	MSTRG.107017.7:ENST00000392055	.	-	229025634
chr2	227686169	227686400	ENST00000425817:ENST00000425817	.	-	227687399
chr2	227686169	227686400	ENST00000425817:ENST00000258403	.	-	227687399
chr2	227686612	227686635	MSTRG.107084.13:ENST00000425817	.	-	227687399
chr2	227686612	227686635	MSTRG.107084.13:ENST00000258403	.	-	227687399
chr2	230878212	230878321	MSTRG.107137.12:ENST00000326427	.	+	230878096
chr2	230878419	230878442	MSTRG.107137.2:ENST00000326427	.	+	230878096
chr2	230878449	230878852	MSTRG.107137.4:ENST00000326427	.	+	230878096
chr2	230878758	230878852	MSTRG.107137.5:ENST00000326427	.	+	230878096
chr2	230878401	230878442	MSTRG.107137.9:ENST00000326427	.	+	230878096
chr2	230908310	230909621	ENST00000444078:ENST00000444078	.	-	230910005
chr2	230908310	230909621	ENST00000444078:ENST00000622008	.	-	230910005
chr2	230908310	230909621	ENST00000622008:ENST00000444078	.	-	230910005
chr2	230908310	230909621	ENST00000622008:ENST00000622008	.	-	230910005
chr2	230908310	230908637	MSTRG.107139.2:ENST00000444078	.	-	230910005
chr2	230908310	230908637	MSTRG.107139.2:ENST00000622008	.	-	230910005
chr2	230908310	230909621	MSTRG.107139.4:ENST00000444078	.	-	230910005
chr2	230908310	230909621	MSTRG.107139.4:ENST00000622008	.	-	230910005
chr2	230908310	230908637	MSTRG.107139.7:ENST00000444078	.	-	230910005
chr2	230908310	230908637	MSTRG.107139.7:ENST00000622008	.	-	230910005
chr2	230908310	230908637	MSTRG.107139.8:ENST00000444078	.	-	230910005
chr2	230908310	230908637	MSTRG.107139.8:ENST00000622008	.	-	230910005
chr2	230908310	230908662	MSTRG.107139.9:ENST00000444078	.	-	230910005
chr2	230908310	230908662	MSTRG.107139.9:ENST00000622008	.	-	230910005
chr2	231002827	231004038	ENST00000424440:ENST00000424440	.	+	231002786
chr2	231006835	231007221	ENST00000424440:ENST00000424440	.	+	231002786
chr2	231004118	231006697	ENST00000424440:ENST00000424440	.	+	231002786
chr2	231002827	231004038	ENST00000424440:ENST00000452881	.	+	231002786
chr2	231006835	231007221	ENST00000424440:ENST00000452881	.	+	231002786
chr2	231004118	231006697	ENST00000424440:ENST00000452881	.	+	231002786
chr2	231002827	231004038	ENST00000424440:ENST00000433428	.	+	231002786
chr2	231006835	231007221	ENST00000424440:ENST00000433428	.	+	231002786
chr2	231004118	231006697	ENST00000424440:ENST00000433428	.	+	231002786
chr2	231002827	231004038	ENST00000433428:ENST00000424440	.	+	231002786
chr2	231004118	231007221	ENST00000433428:ENST00000424440	.	+	231002786
chr2	231002827	231004038	ENST00000433428:ENST00000452881	.	+	231002786
chr2	231004118	231007221	ENST00000433428:ENST00000452881	.	+	231002786
chr2	231002827	231004038	ENST00000433428:ENST00000433428	.	+	231002786
chr2	231004118	231007221	ENST00000433428:ENST00000433428	.	+	231002786
chr2	231002827	231004038	ENST00000452881:ENST00000424440	.	+	231002786
chr2	231019887	231021612	ENST00000452881:ENST00000452881	.	+	231002786
chr2	231002827	231004038	ENST00000452881:ENST00000452881	.	+	231002786
chr2	231021733	231024978	ENST00000452881:ENST00000452881	.	+	231002786
chr2	231004118	231012589	ENST00000452881:ENST00000452881	.	+	231002786
chr2	231012697	231013873	ENST00000452881:ENST00000452881	.	+	231002786
chr2	231014212	231019719	ENST00000452881:ENST00000452881	.	+	231002786
chr2	231002827	231004038	ENST00000452881:ENST00000433428	.	+	231002786
chr2	231002827	231012589	ENST00000455816:ENST00000452881	.	+	231002786
chr2	231012697	231024978	ENST00000455816:ENST00000452881	.	+	231002786
chr2	231049436	231049545	MSTRG.107159.14:ENST00000373640	.	+	231047018
chr2	231170721	231172534	ENST00000308696:ENST00000308696	.	+	231170709
chr1	154481266	154481362	MSTRG.10717.19:ENST00000304760	.	-	154484151
chr2	200903719	200903740	MSTRG.107179.26:ENST00000359683	.	+	200903675
chr2	201164084	201167153	MSTRG.107185.116:ENST00000309955	.	+	201163970
chr2	201136940	201137120	MSTRG.107185.120:ENST00000395148	.	+	201136424
chr2	201164084	201167153	MSTRG.107185.135:ENST00000309955	.	+	201163970
chr2	201164084	201171327	MSTRG.107185.152:ENST00000309955	.	+	201163970
chr2	201166727	201166765	MSTRG.107185.172:ENST00000309955	.	+	201163970
chr2	201137077	201137166	MSTRG.107185.223:ENST00000395148	.	+	201136424
chr2	201085619	201085658	MSTRG.107185.31:ENST00000237889	.	+	201085612
chr2	201085619	201085658	MSTRG.107185.31:ENST00000433898	.	+	201085612
chr2	201085619	201085658	MSTRG.107185.31:ENST00000454214	.	+	201085612
chr2	201166727	201166860	MSTRG.107185.320:ENST00000309955	.	+	201163970
chr2	201136904	201137120	MSTRG.107185.340:ENST00000395148	.	+	201136424
chr2	201164052	201167153	MSTRG.107185.356:ENST00000309955	.	+	201163970
chr2	201219695	201219783	MSTRG.107185.473:ENST00000286186	.	+	201217738
chr2	201166251	201166298	MSTRG.107185.76:ENST00000309955	.	+	201163970
chr1	154549220	154549282	MSTRG.10719.50:ENST00000292211	.	-	154550440
chr1	154584022	154584066	MSTRG.10724.143:ENST00000368474	.	-	154584808
chr1	154584022	154584066	MSTRG.10724.143:ENST00000368471	.	-	154584808
chr1	154583175	154583203	MSTRG.10724.144:ENST00000368474	.	-	154584808
chr1	154583175	154583203	MSTRG.10724.144:ENST00000368471	.	-	154584808
chr1	154584086	154584139	MSTRG.10724.146:ENST00000368474	.	-	154584808
chr1	154584086	154584139	MSTRG.10724.146:ENST00000368471	.	-	154584808
chr1	154584623	154584753	MSTRG.10724.148:ENST00000368474	.	-	154584808
chr1	154584623	154584753	MSTRG.10724.148:ENST00000368471	.	-	154584808
chr1	154584749	154584777	MSTRG.10724.149:ENST00000368474	.	-	154584808
chr1	154584749	154584777	MSTRG.10724.149:ENST00000368471	.	-	154584808
chr1	154583600	154583650	MSTRG.10724.6:ENST00000368474	.	-	154584808
chr1	154583600	154583650	MSTRG.10724.6:ENST00000368471	.	-	154584808
chr1	154584036	154584066	MSTRG.10724.60:ENST00000368471	.	-	154584808
chr1	154583853	154583875	MSTRG.10724.64:ENST00000368474	.	-	154584808
chr1	154583853	154583875	MSTRG.10724.64:ENST00000368471	.	-	154584808
chr1	154582722	154582745	MSTRG.10724.67:ENST00000368474	.	-	154584808
chr1	154582722	154582745	MSTRG.10724.67:ENST00000368471	.	-	154584808
chr1	154584060	154584098	MSTRG.10724.93:ENST00000368474	.	-	154584808
chr1	154584060	154584098	MSTRG.10724.93:ENST00000368471	.	-	154584808
chr1	154582722	154582753	MSTRG.10724.98:ENST00000368474	.	-	154584808
chr1	154582722	154582753	MSTRG.10724.98:ENST00000368471	.	-	154584808
chr2	231712888	231712957	MSTRG.107261.43:ENST00000341369	.	+	231712848
chr2	231712888	231712957	MSTRG.107261.44:ENST00000409115	.	+	231712848
chr2	231712888	231713055	MSTRG.107261.47:ENST00000341369	.	+	231712848
chr2	231713390	231713413	MSTRG.107261.62:ENST00000341369	.	+	231712848
chr2	231712888	231713055	MSTRG.107261.7:ENST00000409115	.	+	231712848
chr2	231400453	231400695	MSTRG.107267.154:ENST00000287590	.	+	231398922
chr2	231400377	231400409	MSTRG.107267.154:ENST00000287590	.	+	231398922
chr2	231399217	231399897	MSTRG.107267.158:ENST00000287590	.	+	231398922
chr2	231399695	231399897	MSTRG.107267.159:ENST00000287590	.	+	231398922
chr2	231399816	231399923	MSTRG.107267.160:ENST00000287590	.	+	231398922
chr2	231399711	231400567	MSTRG.107267.161:ENST00000287590	.	+	231398922
chr2	231398948	231399005	MSTRG.107267.164:ENST00000287590	.	+	231398922
chr2	231399711	231400497	MSTRG.107267.166:ENST00000287590	.	+	231398922
chr2	231400018	231400173	MSTRG.107267.168:ENST00000287590	.	+	231398922
chr2	231399571	231399897	MSTRG.107267.169:ENST00000287590	.	+	231398922
chr2	231399816	231399954	MSTRG.107267.170:ENST00000287590	.	+	231398922
chr2	231400294	231400497	MSTRG.107267.171:ENST00000287590	.	+	231398922
chr2	231399123	231399182	MSTRG.107267.171:ENST00000287590	.	+	231398922
chr2	231399679	231399711	MSTRG.107267.173:ENST00000287590	.	+	231398922
chr2	231399123	231399175	MSTRG.107267.174:ENST00000287590	.	+	231398922
chr2	231399123	231399182	MSTRG.107267.178:ENST00000287590	.	+	231398922
chr2	231399816	231399923	MSTRG.107267.178:ENST00000287590	.	+	231398922
chr2	231399123	231399182	MSTRG.107267.181:ENST00000287590	.	+	231398922
chr2	231399711	231400153	MSTRG.107267.184:ENST00000287590	.	+	231398922
chr2	231399679	231400409	MSTRG.107267.185:ENST00000287590	.	+	231398922
chr2	231399897	231400668	MSTRG.107267.189:ENST00000287590	.	+	231398922
chr2	231399477	231399679	MSTRG.107267.189:ENST00000287590	.	+	231398922
chr2	231399897	231399923	MSTRG.107267.190:ENST00000287590	.	+	231398922
chr2	231399711	231400590	MSTRG.107267.193:ENST00000287590	.	+	231398922
chr2	231400018	231400233	MSTRG.107267.195:ENST00000287590	.	+	231398922
chr2	231399123	231399156	MSTRG.107267.196:ENST00000287590	.	+	231398922
chr2	231399239	231399450	MSTRG.107267.197:ENST00000287590	.	+	231398922
chr2	231399816	231399923	MSTRG.107267.197:ENST00000287590	.	+	231398922
chr2	231398948	231398998	MSTRG.107267.198:ENST00000287590	.	+	231398922
chr2	231399477	231399679	MSTRG.107267.200:ENST00000287590	.	+	231398922
chr2	231399816	231399923	MSTRG.107267.200:ENST00000287590	.	+	231398922
chr2	231400220	231400538	MSTRG.107267.201:ENST00000287590	.	+	231398922
chr2	231399816	231399923	MSTRG.107267.201:ENST00000287590	.	+	231398922
chr2	231399809	231400018	MSTRG.107267.202:ENST00000287590	.	+	231398922
chr2	231801026	231801139	MSTRG.107274.107:ENST00000413197	.	+	231794286
chr2	231807913	231808036	MSTRG.107274.122:ENST00000350033	.	+	231807642
chr2	231807913	231808036	MSTRG.107274.122:ENST00000620578	.	+	231807642
chr2	231807913	231808056	MSTRG.107274.125:ENST00000620578	.	+	231807642
chr2	231798894	231807590	MSTRG.107274.128:ENST00000413197	.	+	231794286
chr2	231807622	231808420	MSTRG.107274.130:ENST00000413197	.	+	231794286
chr2	231801026	231801139	MSTRG.107274.130:ENST00000413197	.	+	231794286
chr2	231807893	231808036	MSTRG.107274.132:ENST00000350033	.	+	231807642
chr2	231807893	231808036	MSTRG.107274.132:ENST00000620578	.	+	231807642
chr2	231807674	231807764	MSTRG.107274.31:ENST00000350033	.	+	231807642
chr2	231807674	231807764	MSTRG.107274.31:ENST00000620578	.	+	231807642
chr2	231807674	231807764	MSTRG.107274.32:ENST00000620578	.	+	231807642
chr2	231808504	231808534	MSTRG.107274.5:ENST00000350033	.	+	231807642
chr2	231808504	231808534	MSTRG.107274.5:ENST00000620578	.	+	231807642
chr2	231807960	231808036	MSTRG.107274.79:ENST00000350033	.	+	231807642
chr2	231807960	231808036	MSTRG.107274.79:ENST00000620578	.	+	231807642
chr2	231807674	231807764	MSTRG.107274.92:ENST00000620578	.	+	231807642
chr2	231808119	231808179	MSTRG.107274.96:ENST00000413197	.	+	231794286
chr2	232459237	232459416	MSTRG.107311.6:ENST00000295463	.	+	232459143
chr2	232569124	232569145	MSTRG.107332.13:ENST00000258416	.	+	232569014
chr2	232569111	232569143	MSTRG.107332.20:ENST00000258416	.	+	232569014
chr2	232682220	232682258	MSTRG.107335.4:ENST00000409708	.	+	232681716
chr2	232682220	232682258	MSTRG.107335.4:ENST00000410095	.	+	232681716
chr2	232681754	232681789	MSTRG.107335.47:ENST00000409708	.	+	232681716
chr2	232681754	232681789	MSTRG.107335.47:ENST00000410095	.	+	232681716
chr2	232330776	232333839	ENST00000390005:ENST00000390005	.	+	232330696
chr2	232334735	232335772	ENST00000390005:ENST00000390005	.	+	232330696
chr2	232334499	232334630	ENST00000390005:ENST00000390005	.	+	232330696
chr2	232333987	232334368	ENST00000390005:ENST00000390005	.	+	232330696
chr2	232333987	232334368	ENST00000445090:ENST00000445090	.	+	232130764
chr2	232330776	232333839	ENST00000445090:ENST00000445090	.	+	232130764
chr2	232334499	232334630	ENST00000445090:ENST00000445090	.	+	232130764
chr2	232334735	232335772	ENST00000445090:ENST00000445090	.	+	232130764
chr2	232333987	232334368	MSTRG.107347.14:ENST00000445090	.	+	232130764
chr2	232330776	232333839	MSTRG.107347.14:ENST00000445090	.	+	232130764
chr2	232334735	232335772	MSTRG.107347.14:ENST00000445090	.	+	232130764
chr2	232334499	232334630	MSTRG.107347.14:ENST00000445090	.	+	232130764
chr2	232330776	232333839	MSTRG.107347.24:ENST00000390005	.	+	232330696
chr2	232334735	232335772	MSTRG.107347.24:ENST00000390005	.	+	232330696
chr2	232334499	232334630	MSTRG.107347.24:ENST00000390005	.	+	232330696
chr2	232333987	232334368	MSTRG.107347.24:ENST00000390005	.	+	232330696
chr2	232333987	232334368	MSTRG.107347.27:ENST00000445090	.	+	232130764
chr2	232330776	232333839	MSTRG.107347.27:ENST00000445090	.	+	232130764
chr2	232334499	232334630	MSTRG.107347.27:ENST00000445090	.	+	232130764
chr2	232334735	232335772	MSTRG.107347.27:ENST00000445090	.	+	232130764
chr2	232381858	232381910	MSTRG.107353.27:ENST00000392027	.	+	232381792
chr2	233204717	233206705	ENST00000359570:ENST00000359570	.	+	233204717
chr2	233204717	233206705	ENST00000445964:ENST00000445964	.	+	233204717
chr2	233204717	233206705	MSTRG.107369.3:ENST00000445964	.	+	233204717
chr2	233204717	233206705	MSTRG.107369.4:ENST00000445964	.	+	233204717
chr1	154707649	154707675	MSTRG.10741.9:ENST00000271915	.	-	154707978
chr2	234014654	234017298	ENST00000324695:ENST00000324695	.	+	234014609
chr2	234014654	234017298	ENST00000444298:ENST00000444298	.	+	233947358
chr2	234014654	234017298	MSTRG.107419.1:ENST00000324695	.	+	234014609
chr2	234014654	234017298	MSTRG.107419.10:ENST00000324695	.	+	234014609
chr2	234014654	234017298	MSTRG.107419.9:ENST00000324695	.	+	234014609
chr2	234070023	234076844	ENST00000168148:ENST00000168148	.	+	234070010
chr2	234070023	234077024	ENST00000373368:ENST00000168148	.	+	234070010
chr2	234070023	234076844	MSTRG.107424.1:ENST00000168148	.	+	234070010
chr2	234070023	234076844	MSTRG.107424.10:ENST00000168148	.	+	234070010
chr2	234070023	234076844	MSTRG.107424.11:ENST00000168148	.	+	234070010
chr2	234070023	234074459	MSTRG.107424.12:ENST00000168148	.	+	234070010
chr2	234070023	234077024	MSTRG.107424.13:ENST00000168148	.	+	234070010
chr2	234070023	234072579	MSTRG.107424.14:ENST00000168148	.	+	234070010
chr2	234070023	234071256	MSTRG.107424.15:ENST00000168148	.	+	234070010
chr2	234070023	234076844	MSTRG.107424.4:ENST00000168148	.	+	234070010
chr2	234070023	234074459	MSTRG.107424.5:ENST00000168148	.	+	234070010
chr2	234070023	234072579	MSTRG.107424.6:ENST00000168148	.	+	234070010
chr2	234070023	234076844	MSTRG.107424.7:ENST00000168148	.	+	234070010
chr2	234070023	234076844	MSTRG.107424.8:ENST00000168148	.	+	234070010
chr2	234495613	234495727	MSTRG.107483.15:ENST00000339728	.	-	234495808
chr2	234495395	234495554	MSTRG.107483.18:ENST00000339728	.	-	234495808
chr2	234495613	234495727	MSTRG.107483.18:ENST00000339728	.	-	234495808
chr2	234495395	234495554	MSTRG.107483.40:ENST00000339728	.	-	234495808
chr2	234495613	234495727	MSTRG.107483.40:ENST00000339728	.	-	234495808
chr2	234495666	234495727	MSTRG.107483.50:ENST00000339728	.	-	234495808
chr2	234495436	234495596	MSTRG.107483.67:ENST00000339728	.	-	234495808
chr2	234495666	234495706	MSTRG.107483.84:ENST00000339728	.	-	234495808
chr2	234495666	234495727	MSTRG.107483.87:ENST00000339728	.	-	234495808
chr1	13616615	13616734	MSTRG.1075.30:ENST00000376057	.	+	13615908
chr1	153561323	153561382	MSTRG.10759.125:ENST00000368708	.	-	153561441
chr1	153561298	153561373	MSTRG.10759.130:ENST00000368708	.	-	153561441
chr1	153606954	153607065	MSTRG.10759.234:ENST00000368704	.	-	153607536
chr1	153606954	153607065	MSTRG.10759.234:ENST00000368706	.	-	153607536
chr1	153607319	153607490	MSTRG.10759.238:ENST00000368704	.	-	153607536
chr1	153607319	153607490	MSTRG.10759.238:ENST00000368706	.	-	153607536
chr1	153607319	153607452	MSTRG.10759.259:ENST00000368704	.	-	153607536
chr1	153607319	153607452	MSTRG.10759.259:ENST00000368706	.	-	153607536
chr1	153607471	153607508	MSTRG.10759.260:ENST00000368704	.	-	153607536
chr1	153607471	153607508	MSTRG.10759.260:ENST00000368706	.	-	153607536
chr1	153607471	153607508	MSTRG.10759.260:ENST00000368705	.	-	153607536
chr1	153607471	153607508	MSTRG.10759.267:ENST00000368704	.	-	153607536
chr1	153607471	153607508	MSTRG.10759.267:ENST00000368706	.	-	153607536
chr1	153607471	153607508	MSTRG.10759.267:ENST00000368705	.	-	153607536
chr1	153607416	153607508	MSTRG.10759.275:ENST00000368704	.	-	153607536
chr1	153607416	153607508	MSTRG.10759.275:ENST00000368706	.	-	153607536
chr1	153607416	153607508	MSTRG.10759.275:ENST00000368705	.	-	153607536
chr1	153607052	153607101	MSTRG.10759.279:ENST00000368704	.	-	153607536
chr1	153607052	153607101	MSTRG.10759.279:ENST00000368706	.	-	153607536
chr1	153614681	153614724	MSTRG.10759.320:ENST00000476873	.	-	153614887
chr1	153614681	153614724	MSTRG.10759.320:ENST00000368701	.	-	153614887
chr1	153614681	153614724	MSTRG.10759.320:ENST00000344616	.	-	153614887
chr1	153543712	153543750	MSTRG.10759.82:ENST00000368715	.	-	153543761
chr1	153543712	153543750	MSTRG.10759.82:ENST00000354332	.	-	153543761
chr1	153543712	153543750	MSTRG.10759.82:ENST00000368716	.	-	153543761
chr1	153543713	153543751	MSTRG.10759.83:ENST00000368715	.	-	153543761
chr1	153543713	153543751	MSTRG.10759.83:ENST00000354332	.	-	153543761
chr1	153543713	153543751	MSTRG.10759.83:ENST00000368716	.	-	153543761
chr2	236581760	236581811	MSTRG.107642.47:ENST00000272928	.	+	236581551
chr2	237097745	237097766	MSTRG.107699.14:ENST00000354371	.	+	237097739
chr2	237097745	237097766	MSTRG.107699.14:ENST00000392008	.	+	237097739
chr2	237099038	237100024	MSTRG.107699.2:ENST00000354371	.	+	237097739
chr2	237097832	237097928	MSTRG.107699.30:ENST00000354371	.	+	237097739
chr2	237097832	237097928	MSTRG.107699.30:ENST00000392008	.	+	237097739
chr2	237097812	237097882	MSTRG.107699.9:ENST00000354371	.	+	237097739
chr2	237097812	237097882	MSTRG.107699.9:ENST00000392008	.	+	237097739
chr1	155138727	155138775	MSTRG.10770.103:ENST00000368404	.	+	155138278
chr1	155138509	155138759	MSTRG.10770.114:ENST00000368404	.	+	155138278
chr1	155138282	155138727	MSTRG.10770.145:ENST00000368404	.	+	155138278
chr1	155138509	155138759	MSTRG.10770.149:ENST00000368401	.	+	155138278
chr1	155139932	155139957	MSTRG.10770.186:ENST00000368400	.	+	155139964
chr1	155139932	155139957	MSTRG.10770.186:ENST00000341298	.	+	155139964
chr1	155134119	155134184	MSTRG.10770.20:ENST00000368407	.	+	155134064
chr1	155134119	155134375	MSTRG.10770.22:ENST00000368407	.	+	155134064
chr1	155134119	155134184	MSTRG.10770.23:ENST00000368407	.	+	155134064
chr1	155134513	155134601	MSTRG.10770.23:ENST00000368407	.	+	155134064
chr1	155134601	155134741	MSTRG.10770.28:ENST00000368407	.	+	155134064
chr1	155134184	155134360	MSTRG.10770.37:ENST00000368407	.	+	155134064
chr1	155134102	155134184	MSTRG.10770.38:ENST00000368407	.	+	155134064
chr1	155134184	155134263	MSTRG.10770.39:ENST00000368407	.	+	155134064
chr1	155134360	155134454	MSTRG.10770.40:ENST00000368407	.	+	155134064
chr1	155134102	155134312	MSTRG.10770.43:ENST00000368407	.	+	155134064
chr1	155134102	155134246	MSTRG.10770.45:ENST00000368407	.	+	155134064
chr1	155134513	155134601	MSTRG.10770.45:ENST00000368407	.	+	155134064
chr1	155134330	155134375	MSTRG.10770.46:ENST00000368407	.	+	155134064
chr1	155134228	155134375	MSTRG.10770.55:ENST00000368407	.	+	155134064
chr1	155134069	155134109	MSTRG.10770.62:ENST00000368407	.	+	155134064
chr1	155134119	155134221	MSTRG.10770.63:ENST00000368407	.	+	155134064
chr1	155134513	155134601	MSTRG.10770.63:ENST00000368407	.	+	155134064
chr1	155134601	155134651	MSTRG.10770.64:ENST00000368407	.	+	155134064
chr1	155134228	155134478	MSTRG.10770.66:ENST00000368407	.	+	155134064
chr1	155134069	155134478	MSTRG.10770.67:ENST00000368407	.	+	155134064
chr1	155134140	155134246	MSTRG.10770.68:ENST00000368407	.	+	155134064
chr1	155134184	155134246	MSTRG.10770.69:ENST00000368407	.	+	155134064
chr1	155134102	155134184	MSTRG.10770.70:ENST00000368407	.	+	155134064
chr1	155134360	155134454	MSTRG.10770.70:ENST00000368407	.	+	155134064
chr1	155134102	155134184	MSTRG.10770.71:ENST00000368407	.	+	155134064
chr1	155134513	155134601	MSTRG.10770.71:ENST00000368407	.	+	155134064
chr1	155134246	155134288	MSTRG.10770.73:ENST00000368406	.	+	155134064
chr1	155134119	155134184	MSTRG.10770.74:ENST00000368406	.	+	155134064
chr1	155134513	155134601	MSTRG.10770.74:ENST00000368406	.	+	155134064
chr1	155134102	155134184	MSTRG.10770.75:ENST00000368406	.	+	155134064
chr1	155134119	155134184	MSTRG.10770.76:ENST00000368406	.	+	155134064
chr1	155134184	155134246	MSTRG.10770.78:ENST00000368406	.	+	155134064
chr2	237911794	237911815	MSTRG.107749.25:ENST00000404910	.	+	237911780
chr2	237911794	237911815	MSTRG.107749.25:ENST00000254661	.	+	237911780
chr2	237911878	237911974	MSTRG.107749.45:ENST00000404910	.	+	237911780
chr2	238083354	238091217	ENST00000449891:ENST00000449891	.	+	238030560
chr2	238096876	238098201	ENST00000449891:ENST00000449891	.	+	238030560
chr2	238064469	238068064	ENST00000449891:ENST00000449891	.	+	238030560
chr2	238081836	238082044	ENST00000449891:ENST00000449891	.	+	238030560
chr2	238068165	238069296	ENST00000449891:ENST00000449891	.	+	238030560
chr2	238093944	238094419	ENST00000449891:ENST00000449891	.	+	238030560
chr2	238091254	238093860	ENST00000449891:ENST00000449891	.	+	238030560
chr2	238030613	238032221	ENST00000449891:ENST00000449891	.	+	238030560
chr2	238082209	238083247	ENST00000449891:ENST00000449891	.	+	238030560
chr2	238069477	238081708	ENST00000449891:ENST00000449891	.	+	238030560
chr2	238094522	238096800	ENST00000449891:ENST00000449891	.	+	238030560
chr2	238035940	238057157	ENST00000449891:ENST00000449891	.	+	238030560
chr2	238032254	238035877	ENST00000449891:ENST00000449891	.	+	238030560
chr2	238057250	238064356	ENST00000449891:ENST00000449891	.	+	238030560
chr2	238132007	238132909	MSTRG.107762.167:ENST00000409506	.	+	238131729
chr2	238132528	238132988	MSTRG.107762.168:ENST00000612395	.	+	238132390
chr2	238132528	238132988	MSTRG.107762.168:ENST00000409506	.	+	238131729
chr2	238132276	238132532	MSTRG.107762.169:ENST00000409506	.	+	238131729
chr2	238131821	238132955	MSTRG.107762.170:ENST00000409506	.	+	238131729
chr2	238238904	238238931	MSTRG.107776.15:ENST00000409574	.	-	238239125
chr2	238238581	238238658	MSTRG.107776.17:ENST00000409160	.	-	238239094
chr2	238238872	238238931	MSTRG.107776.22:ENST00000409574	.	-	238239125
chr2	238238488	238238544	MSTRG.107776.38:ENST00000272937	.	-	238238829
chr2	238245621	238246341	MSTRG.107778.20:ENST00000254657	.	-	238246377
chr2	238450259	238451784	MSTRG.107788.8:ENST00000264607	.	+	238446508
chr1	153959789	153960094	MSTRG.10783.100:ENST00000356205	.	-	153960100
chr1	153959789	153960094	MSTRG.10783.100:ENST00000621013	.	-	153960100
chr1	153959789	153960094	MSTRG.10783.100:ENST00000368623	.	-	153960100
chr1	153959789	153960094	MSTRG.10783.100:ENST00000368621	.	-	153960100
chr1	153959789	153960094	MSTRG.10783.100:ENST00000310483	.	-	153960100
chr1	153959884	153959911	MSTRG.10783.132:ENST00000356205	.	-	153960100
chr1	153959884	153959911	MSTRG.10783.132:ENST00000621013	.	-	153960100
chr1	153959884	153959911	MSTRG.10783.132:ENST00000368623	.	-	153960100
chr1	153959884	153959911	MSTRG.10783.132:ENST00000368621	.	-	153960100
chr1	153959884	153959911	MSTRG.10783.132:ENST00000310483	.	-	153960100
chr1	153974638	153974664	MSTRG.10783.170:ENST00000271843	.	-	153974681
chr1	153974634	153974660	MSTRG.10783.172:ENST00000271843	.	-	153974681
chr1	153974637	153974658	MSTRG.10783.174:ENST00000271843	.	-	153974681
chr1	153974636	153974661	MSTRG.10783.178:ENST00000271843	.	-	153974681
chr1	153974639	153974663	MSTRG.10783.180:ENST00000271843	.	-	153974681
chr1	153974638	153974664	MSTRG.10783.182:ENST00000271843	.	-	153974681
chr1	153974640	153974664	MSTRG.10783.183:ENST00000271843	.	-	153974681
chr1	153981845	153981881	MSTRG.10783.191:ENST00000368575	.	-	153982101
chr1	153981873	153981994	MSTRG.10783.202:ENST00000368575	.	-	153982101
chr1	153981923	153981994	MSTRG.10783.209:ENST00000368575	.	-	153982101
chr1	153981842	153981873	MSTRG.10783.210:ENST00000368575	.	-	153982101
chr1	153981956	153981987	MSTRG.10783.214:ENST00000368575	.	-	153982101
chr1	153981758	153981792	MSTRG.10783.216:ENST00000368575	.	-	153982101
chr1	153981912	153981994	MSTRG.10783.217:ENST00000368575	.	-	153982101
chr2	238848733	238886778	ENST00000448943:ENST00000448943	.	+	238848695
chr2	238848733	238886778	ENST00000448943:ENST00000612363	.	+	238848695
chr2	238848733	238909841	ENST00000612363:ENST00000612363	.	+	238848695
chr2	238848733	238886778	MSTRG.107836.1:ENST00000448943	.	+	238848695
chr2	238887248	238909841	MSTRG.107836.1:ENST00000612363	.	+	238848695
chr2	238848733	238886778	MSTRG.107836.1:ENST00000612363	.	+	238848695
chr2	238864649	238866743	MSTRG.107836.11:ENST00000448943	.	+	238848695
chr2	238848733	238864021	MSTRG.107836.11:ENST00000448943	.	+	238848695
chr2	238864649	238866743	MSTRG.107836.11:ENST00000612363	.	+	238848695
chr2	238848733	238864021	MSTRG.107836.11:ENST00000612363	.	+	238848695
chr2	238848733	238874947	MSTRG.107836.12:ENST00000448943	.	+	238848695
chr2	238848733	238874947	MSTRG.107836.12:ENST00000612363	.	+	238848695
chr2	238867772	238886778	MSTRG.107836.2:ENST00000448943	.	+	238848695
chr2	238848733	238866743	MSTRG.107836.2:ENST00000448943	.	+	238848695
chr2	238867772	238886778	MSTRG.107836.2:ENST00000612363	.	+	238848695
chr2	238848733	238866743	MSTRG.107836.2:ENST00000612363	.	+	238848695
chr2	238892160	238900509	MSTRG.107836.2:ENST00000612363	.	+	238848695
chr2	238900648	238909354	MSTRG.107836.2:ENST00000612363	.	+	238848695
chr2	238848733	238856677	MSTRG.107836.3:ENST00000448943	.	+	238848695
chr2	238848733	238856677	MSTRG.107836.3:ENST00000612363	.	+	238848695
chr2	238848733	238853559	MSTRG.107836.4:ENST00000448943	.	+	238848695
chr2	238848733	238853559	MSTRG.107836.4:ENST00000612363	.	+	238848695
chr2	238848733	238851063	MSTRG.107836.5:ENST00000448943	.	+	238848695
chr2	238848733	238851063	MSTRG.107836.5:ENST00000612363	.	+	238848695
chr2	238848733	238863061	MSTRG.107836.6:ENST00000448943	.	+	238848695
chr2	238848733	238863061	MSTRG.107836.6:ENST00000612363	.	+	238848695
chr2	238848733	238886778	MSTRG.107836.7:ENST00000448943	.	+	238848695
chr2	238909563	238909841	MSTRG.107836.7:ENST00000612363	.	+	238848695
chr2	238848733	238886778	MSTRG.107836.7:ENST00000612363	.	+	238848695
chr2	238900648	238909320	MSTRG.107836.7:ENST00000612363	.	+	238848695
chr2	238848733	238886778	MSTRG.107836.8:ENST00000448943	.	+	238848695
chr2	238848733	238886778	MSTRG.107836.8:ENST00000612363	.	+	238848695
chr2	238889959	238889984	MSTRG.107836.8:ENST00000612363	.	+	238848695
chr2	239960846	239961113	MSTRG.107925.30:ENST00000252711	.	-	239961120
chr1	154207121	154207153	MSTRG.10794.136:ENST00000368521	.	-	154207455
chr1	154207355	154207395	MSTRG.10794.136:ENST00000368521	.	-	154207455
chr1	154207355	154207395	MSTRG.10794.139:ENST00000368521	.	-	154207455
chr1	154207086	154207121	MSTRG.10794.153:ENST00000350592	.	-	154207455
chr1	154206926	154206959	MSTRG.10794.158:ENST00000368521	.	-	154207455
chr1	154207121	154207153	MSTRG.10794.162:ENST00000368521	.	-	154207455
chr1	154157536	154157572	MSTRG.10794.41:ENST00000368533	.	-	154157641
chr1	154157550	154157582	MSTRG.10794.45:ENST00000368533	.	-	154157641
chr1	154157200	154157251	MSTRG.10794.46:ENST00000368533	.	-	154157641
chr1	154157439	154157530	MSTRG.10794.47:ENST00000368533	.	-	154157641
chr1	154156980	154157032	MSTRG.10794.57:ENST00000368533	.	-	154157641
chr1	154157534	154157556	MSTRG.10794.77:ENST00000368533	.	-	154157641
chr2	240131001	240131032	MSTRG.107955.11:ENST00000607357	.	-	240131053
chr2	240130864	240130982	MSTRG.107955.23:ENST00000607357	.	-	240131053
chr2	240131009	240131032	MSTRG.107955.5:ENST00000607357	.	-	240131053
chr2	240130986	240131032	MSTRG.107955.7:ENST00000607357	.	-	240131053
chr2	231454813	231454835	MSTRG.107995.254:ENST00000322723	.	-	231455193
chr2	240679438	240679644	MSTRG.108010.16:ENST00000414322	.	-	240682424
chr2	240677719	240678340	MSTRG.108010.16:ENST00000414322	.	-	240682424
chr2	240678378	240679271	MSTRG.108010.16:ENST00000414322	.	-	240682424
chr2	240678378	240678922	MSTRG.108010.23:ENST00000414322	.	-	240682424
chr2	240677719	240678340	MSTRG.108010.36:ENST00000414322	.	-	240682424
chr2	240678378	240679271	MSTRG.108010.36:ENST00000414322	.	-	240682424
chr2	237574819	237575018	MSTRG.108019.57:ENST00000264601	.	-	237575021
chr2	237834423	237841838	ENST00000611254:ENST00000611254	.	+	237834398
chr2	241873593	241873633	MSTRG.108038.37:ENST00000343216	.	+	241873271
chr2	241873593	241873633	MSTRG.108038.38:ENST00000343216	.	+	241873271
chr2	241873275	241873420	MSTRG.108038.39:ENST00000343216	.	+	241873271
chr2	241873593	241873633	MSTRG.108038.39:ENST00000343216	.	+	241873271
chr2	241873593	241873633	MSTRG.108038.52:ENST00000343216	.	+	241873271
chr20	354360	354386	MSTRG.108088.118:ENST00000382291	.	+	353632
chr20	354360	354386	MSTRG.108088.118:ENST00000621012	.	+	353632
chr20	354360	354386	MSTRG.108088.34:ENST00000382291	.	+	353632
chr20	354360	354386	MSTRG.108088.34:ENST00000621012	.	+	353632
chr20	354360	354386	MSTRG.108088.4:ENST00000382291	.	+	353632
chr20	354360	354386	MSTRG.108088.4:ENST00000621012	.	+	353632
chr20	354360	354386	MSTRG.108088.94:ENST00000382291	.	+	353632
chr20	354360	354386	MSTRG.108088.94:ENST00000621012	.	+	353632
chr20	354623	354649	MSTRG.108088.96:ENST00000382291	.	+	353632
chr20	354623	354649	MSTRG.108088.96:ENST00000621012	.	+	353632
chr20	647201	647303	MSTRG.108126.10:ENST00000381962	.	-	648716
chr20	647203	647243	MSTRG.108126.12:ENST00000381962	.	-	648716
chr20	647185	647243	MSTRG.108126.15:ENST00000381962	.	-	648716
chr20	647573	647748	MSTRG.108126.15:ENST00000381962	.	-	648716
chr20	647047	647303	MSTRG.108126.18:ENST00000381962	.	-	648716
chr20	647622	647748	MSTRG.108126.19:ENST00000381962	.	-	648716
chr20	647622	647691	MSTRG.108126.20:ENST00000381962	.	-	648716
chr20	647060	647303	MSTRG.108126.21:ENST00000381962	.	-	648716
chr20	647189	647303	MSTRG.108126.23:ENST00000381962	.	-	648716
chr20	647185	647243	MSTRG.108126.25:ENST00000381962	.	-	648716
chr20	647622	647748	MSTRG.108126.25:ENST00000381962	.	-	648716
chr20	647185	647243	MSTRG.108126.6:ENST00000381962	.	-	648716
chr20	647622	647697	MSTRG.108126.7:ENST00000381962	.	-	648716
chr20	760594	760754	MSTRG.108130.56:ENST00000381944	.	-	761652
chr20	760947	761021	MSTRG.108130.61:ENST00000381944	.	-	761652
chr20	845736	845790	MSTRG.108142.2:ENST00000381941	.	+	845689
chr20	845736	845790	MSTRG.108142.2:ENST00000304189	.	+	845689
chr20	845736	845790	MSTRG.108142.2:ENST00000246100	.	+	845689
chr20	959017	959403	MSTRG.108157.10:ENST00000217260	.	-	960359
chr20	1166466	1166584	MSTRG.108160.30:ENST00000333082	.	+	1165077
chr20	1166466	1166584	MSTRG.108160.30:ENST00000335877	.	+	1165077
chr20	1165173	1166226	MSTRG.108160.40:ENST00000333082	.	+	1165077
chr20	1165173	1166226	MSTRG.108160.40:ENST00000335877	.	+	1165077
chr20	1306897	1306967	MSTRG.108164.51:ENST00000381873	.	+	1306051
chr20	1306897	1306967	MSTRG.108164.51:ENST00000381867	.	+	1306051
chr20	1306897	1306967	MSTRG.108164.51:ENST00000614659	.	+	1306051
chr20	1310180	1310235	MSTRG.108166.21:ENST00000381808	.	-	1310443
chr20	1310180	1310222	MSTRG.108166.23:ENST00000381808	.	-	1310443
chr20	1310180	1310222	MSTRG.108166.23:ENST00000339987	.	-	1310443
chr20	1310180	1310222	MSTRG.108166.23:ENST00000360779	.	-	1310443
chr20	1369805	1369899	MSTRG.108166.66:ENST00000400137	.	-	1372114
chr20	1369491	1369662	MSTRG.108166.66:ENST00000400137	.	-	1372114
chr20	1369805	1369930	MSTRG.108166.71:ENST00000400137	.	-	1372114
chr20	1369491	1369662	MSTRG.108166.76:ENST00000400137	.	-	1372114
chr20	1369805	1369826	MSTRG.108166.80:ENST00000400137	.	-	1372114
chr20	1369284	1369441	MSTRG.108166.81:ENST00000400137	.	-	1372114
chr20	1369259	1369759	MSTRG.108166.82:ENST00000400137	.	-	1372114
chr20	1369634	1369700	MSTRG.108166.83:ENST00000400137	.	-	1372114
chr20	1369351	1369441	MSTRG.108166.84:ENST00000400137	.	-	1372114
chr20	397445	397485	MSTRG.108171.16:ENST00000217233	.	+	396687
chr20	397263	397354	MSTRG.108171.27:ENST00000217233	.	+	396687
chr20	397423	397445	MSTRG.108171.32:ENST00000217233	.	+	396687
chr20	397042	397168	MSTRG.108171.41:ENST00000217233	.	+	396687
chr20	437598	438549	ENST00000461304:ENST00000461304	.	-	438588
chr20	435970	437439	ENST00000461304:ENST00000461304	.	-	438588
chr20	437598	438549	ENST00000461304:ENST00000354200	.	-	438588
chr20	435970	437439	ENST00000461304:ENST00000354200	.	-	438588
chr20	437598	438549	MSTRG.108174.22:ENST00000461304	.	-	438588
chr20	437598	438549	MSTRG.108174.22:ENST00000354200	.	-	438588
chr20	437598	438549	MSTRG.108174.25:ENST00000461304	.	-	438588
chr20	437598	438549	MSTRG.108174.25:ENST00000354200	.	-	438588
chr20	437598	438549	MSTRG.108174.27:ENST00000461304	.	-	438588
chr20	437598	438549	MSTRG.108174.27:ENST00000354200	.	-	438588
chr20	437598	438549	MSTRG.108174.28:ENST00000461304	.	-	438588
chr20	437598	438549	MSTRG.108174.28:ENST00000354200	.	-	438588
chr20	437598	438549	MSTRG.108174.29:ENST00000461304	.	-	438588
chr20	437598	438549	MSTRG.108174.29:ENST00000354200	.	-	438588
chr20	435970	437425	MSTRG.108174.32:ENST00000461304	.	-	438588
chr20	437598	438549	MSTRG.108174.32:ENST00000461304	.	-	438588
chr20	435970	437425	MSTRG.108174.32:ENST00000354200	.	-	438588
chr20	437598	438549	MSTRG.108174.32:ENST00000354200	.	-	438588
chr20	436706	437425	MSTRG.108174.44:ENST00000461304	.	-	438588
chr20	437598	438549	MSTRG.108174.44:ENST00000461304	.	-	438588
chr20	436706	437425	MSTRG.108174.44:ENST00000354200	.	-	438588
chr20	437598	438549	MSTRG.108174.44:ENST00000354200	.	-	438588
chr20	436244	437425	MSTRG.108174.54:ENST00000461304	.	-	438588
chr20	437598	438549	MSTRG.108174.54:ENST00000461304	.	-	438588
chr20	436244	437425	MSTRG.108174.54:ENST00000354200	.	-	438588
chr20	437598	438549	MSTRG.108174.54:ENST00000354200	.	-	438588
chr20	1598282	1598821	ENST00000279477:ENST00000279477	.	-	1598826
chr20	1598282	1598821	ENST00000279477:ENST00000568365	.	-	1598826
chr20	1629636	1630221	ENST00000303415:ENST00000381580	.	-	1630226
chr20	1629636	1630221	ENST00000303415:ENST00000303415	.	-	1630226
chr20	1629636	1630221	ENST00000344103:ENST00000344103	.	-	1630226
chr20	1629636	1630221	ENST00000381580:ENST00000381580	.	-	1630226
chr20	1565497	1566152	ENST00000381603:ENST00000381603	.	-	1566157
chr20	1565497	1566152	ENST00000381605:ENST00000381605	.	-	1566157
chr20	1598183	1598821	ENST00000568365:ENST00000279477	.	-	1598826
chr20	1598183	1598821	ENST00000568365:ENST00000568365	.	-	1598826
chr20	1629636	1630221	MSTRG.108176.32:ENST00000381580	.	-	1630226
chr20	1629636	1630221	MSTRG.108176.32:ENST00000303415	.	-	1630226
chr20	1629636	1630221	MSTRG.108176.45:ENST00000381580	.	-	1630226
chr20	1629636	1630221	MSTRG.108176.45:ENST00000303415	.	-	1630226
chr20	1629636	1630221	MSTRG.108176.46:ENST00000381580	.	-	1630226
chr20	1629636	1630221	MSTRG.108176.46:ENST00000303415	.	-	1630226
chr20	1629636	1630221	MSTRG.108176.47:ENST00000381580	.	-	1630226
chr20	1629636	1630221	MSTRG.108176.47:ENST00000303415	.	-	1630226
chr20	1629636	1630221	MSTRG.108176.49:ENST00000381580	.	-	1630226
chr20	1629636	1630221	MSTRG.108176.49:ENST00000303415	.	-	1630226
chr20	1629636	1630221	MSTRG.108176.52:ENST00000381580	.	-	1630226
chr20	1629636	1630221	MSTRG.108176.52:ENST00000303415	.	-	1630226
chr20	1629636	1630221	MSTRG.108176.69:ENST00000381580	.	-	1630226
chr20	1629636	1630221	MSTRG.108176.69:ENST00000303415	.	-	1630226
chr20	1629636	1630221	MSTRG.108176.74:ENST00000344103	.	-	1630226
chr1	156009479	156009501	MSTRG.10820.1:ENST00000295702	.	-	156009542
chr1	156009479	156009501	MSTRG.10820.1:ENST00000480567	.	-	156009542
chr1	156009479	156009501	MSTRG.10820.10:ENST00000295702	.	-	156009542
chr1	156009479	156009501	MSTRG.10820.10:ENST00000480567	.	-	156009542
chr1	156009217	156009479	MSTRG.10820.11:ENST00000295702	.	-	156009542
chr1	156009479	156009501	MSTRG.10820.12:ENST00000295702	.	-	156009542
chr1	156009479	156009501	MSTRG.10820.12:ENST00000480567	.	-	156009542
chr1	156009479	156009501	MSTRG.10820.19:ENST00000295702	.	-	156009542
chr1	156009479	156009501	MSTRG.10820.19:ENST00000480567	.	-	156009542
chr1	156009389	156009458	MSTRG.10820.20:ENST00000295702	.	-	156009542
chr1	156009389	156009458	MSTRG.10820.20:ENST00000480567	.	-	156009542
chr1	156009217	156009458	MSTRG.10820.21:ENST00000295702	.	-	156009542
chr1	156009217	156009267	MSTRG.10820.22:ENST00000295702	.	-	156009542
chr1	156009267	156009479	MSTRG.10820.5:ENST00000295702	.	-	156009542
chr1	156009366	156009479	MSTRG.10820.8:ENST00000295702	.	-	156009542
chr1	156009366	156009479	MSTRG.10820.8:ENST00000480567	.	-	156009542
chr1	156009468	156009501	MSTRG.10820.9:ENST00000295702	.	-	156009542
chr1	156009468	156009501	MSTRG.10820.9:ENST00000480567	.	-	156009542
chr1	150265500	150265532	MSTRG.10826.10:ENST00000360244	.	-	150266524
chr1	150265500	150265532	MSTRG.10826.37:ENST00000360244	.	-	150266524
chr20	1442459	1442971	MSTRG.108276.1:ENST00000555944	.	-	1466719
chr20	1442459	1442971	MSTRG.108276.10:ENST00000555944	.	-	1466719
chr20	1442763	1443295	MSTRG.108276.100:ENST00000555944	.	-	1466719
chr20	1442763	1443295	MSTRG.108276.100:ENST00000216879	.	-	1443751
chr20	1442462	1442971	MSTRG.108276.115:ENST00000555944	.	-	1466719
chr20	1442459	1442971	MSTRG.108276.118:ENST00000555944	.	-	1466719
chr20	1442459	1442967	MSTRG.108276.141:ENST00000555944	.	-	1466719
chr20	1442462	1442971	MSTRG.108276.142:ENST00000555944	.	-	1466719
chr20	1442462	1442971	MSTRG.108276.153:ENST00000555944	.	-	1466719
chr20	1442459	1442971	MSTRG.108276.155:ENST00000555944	.	-	1466719
chr20	1442459	1442971	MSTRG.108276.156:ENST00000555944	.	-	1466719
chr20	1442459	1442971	MSTRG.108276.157:ENST00000555944	.	-	1466719
chr20	1442459	1442971	MSTRG.108276.161:ENST00000555944	.	-	1466719
chr20	1442459	1442971	MSTRG.108276.161:ENST00000216879	.	-	1443751
chr20	1455037	1464356	MSTRG.108276.168:ENST00000555944	.	-	1466719
chr20	1452626	1455037	MSTRG.108276.169:ENST00000555944	.	-	1466719
chr20	1442459	1442971	MSTRG.108276.178:ENST00000555944	.	-	1466719
chr20	1442459	1443179	MSTRG.108276.180:ENST00000555944	.	-	1466719
chr20	1442459	1443179	MSTRG.108276.180:ENST00000216879	.	-	1443751
chr20	1442459	1442967	MSTRG.108276.181:ENST00000555944	.	-	1466719
chr20	1442508	1442593	MSTRG.108276.182:ENST00000555944	.	-	1466719
chr20	1442508	1442593	MSTRG.108276.182:ENST00000216879	.	-	1443751
chr20	1442462	1442971	MSTRG.108276.185:ENST00000555944	.	-	1466719
chr20	1442459	1442971	MSTRG.108276.190:ENST00000555944	.	-	1466719
chr20	1442459	1442967	MSTRG.108276.191:ENST00000555944	.	-	1466719
chr20	1442462	1442971	MSTRG.108276.195:ENST00000555944	.	-	1466719
chr20	1442462	1442971	MSTRG.108276.196:ENST00000555944	.	-	1466719
chr20	1442459	1442971	MSTRG.108276.198:ENST00000555944	.	-	1466719
chr20	1445835	1452497	MSTRG.108276.22:ENST00000555944	.	-	1466719
chr20	1455037	1455070	MSTRG.108276.247:ENST00000555944	.	-	1466719
chr20	1442462	1442971	MSTRG.108276.25:ENST00000555944	.	-	1466719
chr20	1445828	1452493	MSTRG.108276.252:ENST00000555944	.	-	1466719
chr20	1442459	1442967	MSTRG.108276.256:ENST00000555944	.	-	1466719
chr20	1442990	1443179	MSTRG.108276.27:ENST00000555944	.	-	1466719
chr20	1445795	1452587	MSTRG.108276.282:ENST00000555944	.	-	1466719
chr20	1442462	1442971	MSTRG.108276.38:ENST00000555944	.	-	1466719
chr20	1442459	1442967	MSTRG.108276.39:ENST00000555944	.	-	1466719
chr20	1442459	1442967	MSTRG.108276.39:ENST00000216879	.	-	1443751
chr20	1442459	1442971	MSTRG.108276.42:ENST00000555944	.	-	1466719
chr20	1442459	1442971	MSTRG.108276.58:ENST00000555944	.	-	1466719
chr20	1443028	1443159	MSTRG.108276.62:ENST00000555944	.	-	1466719
chr20	1443028	1443159	MSTRG.108276.62:ENST00000216879	.	-	1443751
chr20	1442462	1442971	MSTRG.108276.69:ENST00000555944	.	-	1466719
chr20	1442462	1442971	MSTRG.108276.69:ENST00000216879	.	-	1443751
chr20	1442459	1442971	MSTRG.108276.7:ENST00000555944	.	-	1466719
chr20	1442459	1442971	MSTRG.108276.7:ENST00000216879	.	-	1443751
chr20	1443317	1443426	MSTRG.108276.77:ENST00000555944	.	-	1466719
chr20	1443317	1443426	MSTRG.108276.77:ENST00000216879	.	-	1443751
chr20	1442459	1442971	MSTRG.108276.8:ENST00000555944	.	-	1466719
chr20	1442459	1442971	MSTRG.108276.80:ENST00000555944	.	-	1466719
chr20	1442462	1442971	MSTRG.108276.83:ENST00000555944	.	-	1466719
chr20	1442462	1442971	MSTRG.108276.83:ENST00000216879	.	-	1443751
chr20	1442849	1442971	MSTRG.108276.84:ENST00000555944	.	-	1466719
chr20	1442849	1442971	MSTRG.108276.84:ENST00000216879	.	-	1443751
chr20	1442462	1442971	MSTRG.108276.87:ENST00000555944	.	-	1466719
chr20	1442459	1442971	MSTRG.108276.98:ENST00000555944	.	-	1466719
chr20	1442459	1442971	MSTRG.108276.98:ENST00000216879	.	-	1443751
chr20	2758984	2759267	ENST00000449079:ENST00000449079	.	+	2758918
chr20	2758984	2759267	MSTRG.108298.9:ENST00000449079	.	+	2758918
chr1	150814112	150817927	ENST00000471844:ENST00000471844	.	-	150818024
chr1	150574885	150574937	MSTRG.10833.100:ENST00000369026	.	-	150577377
chr1	150574895	150575441	MSTRG.10833.126:ENST00000369026	.	-	150577377
chr1	150574889	150574937	MSTRG.10833.134:ENST00000369026	.	-	150577377
chr1	150575441	150575469	MSTRG.10833.136:ENST00000369026	.	-	150577377
chr1	150574885	150574940	MSTRG.10833.136:ENST00000369026	.	-	150577377
chr1	150574895	150574937	MSTRG.10833.140:ENST00000369026	.	-	150577377
chr1	150574889	150574916	MSTRG.10833.141:ENST00000369026	.	-	150577377
chr1	150575528	150575562	MSTRG.10833.142:ENST00000369026	.	-	150577377
chr1	150576382	150576451	MSTRG.10833.144:ENST00000369026	.	-	150577377
chr1	150574889	150574940	MSTRG.10833.146:ENST00000369026	.	-	150577377
chr1	150574901	150574937	MSTRG.10833.147:ENST00000369026	.	-	150577377
chr1	150574926	150575067	MSTRG.10833.148:ENST00000369026	.	-	150577377
chr1	150574875	150575017	MSTRG.10833.149:ENST00000369026	.	-	150577377
chr1	150574857	150574937	MSTRG.10833.150:ENST00000369026	.	-	150577377
chr1	150574826	150574937	MSTRG.10833.151:ENST00000369026	.	-	150577377
chr1	150622565	150622614	MSTRG.10833.200:ENST00000369014	.	-	150622846
chr1	150622443	150622519	MSTRG.10833.206:ENST00000361532	.	-	150622846
chr1	150622302	150622519	MSTRG.10833.209:ENST00000369014	.	-	150622846
chr1	150574885	150574913	MSTRG.10833.21:ENST00000369026	.	-	150577377
chr1	150622522	150622578	MSTRG.10833.210:ENST00000369014	.	-	150622846
chr1	150622443	150622519	MSTRG.10833.211:ENST00000369014	.	-	150622846
chr1	150622544	150622584	MSTRG.10833.214:ENST00000369014	.	-	150622846
chr1	150622443	150622468	MSTRG.10833.216:ENST00000369014	.	-	150622846
chr1	150622740	150622783	MSTRG.10833.217:ENST00000369014	.	-	150622846
chr1	150622737	150622783	MSTRG.10833.220:ENST00000369014	.	-	150622846
chr1	150622311	150622429	MSTRG.10833.226:ENST00000369014	.	-	150622846
chr1	150622368	150622519	MSTRG.10833.229:ENST00000369014	.	-	150622846
chr1	150622708	150622821	MSTRG.10833.230:ENST00000369014	.	-	150622846
chr1	150622409	150622472	MSTRG.10833.231:ENST00000369014	.	-	150622846
chr1	150625263	150625304	MSTRG.10833.237:ENST00000271690	.	-	150625640
chr1	150625156	150625278	MSTRG.10833.240:ENST00000271690	.	-	150625640
chr1	150624736	150625188	MSTRG.10833.241:ENST00000271690	.	-	150625640
chr1	150625499	150625568	MSTRG.10833.241:ENST00000271690	.	-	150625640
chr1	150732854	150732902	MSTRG.10833.362:ENST00000368985	.	-	150733048
chr1	150730728	150731467	MSTRG.10833.370:ENST00000368985	.	-	150733048
chr1	150731134	150732914	MSTRG.10833.373:ENST00000368985	.	-	150733048
chr1	150732839	150732907	MSTRG.10833.377:ENST00000368985	.	-	150733048
chr1	150732696	150732761	MSTRG.10833.378:ENST00000368985	.	-	150733048
chr1	150574885	150574940	MSTRG.10833.41:ENST00000369026	.	-	150577377
chr1	150574889	150574965	MSTRG.10833.42:ENST00000369026	.	-	150577377
chr1	150574885	150574940	MSTRG.10833.51:ENST00000369026	.	-	150577377
chr1	150576031	150576073	MSTRG.10833.60:ENST00000369026	.	-	150577377
chr1	150574885	150574940	MSTRG.10833.67:ENST00000369026	.	-	150577377
chr1	150575628	150575661	MSTRG.10833.81:ENST00000369026	.	-	150577377
chr1	150574892	150575618	MSTRG.10833.82:ENST00000369026	.	-	150577377
chr1	150574901	150574962	MSTRG.10833.91:ENST00000369026	.	-	150577377
chr1	150574885	150574916	MSTRG.10833.93:ENST00000369026	.	-	150577377
chr1	150574885	150575661	MSTRG.10833.95:ENST00000369026	.	-	150577377
chr20	3163146	3163382	MSTRG.108330.119:ENST00000329152	.	-	3164456
chr20	3163146	3163382	MSTRG.108330.122:ENST00000329152	.	-	3164456
chr20	3163146	3163382	MSTRG.108330.124:ENST00000329152	.	-	3164456
chr20	3164106	3164150	MSTRG.108330.143:ENST00000329152	.	-	3164456
chr20	3163285	3163501	MSTRG.108330.144:ENST00000329152	.	-	3164456
chr20	3163146	3163719	MSTRG.108330.180:ENST00000360342	.	-	3164456
chr20	3164045	3164202	MSTRG.108330.56:ENST00000329152	.	-	3164456
chr20	3163285	3163501	MSTRG.108330.92:ENST00000329152	.	-	3164456
chr20	3223480	3223613	MSTRG.108336.117:ENST00000380113	.	+	3223459
chr20	3223551	3223573	MSTRG.108336.121:ENST00000380113	.	+	3223459
chr2	240466369	240466445	MSTRG.108351.10:ENST00000264039	.	+	240466287
chr2	240467209	240467250	MSTRG.108351.26:ENST00000264039	.	+	240466287
chr2	240466369	240466445	MSTRG.108351.26:ENST00000264039	.	+	240466287
chr2	240467546	240467623	MSTRG.108351.47:ENST00000264039	.	+	240466287
chr2	240467562	240467623	MSTRG.108351.49:ENST00000264039	.	+	240466287
chr2	240561519	240563673	ENST00000343217:ENST00000343217	.	+	240561464
chr2	240561519	240563673	ENST00000343217:ENST00000405954	.	+	240561464
chr2	240577998	240578029	MSTRG.108355.108:ENST00000270357	.	+	240577889
chr2	240598771	240598813	MSTRG.108355.207:ENST00000416591	.	+	240595987
chr2	240598706	240598801	MSTRG.108355.210:ENST00000416591	.	+	240595987
chr2	240579261	240579465	MSTRG.108355.25:ENST00000270357	.	+	240577889
chr2	240598706	240598801	MSTRG.108355.253:ENST00000416591	.	+	240595987
chr2	240577998	240578029	MSTRG.108355.28:ENST00000270357	.	+	240577889
chr2	240598706	240598801	MSTRG.108355.284:ENST00000416591	.	+	240595987
chr2	240577998	240578029	MSTRG.108355.30:ENST00000270357	.	+	240577889
chr2	240598771	240598813	MSTRG.108355.302:ENST00000270361	.	+	240594545
chr2	240579261	240579465	MSTRG.108355.35:ENST00000270357	.	+	240577889
chr2	240579569	240579868	MSTRG.108355.4:ENST00000270357	.	+	240577889
chr2	240577998	240578029	MSTRG.108355.46:ENST00000270357	.	+	240577889
chr2	240578565	240578602	MSTRG.108355.59:ENST00000270357	.	+	240577889
chr2	240562596	240563033	MSTRG.108355.9:ENST00000343217	.	+	240561464
chr2	240562596	240563033	MSTRG.108355.9:ENST00000405954	.	+	240561464
chr20	3753805	3753902	MSTRG.108370.61:ENST00000399672	.	-	3754060
chr20	3753805	3753902	MSTRG.108370.61:ENST00000379772	.	-	3754060
chr20	4700458	4700731	MSTRG.108440.10:ENST00000379440	.	+	4699979
chr20	4700458	4700731	MSTRG.108440.10:ENST00000430350	.	+	4699979
chr20	4700947	4701461	MSTRG.108440.18:ENST00000379440	.	+	4699979
chr20	4700947	4701461	MSTRG.108440.18:ENST00000430350	.	+	4699979
chr20	4700731	4701068	MSTRG.108440.22:ENST00000379440	.	+	4699979
chr20	4700731	4701068	MSTRG.108440.22:ENST00000430350	.	+	4699979
chr20	4700731	4701068	MSTRG.108440.23:ENST00000379440	.	+	4699979
chr20	4700731	4701068	MSTRG.108440.23:ENST00000430350	.	+	4699979
chr20	4700211	4700446	MSTRG.108440.4:ENST00000379440	.	+	4699979
chr20	4700211	4700446	MSTRG.108440.4:ENST00000430350	.	+	4699979
chr20	4701252	4701357	MSTRG.108440.42:ENST00000379440	.	+	4699979
chr20	4701252	4701357	MSTRG.108440.42:ENST00000430350	.	+	4699979
chr20	4700613	4700663	MSTRG.108440.48:ENST00000379440	.	+	4699979
chr20	4700613	4700663	MSTRG.108440.48:ENST00000430350	.	+	4699979
chr20	4700685	4700839	MSTRG.108440.5:ENST00000379440	.	+	4699979
chr20	4700685	4700839	MSTRG.108440.5:ENST00000430350	.	+	4699979
chr20	4700803	4700839	MSTRG.108440.51:ENST00000379440	.	+	4699979
chr20	4700803	4700839	MSTRG.108440.51:ENST00000430350	.	+	4699979
chr20	4701019	4701089	MSTRG.108440.53:ENST00000379440	.	+	4699979
chr20	4701019	4701089	MSTRG.108440.53:ENST00000430350	.	+	4699979
chr20	4700613	4700674	MSTRG.108440.55:ENST00000379440	.	+	4699979
chr20	4700613	4700674	MSTRG.108440.55:ENST00000430350	.	+	4699979
chr20	4701024	4701089	MSTRG.108440.62:ENST00000379440	.	+	4699979
chr20	4701024	4701089	MSTRG.108440.62:ENST00000430350	.	+	4699979
chr20	4700613	4700648	MSTRG.108440.69:ENST00000379440	.	+	4699979
chr20	4700613	4700648	MSTRG.108440.69:ENST00000430350	.	+	4699979
chr20	4700947	4701019	MSTRG.108440.74:ENST00000379440	.	+	4699979
chr20	4700947	4701019	MSTRG.108440.74:ENST00000430350	.	+	4699979
chr20	4700102	4700285	MSTRG.108440.76:ENST00000379440	.	+	4699979
chr20	4700102	4700285	MSTRG.108440.76:ENST00000430350	.	+	4699979
chr20	4700613	4700663	MSTRG.108440.77:ENST00000379440	.	+	4699979
chr20	4700613	4700663	MSTRG.108440.77:ENST00000430350	.	+	4699979
chr20	4701019	4701089	MSTRG.108440.8:ENST00000379440	.	+	4699979
chr20	4701019	4701089	MSTRG.108440.8:ENST00000430350	.	+	4699979
chr20	4781574	4781606	MSTRG.108448.9:ENST00000379400	.	-	4784275
chr20	4781574	4781606	MSTRG.108448.9:ENST00000379376	.	-	4784275
chr20	5100612	5100636	MSTRG.108452.126:ENST00000379299	.	-	5100793
chr20	5100612	5100636	MSTRG.108452.126:ENST00000379286	.	-	5100793
chr20	5100612	5100636	MSTRG.108452.126:ENST00000379279	.	-	5100793
chr20	5100612	5100636	MSTRG.108452.126:ENST00000202834	.	-	5100793
chr20	4855046	4856937	MSTRG.108452.22:ENST00000338244	.	-	4856974
chr20	4855046	4856937	MSTRG.108452.22:ENST00000379333	.	-	4856974
chr20	5115036	5115080	MSTRG.108463.10:ENST00000379143	.	-	5115285
chr1	156525552	156526222	ENST00000491900:ENST00000491900	.	-	156526488
chr1	156669068	156669176	MSTRG.10866.60:ENST00000368223	.	-	156669324
chr20	7978998	7979306	MSTRG.108739.15:ENST00000246024	.	-	7982253
chr20	7981662	7982073	MSTRG.108739.36:ENST00000246024	.	-	7982253
chr1	156722425	156722559	MSTRG.10874.90:ENST00000313146	.	-	156723351
chr20	8802173	8803838	MSTRG.108756.14:ENST00000378641	.	+	8802151
chr20	8802173	8803838	MSTRG.108756.18:ENST00000378641	.	+	8802151
chr1	156743012	156743170	ENST00000537739:ENST00000357325	.	-	156743451
chr1	156743012	156743170	ENST00000537739:ENST00000537739	.	-	156743451
chr1	156742970	156743030	MSTRG.10877.33:ENST00000357325	.	-	156743451
chr1	156742970	156743030	MSTRG.10877.33:ENST00000537739	.	-	156743451
chr1	156742449	156742476	MSTRG.10877.39:ENST00000357325	.	-	156743451
chr1	156742449	156742476	MSTRG.10877.39:ENST00000537739	.	-	156743451
chr1	156742973	156743030	MSTRG.10877.40:ENST00000357325	.	-	156743451
chr1	156742973	156743030	MSTRG.10877.40:ENST00000537739	.	-	156743451
chr1	156742970	156743017	MSTRG.10877.44:ENST00000357325	.	-	156743451
chr1	156742970	156743017	MSTRG.10877.44:ENST00000537739	.	-	156743451
chr1	156743414	156743437	MSTRG.10877.48:ENST00000357325	.	-	156743451
chr1	156743414	156743437	MSTRG.10877.48:ENST00000537739	.	-	156743451
chr1	156742238	156742260	MSTRG.10877.55:ENST00000357325	.	-	156743451
chr1	156742238	156742260	MSTRG.10877.55:ENST00000537739	.	-	156743451
chr1	156742443	156742499	MSTRG.10877.58:ENST00000357325	.	-	156743451
chr1	156742443	156742499	MSTRG.10877.58:ENST00000537739	.	-	156743451
chr1	156742882	156742903	MSTRG.10877.61:ENST00000357325	.	-	156743451
chr1	156742882	156742903	MSTRG.10877.61:ENST00000537739	.	-	156743451
chr1	156806573	156807174	ENST00000368198:ENST00000368198	.	-	156807180
chr1	156806573	156807174	ENST00000368199:ENST00000368199	.	-	156807180
chr1	156806573	156807174	ENST00000392306:ENST00000392306	.	-	156807180
chr1	156806573	156807174	MSTRG.10881.2:ENST00000368199	.	-	156807180
chr20	10413931	10420527	ENST00000347364:ENST00000609375	.	-	10420548
chr20	10413931	10420527	ENST00000399054:ENST00000609375	.	-	10420548
chr20	10413931	10420527	ENST00000609375:ENST00000609375	.	-	10420548
chr20	10413931	10420527	MSTRG.108827.1:ENST00000609375	.	-	10420548
chr20	10413931	10420527	MSTRG.108827.11:ENST00000609375	.	-	10420548
chr20	10413931	10420527	MSTRG.108827.12:ENST00000609375	.	-	10420548
chr20	10413931	10420527	MSTRG.108827.13:ENST00000609375	.	-	10420548
chr20	10413931	10420527	MSTRG.108827.15:ENST00000609375	.	-	10420548
chr20	10413931	10420527	MSTRG.108827.16:ENST00000609375	.	-	10420548
chr20	10413931	10420527	MSTRG.108827.17:ENST00000609375	.	-	10420548
chr20	10413931	10420527	MSTRG.108827.2:ENST00000609375	.	-	10420548
chr20	10413931	10420527	MSTRG.108827.21:ENST00000609375	.	-	10420548
chr20	10413931	10420527	MSTRG.108827.22:ENST00000609375	.	-	10420548
chr20	10413931	10420527	MSTRG.108827.23:ENST00000609375	.	-	10420548
chr20	10413931	10420527	MSTRG.108827.24:ENST00000609375	.	-	10420548
chr20	10413931	10420527	MSTRG.108827.26:ENST00000609375	.	-	10420548
chr20	10413931	10420527	MSTRG.108827.27:ENST00000609375	.	-	10420548
chr20	10413931	10420527	MSTRG.108827.29:ENST00000609375	.	-	10420548
chr20	10413931	10420527	MSTRG.108827.32:ENST00000609375	.	-	10420548
chr20	10413931	10420527	MSTRG.108827.33:ENST00000609375	.	-	10420548
chr20	10413931	10420527	MSTRG.108827.36:ENST00000609375	.	-	10420548
chr20	10413931	10420527	MSTRG.108827.37:ENST00000609375	.	-	10420548
chr20	10413931	10420527	MSTRG.108827.38:ENST00000609375	.	-	10420548
chr20	10413925	10420527	MSTRG.108827.39:ENST00000609375	.	-	10420548
chr20	10413931	10420527	MSTRG.108827.4:ENST00000609375	.	-	10420548
chr20	10413931	10420527	MSTRG.108827.43:ENST00000609375	.	-	10420548
chr20	10413931	10420527	MSTRG.108827.44:ENST00000609375	.	-	10420548
chr20	10413931	10420527	MSTRG.108827.47:ENST00000609375	.	-	10420548
chr20	10413931	10420527	MSTRG.108827.49:ENST00000609375	.	-	10420548
chr20	10413931	10420527	MSTRG.108827.53:ENST00000609375	.	-	10420548
chr20	10413931	10420527	MSTRG.108827.54:ENST00000609375	.	-	10420548
chr20	10413931	10420527	MSTRG.108827.56:ENST00000609375	.	-	10420548
chr20	10413931	10420527	MSTRG.108827.6:ENST00000609375	.	-	10420548
chr20	10413931	10420527	MSTRG.108827.60:ENST00000609375	.	-	10420548
chr20	10413645	10413733	MSTRG.108827.61:ENST00000609375	.	-	10420548
chr20	10413931	10420527	MSTRG.108827.61:ENST00000609375	.	-	10420548
chr20	10413931	10420527	MSTRG.108827.62:ENST00000609375	.	-	10420548
chr20	10413931	10420527	MSTRG.108827.64:ENST00000609375	.	-	10420548
chr20	10413931	10420527	MSTRG.108827.65:ENST00000609375	.	-	10420548
chr20	10413931	10420527	MSTRG.108827.66:ENST00000609375	.	-	10420548
chr20	10413531	10413795	MSTRG.108827.67:ENST00000609375	.	-	10420548
chr20	10413931	10420527	MSTRG.108827.67:ENST00000609375	.	-	10420548
chr20	10413931	10420527	MSTRG.108827.69:ENST00000609375	.	-	10420548
chr20	10413931	10420527	MSTRG.108827.73:ENST00000609375	.	-	10420548
chr20	10413931	10420527	MSTRG.108827.8:ENST00000609375	.	-	10420548
chr20	11922791	11922850	MSTRG.108983.87:ENST00000449299	.	+	11919724
chr20	11926149	11926266	MSTRG.108983.90:ENST00000254977	.	+	11923663
chr20	11926149	11926266	MSTRG.108983.90:ENST00000618296	.	+	11923663
chr20	13820707	13821321	MSTRG.109191.13:ENST00000378106	.	+	13817207
chr20	13817945	13821321	MSTRG.109191.17:ENST00000378106	.	+	13817207
chr20	5938194	5938252	MSTRG.109369.29:ENST00000453074	.	-	5938537
chr20	6037706	6037806	MSTRG.109371.168:ENST00000378863	.	+	6037155
chr20	5996374	5997746	MSTRG.109371.35:ENST00000610722	.	+	5994388
chr20	6076590	6076646	MSTRG.109377.120:ENST00000217289	.	-	6077175
chr20	6076590	6076646	MSTRG.109377.120:ENST00000536936	.	-	6077175
chr20	6076540	6076646	MSTRG.109377.128:ENST00000217289	.	-	6077175
chr20	6076540	6076646	MSTRG.109377.128:ENST00000536936	.	-	6077175
chr20	6076590	6076646	MSTRG.109377.153:ENST00000217289	.	-	6077175
chr20	6076590	6076646	MSTRG.109377.153:ENST00000536936	.	-	6077175
chr20	6076583	6076652	MSTRG.109377.172:ENST00000217289	.	-	6077175
chr20	6076583	6076652	MSTRG.109377.172:ENST00000536936	.	-	6077175
chr20	6076846	6076893	MSTRG.109377.173:ENST00000217289	.	-	6077175
chr20	6076846	6076893	MSTRG.109377.173:ENST00000536936	.	-	6077175
chr20	6076610	6076646	MSTRG.109377.175:ENST00000217289	.	-	6077175
chr20	6076610	6076646	MSTRG.109377.175:ENST00000536936	.	-	6077175
chr20	17990360	17990434	MSTRG.109402.7:ENST00000377710	.	+	17990106
chr20	18428719	18432494	ENST00000460891:ENST00000377630	.	-	18433703
chr20	18428719	18432494	ENST00000460891:ENST00000460891	.	-	18433703
chr20	18428719	18432494	MSTRG.109440.49:ENST00000377630	.	-	18433703
chr20	18428719	18432494	MSTRG.109440.49:ENST00000460891	.	-	18433703
chr20	18428719	18432494	MSTRG.109440.56:ENST00000377630	.	-	18433703
chr20	18428719	18432494	MSTRG.109440.56:ENST00000460891	.	-	18433703
chr20	18487691	18488564	MSTRG.109445.7:ENST00000337227	.	-	18489766
chr20	17482150	17482171	MSTRG.109453.8:ENST00000377899	.	+	17482067
chr20	17482150	17482171	MSTRG.109453.8:ENST00000262545	.	+	17482067
chr20	17607224	17607437	MSTRG.109464.37:ENST00000474024	.	+	17607143
chr20	18744271	18763359	ENST00000377452:ENST00000377452	.	+	18744249
chr20	18561009	18561123	MSTRG.109565.20:ENST00000336714	.	+	18560737
chr20	18561009	18561123	MSTRG.109565.20:ENST00000377465	.	+	18560737
chr20	18560803	18560830	MSTRG.109565.24:ENST00000336714	.	+	18560737
chr20	18560803	18560830	MSTRG.109565.24:ENST00000377465	.	+	18560737
chr20	18560937	18561000	MSTRG.109565.29:ENST00000336714	.	+	18560737
chr20	18560937	18561000	MSTRG.109565.29:ENST00000377465	.	+	18560737
chr20	18561009	18561123	MSTRG.109565.54:ENST00000336714	.	+	18560737
chr20	18561009	18561123	MSTRG.109565.54:ENST00000377465	.	+	18560737
chr20	18560932	18561009	MSTRG.109565.61:ENST00000336714	.	+	18560737
chr20	18560932	18561009	MSTRG.109565.61:ENST00000377465	.	+	18560737
chr20	18560876	18560918	MSTRG.109565.89:ENST00000336714	.	+	18560737
chr20	18560876	18560918	MSTRG.109565.89:ENST00000377465	.	+	18560737
chr20	18560876	18560918	MSTRG.109565.90:ENST00000336714	.	+	18560737
chr20	18560876	18560918	MSTRG.109565.90:ENST00000377465	.	+	18560737
chr20	23083498	23083581	MSTRG.109827.36:ENST00000246006	.	-	23083952
chr20	23083498	23083581	MSTRG.109827.38:ENST00000246006	.	-	23083952
chr20	23080551	23080621	MSTRG.109827.47:ENST00000246006	.	-	23083952
chr20	23080558	23080601	MSTRG.109827.56:ENST00000246006	.	-	23083952
chr20	23083190	23083370	MSTRG.109827.59:ENST00000246006	.	-	23083952
chr20	23082792	23082956	MSTRG.109827.64:ENST00000246006	.	-	23083952
chr20	23083190	23083419	MSTRG.109827.69:ENST00000246006	.	-	23083952
chr20	23083498	23083581	MSTRG.109827.69:ENST00000246006	.	-	23083952
chr20	23083498	23083581	MSTRG.109827.70:ENST00000246006	.	-	23083952
chr20	23629465	23633913	ENST00000398411:ENST00000398411	.	-	23633918
chr20	23629465	23633518	MSTRG.109901.1:ENST00000398411	.	-	23633918
chr20	23747722	23747743	MSTRG.109906.20:ENST00000304749	.	-	23747818
chr20	23823927	23823948	MSTRG.109906.22:ENST00000304725	.	-	23824022
chr20	23823882	23823948	MSTRG.109906.35:ENST00000304725	.	-	23824022
chr20	20033219	20033243	MSTRG.110046.197:ENST00000334982	.	+	20033184
chr20	20033212	20033238	MSTRG.110046.202:ENST00000334982	.	+	20033184
chr20	20033310	20033331	MSTRG.110046.204:ENST00000334982	.	+	20033184
chr20	20033257	20033288	MSTRG.110046.206:ENST00000334982	.	+	20033184
chr20	24963754	24963782	MSTRG.110083.154:ENST00000217456	.	-	24963815
chr20	24963588	24963609	MSTRG.110083.77:ENST00000217456	.	-	24963815
chr20	25297205	25297444	MSTRG.110132.152:ENST00000216962	.	+	25296519
chr20	31664918	31664995	MSTRG.110490.11:ENST00000376062	.	-	31665951
chr20	31664918	31664995	MSTRG.110490.11:ENST00000307677	.	-	31665951
chr20	31664850	31664918	MSTRG.110490.29:ENST00000376062	.	-	31665951
chr20	31664850	31664918	MSTRG.110490.29:ENST00000307677	.	-	31665951
chr20	31664850	31664918	MSTRG.110490.9:ENST00000376062	.	-	31665951
chr20	31664850	31664918	MSTRG.110490.9:ENST00000307677	.	-	31665951
chr20	3805001	3805051	MSTRG.110505.214:ENST00000245960	.	+	3804958
chr20	3805001	3805051	MSTRG.110505.225:ENST00000439880	.	+	3804958
chr20	3805058	3805952	MSTRG.110505.227:ENST00000245960	.	+	3804958
chr20	3805058	3805952	MSTRG.110505.239:ENST00000245960	.	+	3804958
chr20	3827263	3827575	MSTRG.110505.299:ENST00000615891	.	+	3824294
chr20	3824414	3824476	MSTRG.110505.301:ENST00000379567	.	+	3824294
chr20	3824414	3824476	MSTRG.110505.301:ENST00000615891	.	+	3824294
chr20	3824870	3825052	MSTRG.110505.302:ENST00000379567	.	+	3824294
chr20	3824870	3825052	MSTRG.110505.302:ENST00000615891	.	+	3824294
chr20	3824390	3824459	MSTRG.110505.305:ENST00000379567	.	+	3824294
chr20	3824390	3824459	MSTRG.110505.305:ENST00000615891	.	+	3824294
chr20	3869139	3873793	MSTRG.110505.311:ENST00000416600	.	+	3866144
chr20	3869139	3873793	MSTRG.110505.311:ENST00000428216	.	+	3866144
chr20	3871472	3873793	MSTRG.110505.314:ENST00000416600	.	+	3866144
chr20	3869139	3871286	MSTRG.110505.314:ENST00000416600	.	+	3866144
chr20	3871472	3873793	MSTRG.110505.314:ENST00000428216	.	+	3866144
chr20	3869139	3871286	MSTRG.110505.314:ENST00000428216	.	+	3866144
chr20	3866987	3869029	MSTRG.110505.319:ENST00000416600	.	+	3866144
chr20	3866987	3869029	MSTRG.110505.319:ENST00000428216	.	+	3866144
chr20	3873911	3874039	MSTRG.110505.320:ENST00000416600	.	+	3866144
chr20	3871472	3873793	MSTRG.110505.320:ENST00000416600	.	+	3866144
chr20	3869139	3871286	MSTRG.110505.320:ENST00000416600	.	+	3866144
chr20	3869139	3871286	MSTRG.110505.320:ENST00000428216	.	+	3866144
chr20	3871472	3873793	MSTRG.110505.320:ENST00000428216	.	+	3866144
chr20	3873911	3874039	MSTRG.110505.320:ENST00000428216	.	+	3866144
chr20	3868945	3869450	MSTRG.110505.324:ENST00000416600	.	+	3866144
chr20	3868945	3869450	MSTRG.110505.324:ENST00000428216	.	+	3866144
chr20	3868353	3869450	MSTRG.110505.328:ENST00000416600	.	+	3866144
chr20	3871472	3873793	MSTRG.110505.331:ENST00000416600	.	+	3866144
chr20	3869139	3873793	MSTRG.110505.338:ENST00000416600	.	+	3866144
chr20	3871807	3872861	MSTRG.110505.347:ENST00000416600	.	+	3866144
chr20	3875137	3875274	MSTRG.110505.349:ENST00000416600	.	+	3866144
chr20	3871472	3873793	MSTRG.110505.353:ENST00000416600	.	+	3866144
chr20	3868353	3869450	MSTRG.110505.353:ENST00000416600	.	+	3866144
chr20	3871472	3873793	MSTRG.110505.353:ENST00000428216	.	+	3866144
chr20	3868353	3869450	MSTRG.110505.353:ENST00000428216	.	+	3866144
chr20	3869139	3873793	MSTRG.110505.354:ENST00000416600	.	+	3866144
chr20	3869139	3873793	MSTRG.110505.354:ENST00000428216	.	+	3866144
chr20	3871472	3873793	MSTRG.110505.358:ENST00000416600	.	+	3866144
chr20	3875182	3875319	MSTRG.110505.362:ENST00000416600	.	+	3866144
chr20	3871472	3873793	MSTRG.110505.362:ENST00000416600	.	+	3866144
chr20	3868344	3869436	MSTRG.110505.362:ENST00000416600	.	+	3866144
chr20	3869139	3873793	MSTRG.110505.369:ENST00000416600	.	+	3866144
chr20	3874589	3874825	MSTRG.110505.369:ENST00000416600	.	+	3866144
chr20	3869139	3873793	MSTRG.110505.369:ENST00000428216	.	+	3866144
chr20	3874589	3874825	MSTRG.110505.369:ENST00000428216	.	+	3866144
chr20	3868492	3869569	MSTRG.110505.373:ENST00000416600	.	+	3866144
chr20	3868492	3869569	MSTRG.110505.373:ENST00000428216	.	+	3866144
chr20	3869139	3873793	MSTRG.110505.378:ENST00000416600	.	+	3866144
chr20	3869139	3873793	MSTRG.110505.378:ENST00000428216	.	+	3866144
chr20	3872595	3872650	MSTRG.110505.379:ENST00000416600	.	+	3866144
chr20	3875182	3875319	MSTRG.110505.379:ENST00000416600	.	+	3866144
chr20	3872595	3872650	MSTRG.110505.379:ENST00000428216	.	+	3866144
chr20	3875182	3875319	MSTRG.110505.379:ENST00000428216	.	+	3866144
chr20	3871158	3871189	MSTRG.110505.382:ENST00000416600	.	+	3866144
chr20	3871158	3871189	MSTRG.110505.382:ENST00000428216	.	+	3866144
chr20	3868263	3872979	MSTRG.110505.383:ENST00000416600	.	+	3866144
chr20	3868263	3872979	MSTRG.110505.383:ENST00000428216	.	+	3866144
chr20	3866987	3869029	MSTRG.110505.385:ENST00000416600	.	+	3866144
chr20	3869139	3871286	MSTRG.110505.387:ENST00000416600	.	+	3866144
chr20	3869139	3871286	MSTRG.110505.387:ENST00000428216	.	+	3866144
chr20	3869139	3873793	MSTRG.110505.393:ENST00000416600	.	+	3866144
chr20	3873911	3874039	MSTRG.110505.393:ENST00000416600	.	+	3866144
chr20	3869139	3873793	MSTRG.110505.393:ENST00000428216	.	+	3866144
chr20	3873911	3874039	MSTRG.110505.393:ENST00000428216	.	+	3866144
chr20	3873431	3875313	MSTRG.110505.396:ENST00000416600	.	+	3866144
chr20	3869139	3871286	MSTRG.110505.396:ENST00000416600	.	+	3866144
chr20	3873431	3875313	MSTRG.110505.396:ENST00000428216	.	+	3866144
chr20	3869139	3871286	MSTRG.110505.396:ENST00000428216	.	+	3866144
chr20	3869139	3871290	MSTRG.110505.397:ENST00000416600	.	+	3866144
chr20	3871472	3873793	MSTRG.110505.397:ENST00000416600	.	+	3866144
chr20	3866987	3869029	MSTRG.110505.397:ENST00000416600	.	+	3866144
chr20	3869139	3871290	MSTRG.110505.397:ENST00000428216	.	+	3866144
chr20	3871472	3873793	MSTRG.110505.397:ENST00000428216	.	+	3866144
chr20	3866987	3869029	MSTRG.110505.397:ENST00000428216	.	+	3866144
chr20	3868286	3874409	MSTRG.110505.401:ENST00000416600	.	+	3866144
chr20	3868286	3874409	MSTRG.110505.401:ENST00000428216	.	+	3866144
chr20	3875561	3875594	MSTRG.110505.403:ENST00000416600	.	+	3866144
chr20	3875561	3875594	MSTRG.110505.403:ENST00000428216	.	+	3866144
chr20	3873237	3873566	MSTRG.110505.405:ENST00000416600	.	+	3866144
chr20	3868344	3868649	MSTRG.110505.405:ENST00000416600	.	+	3866144
chr20	3873237	3873566	MSTRG.110505.405:ENST00000428216	.	+	3866144
chr20	3868344	3868649	MSTRG.110505.405:ENST00000428216	.	+	3866144
chr20	3875182	3875319	MSTRG.110505.406:ENST00000416600	.	+	3866144
chr20	3871472	3873793	MSTRG.110505.406:ENST00000416600	.	+	3866144
chr20	3869139	3871286	MSTRG.110505.406:ENST00000416600	.	+	3866144
chr20	3875098	3875778	MSTRG.110505.407:ENST00000416600	.	+	3866144
chr20	3869139	3873793	MSTRG.110505.407:ENST00000416600	.	+	3866144
chr20	3875098	3875778	MSTRG.110505.407:ENST00000428216	.	+	3866144
chr20	3869139	3873793	MSTRG.110505.407:ENST00000428216	.	+	3866144
chr20	3866987	3871286	MSTRG.110505.408:ENST00000416600	.	+	3866144
chr20	3866987	3871286	MSTRG.110505.408:ENST00000428216	.	+	3866144
chr20	3869139	3871286	MSTRG.110505.411:ENST00000416600	.	+	3866144
chr20	3869139	3871286	MSTRG.110505.411:ENST00000428216	.	+	3866144
chr20	3868177	3868315	MSTRG.110505.414:ENST00000416600	.	+	3866144
chr20	3868177	3868315	MSTRG.110505.414:ENST00000428216	.	+	3866144
chr20	3866987	3867897	MSTRG.110505.418:ENST00000416600	.	+	3866144
chr20	3866987	3867897	MSTRG.110505.418:ENST00000428216	.	+	3866144
chr20	3871472	3873793	MSTRG.110505.422:ENST00000416600	.	+	3866144
chr20	3875540	3875604	MSTRG.110505.422:ENST00000416600	.	+	3866144
chr20	3871472	3873793	MSTRG.110505.422:ENST00000428216	.	+	3866144
chr20	3875540	3875604	MSTRG.110505.422:ENST00000428216	.	+	3866144
chr20	3868344	3869450	MSTRG.110505.425:ENST00000416600	.	+	3866144
chr20	3871472	3873793	MSTRG.110505.425:ENST00000416600	.	+	3866144
chr20	3868344	3869450	MSTRG.110505.425:ENST00000428216	.	+	3866144
chr20	3871472	3873793	MSTRG.110505.425:ENST00000428216	.	+	3866144
chr20	3871472	3873793	MSTRG.110505.439:ENST00000416600	.	+	3866144
chr20	3924380	3924451	MSTRG.110505.474:ENST00000497424	.	+	3923291
chr20	3925391	3925444	MSTRG.110505.476:ENST00000497424	.	+	3923291
chr20	3923810	3923856	MSTRG.110505.497:ENST00000497424	.	+	3923291
chr20	3928497	3929148	MSTRG.110517.40:ENST00000336095	.	-	3934065
chr20	3931305	3933743	MSTRG.110517.44:ENST00000336095	.	-	3934065
chr20	3930363	3930388	MSTRG.110517.50:ENST00000336095	.	-	3934065
chr20	31943845	31944025	ENST00000310998:ENST00000375921	.	+	31908617
chr20	31943055	31943765	ENST00000310998:ENST00000375921	.	+	31908617
chr20	31943845	31944025	ENST00000310998:ENST00000310998	.	+	31908617
chr20	31943055	31943765	ENST00000310998:ENST00000310998	.	+	31908617
chr20	31943055	31943765	ENST00000375921:ENST00000375921	.	+	31908617
chr20	31943845	31944025	ENST00000375921:ENST00000375921	.	+	31908617
chr20	31943055	31943765	ENST00000375921:ENST00000310998	.	+	31908617
chr20	31943845	31944025	ENST00000375921:ENST00000310998	.	+	31908617
chr20	31943055	31943765	ENST00000375938:ENST00000375938	.	+	31943018
chr20	31943845	31944025	ENST00000375938:ENST00000375938	.	+	31943018
chr20	31945282	31945502	MSTRG.110522.17:ENST00000202017	.	-	31945809
chr20	31945325	31945502	MSTRG.110522.19:ENST00000202017	.	-	31945809
chr20	31945156	31945502	MSTRG.110522.20:ENST00000202017	.	-	31945809
chr20	31945355	31945502	MSTRG.110522.27:ENST00000202017	.	-	31945809
chr20	32166417	32166467	MSTRG.110543.62:ENST00000398022	.	+	32165441
chr20	32166417	32166467	MSTRG.110543.62:ENST00000217315	.	+	32165441
chr20	32165987	32166061	MSTRG.110543.74:ENST00000217315	.	+	32165441
chr20	32195997	32196050	MSTRG.110550.29:ENST00000246229	.	-	32196454
chr20	32196104	32196221	MSTRG.110550.31:ENST00000246229	.	-	32196454
chr20	32193436	32193481	MSTRG.110550.32:ENST00000246229	.	-	32196454
chr20	32193440	32193502	MSTRG.110550.43:ENST00000246229	.	-	32196454
chr20	32194890	32195700	MSTRG.110550.48:ENST00000246229	.	-	32196454
chr20	32193336	32193481	MSTRG.110550.54:ENST00000246229	.	-	32196454
chr20	32193089	32195523	MSTRG.110550.61:ENST00000246229	.	-	32196454
chr20	32194665	32195356	MSTRG.110550.62:ENST00000246229	.	-	32196454
chr20	32196102	32196440	MSTRG.110550.63:ENST00000246229	.	-	32196454
chr20	32195039	32195062	MSTRG.110550.64:ENST00000246229	.	-	32196454
chr20	32237631	32237731	MSTRG.110555.20:ENST00000375749	.	+	32234658
chr20	32236655	32237487	MSTRG.110555.23:ENST00000375749	.	+	32234658
chr20	32235469	32237487	MSTRG.110555.24:ENST00000375749	.	+	32234658
chr20	32236655	32236713	MSTRG.110555.38:ENST00000375749	.	+	32234658
chr20	32237877	32238161	MSTRG.110555.40:ENST00000375749	.	+	32234658
chr20	32238111	32238155	MSTRG.110555.43:ENST00000375749	.	+	32234658
chr20	32237584	32237791	MSTRG.110555.49:ENST00000375749	.	+	32234658
chr20	32237197	32237412	MSTRG.110555.52:ENST00000375749	.	+	32234658
chr20	32236685	32236773	MSTRG.110555.63:ENST00000375749	.	+	32234658
chr20	32237487	32237549	MSTRG.110555.63:ENST00000375749	.	+	32234658
chr20	32234666	32234743	MSTRG.110555.66:ENST00000375749	.	+	32234658
chr20	32236382	32236432	MSTRG.110555.84:ENST00000375749	.	+	32234658
chr20	32703250	32703296	MSTRG.110578.28:ENST00000278980	.	-	32703384
chr20	32703262	32703293	MSTRG.110578.41:ENST00000278980	.	-	32703384
chr20	32702832	32702879	MSTRG.110578.51:ENST00000278980	.	-	32703384
chr20	32849797	32849859	MSTRG.110590.1:ENST00000375571	.	+	32848725
chr20	32848785	32849613	MSTRG.110590.21:ENST00000375571	.	+	32848725
chr20	32848775	32849613	MSTRG.110590.33:ENST00000375571	.	+	32848725
chr20	32849797	32849859	MSTRG.110590.38:ENST00000375571	.	+	32848725
chr20	32848775	32849613	MSTRG.110590.67:ENST00000375571	.	+	32848725
chr20	32849797	32849859	MSTRG.110590.68:ENST00000375571	.	+	32848725
chr20	32848785	32849613	MSTRG.110590.69:ENST00000375571	.	+	32848725
chr20	31569280	31569328	MSTRG.110609.117:ENST00000340852	.	+	31569216
chr20	31569245	31569358	MSTRG.110609.124:ENST00000340852	.	+	31569216
chr20	31569319	31569410	MSTRG.110609.125:ENST00000340852	.	+	31569216
chr20	31569290	31569328	MSTRG.110609.136:ENST00000335574	.	+	31568225
chr20	31569353	31569374	MSTRG.110609.142:ENST00000340852	.	+	31569216
chr20	31569227	31569343	MSTRG.110609.153:ENST00000340852	.	+	31569216
chr20	31569358	31569464	MSTRG.110609.158:ENST00000340852	.	+	31569216
chr20	31569424	31569464	MSTRG.110609.170:ENST00000335574	.	+	31568225
chr20	31569280	31569303	MSTRG.110609.59:ENST00000335574	.	+	31568225
chr20	31569280	31569328	MSTRG.110609.66:ENST00000335574	.	+	31568225
chr20	31569424	31569464	MSTRG.110609.69:ENST00000398174	.	+	31569216
chr20	31569317	31569407	MSTRG.110609.79:ENST00000340852	.	+	31569216
chr20	32443434	32446704	MSTRG.110621.113:ENST00000359676	.	-	32447598
chr20	32446831	32447231	MSTRG.110621.117:ENST00000359676	.	-	32447598
chr20	32447127	32447231	MSTRG.110621.125:ENST00000359676	.	-	32447598
chr20	32447127	32447231	MSTRG.110621.7:ENST00000359676	.	-	32447598
chr20	32447127	32447231	MSTRG.110621.78:ENST00000359676	.	-	32447598
chr20	32443755	32443821	MSTRG.110621.83:ENST00000359676	.	-	32447598
chr20	33180597	33181223	ENST00000253362:ENST00000253362	.	+	33180557
chr20	33180597	33181223	ENST00000253362:ENST00000354932	.	+	33180557
chr20	33180597	33181223	ENST00000354932:ENST00000253362	.	+	33180557
chr20	33180597	33181223	ENST00000354932:ENST00000354932	.	+	33180557
chr20	33089558	33090707	ENST00000445356:ENST00000445356	.	+	33088991
chr20	33089029	33089497	ENST00000445356:ENST00000445356	.	+	33088991
chr20	33090799	33092457	ENST00000445356:ENST00000445356	.	+	33088991
chr20	33089029	33089497	MSTRG.110634.14:ENST00000445356	.	+	33088991
chr20	33090799	33092457	MSTRG.110634.14:ENST00000445356	.	+	33088991
chr20	33090069	33090707	MSTRG.110634.14:ENST00000445356	.	+	33088991
chr20	33089558	33089946	MSTRG.110634.14:ENST00000445356	.	+	33088991
chr20	33089558	33090707	MSTRG.110634.19:ENST00000445356	.	+	33088991
chr20	33089029	33089497	MSTRG.110634.19:ENST00000445356	.	+	33088991
chr20	33090799	33092457	MSTRG.110634.19:ENST00000445356	.	+	33088991
chr20	33180597	33181223	MSTRG.110634.26:ENST00000253362	.	+	33180557
chr20	33180597	33181223	MSTRG.110634.26:ENST00000354932	.	+	33180557
chr20	33180597	33181223	MSTRG.110634.53:ENST00000253362	.	+	33180557
chr20	33180597	33181223	MSTRG.110634.53:ENST00000354932	.	+	33180557
chr20	33180597	33181223	MSTRG.110634.55:ENST00000253362	.	+	33180557
chr20	33180597	33181223	MSTRG.110634.55:ENST00000354932	.	+	33180557
chr20	33180597	33181223	MSTRG.110634.56:ENST00000253362	.	+	33180557
chr20	33180597	33181223	MSTRG.110634.56:ENST00000354932	.	+	33180557
chr20	33242561	33243106	ENST00000354297:ENST00000375413	.	+	33242524
chr20	33242561	33243106	ENST00000354297:ENST00000354297	.	+	33242524
chr20	33242561	33243106	ENST00000354297:ENST00000375422	.	+	33242524
chr20	33242561	33243161	ENST00000375413:ENST00000375413	.	+	33242524
chr20	33242561	33243161	ENST00000375413:ENST00000354297	.	+	33242524
chr20	33242561	33243161	ENST00000375413:ENST00000375422	.	+	33242524
chr20	33242561	33243122	ENST00000375422:ENST00000375413	.	+	33242524
chr20	33242561	33243122	ENST00000375422:ENST00000354297	.	+	33242524
chr20	33242561	33243122	ENST00000375422:ENST00000375422	.	+	33242524
chr20	33242561	33243122	MSTRG.110641.1:ENST00000375413	.	+	33242524
chr20	33242561	33243122	MSTRG.110641.1:ENST00000354297	.	+	33242524
chr20	33242561	33243122	MSTRG.110641.1:ENST00000375422	.	+	33242524
chr20	33242561	33243106	MSTRG.110641.12:ENST00000375413	.	+	33242524
chr20	33242561	33243106	MSTRG.110641.12:ENST00000354297	.	+	33242524
chr20	33242561	33243106	MSTRG.110641.12:ENST00000375422	.	+	33242524
chr20	33242561	33243106	MSTRG.110641.2:ENST00000375413	.	+	33242524
chr20	33242561	33243106	MSTRG.110641.2:ENST00000354297	.	+	33242524
chr20	33242561	33243106	MSTRG.110641.2:ENST00000375422	.	+	33242524
chr20	33242561	33243161	MSTRG.110641.3:ENST00000375413	.	+	33242524
chr20	33242561	33243161	MSTRG.110641.3:ENST00000354297	.	+	33242524
chr20	33242561	33243161	MSTRG.110641.3:ENST00000375422	.	+	33242524
chr20	33242561	33243122	MSTRG.110641.4:ENST00000375413	.	+	33242524
chr20	33242561	33243122	MSTRG.110641.4:ENST00000354297	.	+	33242524
chr20	33242561	33243122	MSTRG.110641.4:ENST00000375422	.	+	33242524
chr20	33242561	33243106	MSTRG.110641.5:ENST00000375413	.	+	33242524
chr20	33242561	33243106	MSTRG.110641.5:ENST00000354297	.	+	33242524
chr20	33242561	33243106	MSTRG.110641.5:ENST00000375422	.	+	33242524
chr20	33242561	33243106	MSTRG.110641.6:ENST00000375413	.	+	33242524
chr20	33242561	33243106	MSTRG.110641.6:ENST00000354297	.	+	33242524
chr20	33242561	33243106	MSTRG.110641.6:ENST00000375422	.	+	33242524
chr20	34280812	34280932	MSTRG.110718.104:ENST00000217426	.	-	34281036
chr20	34280812	34280932	MSTRG.110718.104:ENST00000538132	.	-	34281036
chr20	34280650	34281026	MSTRG.110718.107:ENST00000538132	.	-	34281036
chr20	34280650	34281026	MSTRG.110718.109:ENST00000538132	.	-	34281036
chr20	34280650	34281026	MSTRG.110718.112:ENST00000538132	.	-	34281036
chr20	34280650	34281026	MSTRG.110718.15:ENST00000538132	.	-	34281036
chr20	34280650	34281026	MSTRG.110718.25:ENST00000217426	.	-	34281036
chr20	34280650	34281026	MSTRG.110718.25:ENST00000538132	.	-	34281036
chr20	34280650	34281026	MSTRG.110718.29:ENST00000538132	.	-	34281036
chr20	34280650	34281026	MSTRG.110718.31:ENST00000538132	.	-	34281036
chr20	34280650	34281026	MSTRG.110718.32:ENST00000538132	.	-	34281036
chr20	34280481	34280521	MSTRG.110718.65:ENST00000217426	.	-	34281036
chr20	34280650	34281026	MSTRG.110718.65:ENST00000217426	.	-	34281036
chr20	34280481	34280521	MSTRG.110718.65:ENST00000538132	.	-	34281036
chr20	34280650	34281026	MSTRG.110718.65:ENST00000538132	.	-	34281036
chr20	34078553	34079909	ENST00000246194:ENST00000246194	.	+	34078546
chr20	34078553	34079909	ENST00000375114:ENST00000375114	.	+	34078546
chr20	34078553	34079909	MSTRG.110741.1:ENST00000246194	.	+	34078546
chr20	34078553	34079909	MSTRG.110741.101:ENST00000375114	.	+	34078546
chr20	34078553	34079909	MSTRG.110741.102:ENST00000375114	.	+	34078546
chr20	34078553	34079909	MSTRG.110741.103:ENST00000375114	.	+	34078546
chr20	34078553	34079909	MSTRG.110741.104:ENST00000246194	.	+	34078546
chr20	34078553	34079909	MSTRG.110741.105:ENST00000246194	.	+	34078546
chr20	34078549	34079909	MSTRG.110741.107:ENST00000246194	.	+	34078546
chr20	34078553	34079909	MSTRG.110741.108:ENST00000375114	.	+	34078546
chr20	34078553	34079917	MSTRG.110741.109:ENST00000246194	.	+	34078546
chr20	34078553	34079909	MSTRG.110741.11:ENST00000246194	.	+	34078546
chr20	34078553	34079909	MSTRG.110741.112:ENST00000246194	.	+	34078546
chr20	34078553	34079909	MSTRG.110741.113:ENST00000246194	.	+	34078546
chr20	34078553	34079909	MSTRG.110741.116:ENST00000375114	.	+	34078546
chr20	34078553	34079909	MSTRG.110741.117:ENST00000375114	.	+	34078546
chr20	34080050	34080127	MSTRG.110741.118:ENST00000375114	.	+	34078546
chr20	34078553	34079909	MSTRG.110741.118:ENST00000375114	.	+	34078546
chr20	34078553	34079909	MSTRG.110741.16:ENST00000246194	.	+	34078546
chr20	34078553	34079909	MSTRG.110741.18:ENST00000375114	.	+	34078546
chr20	34078553	34079909	MSTRG.110741.19:ENST00000246194	.	+	34078546
chr20	34078553	34079909	MSTRG.110741.2:ENST00000246194	.	+	34078546
chr20	34078553	34079909	MSTRG.110741.20:ENST00000246194	.	+	34078546
chr20	34078553	34079909	MSTRG.110741.21:ENST00000246194	.	+	34078546
chr20	34078553	34079909	MSTRG.110741.22:ENST00000375114	.	+	34078546
chr20	34078553	34079909	MSTRG.110741.23:ENST00000375114	.	+	34078546
chr20	34078553	34079909	MSTRG.110741.25:ENST00000375114	.	+	34078546
chr20	34078553	34079909	MSTRG.110741.27:ENST00000375114	.	+	34078546
chr20	34078553	34079909	MSTRG.110741.32:ENST00000375114	.	+	34078546
chr20	34078553	34079909	MSTRG.110741.33:ENST00000375114	.	+	34078546
chr20	34078553	34079909	MSTRG.110741.35:ENST00000246194	.	+	34078546
chr20	34078553	34079909	MSTRG.110741.36:ENST00000375114	.	+	34078546
chr20	34078553	34079909	MSTRG.110741.38:ENST00000246194	.	+	34078546
chr20	34078553	34079909	MSTRG.110741.39:ENST00000246194	.	+	34078546
chr20	34078553	34079909	MSTRG.110741.41:ENST00000246194	.	+	34078546
chr20	34078553	34079909	MSTRG.110741.44:ENST00000375114	.	+	34078546
chr20	34078549	34079909	MSTRG.110741.47:ENST00000246194	.	+	34078546
chr20	34078553	34079917	MSTRG.110741.48:ENST00000246194	.	+	34078546
chr20	34078553	34079917	MSTRG.110741.51:ENST00000375114	.	+	34078546
chr20	34078549	34079909	MSTRG.110741.53:ENST00000246194	.	+	34078546
chr20	34078553	34084660	MSTRG.110741.55:ENST00000375114	.	+	34078546
chr20	34080127	34080187	MSTRG.110741.59:ENST00000375114	.	+	34078546
chr20	34078553	34079909	MSTRG.110741.59:ENST00000375114	.	+	34078546
chr20	34078553	34079909	MSTRG.110741.6:ENST00000375114	.	+	34078546
chr20	34078553	34079909	MSTRG.110741.62:ENST00000375114	.	+	34078546
chr20	34078553	34079917	MSTRG.110741.64:ENST00000246194	.	+	34078546
chr20	34078553	34079909	MSTRG.110741.65:ENST00000375114	.	+	34078546
chr20	34078553	34079909	MSTRG.110741.67:ENST00000375114	.	+	34078546
chr20	34078553	34079917	MSTRG.110741.69:ENST00000375114	.	+	34078546
chr20	34078553	34079909	MSTRG.110741.7:ENST00000246194	.	+	34078546
chr20	34078553	34079909	MSTRG.110741.70:ENST00000375114	.	+	34078546
chr20	34079925	34079986	MSTRG.110741.70:ENST00000375114	.	+	34078546
chr20	34078553	34079909	MSTRG.110741.75:ENST00000375114	.	+	34078546
chr20	34078553	34084660	MSTRG.110741.77:ENST00000375114	.	+	34078546
chr20	34078553	34079909	MSTRG.110741.83:ENST00000375114	.	+	34078546
chr20	34078553	34079909	MSTRG.110741.84:ENST00000246194	.	+	34078546
chr20	34078553	34079917	MSTRG.110741.85:ENST00000375114	.	+	34078546
chr20	34080127	34080187	MSTRG.110741.92:ENST00000246194	.	+	34078546
chr20	34078553	34079909	MSTRG.110741.92:ENST00000246194	.	+	34078546
chr20	34078553	34079909	MSTRG.110741.93:ENST00000375114	.	+	34078546
chr20	34078553	34079909	MSTRG.110741.94:ENST00000246194	.	+	34078546
chr20	34078553	34079909	MSTRG.110741.98:ENST00000246194	.	+	34078546
chr20	34088922	34089084	MSTRG.110743.14:ENST00000374980	.	-	34089732
chr20	34088967	34089084	MSTRG.110743.51:ENST00000374980	.	-	34089732
chr20	35476595	35477870	ENST00000461386:ENST00000461386	.	+	35476491
chr20	35476595	35477870	MSTRG.110758.86:ENST00000461386	.	+	35476491
chr20	35527250	35528232	ENST00000246199:ENST00000246199	.	-	35528260
chr20	35523391	35528232	ENST00000374345:ENST00000374345	.	-	35528260
chr20	35527250	35528232	ENST00000444723:ENST00000374345	.	-	35528260
chr20	33675881	33676020	MSTRG.110770.165:ENST00000343380	.	-	33676734
chr20	33703695	33703905	MSTRG.110770.189:ENST00000409299	.	-	33707708
chr20	33705341	33706219	MSTRG.110770.190:ENST00000409299	.	-	33707708
chr20	33705570	33706013	MSTRG.110770.192:ENST00000409299	.	-	33707708
chr20	33705136	33706717	MSTRG.110770.196:ENST00000409299	.	-	33707708
chr20	33705527	33706084	MSTRG.110770.197:ENST00000409299	.	-	33707708
chr20	33705527	33705577	MSTRG.110770.198:ENST00000409299	.	-	33707708
chr20	33657516	33657551	MSTRG.110770.37:ENST00000375238	.	-	33657831
chr2	240878951	240878980	MSTRG.110792.30:ENST00000307503	.	+	240878818
chr2	241089365	241089979	ENST00000241527:ENST00000241527	.	-	241096000
chr2	241094432	241095129	ENST00000241527:ENST00000241527	.	-	241096000
chr2	241089365	241089979	ENST00000241527:ENST00000614476	.	-	241096000
chr2	241094432	241095129	ENST00000241527:ENST00000614476	.	-	241096000
chr2	241089365	241089979	ENST00000614476:ENST00000241527	.	-	241096000
chr2	241094432	241095129	ENST00000614476:ENST00000241527	.	-	241096000
chr2	241089365	241089979	ENST00000614476:ENST00000614476	.	-	241096000
chr2	241094432	241095129	ENST00000614476:ENST00000614476	.	-	241096000
chr2	241089365	241089979	MSTRG.110803.10:ENST00000241527	.	-	241096000
chr2	241094432	241095129	MSTRG.110803.10:ENST00000241527	.	-	241096000
chr2	241089365	241089979	MSTRG.110803.10:ENST00000614476	.	-	241096000
chr2	241094432	241095129	MSTRG.110803.10:ENST00000614476	.	-	241096000
chr2	241113375	241113397	MSTRG.110803.111:ENST00000403638	.	-	241114946
chr2	241094429	241095129	MSTRG.110803.12:ENST00000241527	.	-	241096000
chr2	241089365	241089979	MSTRG.110803.12:ENST00000241527	.	-	241096000
chr2	241094429	241095129	MSTRG.110803.12:ENST00000614476	.	-	241096000
chr2	241089365	241089979	MSTRG.110803.12:ENST00000614476	.	-	241096000
chr2	241113375	241113397	MSTRG.110803.152:ENST00000403638	.	-	241114946
chr2	241089365	241089979	MSTRG.110803.17:ENST00000241527	.	-	241096000
chr2	241089365	241089979	MSTRG.110803.17:ENST00000614476	.	-	241096000
chr2	241094429	241095925	MSTRG.110803.30:ENST00000241527	.	-	241096000
chr2	241089365	241089979	MSTRG.110803.30:ENST00000241527	.	-	241096000
chr2	241094429	241095925	MSTRG.110803.30:ENST00000614476	.	-	241096000
chr2	241089365	241089979	MSTRG.110803.30:ENST00000614476	.	-	241096000
chr2	241094429	241095083	MSTRG.110803.5:ENST00000241527	.	-	241096000
chr2	241089365	241089979	MSTRG.110803.5:ENST00000241527	.	-	241096000
chr2	241094429	241095083	MSTRG.110803.5:ENST00000614476	.	-	241096000
chr2	241089365	241089979	MSTRG.110803.5:ENST00000614476	.	-	241096000
chr2	241229100	241229147	MSTRG.110810.76:ENST00000391975	.	-	241229603
chr2	241229026	241229286	MSTRG.110810.77:ENST00000391975	.	-	241229603
chr2	241228561	241228613	MSTRG.110810.81:ENST00000391975	.	-	241229603
chr2	241350203	241351966	ENST00000360051:ENST00000391973	.	+	241350171
chr2	241350203	241351966	ENST00000360051:ENST00000360051	.	+	241350171
chr2	241350203	241351966	ENST00000360051:ENST00000391971	.	+	241350171
chr2	241350203	241351966	ENST00000360051:ENST00000402092	.	+	241350171
chr2	241350203	241351966	ENST00000391971:ENST00000391973	.	+	241350171
chr2	241350203	241351966	ENST00000391971:ENST00000360051	.	+	241350171
chr2	241350203	241351966	ENST00000391971:ENST00000391971	.	+	241350171
chr2	241350203	241351966	ENST00000391971:ENST00000402092	.	+	241350171
chr2	241350203	241351966	ENST00000391973:ENST00000391973	.	+	241350171
chr2	241350203	241351966	ENST00000391973:ENST00000360051	.	+	241350171
chr2	241350203	241351966	ENST00000391973:ENST00000391971	.	+	241350171
chr2	241350203	241351966	ENST00000391973:ENST00000402092	.	+	241350171
chr2	241350203	241351966	ENST00000401990:ENST00000401990	.	+	241350171
chr2	241350203	241351966	ENST00000402092:ENST00000391973	.	+	241350171
chr2	241350203	241351966	ENST00000402092:ENST00000360051	.	+	241350171
chr2	241350203	241351966	ENST00000402092:ENST00000391971	.	+	241350171
chr2	241350203	241351966	ENST00000402092:ENST00000402092	.	+	241350171
chr2	241350203	241351966	ENST00000616972:ENST00000391973	.	+	241350171
chr2	241350203	241351966	ENST00000616972:ENST00000360051	.	+	241350171
chr2	241350203	241351966	ENST00000616972:ENST00000391971	.	+	241350171
chr2	241350203	241351966	ENST00000616972:ENST00000402092	.	+	241350171
chr2	241350203	241351966	ENST00000616972:ENST00000616972	.	+	241350171
chr2	241350203	241351966	MSTRG.110813.1:ENST00000391973	.	+	241350171
chr2	241350203	241351966	MSTRG.110813.1:ENST00000360051	.	+	241350171
chr2	241350203	241351966	MSTRG.110813.1:ENST00000391971	.	+	241350171
chr2	241350203	241351966	MSTRG.110813.1:ENST00000402092	.	+	241350171
chr2	241350203	241351942	MSTRG.110813.106:ENST00000391973	.	+	241350171
chr2	241350203	241351942	MSTRG.110813.106:ENST00000360051	.	+	241350171
chr2	241350203	241351942	MSTRG.110813.106:ENST00000391971	.	+	241350171
chr2	241350203	241351942	MSTRG.110813.106:ENST00000402092	.	+	241350171
chr2	241350203	241351966	MSTRG.110813.107:ENST00000401990	.	+	241350171
chr2	241350203	241351966	MSTRG.110813.108:ENST00000391973	.	+	241350171
chr2	241350203	241351966	MSTRG.110813.108:ENST00000360051	.	+	241350171
chr2	241350203	241351966	MSTRG.110813.108:ENST00000391971	.	+	241350171
chr2	241350203	241351966	MSTRG.110813.108:ENST00000402092	.	+	241350171
chr2	241350203	241351942	MSTRG.110813.11:ENST00000391973	.	+	241350171
chr2	241350203	241351942	MSTRG.110813.11:ENST00000360051	.	+	241350171
chr2	241350203	241351942	MSTRG.110813.11:ENST00000391971	.	+	241350171
chr2	241350203	241351942	MSTRG.110813.11:ENST00000402092	.	+	241350171
chr2	241350203	241351942	MSTRG.110813.113:ENST00000391973	.	+	241350171
chr2	241350203	241351942	MSTRG.110813.113:ENST00000360051	.	+	241350171
chr2	241350203	241351942	MSTRG.110813.113:ENST00000391971	.	+	241350171
chr2	241350203	241351942	MSTRG.110813.113:ENST00000402092	.	+	241350171
chr2	241353588	241353630	MSTRG.110813.116:ENST00000391973	.	+	241350171
chr2	241350203	241351966	MSTRG.110813.116:ENST00000391973	.	+	241350171
chr2	241353588	241353630	MSTRG.110813.116:ENST00000360051	.	+	241350171
chr2	241350203	241351966	MSTRG.110813.116:ENST00000360051	.	+	241350171
chr2	241353588	241353630	MSTRG.110813.116:ENST00000391971	.	+	241350171
chr2	241350203	241351966	MSTRG.110813.116:ENST00000391971	.	+	241350171
chr2	241353588	241353630	MSTRG.110813.116:ENST00000402092	.	+	241350171
chr2	241350203	241351966	MSTRG.110813.116:ENST00000402092	.	+	241350171
chr2	241350203	241351942	MSTRG.110813.12:ENST00000391973	.	+	241350171
chr2	241350203	241351942	MSTRG.110813.12:ENST00000360051	.	+	241350171
chr2	241350203	241351942	MSTRG.110813.12:ENST00000391971	.	+	241350171
chr2	241350203	241351942	MSTRG.110813.12:ENST00000402092	.	+	241350171
chr2	241350175	241351966	MSTRG.110813.127:ENST00000391973	.	+	241350171
chr2	241350175	241351966	MSTRG.110813.127:ENST00000360051	.	+	241350171
chr2	241350175	241351966	MSTRG.110813.127:ENST00000391971	.	+	241350171
chr2	241350175	241351966	MSTRG.110813.127:ENST00000402092	.	+	241350171
chr2	241350203	241351942	MSTRG.110813.129:ENST00000401990	.	+	241350171
chr2	241351980	241352008	MSTRG.110813.132:ENST00000391973	.	+	241350171
chr2	241350203	241351966	MSTRG.110813.132:ENST00000391973	.	+	241350171
chr2	241351980	241352008	MSTRG.110813.132:ENST00000360051	.	+	241350171
chr2	241350203	241351966	MSTRG.110813.132:ENST00000360051	.	+	241350171
chr2	241351980	241352008	MSTRG.110813.132:ENST00000391971	.	+	241350171
chr2	241350203	241351966	MSTRG.110813.132:ENST00000391971	.	+	241350171
chr2	241351980	241352008	MSTRG.110813.132:ENST00000402092	.	+	241350171
chr2	241350203	241351966	MSTRG.110813.132:ENST00000402092	.	+	241350171
chr2	241350199	241351964	MSTRG.110813.134:ENST00000391973	.	+	241350171
chr2	241350199	241351964	MSTRG.110813.134:ENST00000360051	.	+	241350171
chr2	241350199	241351964	MSTRG.110813.134:ENST00000391971	.	+	241350171
chr2	241350199	241351964	MSTRG.110813.134:ENST00000402092	.	+	241350171
chr2	241350175	241351966	MSTRG.110813.139:ENST00000391973	.	+	241350171
chr2	241350175	241351966	MSTRG.110813.139:ENST00000360051	.	+	241350171
chr2	241350175	241351966	MSTRG.110813.139:ENST00000391971	.	+	241350171
chr2	241350175	241351966	MSTRG.110813.139:ENST00000402092	.	+	241350171
chr2	241352234	241352257	MSTRG.110813.15:ENST00000391973	.	+	241350171
chr2	241350203	241351966	MSTRG.110813.15:ENST00000391973	.	+	241350171
chr2	241352234	241352257	MSTRG.110813.15:ENST00000360051	.	+	241350171
chr2	241350203	241351966	MSTRG.110813.15:ENST00000360051	.	+	241350171
chr2	241352234	241352257	MSTRG.110813.15:ENST00000391971	.	+	241350171
chr2	241350203	241351966	MSTRG.110813.15:ENST00000391971	.	+	241350171
chr2	241352234	241352257	MSTRG.110813.15:ENST00000402092	.	+	241350171
chr2	241350203	241351966	MSTRG.110813.15:ENST00000402092	.	+	241350171
chr2	241350203	241351966	MSTRG.110813.154:ENST00000391973	.	+	241350171
chr2	241350203	241351966	MSTRG.110813.154:ENST00000360051	.	+	241350171
chr2	241350203	241351966	MSTRG.110813.154:ENST00000391971	.	+	241350171
chr2	241350203	241351966	MSTRG.110813.154:ENST00000402092	.	+	241350171
chr2	241351984	241352009	MSTRG.110813.155:ENST00000391973	.	+	241350171
chr2	241350203	241351966	MSTRG.110813.155:ENST00000391973	.	+	241350171
chr2	241351984	241352009	MSTRG.110813.155:ENST00000360051	.	+	241350171
chr2	241350203	241351966	MSTRG.110813.155:ENST00000360051	.	+	241350171
chr2	241351984	241352009	MSTRG.110813.155:ENST00000391971	.	+	241350171
chr2	241350203	241351966	MSTRG.110813.155:ENST00000391971	.	+	241350171
chr2	241351984	241352009	MSTRG.110813.155:ENST00000402092	.	+	241350171
chr2	241350203	241351966	MSTRG.110813.155:ENST00000402092	.	+	241350171
chr2	241350203	241351966	MSTRG.110813.157:ENST00000391973	.	+	241350171
chr2	241350203	241351966	MSTRG.110813.157:ENST00000360051	.	+	241350171
chr2	241350203	241351966	MSTRG.110813.157:ENST00000391971	.	+	241350171
chr2	241350203	241351966	MSTRG.110813.157:ENST00000402092	.	+	241350171
chr2	241350175	241351966	MSTRG.110813.16:ENST00000391973	.	+	241350171
chr2	241350175	241351966	MSTRG.110813.16:ENST00000360051	.	+	241350171
chr2	241350175	241351966	MSTRG.110813.16:ENST00000391971	.	+	241350171
chr2	241350175	241351966	MSTRG.110813.16:ENST00000402092	.	+	241350171
chr2	241350203	241351942	MSTRG.110813.163:ENST00000401990	.	+	241350171
chr2	241350203	241351967	MSTRG.110813.166:ENST00000391973	.	+	241350171
chr2	241350203	241351967	MSTRG.110813.166:ENST00000360051	.	+	241350171
chr2	241350203	241351967	MSTRG.110813.166:ENST00000391971	.	+	241350171
chr2	241350203	241351967	MSTRG.110813.166:ENST00000402092	.	+	241350171
chr2	241350203	241351966	MSTRG.110813.177:ENST00000391973	.	+	241350171
chr2	241350203	241351966	MSTRG.110813.177:ENST00000360051	.	+	241350171
chr2	241350203	241351966	MSTRG.110813.177:ENST00000391971	.	+	241350171
chr2	241350203	241351966	MSTRG.110813.177:ENST00000402092	.	+	241350171
chr2	241350203	241351942	MSTRG.110813.178:ENST00000391973	.	+	241350171
chr2	241350203	241351942	MSTRG.110813.178:ENST00000360051	.	+	241350171
chr2	241350203	241351942	MSTRG.110813.178:ENST00000391971	.	+	241350171
chr2	241350203	241351942	MSTRG.110813.178:ENST00000402092	.	+	241350171
chr2	241350203	241351966	MSTRG.110813.2:ENST00000391973	.	+	241350171
chr2	241350203	241351966	MSTRG.110813.2:ENST00000360051	.	+	241350171
chr2	241350203	241351966	MSTRG.110813.2:ENST00000391971	.	+	241350171
chr2	241350203	241351966	MSTRG.110813.2:ENST00000402092	.	+	241350171
chr2	241350175	241351966	MSTRG.110813.202:ENST00000391973	.	+	241350171
chr2	241350175	241351966	MSTRG.110813.202:ENST00000360051	.	+	241350171
chr2	241350175	241351966	MSTRG.110813.202:ENST00000391971	.	+	241350171
chr2	241350175	241351966	MSTRG.110813.202:ENST00000402092	.	+	241350171
chr2	241350175	241351966	MSTRG.110813.202:ENST00000616972	.	+	241350171
chr2	241350175	241351966	MSTRG.110813.21:ENST00000391973	.	+	241350171
chr2	241350175	241351966	MSTRG.110813.21:ENST00000360051	.	+	241350171
chr2	241350175	241351966	MSTRG.110813.21:ENST00000391971	.	+	241350171
chr2	241350175	241351966	MSTRG.110813.21:ENST00000402092	.	+	241350171
chr2	241350203	241351990	MSTRG.110813.210:ENST00000391973	.	+	241350171
chr2	241350203	241351990	MSTRG.110813.210:ENST00000360051	.	+	241350171
chr2	241350203	241351990	MSTRG.110813.210:ENST00000391971	.	+	241350171
chr2	241350203	241351990	MSTRG.110813.210:ENST00000402092	.	+	241350171
chr2	241350203	241351942	MSTRG.110813.214:ENST00000391973	.	+	241350171
chr2	241350203	241351942	MSTRG.110813.214:ENST00000360051	.	+	241350171
chr2	241350203	241351942	MSTRG.110813.214:ENST00000391971	.	+	241350171
chr2	241350203	241351942	MSTRG.110813.214:ENST00000402092	.	+	241350171
chr2	241350203	241351942	MSTRG.110813.219:ENST00000391973	.	+	241350171
chr2	241350203	241351942	MSTRG.110813.219:ENST00000360051	.	+	241350171
chr2	241350203	241351942	MSTRG.110813.219:ENST00000391971	.	+	241350171
chr2	241350203	241351942	MSTRG.110813.219:ENST00000402092	.	+	241350171
chr2	241350180	241351966	MSTRG.110813.221:ENST00000391973	.	+	241350171
chr2	241350180	241351966	MSTRG.110813.221:ENST00000360051	.	+	241350171
chr2	241350180	241351966	MSTRG.110813.221:ENST00000391971	.	+	241350171
chr2	241350180	241351966	MSTRG.110813.221:ENST00000402092	.	+	241350171
chr2	241350203	241351967	MSTRG.110813.226:ENST00000391973	.	+	241350171
chr2	241350203	241351967	MSTRG.110813.226:ENST00000360051	.	+	241350171
chr2	241350203	241351967	MSTRG.110813.226:ENST00000391971	.	+	241350171
chr2	241350203	241351967	MSTRG.110813.226:ENST00000402092	.	+	241350171
chr2	241350182	241351966	MSTRG.110813.227:ENST00000391973	.	+	241350171
chr2	241350182	241351966	MSTRG.110813.227:ENST00000360051	.	+	241350171
chr2	241350182	241351966	MSTRG.110813.227:ENST00000391971	.	+	241350171
chr2	241350182	241351966	MSTRG.110813.227:ENST00000402092	.	+	241350171
chr2	241350199	241351964	MSTRG.110813.237:ENST00000391973	.	+	241350171
chr2	241350199	241351964	MSTRG.110813.237:ENST00000360051	.	+	241350171
chr2	241350199	241351964	MSTRG.110813.237:ENST00000391971	.	+	241350171
chr2	241350199	241351964	MSTRG.110813.237:ENST00000402092	.	+	241350171
chr2	241350203	241351942	MSTRG.110813.241:ENST00000401990	.	+	241350171
chr2	241350199	241351964	MSTRG.110813.25:ENST00000391973	.	+	241350171
chr2	241350199	241351964	MSTRG.110813.25:ENST00000360051	.	+	241350171
chr2	241350199	241351964	MSTRG.110813.25:ENST00000391971	.	+	241350171
chr2	241350199	241351964	MSTRG.110813.25:ENST00000402092	.	+	241350171
chr2	241350175	241351966	MSTRG.110813.262:ENST00000401990	.	+	241350171
chr2	241352948	241353244	MSTRG.110813.268:ENST00000391973	.	+	241350171
chr2	241350203	241351966	MSTRG.110813.268:ENST00000391973	.	+	241350171
chr2	241352948	241353244	MSTRG.110813.268:ENST00000360051	.	+	241350171
chr2	241350203	241351966	MSTRG.110813.268:ENST00000360051	.	+	241350171
chr2	241352948	241353244	MSTRG.110813.268:ENST00000391971	.	+	241350171
chr2	241350203	241351966	MSTRG.110813.268:ENST00000391971	.	+	241350171
chr2	241352948	241353244	MSTRG.110813.268:ENST00000402092	.	+	241350171
chr2	241350203	241351966	MSTRG.110813.268:ENST00000402092	.	+	241350171
chr2	241350175	241351966	MSTRG.110813.269:ENST00000391973	.	+	241350171
chr2	241350175	241351966	MSTRG.110813.269:ENST00000360051	.	+	241350171
chr2	241350175	241351966	MSTRG.110813.269:ENST00000391971	.	+	241350171
chr2	241350175	241351966	MSTRG.110813.269:ENST00000402092	.	+	241350171
chr2	241350203	241351942	MSTRG.110813.3:ENST00000391973	.	+	241350171
chr2	241350203	241351942	MSTRG.110813.3:ENST00000360051	.	+	241350171
chr2	241350203	241351942	MSTRG.110813.3:ENST00000391971	.	+	241350171
chr2	241350203	241351942	MSTRG.110813.3:ENST00000402092	.	+	241350171
chr2	241350203	241351966	MSTRG.110813.32:ENST00000391973	.	+	241350171
chr2	241350203	241351966	MSTRG.110813.32:ENST00000360051	.	+	241350171
chr2	241350203	241351966	MSTRG.110813.32:ENST00000391971	.	+	241350171
chr2	241350203	241351966	MSTRG.110813.32:ENST00000402092	.	+	241350171
chr2	241350203	241351966	MSTRG.110813.33:ENST00000391973	.	+	241350171
chr2	241350203	241351966	MSTRG.110813.33:ENST00000360051	.	+	241350171
chr2	241350203	241351966	MSTRG.110813.33:ENST00000391971	.	+	241350171
chr2	241350203	241351966	MSTRG.110813.33:ENST00000402092	.	+	241350171
chr2	241350203	241351942	MSTRG.110813.34:ENST00000391973	.	+	241350171
chr2	241350203	241351942	MSTRG.110813.34:ENST00000360051	.	+	241350171
chr2	241350203	241351942	MSTRG.110813.34:ENST00000391971	.	+	241350171
chr2	241350203	241351942	MSTRG.110813.34:ENST00000402092	.	+	241350171
chr2	241350203	241351942	MSTRG.110813.38:ENST00000391973	.	+	241350171
chr2	241350203	241351942	MSTRG.110813.38:ENST00000360051	.	+	241350171
chr2	241350203	241351942	MSTRG.110813.38:ENST00000391971	.	+	241350171
chr2	241350203	241351942	MSTRG.110813.38:ENST00000402092	.	+	241350171
chr2	241350175	241351966	MSTRG.110813.39:ENST00000391973	.	+	241350171
chr2	241350175	241351966	MSTRG.110813.39:ENST00000360051	.	+	241350171
chr2	241350175	241351966	MSTRG.110813.39:ENST00000391971	.	+	241350171
chr2	241350175	241351966	MSTRG.110813.39:ENST00000402092	.	+	241350171
chr2	241350203	241351966	MSTRG.110813.4:ENST00000391973	.	+	241350171
chr2	241350203	241351966	MSTRG.110813.4:ENST00000360051	.	+	241350171
chr2	241350203	241351966	MSTRG.110813.4:ENST00000391971	.	+	241350171
chr2	241350203	241351966	MSTRG.110813.4:ENST00000402092	.	+	241350171
chr2	241350199	241351964	MSTRG.110813.40:ENST00000391973	.	+	241350171
chr2	241350199	241351964	MSTRG.110813.40:ENST00000360051	.	+	241350171
chr2	241350199	241351964	MSTRG.110813.40:ENST00000391971	.	+	241350171
chr2	241350199	241351964	MSTRG.110813.40:ENST00000402092	.	+	241350171
chr2	241353528	241353630	MSTRG.110813.41:ENST00000391973	.	+	241350171
chr2	241350203	241351966	MSTRG.110813.41:ENST00000391973	.	+	241350171
chr2	241353528	241353630	MSTRG.110813.41:ENST00000360051	.	+	241350171
chr2	241350203	241351966	MSTRG.110813.41:ENST00000360051	.	+	241350171
chr2	241353528	241353630	MSTRG.110813.41:ENST00000391971	.	+	241350171
chr2	241350203	241351966	MSTRG.110813.41:ENST00000391971	.	+	241350171
chr2	241353528	241353630	MSTRG.110813.41:ENST00000402092	.	+	241350171
chr2	241350203	241351966	MSTRG.110813.41:ENST00000402092	.	+	241350171
chr2	241350203	241351966	MSTRG.110813.42:ENST00000391973	.	+	241350171
chr2	241350203	241351966	MSTRG.110813.42:ENST00000360051	.	+	241350171
chr2	241350203	241351966	MSTRG.110813.42:ENST00000391971	.	+	241350171
chr2	241350203	241351966	MSTRG.110813.42:ENST00000402092	.	+	241350171
chr2	241350203	241351966	MSTRG.110813.43:ENST00000391973	.	+	241350171
chr2	241350203	241351966	MSTRG.110813.43:ENST00000360051	.	+	241350171
chr2	241350203	241351966	MSTRG.110813.43:ENST00000391971	.	+	241350171
chr2	241350203	241351966	MSTRG.110813.43:ENST00000402092	.	+	241350171
chr2	241350203	241351942	MSTRG.110813.49:ENST00000391973	.	+	241350171
chr2	241350203	241351942	MSTRG.110813.49:ENST00000360051	.	+	241350171
chr2	241350203	241351942	MSTRG.110813.49:ENST00000391971	.	+	241350171
chr2	241350203	241351942	MSTRG.110813.49:ENST00000402092	.	+	241350171
chr2	241350175	241351966	MSTRG.110813.53:ENST00000391973	.	+	241350171
chr2	241350175	241351966	MSTRG.110813.53:ENST00000360051	.	+	241350171
chr2	241350175	241351966	MSTRG.110813.53:ENST00000391971	.	+	241350171
chr2	241350175	241351966	MSTRG.110813.53:ENST00000402092	.	+	241350171
chr2	241353528	241353630	MSTRG.110813.60:ENST00000391973	.	+	241350171
chr2	241350203	241351966	MSTRG.110813.60:ENST00000391973	.	+	241350171
chr2	241353528	241353630	MSTRG.110813.60:ENST00000360051	.	+	241350171
chr2	241350203	241351966	MSTRG.110813.60:ENST00000360051	.	+	241350171
chr2	241353528	241353630	MSTRG.110813.60:ENST00000391971	.	+	241350171
chr2	241350203	241351966	MSTRG.110813.60:ENST00000391971	.	+	241350171
chr2	241353528	241353630	MSTRG.110813.60:ENST00000402092	.	+	241350171
chr2	241350203	241351966	MSTRG.110813.60:ENST00000402092	.	+	241350171
chr2	241350203	241351966	MSTRG.110813.66:ENST00000391973	.	+	241350171
chr2	241350203	241351966	MSTRG.110813.66:ENST00000360051	.	+	241350171
chr2	241350203	241351966	MSTRG.110813.66:ENST00000391971	.	+	241350171
chr2	241350203	241351966	MSTRG.110813.66:ENST00000402092	.	+	241350171
chr2	241350175	241351966	MSTRG.110813.68:ENST00000391973	.	+	241350171
chr2	241350175	241351966	MSTRG.110813.68:ENST00000360051	.	+	241350171
chr2	241350175	241351966	MSTRG.110813.68:ENST00000391971	.	+	241350171
chr2	241350175	241351966	MSTRG.110813.68:ENST00000402092	.	+	241350171
chr2	241350203	241351966	MSTRG.110813.69:ENST00000391973	.	+	241350171
chr2	241350203	241351966	MSTRG.110813.69:ENST00000360051	.	+	241350171
chr2	241350203	241351966	MSTRG.110813.69:ENST00000391971	.	+	241350171
chr2	241350203	241351966	MSTRG.110813.69:ENST00000402092	.	+	241350171
chr2	241350203	241351942	MSTRG.110813.70:ENST00000391973	.	+	241350171
chr2	241350203	241351942	MSTRG.110813.70:ENST00000360051	.	+	241350171
chr2	241350203	241351942	MSTRG.110813.70:ENST00000391971	.	+	241350171
chr2	241350203	241351942	MSTRG.110813.70:ENST00000402092	.	+	241350171
chr2	241350203	241351966	MSTRG.110813.72:ENST00000391973	.	+	241350171
chr2	241350203	241351966	MSTRG.110813.72:ENST00000360051	.	+	241350171
chr2	241350203	241351966	MSTRG.110813.72:ENST00000391971	.	+	241350171
chr2	241350203	241351966	MSTRG.110813.72:ENST00000402092	.	+	241350171
chr2	241350203	241351942	MSTRG.110813.74:ENST00000391973	.	+	241350171
chr2	241350203	241351942	MSTRG.110813.74:ENST00000360051	.	+	241350171
chr2	241350203	241351942	MSTRG.110813.74:ENST00000391971	.	+	241350171
chr2	241350203	241351942	MSTRG.110813.74:ENST00000402092	.	+	241350171
chr2	241350203	241351966	MSTRG.110813.77:ENST00000391973	.	+	241350171
chr2	241350203	241351966	MSTRG.110813.77:ENST00000360051	.	+	241350171
chr2	241350203	241351966	MSTRG.110813.77:ENST00000391971	.	+	241350171
chr2	241350203	241351966	MSTRG.110813.77:ENST00000402092	.	+	241350171
chr2	241350203	241351942	MSTRG.110813.80:ENST00000391973	.	+	241350171
chr2	241350203	241351942	MSTRG.110813.80:ENST00000360051	.	+	241350171
chr2	241350203	241351942	MSTRG.110813.80:ENST00000391971	.	+	241350171
chr2	241350203	241351942	MSTRG.110813.80:ENST00000402092	.	+	241350171
chr2	241350203	241351966	MSTRG.110813.89:ENST00000391973	.	+	241350171
chr2	241350203	241351966	MSTRG.110813.89:ENST00000360051	.	+	241350171
chr2	241350203	241351966	MSTRG.110813.89:ENST00000391971	.	+	241350171
chr2	241350203	241351966	MSTRG.110813.89:ENST00000402092	.	+	241350171
chr2	241350203	241351942	MSTRG.110813.92:ENST00000391973	.	+	241350171
chr2	241350203	241351942	MSTRG.110813.92:ENST00000360051	.	+	241350171
chr2	241350203	241351942	MSTRG.110813.92:ENST00000391971	.	+	241350171
chr2	241350203	241351942	MSTRG.110813.92:ENST00000402092	.	+	241350171
chr2	241494141	241494481	MSTRG.110815.28:ENST00000264042	.	+	241494122
chr2	241494141	241494476	MSTRG.110815.7:ENST00000264042	.	+	241494122
chr2	241493540	241494842	MSTRG.110818.14:ENST00000316586	.	-	241495664
chr2	241493540	241494842	MSTRG.110818.9:ENST00000316586	.	-	241495664
chr2	241573136	241573176	MSTRG.110829.102:ENST00000318407	.	+	241572419
chr2	241573216	241573296	MSTRG.110829.102:ENST00000318407	.	+	241572419
chr2	241572771	241572853	MSTRG.110829.102:ENST00000318407	.	+	241572419
chr2	241573015	241573055	MSTRG.110829.102:ENST00000318407	.	+	241572419
chr2	241573216	241573296	MSTRG.110829.106:ENST00000318407	.	+	241572419
chr2	241573015	241573055	MSTRG.110829.106:ENST00000318407	.	+	241572419
chr2	241573216	241573296	MSTRG.110829.107:ENST00000318407	.	+	241572419
chr2	241573136	241573176	MSTRG.110829.107:ENST00000318407	.	+	241572419
chr2	241573015	241573055	MSTRG.110829.107:ENST00000318407	.	+	241572419
chr2	241572585	241572703	MSTRG.110829.108:ENST00000318407	.	+	241572419
chr2	241573136	241573176	MSTRG.110829.108:ENST00000318407	.	+	241572419
chr2	241573216	241573296	MSTRG.110829.108:ENST00000318407	.	+	241572419
chr2	241573015	241573055	MSTRG.110829.108:ENST00000318407	.	+	241572419
chr2	241573136	241573176	MSTRG.110829.115:ENST00000318407	.	+	241572419
chr2	241573720	241573761	MSTRG.110829.115:ENST00000318407	.	+	241572419
chr2	241572893	241573015	MSTRG.110829.121:ENST00000318407	.	+	241572419
chr2	241572771	241572853	MSTRG.110829.121:ENST00000318407	.	+	241572419
chr2	241572812	241572853	MSTRG.110829.126:ENST00000318407	.	+	241572419
chr2	241573136	241573176	MSTRG.110829.126:ENST00000318407	.	+	241572419
chr2	241573136	241573176	MSTRG.110829.129:ENST00000318407	.	+	241572419
chr2	241573015	241573095	MSTRG.110829.129:ENST00000318407	.	+	241572419
chr2	241572771	241572853	MSTRG.110829.129:ENST00000318407	.	+	241572419
chr2	241572893	241573015	MSTRG.110829.130:ENST00000318407	.	+	241572419
chr2	241573136	241573176	MSTRG.110829.130:ENST00000318407	.	+	241572419
chr2	241572771	241573015	MSTRG.110829.137:ENST00000318407	.	+	241572419
chr2	241573015	241573055	MSTRG.110829.14:ENST00000318407	.	+	241572419
chr2	241572771	241572853	MSTRG.110829.14:ENST00000318407	.	+	241572419
chr2	241572812	241572853	MSTRG.110829.143:ENST00000318407	.	+	241572419
chr2	241573015	241573095	MSTRG.110829.143:ENST00000318407	.	+	241572419
chr2	241572853	241573256	MSTRG.110829.146:ENST00000318407	.	+	241572419
chr2	241572585	241572703	MSTRG.110829.149:ENST00000318407	.	+	241572419
chr2	241573136	241573176	MSTRG.110829.149:ENST00000318407	.	+	241572419
chr2	241573015	241573055	MSTRG.110829.150:ENST00000318407	.	+	241572419
chr2	241572812	241572853	MSTRG.110829.156:ENST00000318407	.	+	241572419
chr2	241573015	241573176	MSTRG.110829.156:ENST00000318407	.	+	241572419
chr2	241573015	241573296	MSTRG.110829.157:ENST00000318407	.	+	241572419
chr2	241572812	241572853	MSTRG.110829.157:ENST00000318407	.	+	241572419
chr2	241572771	241572853	MSTRG.110829.16:ENST00000318407	.	+	241572419
chr2	241573015	241573055	MSTRG.110829.16:ENST00000318407	.	+	241572419
chr2	241573136	241573176	MSTRG.110829.16:ENST00000318407	.	+	241572419
chr2	241572853	241573296	MSTRG.110829.174:ENST00000318407	.	+	241572419
chr2	241573136	241573176	MSTRG.110829.18:ENST00000318407	.	+	241572419
chr2	241572812	241572853	MSTRG.110829.180:ENST00000318407	.	+	241572419
chr2	241572853	241572974	MSTRG.110829.190:ENST00000318407	.	+	241572419
chr2	241572853	241572933	MSTRG.110829.191:ENST00000318407	.	+	241572419
chr2	241572974	241573015	MSTRG.110829.195:ENST00000318407	.	+	241572419
chr2	241572771	241573015	MSTRG.110829.197:ENST00000318407	.	+	241572419
chr2	241573136	241573176	MSTRG.110829.197:ENST00000318407	.	+	241572419
chr2	241572812	241572853	MSTRG.110829.202:ENST00000318407	.	+	241572419
chr2	241573136	241573256	MSTRG.110829.202:ENST00000318407	.	+	241572419
chr2	241572812	241572853	MSTRG.110829.208:ENST00000318407	.	+	241572419
chr2	241572771	241572853	MSTRG.110829.209:ENST00000318407	.	+	241572419
chr2	241573015	241573055	MSTRG.110829.209:ENST00000318407	.	+	241572419
chr2	241573136	241573176	MSTRG.110829.209:ENST00000318407	.	+	241572419
chr2	241573015	241573336	MSTRG.110829.211:ENST00000318407	.	+	241572419
chr2	241572771	241572853	MSTRG.110829.211:ENST00000318407	.	+	241572419
chr2	241572893	241573015	MSTRG.110829.212:ENST00000318407	.	+	241572419
chr2	241572771	241572853	MSTRG.110829.212:ENST00000318407	.	+	241572419
chr2	241572585	241572703	MSTRG.110829.214:ENST00000318407	.	+	241572419
chr2	241573136	241573256	MSTRG.110829.214:ENST00000318407	.	+	241572419
chr2	241573216	241573296	MSTRG.110829.216:ENST00000318407	.	+	241572419
chr2	241573136	241573176	MSTRG.110829.216:ENST00000318407	.	+	241572419
chr2	241573015	241573055	MSTRG.110829.217:ENST00000318407	.	+	241572419
chr2	241573136	241573176	MSTRG.110829.217:ENST00000318407	.	+	241572419
chr2	241572585	241572703	MSTRG.110829.218:ENST00000318407	.	+	241572419
chr2	241573136	241573176	MSTRG.110829.219:ENST00000318407	.	+	241572419
chr2	241573015	241573095	MSTRG.110829.219:ENST00000318407	.	+	241572419
chr2	241573216	241573336	MSTRG.110829.219:ENST00000318407	.	+	241572419
chr2	241572585	241572703	MSTRG.110829.22:ENST00000318407	.	+	241572419
chr2	241573136	241573176	MSTRG.110829.22:ENST00000318407	.	+	241572419
chr2	241572771	241572853	MSTRG.110829.222:ENST00000318407	.	+	241572419
chr2	241573136	241573176	MSTRG.110829.222:ENST00000318407	.	+	241572419
chr2	241573136	241573176	MSTRG.110829.223:ENST00000318407	.	+	241572419
chr2	241572933	241573015	MSTRG.110829.223:ENST00000318407	.	+	241572419
chr2	241572853	241573336	MSTRG.110829.225:ENST00000318407	.	+	241572419
chr2	241572585	241573444	MSTRG.110829.228:ENST00000318407	.	+	241572419
chr2	241572853	241572974	MSTRG.110829.233:ENST00000318407	.	+	241572419
chr2	241573015	241573055	MSTRG.110829.233:ENST00000318407	.	+	241572419
chr2	241572812	241572853	MSTRG.110829.234:ENST00000318407	.	+	241572419
chr2	241573015	241573095	MSTRG.110829.234:ENST00000318407	.	+	241572419
chr2	241573136	241573176	MSTRG.110829.234:ENST00000318407	.	+	241572419
chr2	241573216	241573256	MSTRG.110829.235:ENST00000318407	.	+	241572419
chr2	241573015	241573055	MSTRG.110829.235:ENST00000318407	.	+	241572419
chr2	241572771	241572853	MSTRG.110829.235:ENST00000318407	.	+	241572419
chr2	241573216	241573256	MSTRG.110829.237:ENST00000318407	.	+	241572419
chr2	241573015	241573055	MSTRG.110829.237:ENST00000318407	.	+	241572419
chr2	241573136	241573256	MSTRG.110829.239:ENST00000318407	.	+	241572419
chr2	241573015	241573296	MSTRG.110829.240:ENST00000318407	.	+	241572419
chr2	241572771	241572853	MSTRG.110829.240:ENST00000318407	.	+	241572419
chr2	241573015	241573256	MSTRG.110829.241:ENST00000318407	.	+	241572419
chr2	241572771	241572853	MSTRG.110829.241:ENST00000318407	.	+	241572419
chr2	241572853	241572933	MSTRG.110829.244:ENST00000318407	.	+	241572419
chr2	241573136	241573176	MSTRG.110829.244:ENST00000318407	.	+	241572419
chr2	241572853	241572933	MSTRG.110829.245:ENST00000318407	.	+	241572419
chr2	241573015	241573176	MSTRG.110829.245:ENST00000318407	.	+	241572419
chr2	241572812	241572853	MSTRG.110829.246:ENST00000318407	.	+	241572419
chr2	241573015	241573095	MSTRG.110829.246:ENST00000318407	.	+	241572419
chr2	241572771	241572853	MSTRG.110829.25:ENST00000318407	.	+	241572419
chr2	241573216	241573256	MSTRG.110829.25:ENST00000318407	.	+	241572419
chr2	241573136	241573176	MSTRG.110829.25:ENST00000318407	.	+	241572419
chr2	241573015	241573055	MSTRG.110829.251:ENST00000318407	.	+	241572419
chr2	241572812	241572853	MSTRG.110829.251:ENST00000318407	.	+	241572419
chr2	241573136	241573256	MSTRG.110829.251:ENST00000318407	.	+	241572419
chr2	241572771	241572853	MSTRG.110829.255:ENST00000318407	.	+	241572419
chr2	241573015	241573055	MSTRG.110829.255:ENST00000318407	.	+	241572419
chr2	241573136	241573176	MSTRG.110829.255:ENST00000318407	.	+	241572419
chr2	241572812	241572853	MSTRG.110829.257:ENST00000318407	.	+	241572419
chr2	241572585	241572703	MSTRG.110829.257:ENST00000318407	.	+	241572419
chr2	241573136	241573176	MSTRG.110829.257:ENST00000318407	.	+	241572419
chr2	241572771	241573015	MSTRG.110829.259:ENST00000318407	.	+	241572419
chr2	241572853	241572974	MSTRG.110829.261:ENST00000318407	.	+	241572419
chr2	241573015	241573095	MSTRG.110829.261:ENST00000318407	.	+	241572419
chr2	241572771	241572853	MSTRG.110829.264:ENST00000318407	.	+	241572419
chr2	241572893	241573015	MSTRG.110829.264:ENST00000318407	.	+	241572419
chr2	241573136	241573176	MSTRG.110829.264:ENST00000318407	.	+	241572419
chr2	241573136	241573336	MSTRG.110829.266:ENST00000318407	.	+	241572419
chr2	241573136	241573296	MSTRG.110829.267:ENST00000318407	.	+	241572419
chr2	241572974	241573015	MSTRG.110829.269:ENST00000318407	.	+	241572419
chr2	241573136	241573176	MSTRG.110829.269:ENST00000318407	.	+	241572419
chr2	241573216	241573296	MSTRG.110829.30:ENST00000318407	.	+	241572419
chr2	241573136	241573176	MSTRG.110829.30:ENST00000318407	.	+	241572419
chr2	241573136	241573176	MSTRG.110829.32:ENST00000318407	.	+	241572419
chr2	241573015	241573095	MSTRG.110829.32:ENST00000318407	.	+	241572419
chr2	241572585	241572703	MSTRG.110829.33:ENST00000318407	.	+	241572419
chr2	241573136	241573176	MSTRG.110829.33:ENST00000318407	.	+	241572419
chr2	241573216	241573256	MSTRG.110829.34:ENST00000318407	.	+	241572419
chr2	241573136	241573176	MSTRG.110829.34:ENST00000318407	.	+	241572419
chr2	241572585	241573444	MSTRG.110829.35:ENST00000318407	.	+	241572419
chr2	241573136	241573176	MSTRG.110829.37:ENST00000318407	.	+	241572419
chr2	241573216	241573336	MSTRG.110829.37:ENST00000318407	.	+	241572419
chr2	241572771	241572853	MSTRG.110829.38:ENST00000318407	.	+	241572419
chr2	241573216	241573296	MSTRG.110829.38:ENST00000318407	.	+	241572419
chr2	241573136	241573176	MSTRG.110829.38:ENST00000318407	.	+	241572419
chr2	241572812	241572853	MSTRG.110829.40:ENST00000318407	.	+	241572419
chr2	241573015	241573055	MSTRG.110829.40:ENST00000318407	.	+	241572419
chr2	241573136	241573176	MSTRG.110829.40:ENST00000318407	.	+	241572419
chr2	241572812	241572853	MSTRG.110829.44:ENST00000318407	.	+	241572419
chr2	241572893	241573015	MSTRG.110829.44:ENST00000318407	.	+	241572419
chr2	241573136	241573176	MSTRG.110829.44:ENST00000318407	.	+	241572419
chr2	241573216	241573296	MSTRG.110829.46:ENST00000318407	.	+	241572419
chr2	241573136	241573176	MSTRG.110829.5:ENST00000318407	.	+	241572419
chr2	241572893	241573015	MSTRG.110829.51:ENST00000318407	.	+	241572419
chr2	241572812	241572853	MSTRG.110829.51:ENST00000318407	.	+	241572419
chr2	241573015	241573256	MSTRG.110829.52:ENST00000318407	.	+	241572419
chr2	241573015	241573055	MSTRG.110829.54:ENST00000318407	.	+	241572419
chr2	241573136	241573176	MSTRG.110829.54:ENST00000318407	.	+	241572419
chr2	241573136	241573176	MSTRG.110829.58:ENST00000318407	.	+	241572419
chr2	241573216	241573256	MSTRG.110829.58:ENST00000318407	.	+	241572419
chr2	241573015	241573055	MSTRG.110829.58:ENST00000318407	.	+	241572419
chr2	241572771	241572853	MSTRG.110829.58:ENST00000318407	.	+	241572419
chr2	241572771	241572853	MSTRG.110829.59:ENST00000318407	.	+	241572419
chr2	241573136	241573176	MSTRG.110829.59:ENST00000318407	.	+	241572419
chr2	241572771	241572853	MSTRG.110829.60:ENST00000318407	.	+	241572419
chr2	241573015	241573176	MSTRG.110829.60:ENST00000318407	.	+	241572419
chr2	241573015	241573176	MSTRG.110829.61:ENST00000318407	.	+	241572419
chr2	241572771	241572853	MSTRG.110829.65:ENST00000318407	.	+	241572419
chr2	241573015	241573176	MSTRG.110829.65:ENST00000318407	.	+	241572419
chr2	241573015	241573055	MSTRG.110829.70:ENST00000318407	.	+	241572419
chr2	241573136	241573176	MSTRG.110829.70:ENST00000318407	.	+	241572419
chr2	241572585	241572703	MSTRG.110829.72:ENST00000318407	.	+	241572419
chr2	241573136	241573176	MSTRG.110829.72:ENST00000318407	.	+	241572419
chr2	241573015	241573055	MSTRG.110829.72:ENST00000318407	.	+	241572419
chr2	241572585	241572703	MSTRG.110829.73:ENST00000318407	.	+	241572419
chr2	241573015	241573296	MSTRG.110829.76:ENST00000318407	.	+	241572419
chr2	241573136	241573176	MSTRG.110829.78:ENST00000318407	.	+	241572419
chr2	241573216	241573336	MSTRG.110829.78:ENST00000318407	.	+	241572419
chr2	241573015	241573055	MSTRG.110829.78:ENST00000318407	.	+	241572419
chr2	241572771	241572853	MSTRG.110829.78:ENST00000318407	.	+	241572419
chr2	241573015	241573055	MSTRG.110829.8:ENST00000318407	.	+	241572419
chr2	241572585	241572703	MSTRG.110829.83:ENST00000318407	.	+	241572419
chr2	241572812	241572853	MSTRG.110829.85:ENST00000318407	.	+	241572419
chr2	241572893	241573015	MSTRG.110829.85:ENST00000318407	.	+	241572419
chr2	241573216	241573336	MSTRG.110829.85:ENST00000318407	.	+	241572419
chr2	241573015	241573055	MSTRG.110829.88:ENST00000318407	.	+	241572419
chr2	241572771	241572853	MSTRG.110829.88:ENST00000318407	.	+	241572419
chr2	241572771	241572853	MSTRG.110829.89:ENST00000318407	.	+	241572419
chr2	241573015	241573095	MSTRG.110829.89:ENST00000318407	.	+	241572419
chr2	241573136	241573176	MSTRG.110829.89:ENST00000318407	.	+	241572419
chr2	241573015	241573256	MSTRG.110829.91:ENST00000318407	.	+	241572419
chr2	241572812	241572853	MSTRG.110829.91:ENST00000318407	.	+	241572419
chr2	241573015	241573336	MSTRG.110829.92:ENST00000318407	.	+	241572419
chr2	241572771	241572853	MSTRG.110829.92:ENST00000318407	.	+	241572419
chr2	241672353	241672409	MSTRG.110831.31:ENST00000404914	.	+	241672261
chr2	241672687	241672786	MSTRG.110831.53:ENST00000404914	.	+	241672261
chr2	241672334	241672426	MSTRG.110831.82:ENST00000404914	.	+	241672261
chr2	241672383	241672426	MSTRG.110831.89:ENST00000404914	.	+	241672261
chr2	241673030	241673105	MSTRG.110831.90:ENST00000404914	.	+	241672261
chr2	241672579	241673075	MSTRG.110831.91:ENST00000404914	.	+	241672261
chr2	241672542	241673158	MSTRG.110831.93:ENST00000404914	.	+	241672261
chr2	241672837	241673644	MSTRG.110831.94:ENST00000404914	.	+	241672261
chr2	241675993	241676120	MSTRG.110833.33:ENST00000400770	.	-	241678639
chr2	241676174	241676195	MSTRG.110833.34:ENST00000400770	.	-	241678639
chr2	241675993	241676120	MSTRG.110833.48:ENST00000305784	.	-	241676129
chr2	241816254	241816383	ENST00000435855:ENST00000435855	.	+	241815557
chr2	241754746	241755044	ENST00000436747:ENST00000436747	.	+	241744770
chr2	241754746	241755044	MSTRG.110835.122:ENST00000436747	.	+	241744770
chr2	241749008	241749293	MSTRG.110835.151:ENST00000436747	.	+	241744770
chr2	241748942	241749298	MSTRG.110835.156:ENST00000436747	.	+	241744770
chr2	241754746	241755044	MSTRG.110835.188:ENST00000436747	.	+	241744770
chr2	241755477	241755608	MSTRG.110835.211:ENST00000436747	.	+	241744770
chr2	241754746	241755044	MSTRG.110835.211:ENST00000436747	.	+	241744770
chr2	241754746	241755044	MSTRG.110835.221:ENST00000436747	.	+	241744770
chr2	241754746	241755044	MSTRG.110835.229:ENST00000436747	.	+	241744770
chr2	241749399	241749657	MSTRG.110835.240:ENST00000436747	.	+	241744770
chr2	241749399	241749700	MSTRG.110835.245:ENST00000436747	.	+	241744770
chr2	241748942	241749298	MSTRG.110835.245:ENST00000436747	.	+	241744770
chr2	241753178	241754630	MSTRG.110835.255:ENST00000436747	.	+	241744770
chr2	241754746	241755044	MSTRG.110835.255:ENST00000436747	.	+	241744770
chr2	241754746	241755044	MSTRG.110835.271:ENST00000436747	.	+	241744770
chr2	241754746	241755044	MSTRG.110835.294:ENST00000436747	.	+	241744770
chr2	241749399	241749657	MSTRG.110835.310:ENST00000436747	.	+	241744770
chr2	241754746	241755044	MSTRG.110835.310:ENST00000436747	.	+	241744770
chr2	241754746	241755044	MSTRG.110835.313:ENST00000436747	.	+	241744770
chr2	241748942	241749298	MSTRG.110835.316:ENST00000436747	.	+	241744770
chr2	241748942	241749298	MSTRG.110835.317:ENST00000436747	.	+	241744770
chr2	241754746	241755044	MSTRG.110835.319:ENST00000436747	.	+	241744770
chr2	241754746	241755044	MSTRG.110835.320:ENST00000436747	.	+	241744770
chr2	241749399	241749700	MSTRG.110835.326:ENST00000436747	.	+	241744770
chr2	241760074	241760375	MSTRG.110835.340:ENST00000436747	.	+	241744770
chr2	241754746	241755044	MSTRG.110835.340:ENST00000436747	.	+	241744770
chr2	241753378	241753439	MSTRG.110835.341:ENST00000436747	.	+	241744770
chr2	241754746	241755044	MSTRG.110835.341:ENST00000436747	.	+	241744770
chr2	241754746	241755044	MSTRG.110835.345:ENST00000436747	.	+	241744770
chr2	241754746	241755044	MSTRG.110835.347:ENST00000436747	.	+	241744770
chr2	241747703	241748826	MSTRG.110835.349:ENST00000436747	.	+	241744770
chr2	241749399	241749657	MSTRG.110835.349:ENST00000436747	.	+	241744770
chr2	241748942	241749298	MSTRG.110835.349:ENST00000436747	.	+	241744770
chr2	241754746	241755044	MSTRG.110835.356:ENST00000436747	.	+	241744770
chr2	241749399	241749657	MSTRG.110835.364:ENST00000436747	.	+	241744770
chr2	241748942	241749298	MSTRG.110835.364:ENST00000436747	.	+	241744770
chr2	241754746	241755044	MSTRG.110835.364:ENST00000436747	.	+	241744770
chr2	241754746	241755044	MSTRG.110835.368:ENST00000436747	.	+	241744770
chr2	241754746	241755044	MSTRG.110835.369:ENST00000436747	.	+	241744770
chr2	241747703	241748864	MSTRG.110835.380:ENST00000436747	.	+	241744770
chr2	241754746	241755044	MSTRG.110835.380:ENST00000436747	.	+	241744770
chr2	241747703	241748864	MSTRG.110835.382:ENST00000436747	.	+	241744770
chr2	241754746	241755044	MSTRG.110835.382:ENST00000436747	.	+	241744770
chr2	241754746	241755044	MSTRG.110835.391:ENST00000436747	.	+	241744770
chr2	241753378	241753439	MSTRG.110835.392:ENST00000436747	.	+	241744770
chr2	241754746	241755044	MSTRG.110835.392:ENST00000436747	.	+	241744770
chr2	241748942	241749096	MSTRG.110835.394:ENST00000436747	.	+	241744770
chr2	241747703	241748864	MSTRG.110835.394:ENST00000436747	.	+	241744770
chr2	241754746	241755044	MSTRG.110835.394:ENST00000436747	.	+	241744770
chr2	241748942	241749298	MSTRG.110835.399:ENST00000436747	.	+	241744770
chr2	241754746	241755044	MSTRG.110835.399:ENST00000436747	.	+	241744770
chr2	241754746	241755044	MSTRG.110835.404:ENST00000436747	.	+	241744770
chr2	241754746	241755044	MSTRG.110835.411:ENST00000436747	.	+	241744770
chr2	241747703	241748864	MSTRG.110835.412:ENST00000436747	.	+	241744770
chr2	241749008	241749293	MSTRG.110835.413:ENST00000436747	.	+	241744770
chr2	241767882	241767909	MSTRG.110835.413:ENST00000436747	.	+	241744770
chr2	241754746	241755044	MSTRG.110835.418:ENST00000436747	.	+	241744770
chr2	241749399	241749657	MSTRG.110835.421:ENST00000436747	.	+	241744770
chr2	241754746	241755044	MSTRG.110835.425:ENST00000436747	.	+	241744770
chr2	241749008	241749298	MSTRG.110835.428:ENST00000436747	.	+	241744770
chr2	241754746	241755044	MSTRG.110835.428:ENST00000436747	.	+	241744770
chr2	241754746	241755044	MSTRG.110835.430:ENST00000436747	.	+	241744770
chr2	241748942	241749298	MSTRG.110835.438:ENST00000436747	.	+	241744770
chr2	241754746	241755044	MSTRG.110835.438:ENST00000436747	.	+	241744770
chr2	241754746	241755044	MSTRG.110835.445:ENST00000436747	.	+	241744770
chr2	241768434	241768502	MSTRG.110835.446:ENST00000436747	.	+	241744770
chr2	241754746	241755044	MSTRG.110835.446:ENST00000436747	.	+	241744770
chr2	241747703	241748864	MSTRG.110835.448:ENST00000436747	.	+	241744770
chr2	241748942	241749298	MSTRG.110835.448:ENST00000436747	.	+	241744770
chr2	241754746	241755044	MSTRG.110835.448:ENST00000436747	.	+	241744770
chr2	241727945	241728499	MSTRG.110835.45:ENST00000313552	.	+	241725028
chr2	241750296	241751247	MSTRG.110835.450:ENST00000436747	.	+	241744770
chr2	241754746	241755044	MSTRG.110835.457:ENST00000436747	.	+	241744770
chr2	241749008	241749293	MSTRG.110835.476:ENST00000436747	.	+	241744770
chr2	241748942	241749096	MSTRG.110835.482:ENST00000436747	.	+	241744770
chr2	241754746	241755044	MSTRG.110835.482:ENST00000436747	.	+	241744770
chr2	241754746	241755044	MSTRG.110835.485:ENST00000436747	.	+	241744770
chr2	241754746	241755044	MSTRG.110835.486:ENST00000436747	.	+	241744770
chr2	241755477	241755608	MSTRG.110835.487:ENST00000436747	.	+	241744770
chr2	241754746	241755044	MSTRG.110835.487:ENST00000436747	.	+	241744770
chr2	241754746	241755044	MSTRG.110835.497:ENST00000436747	.	+	241744770
chr2	241754189	241754630	MSTRG.110835.498:ENST00000436747	.	+	241744770
chr2	241753178	241754078	MSTRG.110835.498:ENST00000436747	.	+	241744770
chr2	241754746	241755044	MSTRG.110835.498:ENST00000436747	.	+	241744770
chr2	241754746	241755044	MSTRG.110835.499:ENST00000436747	.	+	241744770
chr2	241754746	241755044	MSTRG.110835.501:ENST00000436747	.	+	241744770
chr2	241754746	241755044	MSTRG.110835.523:ENST00000436747	.	+	241744770
chr2	241748942	241749298	MSTRG.110835.524:ENST00000436747	.	+	241744770
chr2	241754746	241755044	MSTRG.110835.524:ENST00000436747	.	+	241744770
chr2	241754746	241755044	MSTRG.110835.526:ENST00000436747	.	+	241744770
chr2	241726456	241727742	MSTRG.110835.53:ENST00000313552	.	+	241725028
chr2	241748942	241749096	MSTRG.110835.548:ENST00000436747	.	+	241744770
chr2	241754746	241755044	MSTRG.110835.548:ENST00000436747	.	+	241744770
chr2	241748942	241749298	MSTRG.110835.551:ENST00000436747	.	+	241744770
chr2	241749008	241749293	MSTRG.110835.563:ENST00000436747	.	+	241744770
chr2	241754746	241755044	MSTRG.110835.563:ENST00000436747	.	+	241744770
chr2	241749399	241749700	MSTRG.110835.564:ENST00000436747	.	+	241744770
chr2	241750579	241750939	MSTRG.110835.565:ENST00000436747	.	+	241744770
chr2	241767882	241767909	MSTRG.110835.568:ENST00000436747	.	+	241744770
chr2	241754746	241755044	MSTRG.110835.568:ENST00000436747	.	+	241744770
chr2	241754746	241755044	MSTRG.110835.571:ENST00000436747	.	+	241744770
chr2	241754746	241755044	MSTRG.110835.573:ENST00000436747	.	+	241744770
chr2	241727214	241727742	MSTRG.110835.58:ENST00000313552	.	+	241725028
chr2	241753284	241757726	MSTRG.110835.581:ENST00000436747	.	+	241744770
chr2	241748933	241749116	MSTRG.110835.581:ENST00000436747	.	+	241744770
chr2	241761397	241762202	MSTRG.110835.581:ENST00000436747	.	+	241744770
chr2	241747703	241748864	MSTRG.110835.584:ENST00000436747	.	+	241744770
chr2	241754746	241755044	MSTRG.110835.585:ENST00000436747	.	+	241744770
chr2	241748942	241749298	MSTRG.110835.592:ENST00000436747	.	+	241744770
chr2	241754746	241755044	MSTRG.110835.592:ENST00000436747	.	+	241744770
chr2	241748942	241749298	MSTRG.110835.595:ENST00000436747	.	+	241744770
chr2	241754746	241755044	MSTRG.110835.595:ENST00000436747	.	+	241744770
chr2	241754746	241755044	MSTRG.110835.597:ENST00000436747	.	+	241744770
chr2	241754746	241755044	MSTRG.110835.598:ENST00000436747	.	+	241744770
chr2	241754746	241755044	MSTRG.110835.600:ENST00000436747	.	+	241744770
chr2	241754746	241755044	MSTRG.110835.609:ENST00000436747	.	+	241744770
chr2	241754746	241755044	MSTRG.110835.610:ENST00000436747	.	+	241744770
chr2	241746608	241747773	MSTRG.110835.611:ENST00000436747	.	+	241744770
chr2	241753178	241754630	MSTRG.110835.611:ENST00000436747	.	+	241744770
chr2	241754746	241755044	MSTRG.110835.611:ENST00000436747	.	+	241744770
chr2	241753178	241754630	MSTRG.110835.612:ENST00000436747	.	+	241744770
chr2	241754746	241755044	MSTRG.110835.612:ENST00000436747	.	+	241744770
chr2	241753178	241754630	MSTRG.110835.614:ENST00000436747	.	+	241744770
chr2	241754746	241755044	MSTRG.110835.614:ENST00000436747	.	+	241744770
chr2	241754746	241755044	MSTRG.110835.615:ENST00000436747	.	+	241744770
chr2	241749399	241749657	MSTRG.110835.627:ENST00000436747	.	+	241744770
chr2	241748942	241749298	MSTRG.110835.627:ENST00000436747	.	+	241744770
chr2	241754746	241755044	MSTRG.110835.628:ENST00000436747	.	+	241744770
chr2	241753178	241755044	MSTRG.110835.629:ENST00000436747	.	+	241744770
chr2	241755477	241755608	MSTRG.110835.629:ENST00000436747	.	+	241744770
chr2	241748942	241749096	MSTRG.110835.629:ENST00000436747	.	+	241744770
chr2	241747703	241748864	MSTRG.110835.629:ENST00000436747	.	+	241744770
chr2	241749008	241749293	MSTRG.110835.630:ENST00000436747	.	+	241744770
chr2	241754746	241755044	MSTRG.110835.630:ENST00000436747	.	+	241744770
chr2	241753178	241754630	MSTRG.110835.634:ENST00000436747	.	+	241744770
chr2	241754746	241755044	MSTRG.110835.634:ENST00000436747	.	+	241744770
chr2	241748942	241749298	MSTRG.110835.639:ENST00000436747	.	+	241744770
chr2	241754746	241755044	MSTRG.110835.640:ENST00000436747	.	+	241744770
chr2	241753178	241754630	MSTRG.110835.641:ENST00000436747	.	+	241744770
chr2	241754746	241755044	MSTRG.110835.641:ENST00000436747	.	+	241744770
chr2	241753178	241754630	MSTRG.110835.642:ENST00000436747	.	+	241744770
chr2	241754746	241755044	MSTRG.110835.642:ENST00000436747	.	+	241744770
chr2	241749399	241749700	MSTRG.110835.643:ENST00000436747	.	+	241744770
chr2	241748942	241749298	MSTRG.110835.643:ENST00000436747	.	+	241744770
chr2	241754746	241755044	MSTRG.110835.650:ENST00000436747	.	+	241744770
chr2	241754746	241755044	MSTRG.110835.652:ENST00000436747	.	+	241744770
chr2	241754746	241755044	MSTRG.110835.654:ENST00000436747	.	+	241744770
chr2	241754746	241755044	MSTRG.110835.655:ENST00000436747	.	+	241744770
chr2	241748942	241749298	MSTRG.110835.656:ENST00000436747	.	+	241744770
chr2	241754746	241755044	MSTRG.110835.656:ENST00000436747	.	+	241744770
chr2	241749008	241749298	MSTRG.110835.661:ENST00000436747	.	+	241744770
chr2	241754746	241755044	MSTRG.110835.661:ENST00000436747	.	+	241744770
chr2	241754746	241755044	MSTRG.110835.664:ENST00000436747	.	+	241744770
chr2	241817096	241817144	MSTRG.110835.842:ENST00000407683	.	+	241817045
chr2	241817096	241817144	MSTRG.110835.842:ENST00000405370	.	+	241817045
chr2	241817096	241817144	MSTRG.110835.842:ENST00000391969	.	+	241817045
chr2	241817096	241817144	MSTRG.110835.842:ENST00000404257	.	+	241817045
chr2	241748942	241749298	MSTRG.110835.87:ENST00000436747	.	+	241744770
chr2	241754746	241755044	MSTRG.110835.87:ENST00000436747	.	+	241744770
chr20	36549249	36549508	MSTRG.110870.12:ENST00000279022	.	+	36549246
chr20	36549249	36549392	MSTRG.110870.15:ENST00000279022	.	+	36549246
chr20	36549535	36549573	MSTRG.110870.17:ENST00000279022	.	+	36549246
chr20	36549249	36549602	MSTRG.110870.18:ENST00000279022	.	+	36549246
chr20	36549535	36549573	MSTRG.110870.2:ENST00000346786	.	+	36549246
chr20	36549535	36549600	MSTRG.110870.21:ENST00000279022	.	+	36549246
chr20	36549535	36549573	MSTRG.110870.31:ENST00000279022	.	+	36549246
chr20	36549249	36549365	MSTRG.110870.33:ENST00000346786	.	+	36549246
chr20	36549249	36549535	MSTRG.110870.34:ENST00000346786	.	+	36549246
chr20	36549249	36549274	MSTRG.110870.35:ENST00000279022	.	+	36549246
chr20	36549258	36549535	MSTRG.110870.36:ENST00000279022	.	+	36549246
chr20	36549392	36549522	MSTRG.110870.37:ENST00000279022	.	+	36549246
chr20	36549249	36549419	MSTRG.110870.40:ENST00000279022	.	+	36549246
chr20	36549274	36549666	MSTRG.110870.42:ENST00000279022	.	+	36549246
chr20	36549249	36549365	MSTRG.110870.43:ENST00000279022	.	+	36549246
chr20	36549274	36549535	MSTRG.110870.44:ENST00000279022	.	+	36549246
chr20	36549249	36549564	MSTRG.110870.46:ENST00000279022	.	+	36549246
chr20	36549535	36549573	MSTRG.110870.47:ENST00000279022	.	+	36549246
chr20	36549249	36549275	MSTRG.110870.49:ENST00000279022	.	+	36549246
chr20	36549535	36549573	MSTRG.110870.5:ENST00000279022	.	+	36549246
chr20	36549535	36549600	MSTRG.110870.52:ENST00000346786	.	+	36549246
chr20	36549392	36549513	MSTRG.110870.59:ENST00000279022	.	+	36549246
chr20	36549535	36549573	MSTRG.110870.62:ENST00000279022	.	+	36549246
chr20	36549522	36549602	MSTRG.110870.65:ENST00000279022	.	+	36549246
chr20	36549249	36549561	MSTRG.110870.66:ENST00000279022	.	+	36549246
chr20	36549392	36549535	MSTRG.110870.71:ENST00000279022	.	+	36549246
chr20	36549259	36549291	MSTRG.110870.72:ENST00000279022	.	+	36549246
chr20	36549764	36550591	MSTRG.110870.74:ENST00000279022	.	+	36549246
chr20	36612341	36612371	MSTRG.110874.117:ENST00000344795	.	+	36612048
chr20	36593372	36593541	MSTRG.110874.12:ENST00000373874	.	+	36591428
chr20	36593372	36593541	MSTRG.110874.12:ENST00000373872	.	+	36591428
chr20	36593372	36593541	MSTRG.110874.12:ENST00000611732	.	+	36591428
chr20	36612313	36612371	MSTRG.110874.126:ENST00000344795	.	+	36612048
chr20	36612266	36612314	MSTRG.110874.127:ENST00000344795	.	+	36612048
chr20	36608000	36608588	MSTRG.110874.137:ENST00000492721	.	+	36607932
chr20	36608000	36608588	MSTRG.110874.137:ENST00000483815	.	+	36607932
chr20	36608000	36609620	MSTRG.110874.138:ENST00000492721	.	+	36607932
chr20	36608000	36609620	MSTRG.110874.138:ENST00000483815	.	+	36607932
chr20	36612014	36612041	MSTRG.110874.139:ENST00000492721	.	+	36607932
chr20	36612014	36612041	MSTRG.110874.139:ENST00000483815	.	+	36607932
chr20	36593576	36593635	MSTRG.110874.14:ENST00000373874	.	+	36591428
chr20	36593576	36593635	MSTRG.110874.14:ENST00000373872	.	+	36591428
chr20	36593576	36593635	MSTRG.110874.14:ENST00000611732	.	+	36591428
chr20	36608000	36608588	MSTRG.110874.140:ENST00000492721	.	+	36607932
chr20	36608000	36608588	MSTRG.110874.140:ENST00000483815	.	+	36607932
chr20	36608000	36608588	MSTRG.110874.142:ENST00000492721	.	+	36607932
chr20	36608000	36608588	MSTRG.110874.142:ENST00000483815	.	+	36607932
chr20	36608000	36609620	MSTRG.110874.148:ENST00000492721	.	+	36607932
chr20	36608000	36609620	MSTRG.110874.148:ENST00000483815	.	+	36607932
chr20	36593491	36593541	MSTRG.110874.15:ENST00000373874	.	+	36591428
chr20	36593576	36593635	MSTRG.110874.15:ENST00000373874	.	+	36591428
chr20	36593491	36593541	MSTRG.110874.15:ENST00000373872	.	+	36591428
chr20	36593576	36593635	MSTRG.110874.15:ENST00000373872	.	+	36591428
chr20	36593491	36593541	MSTRG.110874.15:ENST00000611732	.	+	36591428
chr20	36593576	36593635	MSTRG.110874.15:ENST00000611732	.	+	36591428
chr20	36608000	36612061	MSTRG.110874.150:ENST00000492721	.	+	36607932
chr20	36608000	36612061	MSTRG.110874.150:ENST00000483815	.	+	36607932
chr20	36608000	36608608	MSTRG.110874.151:ENST00000492721	.	+	36607932
chr20	36608000	36608608	MSTRG.110874.151:ENST00000483815	.	+	36607932
chr20	36608000	36608612	MSTRG.110874.152:ENST00000492721	.	+	36607932
chr20	36608000	36608612	MSTRG.110874.152:ENST00000483815	.	+	36607932
chr20	36593372	36593541	MSTRG.110874.19:ENST00000373874	.	+	36591428
chr20	36593372	36593541	MSTRG.110874.19:ENST00000373872	.	+	36591428
chr20	36593372	36593541	MSTRG.110874.19:ENST00000611732	.	+	36591428
chr20	36593372	36593541	MSTRG.110874.20:ENST00000373874	.	+	36591428
chr20	36593372	36593541	MSTRG.110874.20:ENST00000373872	.	+	36591428
chr20	36593372	36593541	MSTRG.110874.20:ENST00000611732	.	+	36591428
chr20	36592216	36592961	MSTRG.110874.23:ENST00000373874	.	+	36591428
chr20	36592216	36592961	MSTRG.110874.23:ENST00000373872	.	+	36591428
chr20	36592216	36592961	MSTRG.110874.23:ENST00000611732	.	+	36591428
chr20	36593491	36593541	MSTRG.110874.24:ENST00000373874	.	+	36591428
chr20	36593491	36593541	MSTRG.110874.24:ENST00000373872	.	+	36591428
chr20	36593491	36593541	MSTRG.110874.24:ENST00000611732	.	+	36591428
chr20	36593696	36593744	MSTRG.110874.25:ENST00000373874	.	+	36591428
chr20	36593696	36593744	MSTRG.110874.25:ENST00000373872	.	+	36591428
chr20	36593696	36593744	MSTRG.110874.25:ENST00000611732	.	+	36591428
chr20	36593491	36593541	MSTRG.110874.26:ENST00000373874	.	+	36591428
chr20	36592216	36592961	MSTRG.110874.26:ENST00000373874	.	+	36591428
chr20	36593491	36593541	MSTRG.110874.26:ENST00000373872	.	+	36591428
chr20	36592216	36592961	MSTRG.110874.26:ENST00000373872	.	+	36591428
chr20	36593491	36593541	MSTRG.110874.26:ENST00000611732	.	+	36591428
chr20	36592216	36592961	MSTRG.110874.26:ENST00000611732	.	+	36591428
chr20	36593372	36593541	MSTRG.110874.27:ENST00000373874	.	+	36591428
chr20	36593372	36593541	MSTRG.110874.27:ENST00000373872	.	+	36591428
chr20	36593372	36593541	MSTRG.110874.27:ENST00000611732	.	+	36591428
chr20	36593372	36593541	MSTRG.110874.30:ENST00000373874	.	+	36591428
chr20	36593372	36593541	MSTRG.110874.30:ENST00000373872	.	+	36591428
chr20	36593372	36593541	MSTRG.110874.30:ENST00000611732	.	+	36591428
chr20	36593576	36593635	MSTRG.110874.41:ENST00000373874	.	+	36591428
chr20	36593576	36593635	MSTRG.110874.41:ENST00000373872	.	+	36591428
chr20	36593576	36593635	MSTRG.110874.41:ENST00000611732	.	+	36591428
chr20	36593491	36593541	MSTRG.110874.43:ENST00000373874	.	+	36591428
chr20	36593491	36593541	MSTRG.110874.43:ENST00000373872	.	+	36591428
chr20	36593491	36593541	MSTRG.110874.43:ENST00000611732	.	+	36591428
chr20	36593491	36593541	MSTRG.110874.51:ENST00000373874	.	+	36591428
chr20	36593491	36593541	MSTRG.110874.51:ENST00000373872	.	+	36591428
chr20	36593491	36593541	MSTRG.110874.51:ENST00000611732	.	+	36591428
chr20	36593576	36593635	MSTRG.110874.55:ENST00000373874	.	+	36591428
chr20	36593576	36593635	MSTRG.110874.55:ENST00000373872	.	+	36591428
chr20	36593576	36593635	MSTRG.110874.55:ENST00000611732	.	+	36591428
chr20	36593436	36593696	MSTRG.110874.65:ENST00000373874	.	+	36591428
chr20	36593436	36593696	MSTRG.110874.65:ENST00000373872	.	+	36591428
chr20	36593436	36593696	MSTRG.110874.65:ENST00000611732	.	+	36591428
chr20	36593436	36593696	MSTRG.110874.66:ENST00000373874	.	+	36591428
chr20	36593436	36593696	MSTRG.110874.66:ENST00000373872	.	+	36591428
chr20	36593436	36593696	MSTRG.110874.66:ENST00000611732	.	+	36591428
chr20	36593491	36593541	MSTRG.110874.71:ENST00000373874	.	+	36591428
chr20	36593491	36593541	MSTRG.110874.71:ENST00000373872	.	+	36591428
chr20	36593491	36593541	MSTRG.110874.71:ENST00000611732	.	+	36591428
chr20	36593491	36593541	MSTRG.110874.75:ENST00000373874	.	+	36591428
chr20	36593491	36593541	MSTRG.110874.75:ENST00000373872	.	+	36591428
chr20	36593491	36593541	MSTRG.110874.75:ENST00000611732	.	+	36591428
chr20	36593576	36593635	MSTRG.110874.78:ENST00000373874	.	+	36591428
chr20	36593576	36593635	MSTRG.110874.78:ENST00000373872	.	+	36591428
chr20	36593576	36593635	MSTRG.110874.78:ENST00000611732	.	+	36591428
chr20	36593372	36593541	MSTRG.110874.79:ENST00000373874	.	+	36591428
chr20	36593372	36593541	MSTRG.110874.79:ENST00000373872	.	+	36591428
chr20	36593372	36593541	MSTRG.110874.79:ENST00000611732	.	+	36591428
chr20	36593489	36593522	MSTRG.110874.82:ENST00000373874	.	+	36591428
chr20	36593489	36593522	MSTRG.110874.82:ENST00000373872	.	+	36591428
chr20	36593489	36593522	MSTRG.110874.82:ENST00000611732	.	+	36591428
chr20	36593546	36593696	MSTRG.110874.88:ENST00000373874	.	+	36591428
chr20	36593546	36593696	MSTRG.110874.88:ENST00000373872	.	+	36591428
chr20	36593546	36593696	MSTRG.110874.88:ENST00000611732	.	+	36591428
chr20	36752174	36752218	MSTRG.110879.30:ENST00000426836	.	-	36752790
chr20	36752174	36752218	MSTRG.110879.30:ENST00000373750	.	-	36752790
chr20	36752174	36752218	MSTRG.110879.30:ENST00000448110	.	-	36752790
chr20	36652526	36652575	MSTRG.110879.7:ENST00000373773	.	-	36653522
chr20	36652526	36652575	MSTRG.110879.9:ENST00000349004	.	-	36653522
chr20	36889403	36892861	ENST00000217320:ENST00000217320	.	+	36889383
chr20	36889403	36892861	MSTRG.110882.2:ENST00000217320	.	+	36889383
chr20	36889403	36892861	MSTRG.110882.4:ENST00000217320	.	+	36889383
chr20	36890726	36891057	MSTRG.110884.10:ENST00000262878	.	-	36892934
chr20	36891348	36891470	MSTRG.110884.29:ENST00000262878	.	-	36892934
chr20	36891470	36891493	MSTRG.110884.31:ENST00000262878	.	-	36892934
chr20	36892449	36892618	MSTRG.110884.36:ENST00000262878	.	-	36892934
chr20	36890726	36890790	MSTRG.110884.36:ENST00000262878	.	-	36892934
chr20	37404985	37405040	MSTRG.110915.22:ENST00000358208	.	+	37403376
chr20	37404985	37405040	MSTRG.110915.22:ENST00000373567	.	+	37403376
chr20	37404438	37405061	MSTRG.110915.41:ENST00000358208	.	+	37403376
chr20	37404438	37405061	MSTRG.110915.41:ENST00000373567	.	+	37403376
chr20	37404280	37404416	MSTRG.110915.45:ENST00000358208	.	+	37403376
chr20	37404712	37405040	MSTRG.110915.45:ENST00000358208	.	+	37403376
chr20	37404280	37404416	MSTRG.110915.45:ENST00000373567	.	+	37403376
chr20	37404712	37405040	MSTRG.110915.45:ENST00000373567	.	+	37403376
chr20	37404280	37404416	MSTRG.110915.48:ENST00000358208	.	+	37403376
chr20	37404280	37404416	MSTRG.110915.48:ENST00000373567	.	+	37403376
chr20	37517828	37517890	MSTRG.110918.104:ENST00000397137	.	-	37518913
chr20	37517828	37517890	MSTRG.110918.104:ENST00000373537	.	-	37518913
chr20	37517828	37517890	MSTRG.110918.65:ENST00000397137	.	-	37518913
chr20	37517828	37517890	MSTRG.110918.65:ENST00000373537	.	-	37518913
chr20	37517728	37517828	MSTRG.110918.68:ENST00000397137	.	-	37518913
chr20	37517728	37517828	MSTRG.110918.68:ENST00000373537	.	-	37518913
chr20	37517564	37517673	MSTRG.110918.80:ENST00000397137	.	-	37518913
chr20	37517564	37517673	MSTRG.110918.80:ENST00000373537	.	-	37518913
chr20	37517564	37517632	MSTRG.110918.82:ENST00000397137	.	-	37518913
chr20	37517564	37517632	MSTRG.110918.82:ENST00000373537	.	-	37518913
chr20	37518670	37518696	MSTRG.110918.83:ENST00000397137	.	-	37518913
chr20	37518670	37518696	MSTRG.110918.83:ENST00000373537	.	-	37518913
chr20	37518440	37518863	MSTRG.110918.85:ENST00000397137	.	-	37518913
chr20	37518440	37518863	MSTRG.110918.85:ENST00000373537	.	-	37518913
chr20	37518795	37518841	MSTRG.110918.86:ENST00000397137	.	-	37518913
chr20	37518795	37518841	MSTRG.110918.86:ENST00000373537	.	-	37518913
chr20	37517919	37518017	MSTRG.110918.96:ENST00000397137	.	-	37518913
chr20	37517919	37518017	MSTRG.110918.96:ENST00000373537	.	-	37518913
chr20	37517919	37518110	MSTRG.110918.99:ENST00000397137	.	-	37518913
chr20	37517919	37518110	MSTRG.110918.99:ENST00000373537	.	-	37518913
chr20	37523113	37523152	MSTRG.110921.12:ENST00000346199	.	+	37522756
chr20	37522796	37522831	MSTRG.110921.19:ENST00000346199	.	+	37522756
chr20	37518147	37518200	MSTRG.110922.15:ENST00000397137	.	+	37518913
chr20	37518586	37518620	MSTRG.110922.15:ENST00000397137	.	+	37518913
chr20	37518147	37518200	MSTRG.110922.15:ENST00000373537	.	+	37518913
chr20	37518586	37518620	MSTRG.110922.15:ENST00000373537	.	+	37518913
chr20	38091080	38091131	MSTRG.110967.6:ENST00000373433	.	+	38089872
chr20	38130123	38130178	MSTRG.110972.18:ENST00000361475	.	-	38130221
chr20	38129718	38129757	MSTRG.110972.21:ENST00000361475	.	-	38130221
chr20	38130057	38130124	MSTRG.110972.26:ENST00000361475	.	-	38130221
chr20	38129718	38129745	MSTRG.110972.4:ENST00000361475	.	-	38130221
chr20	34559905	34560171	ENST00000397709:ENST00000360668	.	+	34559895
chr20	34559905	34560171	MSTRG.110990.1:ENST00000360668	.	+	34559895
chr20	34559905	34560171	MSTRG.110990.17:ENST00000360668	.	+	34559895
chr20	34559905	34560171	MSTRG.110990.23:ENST00000360668	.	+	34559895
chr20	34559905	34560171	MSTRG.110990.24:ENST00000360668	.	+	34559895
chr20	34559905	34560171	MSTRG.110990.36:ENST00000360668	.	+	34559895
chr20	34559905	34560171	MSTRG.110990.4:ENST00000360668	.	+	34559895
chr20	34560106	34560129	MSTRG.110990.47:ENST00000360668	.	+	34559895
chr20	34710945	34710976	MSTRG.110993.8:ENST00000374810	.	+	34710304
chr20	34845158	34845184	MSTRG.110994.58:ENST00000336431	.	-	34845330
chr20	35277297	35277389	ENST00000435366:ENST00000435366	.	-	35277716
chr20	35277297	35277389	ENST00000435366:ENST00000424358	.	-	35277716
chr20	35002889	35003035	MSTRG.111002.423:ENST00000252015	.	-	35003148
chr20	35002641	35003106	MSTRG.111002.51:ENST00000451813	.	-	35003148
chr20	35277297	35277389	MSTRG.111002.721:ENST00000435366	.	-	35277716
chr20	35277297	35277389	MSTRG.111002.721:ENST00000424358	.	-	35277716
chr20	35330200	35330976	MSTRG.111002.726:ENST00000374394	.	-	35409425
chr20	35278963	35279002	MSTRG.111002.742:ENST00000374436	.	-	35279199
chr20	35278963	35279002	MSTRG.111002.742:ENST00000374450	.	-	35279199
chr20	35277285	35277389	MSTRG.111002.747:ENST00000435366	.	-	35277716
chr20	35277285	35277389	MSTRG.111002.747:ENST00000424358	.	-	35277716
chr20	35277285	35277389	MSTRG.111002.764:ENST00000435366	.	-	35277716
chr20	35277285	35277389	MSTRG.111002.764:ENST00000424358	.	-	35277716
chr20	35276866	35276898	MSTRG.111002.772:ENST00000435366	.	-	35277716
chr20	35276866	35276898	MSTRG.111002.776:ENST00000435366	.	-	35277716
chr20	35277297	35277389	MSTRG.111002.776:ENST00000435366	.	-	35277716
chr20	35277297	35277389	MSTRG.111002.776:ENST00000424358	.	-	35277716
chr20	35277297	35277389	MSTRG.111002.779:ENST00000435366	.	-	35277716
chr20	35277297	35277389	MSTRG.111002.779:ENST00000424358	.	-	35277716
chr20	35277297	35277389	MSTRG.111002.788:ENST00000435366	.	-	35277716
chr20	35277297	35277389	MSTRG.111002.788:ENST00000424358	.	-	35277716
chr20	35277297	35277389	MSTRG.111002.790:ENST00000435366	.	-	35277716
chr20	35277297	35277389	MSTRG.111002.790:ENST00000424358	.	-	35277716
chr20	35277297	35277389	MSTRG.111002.791:ENST00000435366	.	-	35277716
chr20	35277297	35277389	MSTRG.111002.791:ENST00000424358	.	-	35277716
chr20	35276780	35276949	MSTRG.111002.794:ENST00000435366	.	-	35277716
chr20	35277297	35277389	MSTRG.111002.794:ENST00000435366	.	-	35277716
chr20	35277297	35277389	MSTRG.111002.794:ENST00000424358	.	-	35277716
chr20	35277297	35277389	MSTRG.111002.795:ENST00000435366	.	-	35277716
chr20	35277297	35277389	MSTRG.111002.795:ENST00000424358	.	-	35277716
chr20	35276898	35276949	MSTRG.111002.796:ENST00000435366	.	-	35277716
chr20	35277297	35277389	MSTRG.111002.796:ENST00000435366	.	-	35277716
chr20	35277297	35277389	MSTRG.111002.796:ENST00000424358	.	-	35277716
chr20	35276584	35277138	MSTRG.111002.797:ENST00000435366	.	-	35277716
chr20	35277297	35277389	MSTRG.111002.797:ENST00000435366	.	-	35277716
chr20	35277297	35277389	MSTRG.111002.797:ENST00000424358	.	-	35277716
chr20	35002641	35003106	MSTRG.111002.80:ENST00000252015	.	-	35003148
chr20	35276780	35277451	MSTRG.111002.802:ENST00000435366	.	-	35277716
chr20	35278988	35279010	MSTRG.111002.807:ENST00000374436	.	-	35279199
chr20	35278988	35279010	MSTRG.111002.807:ENST00000374450	.	-	35279199
chr20	35278988	35279010	MSTRG.111002.814:ENST00000374436	.	-	35279199
chr20	35278988	35279010	MSTRG.111002.814:ENST00000374450	.	-	35279199
chr20	35279102	35279155	MSTRG.111002.831:ENST00000374436	.	-	35279199
chr20	35279102	35279155	MSTRG.111002.831:ENST00000374450	.	-	35279199
chr20	35279050	35279137	MSTRG.111002.853:ENST00000374436	.	-	35279199
chr20	35279050	35279137	MSTRG.111002.853:ENST00000374450	.	-	35279199
chr20	35286069	35286116	MSTRG.111002.866:ENST00000374408	.	-	35286537
chr20	35286065	35286116	MSTRG.111002.872:ENST00000374408	.	-	35286537
chr20	35303156	35303598	MSTRG.111002.905:ENST00000374394	.	-	35409425
chr20	35345818	35346700	MSTRG.111002.932:ENST00000397554	.	-	35347073
chr20	35346423	35346700	MSTRG.111002.945:ENST00000397554	.	-	35347073
chr20	38376890	38376952	MSTRG.111017.75:ENST00000217407	.	+	38376666
chr1	158973771	158973989	MSTRG.11103.6:ENST00000368140	.	+	158973763
chr20	36255967	36256000	MSTRG.111042.753:ENST00000320849	.	+	36255742
chr20	36255967	36256000	MSTRG.111042.753:ENST00000373932	.	+	36255742
chr20	36256377	36256424	MSTRG.111042.770:ENST00000320849	.	+	36255742
chr20	36256377	36256424	MSTRG.111042.770:ENST00000373932	.	+	36255742
chr20	39038613	39038707	MSTRG.111054.136:ENST00000252011	.	+	39038540
chr20	38952930	38952959	MSTRG.111054.54:ENST00000619850	.	+	38952517
chr20	38952704	38952739	MSTRG.111054.60:ENST00000619850	.	+	38952517
chr20	39038753	39038834	MSTRG.111054.94:ENST00000252011	.	+	39038540
chr20	38586257	38588100	ENST00000470147:ENST00000470147	.	+	38586144
chr20	38586257	38588100	ENST00000470147:ENST00000537425	.	+	38586144
chr20	38586257	38588100	ENST00000537425:ENST00000470147	.	+	38586144
chr20	38586257	38588100	ENST00000537425:ENST00000537425	.	+	38586144
chr20	38586161	38588100	MSTRG.111063.108:ENST00000470147	.	+	38586144
chr20	38586161	38588100	MSTRG.111063.108:ENST00000537425	.	+	38586144
chr20	38575770	38575872	MSTRG.111063.18:ENST00000262879	.	+	38574964
chr20	38575770	38575872	MSTRG.111063.18:ENST00000397040	.	+	38574964
chr20	38575770	38575872	MSTRG.111063.28:ENST00000262879	.	+	38574964
chr20	38575770	38575872	MSTRG.111063.28:ENST00000397040	.	+	38574964
chr20	38575770	38575872	MSTRG.111063.62:ENST00000262879	.	+	38574964
chr20	38575770	38575872	MSTRG.111063.62:ENST00000397040	.	+	38574964
chr20	38575034	38575872	MSTRG.111063.66:ENST00000262879	.	+	38574964
chr20	38575034	38575872	MSTRG.111063.66:ENST00000397040	.	+	38574964
chr20	38575034	38575872	MSTRG.111063.84:ENST00000397042	.	+	38574964
chr1	159202811	159202875	MSTRG.11115.11:ENST00000368125	.	+	159200919
chr20	35739547	35740524	ENST00000463098:ENST00000403542	.	-	35740528
chr20	35739547	35740524	ENST00000463098:ENST00000444878	.	-	35740528
chr20	35739547	35740524	ENST00000463098:ENST00000453310	.	-	35740528
chr20	35739547	35740524	MSTRG.111273.243:ENST00000403542	.	-	35740528
chr20	35739547	35740524	MSTRG.111273.243:ENST00000444878	.	-	35740528
chr20	35739547	35740524	MSTRG.111273.243:ENST00000453310	.	-	35740528
chr20	35739547	35740524	MSTRG.111273.244:ENST00000403542	.	-	35740528
chr20	35739547	35740524	MSTRG.111273.244:ENST00000444878	.	-	35740528
chr20	35739547	35740524	MSTRG.111273.244:ENST00000453310	.	-	35740528
chr20	35713413	35713579	MSTRG.111273.245:ENST00000403542	.	-	35740528
chr20	35713413	35713579	MSTRG.111273.245:ENST00000444878	.	-	35740528
chr20	35739547	35740524	MSTRG.111273.248:ENST00000403542	.	-	35740528
chr20	35739547	35740524	MSTRG.111273.248:ENST00000444878	.	-	35740528
chr20	35739547	35740524	MSTRG.111273.248:ENST00000453310	.	-	35740528
chr20	35739547	35740524	MSTRG.111273.257:ENST00000403542	.	-	35740528
chr20	35739547	35740524	MSTRG.111273.257:ENST00000444878	.	-	35740528
chr20	35739547	35740524	MSTRG.111273.257:ENST00000453310	.	-	35740528
chr20	35739547	35740524	MSTRG.111273.263:ENST00000403542	.	-	35740528
chr20	35739547	35740524	MSTRG.111273.263:ENST00000444878	.	-	35740528
chr20	35739547	35740524	MSTRG.111273.263:ENST00000453310	.	-	35740528
chr20	35739547	35740524	MSTRG.111273.265:ENST00000403542	.	-	35740528
chr20	35739547	35740524	MSTRG.111273.265:ENST00000444878	.	-	35740528
chr20	35739547	35740524	MSTRG.111273.265:ENST00000453310	.	-	35740528
chr20	35739547	35740524	MSTRG.111273.281:ENST00000403542	.	-	35740528
chr20	35739547	35740524	MSTRG.111273.281:ENST00000444878	.	-	35740528
chr20	35739547	35740524	MSTRG.111273.281:ENST00000453310	.	-	35740528
chr20	35739547	35740524	MSTRG.111273.282:ENST00000403542	.	-	35740528
chr20	35739547	35740524	MSTRG.111273.282:ENST00000444878	.	-	35740528
chr20	35739547	35740524	MSTRG.111273.282:ENST00000453310	.	-	35740528
chr20	35739547	35740524	MSTRG.111273.284:ENST00000403542	.	-	35740528
chr20	35739547	35740524	MSTRG.111273.284:ENST00000444878	.	-	35740528
chr20	35739547	35740524	MSTRG.111273.284:ENST00000453310	.	-	35740528
chr20	35739547	35740524	MSTRG.111273.286:ENST00000403542	.	-	35740528
chr20	35739547	35740524	MSTRG.111273.286:ENST00000444878	.	-	35740528
chr20	35739547	35740524	MSTRG.111273.286:ENST00000453310	.	-	35740528
chr20	35739547	35740524	MSTRG.111273.290:ENST00000403542	.	-	35740528
chr20	35739547	35740524	MSTRG.111273.290:ENST00000444878	.	-	35740528
chr20	35739547	35740524	MSTRG.111273.290:ENST00000453310	.	-	35740528
chr20	35739547	35740524	MSTRG.111273.291:ENST00000403542	.	-	35740528
chr20	35739547	35740524	MSTRG.111273.291:ENST00000444878	.	-	35740528
chr20	35739547	35740524	MSTRG.111273.291:ENST00000453310	.	-	35740528
chr20	35739547	35740524	MSTRG.111273.292:ENST00000403542	.	-	35740528
chr20	35739547	35740524	MSTRG.111273.292:ENST00000444878	.	-	35740528
chr20	35739547	35740524	MSTRG.111273.292:ENST00000453310	.	-	35740528
chr20	35739547	35740524	MSTRG.111273.303:ENST00000403542	.	-	35740528
chr20	35739547	35740524	MSTRG.111273.303:ENST00000444878	.	-	35740528
chr20	35739547	35740524	MSTRG.111273.303:ENST00000453310	.	-	35740528
chr20	35739547	35740524	MSTRG.111273.306:ENST00000403542	.	-	35740528
chr20	35739547	35740524	MSTRG.111273.306:ENST00000444878	.	-	35740528
chr20	35739547	35740524	MSTRG.111273.306:ENST00000453310	.	-	35740528
chr20	35739547	35740524	MSTRG.111273.307:ENST00000403542	.	-	35740528
chr20	35739547	35740524	MSTRG.111273.307:ENST00000444878	.	-	35740528
chr20	35739547	35740524	MSTRG.111273.307:ENST00000453310	.	-	35740528
chr20	35739547	35740524	MSTRG.111273.310:ENST00000403542	.	-	35740528
chr20	35739547	35740524	MSTRG.111273.310:ENST00000444878	.	-	35740528
chr20	35739547	35740524	MSTRG.111273.310:ENST00000453310	.	-	35740528
chr20	35731959	35731992	MSTRG.111273.312:ENST00000403542	.	-	35740528
chr20	35731959	35731992	MSTRG.111273.312:ENST00000444878	.	-	35740528
chr20	35739547	35740524	MSTRG.111273.315:ENST00000403542	.	-	35740528
chr20	35739547	35740524	MSTRG.111273.315:ENST00000444878	.	-	35740528
chr20	35739547	35740524	MSTRG.111273.315:ENST00000453310	.	-	35740528
chr20	35739547	35740524	MSTRG.111273.317:ENST00000403542	.	-	35740528
chr20	35739547	35740524	MSTRG.111273.317:ENST00000444878	.	-	35740528
chr20	35739547	35740524	MSTRG.111273.317:ENST00000453310	.	-	35740528
chr20	35739547	35740524	MSTRG.111273.321:ENST00000403542	.	-	35740528
chr20	35739547	35740524	MSTRG.111273.321:ENST00000444878	.	-	35740528
chr20	35739547	35740524	MSTRG.111273.321:ENST00000453310	.	-	35740528
chr20	35739547	35740524	MSTRG.111273.328:ENST00000403542	.	-	35740528
chr20	35739547	35740524	MSTRG.111273.328:ENST00000444878	.	-	35740528
chr20	35739547	35740524	MSTRG.111273.328:ENST00000453310	.	-	35740528
chr20	35739547	35740524	MSTRG.111273.341:ENST00000403542	.	-	35740528
chr20	35739547	35740524	MSTRG.111273.341:ENST00000444878	.	-	35740528
chr20	35739547	35740524	MSTRG.111273.341:ENST00000453310	.	-	35740528
chr20	35739547	35740524	MSTRG.111273.343:ENST00000403542	.	-	35740528
chr20	35739547	35740524	MSTRG.111273.343:ENST00000444878	.	-	35740528
chr20	35739547	35740524	MSTRG.111273.343:ENST00000453310	.	-	35740528
chr20	35739547	35740524	MSTRG.111273.348:ENST00000403542	.	-	35740528
chr20	35739547	35740524	MSTRG.111273.348:ENST00000444878	.	-	35740528
chr20	35739547	35740524	MSTRG.111273.348:ENST00000453310	.	-	35740528
chr20	35739547	35740524	MSTRG.111273.350:ENST00000403542	.	-	35740528
chr20	35739547	35740524	MSTRG.111273.350:ENST00000444878	.	-	35740528
chr20	35739547	35740524	MSTRG.111273.350:ENST00000453310	.	-	35740528
chr20	35739547	35740524	MSTRG.111273.381:ENST00000403542	.	-	35740528
chr20	35739547	35740524	MSTRG.111273.381:ENST00000444878	.	-	35740528
chr20	35739547	35740524	MSTRG.111273.381:ENST00000453310	.	-	35740528
chr20	35739547	35740524	MSTRG.111273.383:ENST00000403542	.	-	35740528
chr20	35739547	35740524	MSTRG.111273.383:ENST00000444878	.	-	35740528
chr20	35739547	35740524	MSTRG.111273.383:ENST00000453310	.	-	35740528
chr20	35739547	35740524	MSTRG.111273.396:ENST00000403542	.	-	35740528
chr20	35739547	35740524	MSTRG.111273.396:ENST00000444878	.	-	35740528
chr20	35739547	35740524	MSTRG.111273.396:ENST00000453310	.	-	35740528
chr20	35739547	35740524	MSTRG.111273.408:ENST00000403542	.	-	35740528
chr20	35739547	35740524	MSTRG.111273.408:ENST00000444878	.	-	35740528
chr20	35739547	35740524	MSTRG.111273.408:ENST00000453310	.	-	35740528
chr20	35739547	35740524	MSTRG.111273.409:ENST00000403542	.	-	35740528
chr20	35739547	35740524	MSTRG.111273.409:ENST00000444878	.	-	35740528
chr20	35739547	35740524	MSTRG.111273.409:ENST00000453310	.	-	35740528
chr20	35739547	35740524	MSTRG.111273.417:ENST00000403542	.	-	35740528
chr20	35739547	35740524	MSTRG.111273.417:ENST00000444878	.	-	35740528
chr20	35739547	35740524	MSTRG.111273.417:ENST00000453310	.	-	35740528
chr20	35739547	35740524	MSTRG.111273.422:ENST00000403542	.	-	35740528
chr20	35739547	35740524	MSTRG.111273.422:ENST00000444878	.	-	35740528
chr20	35739547	35740524	MSTRG.111273.422:ENST00000453310	.	-	35740528
chr20	35713407	35713831	MSTRG.111273.429:ENST00000403542	.	-	35740528
chr20	35713407	35713831	MSTRG.111273.429:ENST00000444878	.	-	35740528
chr20	35739547	35740524	MSTRG.111273.449:ENST00000403542	.	-	35740528
chr20	35739547	35740524	MSTRG.111273.449:ENST00000444878	.	-	35740528
chr20	35739547	35740524	MSTRG.111273.449:ENST00000453310	.	-	35740528
chr20	35739547	35740524	MSTRG.111273.455:ENST00000403542	.	-	35740528
chr20	35739547	35740524	MSTRG.111273.455:ENST00000444878	.	-	35740528
chr20	35739547	35740524	MSTRG.111273.455:ENST00000453310	.	-	35740528
chr20	35713453	35713757	MSTRG.111273.458:ENST00000403542	.	-	35740528
chr20	35713453	35713757	MSTRG.111273.458:ENST00000444878	.	-	35740528
chr20	35739547	35740524	MSTRG.111273.461:ENST00000403542	.	-	35740528
chr20	35739547	35740524	MSTRG.111273.461:ENST00000444878	.	-	35740528
chr20	35739547	35740524	MSTRG.111273.461:ENST00000453310	.	-	35740528
chr20	35713445	35713812	MSTRG.111273.469:ENST00000403542	.	-	35740528
chr20	35713445	35713812	MSTRG.111273.469:ENST00000444878	.	-	35740528
chr20	35739547	35740524	MSTRG.111273.472:ENST00000403542	.	-	35740528
chr20	35739547	35740524	MSTRG.111273.472:ENST00000444878	.	-	35740528
chr20	35739547	35740524	MSTRG.111273.472:ENST00000453310	.	-	35740528
chr20	35713445	35713812	MSTRG.111273.475:ENST00000403542	.	-	35740528
chr20	35713445	35713812	MSTRG.111273.475:ENST00000444878	.	-	35740528
chr20	35732132	35734181	MSTRG.111273.477:ENST00000403542	.	-	35740528
chr20	35732132	35734181	MSTRG.111273.477:ENST00000444878	.	-	35740528
chr20	35739547	35740524	MSTRG.111273.500:ENST00000403542	.	-	35740528
chr20	35739547	35740524	MSTRG.111273.500:ENST00000444878	.	-	35740528
chr20	35739547	35740524	MSTRG.111273.500:ENST00000453310	.	-	35740528
chr20	35739547	35740524	MSTRG.111273.512:ENST00000403542	.	-	35740528
chr20	35739547	35740524	MSTRG.111273.512:ENST00000444878	.	-	35740528
chr20	35739547	35740524	MSTRG.111273.512:ENST00000453310	.	-	35740528
chr20	35713407	35713831	MSTRG.111273.542:ENST00000403542	.	-	35740528
chr20	35713407	35713831	MSTRG.111273.542:ENST00000444878	.	-	35740528
chr20	44279621	44279719	MSTRG.111474.2:ENST00000342560	.	+	44279297
chr20	44305537	44305844	MSTRG.111476.2:ENST00000396825	.	-	44306627
chr20	44429528	44429567	MSTRG.111478.25:ENST00000372920	.	+	44406172
chr20	44431467	44431536	MSTRG.111478.32:ENST00000316099	.	+	44429662
chr20	44430608	44430630	MSTRG.111478.35:ENST00000316099	.	+	44429662
chr20	44431467	44431536	MSTRG.111478.39:ENST00000316099	.	+	44429662
chr20	44432619	44432643	MSTRG.111478.39:ENST00000316099	.	+	44429662
chr20	44431476	44431536	MSTRG.111478.44:ENST00000316099	.	+	44429662
chr20	44431480	44431521	MSTRG.111478.52:ENST00000316099	.	+	44429662
chr20	44493069	44493823	MSTRG.111483.11:ENST00000262605	.	+	44489538
chr20	44493069	44493823	MSTRG.111483.11:ENST00000372904	.	+	44489538
chr20	44493069	44493823	MSTRG.111483.15:ENST00000262605	.	+	44489538
chr20	44493069	44493823	MSTRG.111483.15:ENST00000372904	.	+	44489538
chr20	44498244	44499028	MSTRG.111485.106:ENST00000342374	.	-	44500298
chr20	44497640	44498140	MSTRG.111485.108:ENST00000342374	.	-	44500298
chr20	44498379	44498450	MSTRG.111485.109:ENST00000342374	.	-	44500298
chr20	44498213	44498693	MSTRG.111485.119:ENST00000342374	.	-	44500298
chr20	44497747	44498140	MSTRG.111485.122:ENST00000342374	.	-	44500298
chr20	44498244	44498409	MSTRG.111485.55:ENST00000342374	.	-	44500298
chr20	44497775	44498630	MSTRG.111485.92:ENST00000342374	.	-	44500298
chr20	44499790	44500170	MSTRG.111485.98:ENST00000342374	.	-	44500298
chr20	44618503	44618550	MSTRG.111493.36:ENST00000372894	.	+	44618361
chr20	44618503	44618550	MSTRG.111493.36:ENST00000372892	.	+	44618361
chr20	44618503	44618550	MSTRG.111493.36:ENST00000372891	.	+	44618361
chr20	44618503	44618550	MSTRG.111493.36:ENST00000372886	.	+	44618361
chr20	44618503	44618550	MSTRG.111493.36:ENST00000349959	.	+	44618361
chr20	44618384	44618492	MSTRG.111493.42:ENST00000372894	.	+	44618361
chr20	44618384	44618492	MSTRG.111493.42:ENST00000372892	.	+	44618361
chr20	44618384	44618492	MSTRG.111493.42:ENST00000372891	.	+	44618361
chr20	44618384	44618492	MSTRG.111493.42:ENST00000372886	.	+	44618361
chr20	44618384	44618492	MSTRG.111493.42:ENST00000349959	.	+	44618361
chr20	44618384	44618492	MSTRG.111493.62:ENST00000372894	.	+	44618361
chr20	44618384	44618492	MSTRG.111493.62:ENST00000372892	.	+	44618361
chr20	44618384	44618492	MSTRG.111493.62:ENST00000372891	.	+	44618361
chr20	44618384	44618492	MSTRG.111493.62:ENST00000372886	.	+	44618361
chr20	44618384	44618492	MSTRG.111493.62:ENST00000349959	.	+	44618361
chr20	45176136	45176369	ENST00000243924:ENST00000243924	.	+	45176132
chr20	45176136	45176369	MSTRG.111512.1:ENST00000243924	.	+	45176132
chr20	45176209	45176369	MSTRG.111512.10:ENST00000243924	.	+	45176132
chr20	45176136	45176371	MSTRG.111512.4:ENST00000243924	.	+	45176132
chr20	45176136	45176369	MSTRG.111512.6:ENST00000243924	.	+	45176132
chr20	45176192	45176369	MSTRG.111512.9:ENST00000243924	.	+	45176132
chr20	45223425	45224290	ENST00000372769:ENST00000372769	.	+	45223378
chr20	45208730	45209600	ENST00000372781:ENST00000372781	.	+	45208683
chr20	45208730	45209600	MSTRG.111515.1:ENST00000372781	.	+	45208683
chr20	44727354	44727400	MSTRG.111525.19:ENST00000190983	.	+	44727304
chr20	44751245	44751269	MSTRG.111528.29:ENST00000372861	.	+	44750835
chr20	44751889	44751974	MSTRG.111528.4:ENST00000372861	.	+	44750835
chr20	44938748	44939125	ENST00000255136:ENST00000372824	.	+	44938739
chr20	44952704	44958336	ENST00000372819:ENST00000372819	.	+	44952651
chr20	44938748	44939125	ENST00000372824:ENST00000372824	.	+	44938739
chr20	44938748	44939125	ENST00000479873:ENST00000479873	.	+	44938674
chr20	44973433	44974099	ENST00000487587:ENST00000487587	.	+	44973376
chr20	44930726	44933071	ENST00000537323:ENST00000537323	.	+	44930535
chr20	44938748	44939125	ENST00000537323:ENST00000537323	.	+	44930535
chr20	44938748	44939125	ENST00000537323:ENST00000372824	.	+	44938739
chr20	44907950	44908030	MSTRG.111530.106:ENST00000353703	.	+	44906435
chr20	44907950	44908030	MSTRG.111530.106:ENST00000372839	.	+	44906435
chr20	44938748	44939125	MSTRG.111530.109:ENST00000537323	.	+	44930535
chr20	44938748	44939125	MSTRG.111530.109:ENST00000372824	.	+	44938739
chr20	44938748	44939125	MSTRG.111530.110:ENST00000372824	.	+	44938739
chr20	44938748	44939125	MSTRG.111530.113:ENST00000537323	.	+	44930535
chr20	44932713	44933056	MSTRG.111530.113:ENST00000537323	.	+	44930535
chr20	44938748	44939125	MSTRG.111530.113:ENST00000479873	.	+	44938674
chr20	44938748	44939125	MSTRG.111530.115:ENST00000537323	.	+	44930535
chr20	44938748	44939125	MSTRG.111530.116:ENST00000537323	.	+	44930535
chr20	44938748	44939125	MSTRG.111530.119:ENST00000537323	.	+	44930535
chr20	44938748	44939125	MSTRG.111530.119:ENST00000372824	.	+	44938739
chr20	44930726	44931130	MSTRG.111530.120:ENST00000537323	.	+	44930535
chr20	44938748	44939125	MSTRG.111530.120:ENST00000537323	.	+	44930535
chr20	44938748	44939125	MSTRG.111530.120:ENST00000372824	.	+	44938739
chr20	44952704	44958336	MSTRG.111530.121:ENST00000372819	.	+	44952651
chr20	44938748	44939125	MSTRG.111530.126:ENST00000372824	.	+	44938739
chr20	44938748	44939125	MSTRG.111530.129:ENST00000537323	.	+	44930535
chr20	44932713	44933056	MSTRG.111530.129:ENST00000537323	.	+	44930535
chr20	44938748	44939125	MSTRG.111530.129:ENST00000372824	.	+	44938739
chr20	44932432	44933056	MSTRG.111530.130:ENST00000537323	.	+	44930535
chr20	44930726	44932341	MSTRG.111530.130:ENST00000537323	.	+	44930535
chr20	44938748	44939125	MSTRG.111530.130:ENST00000537323	.	+	44930535
chr20	44938748	44939125	MSTRG.111530.130:ENST00000479873	.	+	44938674
chr20	44930726	44932341	MSTRG.111530.131:ENST00000537323	.	+	44930535
chr20	44938748	44939125	MSTRG.111530.131:ENST00000537323	.	+	44930535
chr20	44938748	44939125	MSTRG.111530.131:ENST00000372824	.	+	44938739
chr20	44938748	44939125	MSTRG.111530.135:ENST00000537323	.	+	44930535
chr20	44938748	44939125	MSTRG.111530.136:ENST00000479873	.	+	44938674
chr20	44931130	44931221	MSTRG.111530.137:ENST00000537323	.	+	44930535
chr20	44952704	44958336	MSTRG.111530.137:ENST00000372819	.	+	44952651
chr20	44938748	44939125	MSTRG.111530.138:ENST00000479873	.	+	44938674
chr20	44930726	44931130	MSTRG.111530.139:ENST00000537323	.	+	44930535
chr20	44938748	44939125	MSTRG.111530.139:ENST00000537323	.	+	44930535
chr20	44938748	44939125	MSTRG.111530.140:ENST00000537323	.	+	44930535
chr20	44932713	44933056	MSTRG.111530.140:ENST00000537323	.	+	44930535
chr20	44930726	44932341	MSTRG.111530.142:ENST00000537323	.	+	44930535
chr20	44952704	44958336	MSTRG.111530.142:ENST00000372819	.	+	44952651
chr20	44930726	44931130	MSTRG.111530.143:ENST00000537323	.	+	44930535
chr20	44938748	44939125	MSTRG.111530.143:ENST00000537323	.	+	44930535
chr20	44938748	44939125	MSTRG.111530.143:ENST00000479873	.	+	44938674
chr20	44932432	44932534	MSTRG.111530.144:ENST00000537323	.	+	44930535
chr20	44930726	44932341	MSTRG.111530.144:ENST00000537323	.	+	44930535
chr20	44938748	44939125	MSTRG.111530.144:ENST00000537323	.	+	44930535
chr20	44932713	44933056	MSTRG.111530.144:ENST00000537323	.	+	44930535
chr20	44938748	44939125	MSTRG.111530.144:ENST00000372824	.	+	44938739
chr20	44930726	44931130	MSTRG.111530.145:ENST00000537323	.	+	44930535
chr20	44938748	44939125	MSTRG.111530.147:ENST00000537323	.	+	44930535
chr20	44938748	44939125	MSTRG.111530.148:ENST00000537323	.	+	44930535
chr20	44932026	44933056	MSTRG.111530.148:ENST00000537323	.	+	44930535
chr20	44938748	44939125	MSTRG.111530.148:ENST00000372824	.	+	44938739
chr20	44952704	44958336	MSTRG.111530.149:ENST00000372819	.	+	44952651
chr20	44952704	44958336	MSTRG.111530.150:ENST00000372819	.	+	44952651
chr20	44938748	44939125	MSTRG.111530.152:ENST00000479873	.	+	44938674
chr20	44938748	44939125	MSTRG.111530.154:ENST00000537323	.	+	44930535
chr20	44932534	44933056	MSTRG.111530.154:ENST00000537323	.	+	44930535
chr20	44938748	44939125	MSTRG.111530.154:ENST00000372824	.	+	44938739
chr20	44932432	44933056	MSTRG.111530.158:ENST00000537323	.	+	44930535
chr20	44938748	44939125	MSTRG.111530.158:ENST00000537323	.	+	44930535
chr20	44938748	44939125	MSTRG.111530.158:ENST00000372824	.	+	44938739
chr20	44952704	44958336	MSTRG.111530.162:ENST00000372819	.	+	44952651
chr20	44938748	44939125	MSTRG.111530.166:ENST00000372824	.	+	44938739
chr20	44907927	44907989	MSTRG.111530.18:ENST00000353703	.	+	44906435
chr20	44907927	44907989	MSTRG.111530.18:ENST00000372839	.	+	44906435
chr20	44973433	44974099	MSTRG.111530.186:ENST00000487587	.	+	44973376
chr20	44973433	44974099	MSTRG.111530.191:ENST00000487587	.	+	44973376
chr20	44973433	44974099	MSTRG.111530.192:ENST00000487587	.	+	44973376
chr20	44973433	44974099	MSTRG.111530.193:ENST00000487587	.	+	44973376
chr20	44907346	44907440	MSTRG.111530.27:ENST00000353703	.	+	44906435
chr20	44907346	44907440	MSTRG.111530.27:ENST00000372839	.	+	44906435
chr20	44907927	44907989	MSTRG.111530.33:ENST00000353703	.	+	44906435
chr20	44907927	44907989	MSTRG.111530.33:ENST00000372839	.	+	44906435
chr20	44907346	44907440	MSTRG.111530.34:ENST00000353703	.	+	44906435
chr20	44907927	44907989	MSTRG.111530.34:ENST00000353703	.	+	44906435
chr20	44907346	44907440	MSTRG.111530.34:ENST00000372839	.	+	44906435
chr20	44907927	44907989	MSTRG.111530.34:ENST00000372839	.	+	44906435
chr20	44907485	44907530	MSTRG.111530.36:ENST00000353703	.	+	44906435
chr20	44907485	44907530	MSTRG.111530.36:ENST00000372839	.	+	44906435
chr20	44907346	44907440	MSTRG.111530.39:ENST00000353703	.	+	44906435
chr20	44907346	44907440	MSTRG.111530.39:ENST00000372839	.	+	44906435
chr20	44907301	44907346	MSTRG.111530.40:ENST00000353703	.	+	44906435
chr20	44907927	44907989	MSTRG.111530.40:ENST00000353703	.	+	44906435
chr20	44907301	44907346	MSTRG.111530.40:ENST00000372839	.	+	44906435
chr20	44907927	44907989	MSTRG.111530.40:ENST00000372839	.	+	44906435
chr20	44907927	44907989	MSTRG.111530.43:ENST00000353703	.	+	44906435
chr20	44907927	44907989	MSTRG.111530.43:ENST00000372839	.	+	44906435
chr20	44907340	44907440	MSTRG.111530.44:ENST00000353703	.	+	44906435
chr20	44907340	44907440	MSTRG.111530.44:ENST00000372839	.	+	44906435
chr20	44907927	44907950	MSTRG.111530.47:ENST00000353703	.	+	44906435
chr20	44907927	44907950	MSTRG.111530.47:ENST00000372839	.	+	44906435
chr20	44907950	44907989	MSTRG.111530.49:ENST00000353703	.	+	44906435
chr20	44907950	44907989	MSTRG.111530.49:ENST00000372839	.	+	44906435
chr20	44907301	44907350	MSTRG.111530.54:ENST00000353703	.	+	44906435
chr20	44907301	44907350	MSTRG.111530.54:ENST00000372839	.	+	44906435
chr20	44907301	44908034	MSTRG.111530.59:ENST00000353703	.	+	44906435
chr20	44907301	44908034	MSTRG.111530.59:ENST00000372839	.	+	44906435
chr20	44907340	44907440	MSTRG.111530.61:ENST00000353703	.	+	44906435
chr20	44907340	44907440	MSTRG.111530.61:ENST00000372839	.	+	44906435
chr20	44907301	44907350	MSTRG.111530.62:ENST00000353703	.	+	44906435
chr20	44907301	44907350	MSTRG.111530.62:ENST00000372839	.	+	44906435
chr20	44907340	44907440	MSTRG.111530.63:ENST00000353703	.	+	44906435
chr20	44907340	44907440	MSTRG.111530.63:ENST00000372839	.	+	44906435
chr20	44907936	44907962	MSTRG.111530.64:ENST00000353703	.	+	44906435
chr20	44907936	44907962	MSTRG.111530.64:ENST00000372839	.	+	44906435
chr20	44907919	44907950	MSTRG.111530.65:ENST00000353703	.	+	44906435
chr20	44907919	44907950	MSTRG.111530.65:ENST00000372839	.	+	44906435
chr20	44907301	44907369	MSTRG.111530.66:ENST00000353703	.	+	44906435
chr20	44907301	44907369	MSTRG.111530.66:ENST00000372839	.	+	44906435
chr20	44907301	44907346	MSTRG.111530.67:ENST00000353703	.	+	44906435
chr20	44907301	44907346	MSTRG.111530.67:ENST00000372839	.	+	44906435
chr20	44907346	44907440	MSTRG.111530.68:ENST00000353703	.	+	44906435
chr20	44907346	44907440	MSTRG.111530.68:ENST00000372839	.	+	44906435
chr20	44907927	44907950	MSTRG.111530.77:ENST00000353703	.	+	44906435
chr20	44907927	44907950	MSTRG.111530.77:ENST00000372839	.	+	44906435
chr20	44907950	44908034	MSTRG.111530.82:ENST00000353703	.	+	44906435
chr20	44907950	44908034	MSTRG.111530.82:ENST00000372839	.	+	44906435
chr20	44907950	44907989	MSTRG.111530.99:ENST00000353703	.	+	44906435
chr20	44907950	44907989	MSTRG.111530.99:ENST00000372839	.	+	44906435
chr20	45408606	45408800	ENST00000419593:ENST00000419593	.	+	45408463
chr20	45408938	45409931	ENST00000419593:ENST00000419593	.	+	45408463
chr20	45408606	45408800	ENST00000452133:ENST00000419593	.	+	45408463
chr20	45408938	45409931	ENST00000452133:ENST00000419593	.	+	45408463
chr20	45368707	45368803	MSTRG.111541.23:ENST00000243918	.	+	45367112
chr20	45367764	45367798	MSTRG.111541.29:ENST00000243918	.	+	45367112
chr20	45408606	45408800	MSTRG.111541.45:ENST00000419593	.	+	45408463
chr20	45408606	45408800	MSTRG.111541.53:ENST00000419593	.	+	45408463
chr20	45409036	45409931	MSTRG.111541.53:ENST00000419593	.	+	45408463
chr20	45367517	45367549	MSTRG.111541.54:ENST00000243918	.	+	45367112
chr20	45408606	45408800	MSTRG.111541.66:ENST00000419593	.	+	45408463
chr20	45408938	45409931	MSTRG.111541.66:ENST00000419593	.	+	45408463
chr20	45410223	45410248	MSTRG.111541.66:ENST00000419593	.	+	45408463
chr20	45551612	45552022	ENST00000357199:ENST00000357199	.	-	45552028
chr20	45551612	45552022	MSTRG.111558.26:ENST00000357199	.	-	45552028
chr20	45551612	45552022	MSTRG.111558.29:ENST00000357199	.	-	45552028
chr20	45705927	45707857	ENST00000305479:ENST00000305479	.	+	45705902
chr20	45480094	45481370	ENST00000339946:ENST00000339946	.	+	45480090
chr20	45480094	45481370	ENST00000342873:ENST00000342873	.	+	45480090
chr20	45480094	45481370	ENST00000372676:ENST00000372676	.	+	45480090
chr20	45480094	45481370	ENST00000447118:ENST00000447118	.	+	45471166
chr20	45480094	45481370	MSTRG.111586.101:ENST00000372676	.	+	45480090
chr20	45480094	45481370	MSTRG.111586.104:ENST00000372676	.	+	45480090
chr20	45480094	45481392	MSTRG.111586.111:ENST00000372676	.	+	45480090
chr20	45480094	45481370	MSTRG.111586.117:ENST00000447118	.	+	45471166
chr20	45480094	45481376	MSTRG.111586.120:ENST00000372676	.	+	45480090
chr20	45425965	45426060	MSTRG.111586.39:ENST00000279036	.	+	45425823
chr20	45425954	45426100	MSTRG.111586.40:ENST00000279036	.	+	45425823
chr20	45425962	45426135	MSTRG.111586.8:ENST00000279036	.	+	45425823
chr20	45480094	45481370	MSTRG.111586.80:ENST00000372676	.	+	45480090
chr20	45426080	45426135	MSTRG.111586.9:ENST00000279036	.	+	45425823
chr20	45480094	45481370	MSTRG.111586.95:ENST00000372676	.	+	45480090
chr20	45480094	45481370	MSTRG.111586.97:ENST00000372676	.	+	45480090
chr20	45480094	45481370	MSTRG.111586.98:ENST00000372676	.	+	45480090
chr20	45841094	45841115	MSTRG.111636.42:ENST00000462307	.	+	45840654
chr20	45884398	45884984	ENST00000372520:ENST00000372523	.	+	45884047
chr20	45884398	45884984	ENST00000372520:ENST00000372520	.	+	45884047
chr20	45884301	45885064	MSTRG.111637.39:ENST00000372523	.	+	45884047
chr20	45884301	45885064	MSTRG.111637.39:ENST00000372520	.	+	45884047
chr20	45884639	45884787	MSTRG.111637.50:ENST00000372523	.	+	45884047
chr20	45884639	45884787	MSTRG.111637.50:ENST00000372520	.	+	45884047
chr20	45884282	45884309	MSTRG.111637.58:ENST00000372523	.	+	45884047
chr20	45884282	45884309	MSTRG.111637.58:ENST00000372520	.	+	45884047
chr20	45898578	45898656	MSTRG.111637.86:ENST00000372484	.	+	45898447
chr20	45898578	45898656	MSTRG.111637.86:ENST00000191018	.	+	45898447
chr20	45898578	45898656	MSTRG.111637.86:ENST00000372459	.	+	45898447
chr20	45898634	45898726	MSTRG.111637.88:ENST00000372484	.	+	45898447
chr20	45898634	45898726	MSTRG.111637.88:ENST00000191018	.	+	45898447
chr20	45898634	45898726	MSTRG.111637.88:ENST00000372459	.	+	45898447
chr20	46736086	46736240	MSTRG.111654.49:ENST00000359271	.	+	46733831
chr20	45327055	45327092	MSTRG.111663.100:ENST00000372733	.	-	45327266
chr20	45326724	45326779	MSTRG.111663.110:ENST00000372733	.	-	45327266
chr20	45326886	45327180	MSTRG.111663.114:ENST00000372733	.	-	45327266
chr20	45326886	45326977	MSTRG.111663.122:ENST00000372733	.	-	45327266
chr20	45325606	45325690	MSTRG.111663.130:ENST00000372733	.	-	45327266
chr20	45325963	45326028	MSTRG.111663.131:ENST00000372733	.	-	45327266
chr20	45325561	45325606	MSTRG.111663.132:ENST00000372733	.	-	45327266
chr20	45326255	45327025	MSTRG.111663.65:ENST00000372733	.	-	45327266
chr20	45325700	45325777	MSTRG.111663.66:ENST00000372733	.	-	45327266
chr20	45325787	45325860	MSTRG.111663.72:ENST00000372733	.	-	45327266
chr20	45325963	45326060	MSTRG.111663.73:ENST00000372733	.	-	45327266
chr20	45325606	45325681	MSTRG.111663.73:ENST00000372733	.	-	45327266
chr20	45325556	45325606	MSTRG.111663.81:ENST00000372733	.	-	45327266
chr20	45326047	45326084	MSTRG.111663.83:ENST00000372733	.	-	45327266
chr20	45325497	45325606	MSTRG.111663.98:ENST00000372733	.	-	45327266
chr20	45326833	45327092	MSTRG.111663.99:ENST00000372733	.	-	45327266
chr20	49114619	49114655	MSTRG.111799.121:ENST00000360426	.	-	49114880
chr20	49114619	49114655	MSTRG.111799.121:ENST00000347458	.	-	49114880
chr20	49114380	49114841	MSTRG.111799.125:ENST00000360426	.	-	49114880
chr20	49114380	49114841	MSTRG.111799.125:ENST00000347458	.	-	49114880
chr20	49114449	49114717	MSTRG.111799.133:ENST00000371856	.	-	49114880
chr20	49114449	49114717	MSTRG.111799.133:ENST00000360426	.	-	49114880
chr20	49114449	49114717	MSTRG.111799.133:ENST00000347458	.	-	49114880
chr20	49114609	49114717	MSTRG.111799.57:ENST00000360426	.	-	49114880
chr20	49114609	49114717	MSTRG.111799.57:ENST00000347458	.	-	49114880
chr20	49114605	49114717	MSTRG.111799.97:ENST00000371828	.	-	49114880
chr20	49504500	49506608	MSTRG.111818.11:ENST00000244043	.	-	49507922
chr20	49504666	49505095	MSTRG.111818.31:ENST00000244043	.	-	49507922
chr20	49504435	49504864	MSTRG.111818.32:ENST00000244043	.	-	49507922
chr20	49506491	49506626	MSTRG.111818.34:ENST00000244043	.	-	49507922
chr20	49504435	49504864	MSTRG.111818.34:ENST00000244043	.	-	49507922
chr20	49504864	49506536	MSTRG.111818.4:ENST00000244043	.	-	49507922
chr20	49505915	49506015	MSTRG.111818.41:ENST00000244043	.	-	49507922
chr20	49504844	49505158	MSTRG.111818.41:ENST00000244043	.	-	49507922
chr20	49504844	49505158	MSTRG.111818.49:ENST00000244043	.	-	49507922
chr20	49504659	49506465	MSTRG.111818.7:ENST00000244043	.	-	49507922
chr20	49504666	49506465	MSTRG.111818.8:ENST00000244043	.	-	49507922
chr20	49904448	49905507	MSTRG.111846.10:ENST00000289431	.	-	49905621
chr20	49904448	49905507	MSTRG.111846.10:ENST00000422556	.	-	49905621
chr20	49905291	49905332	MSTRG.111846.22:ENST00000289431	.	-	49905621
chr20	49905291	49905332	MSTRG.111846.22:ENST00000422556	.	-	49905621
chr20	49903780	49903999	MSTRG.111846.26:ENST00000289431	.	-	49905621
chr20	49903780	49903999	MSTRG.111846.26:ENST00000422556	.	-	49905621
chr20	49952267	49952298	MSTRG.111850.13:ENST00000244061	.	+	49952138
chr20	49952873	49952894	MSTRG.111850.22:ENST00000244061	.	+	49952138
chr20	49952659	49953177	MSTRG.111850.26:ENST00000244061	.	+	49952138
chr20	49953412	49953608	MSTRG.111850.28:ENST00000244061	.	+	49952138
chr20	49952839	49952872	MSTRG.111850.36:ENST00000244061	.	+	49952138
chr20	49952795	49953177	MSTRG.111850.41:ENST00000244061	.	+	49952138
chr20	49952146	49952569	MSTRG.111850.5:ENST00000244061	.	+	49952138
chr20	49952146	49953177	MSTRG.111850.6:ENST00000244061	.	+	49952138
chr20	49988517	49988578	MSTRG.111859.5:ENST00000244050	.	+	49988053
chr20	50123979	50124100	MSTRG.111902.106:ENST00000371652	.	-	50125060
chr20	50123143	50123214	MSTRG.111902.111:ENST00000371652	.	-	50125060
chr20	50122509	50122695	MSTRG.111902.113:ENST00000371652	.	-	50125060
chr20	50124576	50124658	MSTRG.111902.126:ENST00000371652	.	-	50125060
chr20	50081511	50081551	MSTRG.111902.14:ENST00000371674	.	-	50082770
chr20	50081802	50081833	MSTRG.111902.18:ENST00000340309	.	-	50082770
chr20	50081802	50081833	MSTRG.111902.18:ENST00000371677	.	-	50082770
chr20	50081339	50081363	MSTRG.111902.39:ENST00000371674	.	-	50082770
chr20	50081610	50081731	MSTRG.111902.4:ENST00000371674	.	-	50082770
chr20	50081833	50081977	MSTRG.111902.40:ENST00000340309	.	-	50082770
chr20	50081833	50081977	MSTRG.111902.40:ENST00000371677	.	-	50082770
chr20	50081508	50081551	MSTRG.111902.41:ENST00000371674	.	-	50082770
chr20	50082075	50082375	MSTRG.111902.42:ENST00000371674	.	-	50082770
chr20	50081737	50081822	MSTRG.111902.46:ENST00000371674	.	-	50082770
chr20	50081610	50081731	MSTRG.111902.49:ENST00000340309	.	-	50082770
chr20	50081610	50081731	MSTRG.111902.49:ENST00000371677	.	-	50082770
chr20	50081511	50081551	MSTRG.111902.50:ENST00000340309	.	-	50082770
chr20	50081511	50081551	MSTRG.111902.50:ENST00000371677	.	-	50082770
chr20	50081519	50081557	MSTRG.111902.51:ENST00000340309	.	-	50082770
chr20	50081519	50081557	MSTRG.111902.51:ENST00000371677	.	-	50082770
chr20	50081508	50081551	MSTRG.111902.53:ENST00000340309	.	-	50082770
chr20	50081508	50081551	MSTRG.111902.53:ENST00000371677	.	-	50082770
chr20	50119170	50120005	MSTRG.111902.90:ENST00000371652	.	-	50125060
chr20	46366757	46366951	MSTRG.111934.249:ENST00000290246	.	-	46367362
chr20	46366757	46366951	MSTRG.111934.249:ENST00000396391	.	-	46367362
chr20	46366858	46366951	MSTRG.111934.269:ENST00000290246	.	-	46367362
chr20	46366858	46366951	MSTRG.111934.269:ENST00000396391	.	-	46367362
chr20	46366858	46366951	MSTRG.111934.309:ENST00000290246	.	-	46367362
chr20	46366858	46366951	MSTRG.111934.309:ENST00000396391	.	-	46367362
chr1	159713450	159713498	MSTRG.11199.1:ENST00000437342	.	+	159713527
chr1	159712794	159713502	ENST00000368112:ENST00000368112	.	-	159713527
chr1	159712794	159713502	ENST00000437342:ENST00000437342	.	-	159713527
chr1	159712794	159713502	ENST00000473196:ENST00000437342	.	-	159713527
chr1	159712794	159713502	MSTRG.11200.4:ENST00000255030	.	-	159713527
chr1	159712794	159713502	MSTRG.11200.4:ENST00000437342	.	-	159713527
chr1	159712794	159713502	MSTRG.11200.5:ENST00000255030	.	-	159713527
chr1	159712794	159713502	MSTRG.11200.5:ENST00000437342	.	-	159713527
chr20	50891167	50891378	MSTRG.112024.36:ENST00000371602	.	-	50891407
chr20	50891167	50891378	MSTRG.112024.36:ENST00000349014	.	-	50891407
chr20	50891167	50891378	MSTRG.112024.36:ENST00000396029	.	-	50891407
chr20	50891167	50891378	MSTRG.112024.36:ENST00000396032	.	-	50891407
chr20	51598053	51598093	MSTRG.112033.29:ENST00000338821	.	-	51601213
chr1	154944302	154944333	MSTRG.11205.167:ENST00000368465	.	-	154945026
chr1	154944235	154944302	MSTRG.11205.208:ENST00000368465	.	-	154945026
chr1	154925039	154925092	MSTRG.11205.21:ENST00000368467	.	-	154925131
chr1	154925013	154925121	MSTRG.11205.27:ENST00000368467	.	-	154925131
chr1	154925039	154925112	MSTRG.11205.38:ENST00000368467	.	-	154925131
chr1	154962478	154962545	MSTRG.11205.380:ENST00000368450	.	-	154963805
chr1	154962478	154962545	MSTRG.11205.386:ENST00000368450	.	-	154963805
chr1	154924922	154925039	MSTRG.11205.41:ENST00000368467	.	-	154925131
chr1	154962594	154963518	MSTRG.11205.427:ENST00000368453	.	-	154963805
chr1	154962594	154963518	MSTRG.11205.432:ENST00000368450	.	-	154963805
chr1	154924982	154925039	MSTRG.11205.45:ENST00000368467	.	-	154925131
chr1	154962594	154963518	MSTRG.11205.471:ENST00000368450	.	-	154963805
chr1	154924911	154925039	MSTRG.11205.60:ENST00000368467	.	-	154925131
chr1	154924978	154925039	MSTRG.11205.61:ENST00000368467	.	-	154925131
chr1	154925005	154925102	MSTRG.11205.71:ENST00000368467	.	-	154925131
chr1	154925034	154925092	MSTRG.11205.75:ENST00000368467	.	-	154925131
chr1	154924982	154925092	MSTRG.11205.78:ENST00000368467	.	-	154925131
chr1	154925039	154925086	MSTRG.11205.82:ENST00000368467	.	-	154925131
chr1	154924982	154925061	MSTRG.11205.83:ENST00000368467	.	-	154925131
chr20	52151959	52152009	MSTRG.112077.43:ENST00000216923	.	-	52152148
chr20	52151911	52151959	MSTRG.112077.51:ENST00000371515	.	-	52152148
chr1	154978850	154978897	MSTRG.11211.11:ENST00000308987	.	+	154978774
chr1	154978840	154978877	MSTRG.11211.12:ENST00000308987	.	+	154978774
chr1	154978859	154978895	MSTRG.11211.13:ENST00000308987	.	+	154978774
chr1	154978851	154978873	MSTRG.11211.4:ENST00000308987	.	+	154978774
chr1	154978845	154978870	MSTRG.11211.5:ENST00000308987	.	+	154978774
chr1	154978845	154978895	MSTRG.11211.6:ENST00000308987	.	+	154978774
chr20	53570435	53571720	MSTRG.112126.24:ENST00000302342	.	-	53571746
chr20	53570435	53571720	MSTRG.112126.25:ENST00000302342	.	-	53571746
chr1	154993848	154993929	ENST00000368427:ENST00000368427	.	+	154993790
chr1	155018179	155018334	MSTRG.11214.137:ENST00000368426	.	+	155016682
chr1	155018179	155018334	MSTRG.11214.142:ENST00000368426	.	+	155016682
chr1	155018179	155018334	MSTRG.11214.159:ENST00000368426	.	+	155016682
chr1	155018179	155018334	MSTRG.11214.163:ENST00000368426	.	+	155016682
chr1	155018179	155018228	MSTRG.11214.168:ENST00000368426	.	+	155016682
chr1	155018179	155018363	MSTRG.11214.176:ENST00000368426	.	+	155016682
chr1	155018179	155018334	MSTRG.11214.177:ENST00000368426	.	+	155016682
chr1	155018179	155018228	MSTRG.11214.178:ENST00000368426	.	+	155016682
chr1	155017157	155017771	MSTRG.11214.178:ENST00000368426	.	+	155016682
chr1	155018179	155018357	MSTRG.11214.179:ENST00000368426	.	+	155016682
chr1	155018249	155018316	MSTRG.11214.186:ENST00000417934	.	+	155016682
chr1	155018249	155018316	MSTRG.11214.186:ENST00000368426	.	+	155016682
chr1	155018179	155018334	MSTRG.11214.193:ENST00000368426	.	+	155016682
chr1	155018179	155018228	MSTRG.11214.196:ENST00000368426	.	+	155016682
chr1	155017157	155017771	MSTRG.11214.205:ENST00000368426	.	+	155016682
chr1	155018179	155018228	MSTRG.11214.209:ENST00000368426	.	+	155016682
chr1	155018060	155018432	MSTRG.11214.214:ENST00000368426	.	+	155016682
chr1	155018179	155018357	MSTRG.11214.215:ENST00000368426	.	+	155016682
chr1	155018179	155018357	MSTRG.11214.216:ENST00000368426	.	+	155016682
chr1	155018179	155018357	MSTRG.11214.225:ENST00000368426	.	+	155016682
chr1	155018179	155018228	MSTRG.11214.226:ENST00000368426	.	+	155016682
chr1	155017212	155017771	MSTRG.11214.236:ENST00000368426	.	+	155016682
chr1	155018179	155018334	MSTRG.11214.273:ENST00000417934	.	+	155016682
chr1	155018179	155018334	MSTRG.11214.273:ENST00000368426	.	+	155016682
chr1	155018179	155018334	MSTRG.11214.279:ENST00000368426	.	+	155016682
chr1	155018286	155018334	MSTRG.11214.285:ENST00000368426	.	+	155016682
chr1	155017212	155017745	MSTRG.11214.286:ENST00000368426	.	+	155016682
chr1	155018179	155018334	MSTRG.11214.286:ENST00000368426	.	+	155016682
chr1	155062590	155062626	MSTRG.11214.301:ENST00000271836	.	+	155062499
chr1	155062590	155062626	MSTRG.11214.331:ENST00000449910	.	+	155062499
chr1	155062590	155062626	MSTRG.11214.369:ENST00000356955	.	+	155062499
chr1	155062569	155062607	MSTRG.11214.406:ENST00000271836	.	+	155062499
chr1	155069227	155069338	MSTRG.11214.549:ENST00000368409	.	+	155068986
chr1	155069238	155069408	MSTRG.11214.551:ENST00000368409	.	+	155068986
chr1	155069319	155069425	MSTRG.11214.553:ENST00000368409	.	+	155068986
chr1	155069250	155069338	MSTRG.11214.560:ENST00000368409	.	+	155068986
chr1	155069168	155069227	MSTRG.11214.568:ENST00000368409	.	+	155068986
chr20	53256571	53487143	ENST00000371497:ENST00000371497	.	+	53256560
chr20	53256571	53487143	ENST00000603338:ENST00000603338	.	+	53256560
chr20	53256571	53487143	MSTRG.112152.16:ENST00000371497	.	+	53256560
chr20	53487332	53490865	MSTRG.112152.16:ENST00000371497	.	+	53256560
chr20	53490947	53494873	MSTRG.112152.16:ENST00000371497	.	+	53256560
chr20	53256571	53257645	MSTRG.112152.17:ENST00000371497	.	+	53256560
chr20	53490947	53494870	MSTRG.112152.21:ENST00000371497	.	+	53256560
chr20	53256571	53487143	MSTRG.112152.21:ENST00000371497	.	+	53256560
chr20	53256571	53487143	MSTRG.112152.23:ENST00000603338	.	+	53256560
chr20	53256571	53487143	MSTRG.112152.24:ENST00000603338	.	+	53256560
chr20	53256571	53487143	MSTRG.112152.25:ENST00000603338	.	+	53256560
chr20	53256571	53257645	MSTRG.112152.27:ENST00000603338	.	+	53256560
chr20	53256571	53262278	MSTRG.112152.28:ENST00000603338	.	+	53256560
chr20	53287042	53287091	MSTRG.112152.29:ENST00000603338	.	+	53256560
chr20	53256571	53261005	MSTRG.112152.29:ENST00000603338	.	+	53256560
chr20	53256571	53269454	MSTRG.112152.30:ENST00000603338	.	+	53256560
chr20	54154761	54157168	ENST00000216862:ENST00000216862	.	-	54157181
chr20	54154761	54157168	ENST00000395954:ENST00000395954	.	-	54157181
chr20	54154761	54157168	ENST00000395955:ENST00000395955	.	-	54157181
chr20	54154642	54154816	MSTRG.112339.11:ENST00000216862	.	-	54157181
chr20	54154933	54157168	MSTRG.112339.11:ENST00000216862	.	-	54157181
chr20	54154923	54157168	MSTRG.112339.13:ENST00000216862	.	-	54157181
chr20	54154933	54157168	MSTRG.112339.3:ENST00000216862	.	-	54157181
chr20	54154781	54157168	MSTRG.112339.5:ENST00000216862	.	-	54157181
chr20	54154933	54157168	MSTRG.112339.6:ENST00000216862	.	-	54157181
chr20	54219156	54219191	MSTRG.112341.28:ENST00000371419	.	+	54219147
chr20	54219170	54219206	MSTRG.112341.29:ENST00000371419	.	+	54219147
chr20	56366439	56367252	MSTRG.112434.10:ENST00000371384	.	+	56366284
chr20	56367221	56367252	MSTRG.112434.13:ENST00000371384	.	+	56366284
chr20	56367362	56367411	MSTRG.112434.13:ENST00000371384	.	+	56366284
chr20	56367542	56367679	MSTRG.112434.15:ENST00000371384	.	+	56366284
chr20	56367536	56367625	MSTRG.112434.2:ENST00000371384	.	+	56366284
chr20	56367221	56367252	MSTRG.112434.3:ENST00000371384	.	+	56366284
chr20	56367362	56367430	MSTRG.112434.9:ENST00000371384	.	+	56366284
chr20	56369852	56369911	MSTRG.112482.13:ENST00000395914	.	-	56370160
chr20	56369852	56369911	MSTRG.112482.13:ENST00000371356	.	-	56370160
chr20	56369852	56369911	MSTRG.112482.13:ENST00000347343	.	-	56370160
chr20	56369852	56369911	MSTRG.112482.13:ENST00000312783	.	-	56370160
chr20	56369852	56369911	MSTRG.112482.13:ENST00000395915	.	-	56370160
chr20	56369852	56369911	MSTRG.112482.13:ENST00000395913	.	-	56370160
chr20	56369872	56369895	MSTRG.112482.34:ENST00000395914	.	-	56370160
chr20	56369872	56369895	MSTRG.112482.34:ENST00000371356	.	-	56370160
chr20	56369872	56369895	MSTRG.112482.34:ENST00000347343	.	-	56370160
chr20	56369872	56369895	MSTRG.112482.34:ENST00000312783	.	-	56370160
chr20	56369872	56369895	MSTRG.112482.34:ENST00000395915	.	-	56370160
chr20	56369872	56369895	MSTRG.112482.34:ENST00000395913	.	-	56370160
chr20	56403974	56404121	MSTRG.112483.15:ENST00000217109	.	+	56403724
chr20	56403974	56404121	MSTRG.112483.4:ENST00000217109	.	+	56403724
chr20	56403798	56403892	MSTRG.112483.8:ENST00000217109	.	+	56403724
chr20	57566338	57566389	MSTRG.112548.33:ENST00000319441	.	+	57565801
chr20	57566160	57566210	MSTRG.112548.37:ENST00000319441	.	+	57565801
chr20	57408100	57408159	MSTRG.112559.1:ENST00000356208	.	+	57407843
chr20	57407906	57408460	MSTRG.112559.11:ENST00000356208	.	+	57407843
chr20	57408882	57409139	MSTRG.112559.11:ENST00000356208	.	+	57407843
chr20	57408882	57409101	MSTRG.112559.14:ENST00000356208	.	+	57407843
chr20	57408882	57409224	MSTRG.112559.17:ENST00000356208	.	+	57407843
chr20	57408159	57408261	MSTRG.112559.17:ENST00000356208	.	+	57407843
chr20	57409013	57409224	MSTRG.112559.19:ENST00000356208	.	+	57407843
chr20	57408100	57408159	MSTRG.112559.19:ENST00000356208	.	+	57407843
chr20	57408142	57408460	MSTRG.112559.2:ENST00000356208	.	+	57407843
chr20	57408970	57409139	MSTRG.112559.20:ENST00000356208	.	+	57407843
chr20	57408100	57408159	MSTRG.112559.20:ENST00000356208	.	+	57407843
chr20	57408962	57409059	MSTRG.112559.22:ENST00000356208	.	+	57407843
chr20	57408169	57408882	MSTRG.112559.23:ENST00000356208	.	+	57407843
chr20	57408335	57409132	MSTRG.112559.25:ENST00000356208	.	+	57407843
chr20	57408913	57409224	MSTRG.112559.28:ENST00000356208	.	+	57407843
chr20	57408962	57409059	MSTRG.112559.30:ENST00000356208	.	+	57407843
chr20	57408159	57408261	MSTRG.112559.30:ENST00000356208	.	+	57407843
chr20	57408325	57409059	MSTRG.112559.34:ENST00000356208	.	+	57407843
chr20	57409013	57409224	MSTRG.112559.37:ENST00000356208	.	+	57407843
chr20	57408970	57409139	MSTRG.112559.39:ENST00000356208	.	+	57407843
chr20	57408159	57408261	MSTRG.112559.39:ENST00000356208	.	+	57407843
chr20	57408658	57409139	MSTRG.112559.44:ENST00000356208	.	+	57407843
chr20	57408882	57409194	MSTRG.112559.45:ENST00000356208	.	+	57407843
chr20	57408725	57408938	MSTRG.112559.47:ENST00000356208	.	+	57407843
chr20	57408621	57408725	MSTRG.112559.48:ENST00000356208	.	+	57407843
chr20	57408864	57409119	MSTRG.112559.59:ENST00000356208	.	+	57407843
chr20	57408159	57408261	MSTRG.112559.6:ENST00000356208	.	+	57407843
chr20	57408035	57408460	MSTRG.112559.63:ENST00000356208	.	+	57407843
chr20	57409013	57409224	MSTRG.112559.65:ENST00000356208	.	+	57407843
chr20	57408159	57408261	MSTRG.112559.65:ENST00000356208	.	+	57407843
chr20	57408100	57408420	MSTRG.112559.7:ENST00000356208	.	+	57407843
chr20	57408420	57408460	MSTRG.112559.8:ENST00000356208	.	+	57407843
chr20	57408169	57408938	MSTRG.112559.9:ENST00000356208	.	+	57407843
chr20	57649641	57649677	MSTRG.112601.13:ENST00000395816	.	-	57652055
chr20	57650451	57650499	MSTRG.112601.14:ENST00000395816	.	-	57652055
chr20	57650488	57650886	MSTRG.112601.19:ENST00000395816	.	-	57652055
chr20	57649497	57649728	MSTRG.112601.2:ENST00000395816	.	-	57652055
chr20	57650482	57651024	MSTRG.112601.21:ENST00000395816	.	-	57652055
chr20	59324474	59324695	ENST00000371028:ENST00000337938	.	+	59324456
chr1	160999091	160999395	ENST00000289779:ENST00000289779	.	-	161021392
chr1	160999408	160999639	ENST00000289779:ENST00000289779	.	-	161021392
chr1	161001127	161001284	ENST00000289779:ENST00000289779	.	-	161021392
chr1	161000777	161001019	ENST00000289779:ENST00000289779	.	-	161021392
chr1	161001353	161021009	ENST00000289779:ENST00000289779	.	-	161021392
chr1	160998906	160999042	ENST00000289779:ENST00000289779	.	-	161021392
chr1	160999978	161000145	ENST00000289779:ENST00000289779	.	-	161021392
chr1	160999747	160999875	ENST00000289779:ENST00000289779	.	-	161021392
chr1	161021112	161021387	ENST00000289779:ENST00000289779	.	-	161021392
chr1	161000348	161000630	ENST00000289779:ENST00000289779	.	-	161021392
chr1	161001127	161001284	ENST00000470694:ENST00000470694	.	-	161021392
chr1	161000777	161001019	ENST00000470694:ENST00000470694	.	-	161021392
chr1	161001353	161021009	ENST00000470694:ENST00000470694	.	-	161021392
chr1	161021112	161021387	ENST00000470694:ENST00000470694	.	-	161021392
chr1	161000348	161000630	ENST00000470694:ENST00000470694	.	-	161021392
chr1	160999091	160999395	MSTRG.11281.10:ENST00000289779	.	-	161021392
chr1	160999408	160999639	MSTRG.11281.10:ENST00000289779	.	-	161021392
chr1	161021112	161021387	MSTRG.11281.10:ENST00000289779	.	-	161021392
chr1	161001127	161001284	MSTRG.11281.10:ENST00000289779	.	-	161021392
chr1	161000777	161001019	MSTRG.11281.10:ENST00000289779	.	-	161021392
chr1	161001353	161021009	MSTRG.11281.10:ENST00000289779	.	-	161021392
chr1	160998906	160999042	MSTRG.11281.10:ENST00000289779	.	-	161021392
chr1	160999747	160999875	MSTRG.11281.10:ENST00000289779	.	-	161021392
chr1	160999978	161000145	MSTRG.11281.10:ENST00000289779	.	-	161021392
chr1	161000348	161000630	MSTRG.11281.10:ENST00000289779	.	-	161021392
chr1	161001127	161001284	MSTRG.11281.11:ENST00000470694	.	-	161021392
chr1	161000777	161001019	MSTRG.11281.11:ENST00000470694	.	-	161021392
chr1	161001353	161021009	MSTRG.11281.11:ENST00000470694	.	-	161021392
chr1	161021112	161021387	MSTRG.11281.11:ENST00000470694	.	-	161021392
chr1	161000348	161000630	MSTRG.11281.11:ENST00000470694	.	-	161021392
chr1	161072342	161072368	MSTRG.11281.204:ENST00000368012	.	-	161072663
chr1	161001127	161001284	MSTRG.11281.21:ENST00000470694	.	-	161021392
chr1	161000777	161001019	MSTRG.11281.21:ENST00000470694	.	-	161021392
chr1	161001353	161021009	MSTRG.11281.21:ENST00000470694	.	-	161021392
chr1	161021112	161021387	MSTRG.11281.21:ENST00000470694	.	-	161021392
chr1	161000348	161000630	MSTRG.11281.21:ENST00000470694	.	-	161021392
chr1	161001127	161001284	MSTRG.11281.23:ENST00000470694	.	-	161021392
chr1	161000777	161001019	MSTRG.11281.23:ENST00000470694	.	-	161021392
chr1	161001353	161021009	MSTRG.11281.23:ENST00000470694	.	-	161021392
chr1	161021112	161021387	MSTRG.11281.23:ENST00000470694	.	-	161021392
chr1	161000348	161000630	MSTRG.11281.23:ENST00000470694	.	-	161021392
chr1	161001127	161001284	MSTRG.11281.25:ENST00000470694	.	-	161021392
chr1	161000777	161001019	MSTRG.11281.25:ENST00000470694	.	-	161021392
chr1	161001353	161021009	MSTRG.11281.25:ENST00000470694	.	-	161021392
chr1	161021112	161021387	MSTRG.11281.25:ENST00000470694	.	-	161021392
chr1	161000348	161000630	MSTRG.11281.25:ENST00000470694	.	-	161021392
chr1	161001127	161001284	MSTRG.11281.38:ENST00000470694	.	-	161021392
chr1	161000777	161001019	MSTRG.11281.38:ENST00000470694	.	-	161021392
chr1	161001353	161021009	MSTRG.11281.38:ENST00000470694	.	-	161021392
chr1	161021112	161021387	MSTRG.11281.38:ENST00000470694	.	-	161021392
chr1	161000348	161000630	MSTRG.11281.38:ENST00000470694	.	-	161021392
chr1	160997645	160997772	MSTRG.11281.39:ENST00000368026	.	-	160998873
chr1	160999091	160999395	MSTRG.11281.44:ENST00000289779	.	-	161021392
chr1	160999408	160999639	MSTRG.11281.44:ENST00000289779	.	-	161021392
chr1	161021112	161021387	MSTRG.11281.44:ENST00000289779	.	-	161021392
chr1	161001127	161001284	MSTRG.11281.44:ENST00000289779	.	-	161021392
chr1	161000777	161001019	MSTRG.11281.44:ENST00000289779	.	-	161021392
chr1	161001353	161021009	MSTRG.11281.44:ENST00000289779	.	-	161021392
chr1	160998906	160999042	MSTRG.11281.44:ENST00000289779	.	-	161021392
chr1	160999747	160999875	MSTRG.11281.44:ENST00000289779	.	-	161021392
chr1	160999978	161000145	MSTRG.11281.44:ENST00000289779	.	-	161021392
chr1	161000348	161000630	MSTRG.11281.44:ENST00000289779	.	-	161021392
chr1	161001127	161001284	MSTRG.11281.49:ENST00000470694	.	-	161021392
chr1	161000777	161001019	MSTRG.11281.49:ENST00000470694	.	-	161021392
chr1	161001353	161021009	MSTRG.11281.49:ENST00000470694	.	-	161021392
chr1	161021112	161021387	MSTRG.11281.49:ENST00000470694	.	-	161021392
chr1	161000348	161000630	MSTRG.11281.49:ENST00000470694	.	-	161021392
chr1	161001127	161001284	MSTRG.11281.5:ENST00000470694	.	-	161021392
chr1	161000777	161001019	MSTRG.11281.5:ENST00000470694	.	-	161021392
chr1	161001353	161021009	MSTRG.11281.5:ENST00000470694	.	-	161021392
chr1	161000348	161000630	MSTRG.11281.5:ENST00000470694	.	-	161021392
chr20	62179356	62180168	ENST00000370848:ENST00000370848	.	+	62179205
chr20	62198852	62199118	ENST00000467101:ENST00000467101	.	+	62198698
chr20	62199257	62200682	ENST00000467101:ENST00000467101	.	+	62198698
chr20	62179356	62180168	MSTRG.112819.10:ENST00000370848	.	+	62179205
chr20	62179356	62180168	MSTRG.112819.16:ENST00000370848	.	+	62179205
chr20	62179356	62180168	MSTRG.112819.23:ENST00000370848	.	+	62179205
chr20	62179356	62180168	MSTRG.112819.24:ENST00000370848	.	+	62179205
chr20	62179356	62180168	MSTRG.112819.26:ENST00000370848	.	+	62179205
chr20	62179356	62180168	MSTRG.112819.29:ENST00000370848	.	+	62179205
chr20	62179356	62180168	MSTRG.112819.3:ENST00000331758	.	+	62179205
chr20	62179356	62180168	MSTRG.112819.3:ENST00000370848	.	+	62179205
chr20	62179356	62180168	MSTRG.112819.31:ENST00000370848	.	+	62179205
chr20	62179356	62180168	MSTRG.112819.36:ENST00000370848	.	+	62179205
chr20	62179356	62180168	MSTRG.112819.4:ENST00000370848	.	+	62179205
chr20	62179356	62180168	MSTRG.112819.45:ENST00000370848	.	+	62179205
chr20	62179356	62180168	MSTRG.112819.46:ENST00000370848	.	+	62179205
chr20	62179356	62180168	MSTRG.112819.53:ENST00000331758	.	+	62179205
chr20	62179356	62180168	MSTRG.112819.53:ENST00000370848	.	+	62179205
chr20	62179356	62180168	MSTRG.112819.73:ENST00000370848	.	+	62179205
chr20	62179356	62180168	MSTRG.112819.76:ENST00000370848	.	+	62179205
chr20	62179356	62180168	MSTRG.112819.8:ENST00000370848	.	+	62179205
chr20	43585569	43587644	ENST00000496343:ENST00000496343	.	+	43579973
chr20	43716331	43716362	MSTRG.112822.437:ENST00000217026	.	+	43716084
chr20	43716088	43716308	MSTRG.112822.452:ENST00000217026	.	+	43716084
chr20	43716088	43716161	MSTRG.112822.454:ENST00000217026	.	+	43716084
chr20	62464356	62464407	MSTRG.112828.31:ENST00000252997	.	-	62464838
chr20	62801505	62801535	MSTRG.112883.12:ENST00000370487	.	+	62799640
chr20	62799674	62799778	MSTRG.112883.24:ENST00000370487	.	+	62799640
chr1	161158618	161158685	MSTRG.11292.40:ENST00000368003	.	+	161158489
chr1	161158737	161158759	MSTRG.11292.41:ENST00000368003	.	+	161158489
chr1	161158618	161158685	MSTRG.11292.42:ENST00000368003	.	+	161158489
chr1	161158735	161158759	MSTRG.11292.51:ENST00000368003	.	+	161158489
chr1	161158731	161158759	MSTRG.11292.52:ENST00000368003	.	+	161158489
chr1	161158728	161158749	MSTRG.11292.53:ENST00000368003	.	+	161158489
chr1	161158626	161158658	MSTRG.11292.63:ENST00000368003	.	+	161158489
chr1	161158588	161158653	MSTRG.11292.65:ENST00000368003	.	+	161158489
chr1	161158728	161158773	MSTRG.11292.72:ENST00000368003	.	+	161158489
chr1	161158737	161158759	MSTRG.11292.75:ENST00000368003	.	+	161158489
chr1	161158624	161158685	MSTRG.11292.78:ENST00000368003	.	+	161158489
chr1	161158732	161158767	MSTRG.11292.82:ENST00000368003	.	+	161158489
chr1	161158539	161158799	MSTRG.11292.84:ENST00000368003	.	+	161158489
chr1	161165499	161165613	MSTRG.11292.97:ENST00000368002	.	+	161165444
chr1	161165499	161165613	MSTRG.11292.97:ENST00000289865	.	+	161165444
chr20	63195770	63196454	MSTRG.112929.15:ENST00000370339	.	-	63196710
chr20	62905257	62905309	MSTRG.112938.86:ENST00000370371	.	-	62905788
chr20	62905257	62905309	MSTRG.112938.86:ENST00000370368	.	-	62905788
chr20	62905257	62905309	MSTRG.112938.86:ENST00000354665	.	-	62905788
chr20	62905286	62905459	MSTRG.112938.92:ENST00000370371	.	-	62905788
chr20	62905286	62905459	MSTRG.112938.92:ENST00000370368	.	-	62905788
chr20	62905286	62905459	MSTRG.112938.92:ENST00000354665	.	-	62905788
chr20	62946855	62947659	MSTRG.112943.1:ENST00000266069	.	+	62944909
chr20	62946855	62947659	MSTRG.112943.100:ENST00000266069	.	+	62944909
chr20	62946855	62947659	MSTRG.112943.18:ENST00000266069	.	+	62944909
chr20	62946491	62947659	MSTRG.112943.21:ENST00000266069	.	+	62944909
chr20	62945830	62945985	MSTRG.112943.26:ENST00000266069	.	+	62944909
chr20	62946855	62947659	MSTRG.112943.26:ENST00000266069	.	+	62944909
chr20	62946855	62947659	MSTRG.112943.27:ENST00000266069	.	+	62944909
chr20	62946491	62947659	MSTRG.112943.37:ENST00000266069	.	+	62944909
chr20	62946855	62947659	MSTRG.112943.5:ENST00000266069	.	+	62944909
chr20	62946855	62947659	MSTRG.112943.52:ENST00000266069	.	+	62944909
chr20	62947769	62947978	MSTRG.112943.52:ENST00000266069	.	+	62944909
chr20	62946855	62947659	MSTRG.112943.57:ENST00000266069	.	+	62944909
chr20	62947259	62947659	MSTRG.112943.61:ENST00000266069	.	+	62944909
chr20	62946855	62947659	MSTRG.112943.65:ENST00000266069	.	+	62944909
chr20	62946270	62946393	MSTRG.112943.69:ENST00000266069	.	+	62944909
chr20	62946855	62947659	MSTRG.112943.8:ENST00000266069	.	+	62944909
chr20	62946491	62947659	MSTRG.112943.80:ENST00000266069	.	+	62944909
chr20	62946855	62947659	MSTRG.112943.9:ENST00000266069	.	+	62944909
chr20	62947970	62948029	MSTRG.112943.90:ENST00000266069	.	+	62944909
chr20	62945241	62945298	MSTRG.112943.95:ENST00000266069	.	+	62944909
chr20	62946855	62947659	MSTRG.112943.95:ENST00000266069	.	+	62944909
chr20	62946855	62947668	MSTRG.112943.98:ENST00000266069	.	+	62944909
chr20	63488097	63488118	MSTRG.112961.21:ENST00000298049	.	-	63488300
chr20	63488097	63488118	MSTRG.112961.21:ENST00000217182	.	-	63488300
chr20	63488181	63488263	MSTRG.112961.24:ENST00000298049	.	-	63488300
chr20	63488181	63488263	MSTRG.112961.24:ENST00000217182	.	-	63488300
chr20	63488181	63488281	MSTRG.112961.30:ENST00000298049	.	-	63488300
chr20	63488181	63488281	MSTRG.112961.30:ENST00000217182	.	-	63488300
chr20	58678503	58678555	MSTRG.112971.167:ENST00000371132	.	+	58676288
chr20	58678927	58678966	MSTRG.112971.40:ENST00000355957	.	+	58676288
chr20	58842216	58842432	MSTRG.112987.13:ENST00000313949	.	-	58840841
chr20	58842545	58848878	MSTRG.112987.13:ENST00000313949	.	-	58840841
chr20	58848917	58850662	MSTRG.112987.13:ENST00000313949	.	-	58840841
chr20	58842216	58842432	MSTRG.112987.13:ENST00000371075	.	-	58840841
chr20	58842545	58848878	MSTRG.112987.13:ENST00000371075	.	-	58840841
chr20	58848917	58850662	MSTRG.112987.13:ENST00000371075	.	-	58840841
chr20	58840886	58844029	MSTRG.112988.1:ENST00000313949	.	+	58840841
chr20	58840886	58844029	MSTRG.112988.1:ENST00000371075	.	+	58840841
chr20	58863075	58873599	MSTRG.112988.10:ENST00000313949	.	+	58840841
chr20	58840886	58863015	MSTRG.112988.10:ENST00000313949	.	+	58840841
chr20	58863075	58873599	MSTRG.112988.10:ENST00000371075	.	+	58840841
chr20	58840886	58863015	MSTRG.112988.10:ENST00000371075	.	+	58840841
chr20	58840886	58862883	MSTRG.112988.11:ENST00000313949	.	+	58840841
chr20	58840886	58862883	MSTRG.112988.11:ENST00000371075	.	+	58840841
chr20	58840886	58844013	MSTRG.112988.12:ENST00000313949	.	+	58840841
chr20	58840886	58844013	MSTRG.112988.12:ENST00000371075	.	+	58840841
chr20	58840886	58863019	MSTRG.112988.13:ENST00000313949	.	+	58840841
chr20	58873673	58888548	MSTRG.112988.13:ENST00000313949	.	+	58840841
chr20	58863075	58873599	MSTRG.112988.13:ENST00000313949	.	+	58840841
chr20	58840886	58863019	MSTRG.112988.13:ENST00000371075	.	+	58840841
chr20	58873673	58888548	MSTRG.112988.13:ENST00000371075	.	+	58840841
chr20	58863075	58873599	MSTRG.112988.13:ENST00000371075	.	+	58840841
chr20	58840886	58841262	MSTRG.112988.14:ENST00000313949	.	+	58840841
chr20	58840886	58841262	MSTRG.112988.14:ENST00000371075	.	+	58840841
chr20	58840886	58841258	MSTRG.112988.15:ENST00000313949	.	+	58840841
chr20	58840886	58841258	MSTRG.112988.15:ENST00000371075	.	+	58840841
chr20	58863075	58873602	MSTRG.112988.16:ENST00000313949	.	+	58840841
chr20	58840886	58863015	MSTRG.112988.16:ENST00000313949	.	+	58840841
chr20	58863075	58873602	MSTRG.112988.16:ENST00000371075	.	+	58840841
chr20	58840886	58863015	MSTRG.112988.16:ENST00000371075	.	+	58840841
chr20	58840886	58863019	MSTRG.112988.17:ENST00000313949	.	+	58840841
chr20	58873673	58888548	MSTRG.112988.17:ENST00000313949	.	+	58840841
chr20	58863075	58873599	MSTRG.112988.17:ENST00000313949	.	+	58840841
chr20	58840886	58863019	MSTRG.112988.17:ENST00000371075	.	+	58840841
chr20	58873673	58888548	MSTRG.112988.17:ENST00000371075	.	+	58840841
chr20	58863075	58873599	MSTRG.112988.17:ENST00000371075	.	+	58840841
chr20	58910891	58910918	MSTRG.112988.173:ENST00000371095	.	+	58910826
chr20	58840886	58847317	MSTRG.112988.19:ENST00000313949	.	+	58840841
chr20	58840886	58847317	MSTRG.112988.19:ENST00000371075	.	+	58840841
chr20	58910891	58910918	MSTRG.112988.212:ENST00000371085	.	+	58910826
chr20	58910870	58910892	MSTRG.112988.215:ENST00000371095	.	+	58910826
chr20	58910870	58910892	MSTRG.112988.216:ENST00000371085	.	+	58910826
chr20	58840886	58841192	MSTRG.112988.4:ENST00000313949	.	+	58840841
chr20	58840886	58841192	MSTRG.112988.4:ENST00000371075	.	+	58840841
chr20	58863075	58873599	MSTRG.112988.6:ENST00000313949	.	+	58840841
chr20	58840886	58863015	MSTRG.112988.6:ENST00000313949	.	+	58840841
chr20	58863075	58873599	MSTRG.112988.6:ENST00000371075	.	+	58840841
chr20	58840886	58863015	MSTRG.112988.6:ENST00000371075	.	+	58840841
chr20	58840886	58863000	MSTRG.112988.7:ENST00000313949	.	+	58840841
chr20	58840886	58863000	MSTRG.112988.7:ENST00000371075	.	+	58840841
chr20	58863075	58873599	MSTRG.112988.9:ENST00000313949	.	+	58840841
chr20	58840886	58863015	MSTRG.112988.9:ENST00000313949	.	+	58840841
chr20	58863075	58873599	MSTRG.112988.9:ENST00000371075	.	+	58840841
chr20	58840886	58863015	MSTRG.112988.9:ENST00000371075	.	+	58840841
chr20	59028841	59030302	ENST00000243997:ENST00000243997	.	-	59030308
chr20	59028841	59030302	ENST00000243997:ENST00000395663	.	-	59030308
chr20	59028841	59030302	ENST00000243997:ENST00000395659	.	-	59030308
chr20	59026469	59030302	ENST00000395663:ENST00000243997	.	-	59030308
chr20	59026469	59030302	ENST00000395663:ENST00000395663	.	-	59030308
chr20	59028841	59030302	MSTRG.112999.100:ENST00000243997	.	-	59030308
chr20	59026212	59026412	MSTRG.112999.100:ENST00000243997	.	-	59030308
chr20	59028841	59030302	MSTRG.112999.100:ENST00000395663	.	-	59030308
chr20	59026212	59026412	MSTRG.112999.100:ENST00000395663	.	-	59030308
chr20	59028841	59030302	MSTRG.112999.100:ENST00000395659	.	-	59030308
chr20	59028841	59030302	MSTRG.112999.103:ENST00000243997	.	-	59030308
chr20	59028702	59028730	MSTRG.112999.103:ENST00000243997	.	-	59030308
chr20	59028841	59030302	MSTRG.112999.103:ENST00000395663	.	-	59030308
chr20	59028702	59028730	MSTRG.112999.103:ENST00000395663	.	-	59030308
chr20	59028841	59030302	MSTRG.112999.103:ENST00000395659	.	-	59030308
chr20	59028702	59028730	MSTRG.112999.103:ENST00000395659	.	-	59030308
chr20	59028841	59030302	MSTRG.112999.104:ENST00000243997	.	-	59030308
chr20	59028703	59028728	MSTRG.112999.104:ENST00000243997	.	-	59030308
chr20	59028841	59030302	MSTRG.112999.104:ENST00000395663	.	-	59030308
chr20	59028703	59028728	MSTRG.112999.104:ENST00000395663	.	-	59030308
chr20	59028841	59030302	MSTRG.112999.104:ENST00000395659	.	-	59030308
chr20	59028703	59028728	MSTRG.112999.104:ENST00000395659	.	-	59030308
chr20	59028841	59030302	MSTRG.112999.105:ENST00000243997	.	-	59030308
chr20	59028728	59028751	MSTRG.112999.105:ENST00000243997	.	-	59030308
chr20	59028841	59030302	MSTRG.112999.105:ENST00000395663	.	-	59030308
chr20	59028728	59028751	MSTRG.112999.105:ENST00000395663	.	-	59030308
chr20	59028841	59030302	MSTRG.112999.105:ENST00000395659	.	-	59030308
chr20	59028728	59028751	MSTRG.112999.105:ENST00000395659	.	-	59030308
chr20	59028841	59030302	MSTRG.112999.106:ENST00000243997	.	-	59030308
chr20	59028729	59028764	MSTRG.112999.106:ENST00000243997	.	-	59030308
chr20	59028841	59030302	MSTRG.112999.106:ENST00000395663	.	-	59030308
chr20	59028729	59028764	MSTRG.112999.106:ENST00000395663	.	-	59030308
chr20	59028841	59030302	MSTRG.112999.106:ENST00000395659	.	-	59030308
chr20	59028729	59028764	MSTRG.112999.106:ENST00000395659	.	-	59030308
chr20	59028841	59030302	MSTRG.112999.107:ENST00000243997	.	-	59030308
chr20	59028729	59028758	MSTRG.112999.107:ENST00000243997	.	-	59030308
chr20	59028841	59030302	MSTRG.112999.107:ENST00000395663	.	-	59030308
chr20	59028729	59028758	MSTRG.112999.107:ENST00000395663	.	-	59030308
chr20	59028841	59030302	MSTRG.112999.107:ENST00000395659	.	-	59030308
chr20	59028729	59028758	MSTRG.112999.107:ENST00000395659	.	-	59030308
chr20	59028841	59030302	MSTRG.112999.109:ENST00000243997	.	-	59030308
chr20	59028757	59028778	MSTRG.112999.109:ENST00000243997	.	-	59030308
chr20	59028841	59030302	MSTRG.112999.109:ENST00000395663	.	-	59030308
chr20	59028757	59028778	MSTRG.112999.109:ENST00000395663	.	-	59030308
chr20	59028841	59030302	MSTRG.112999.109:ENST00000395659	.	-	59030308
chr20	59028757	59028778	MSTRG.112999.109:ENST00000395659	.	-	59030308
chr20	59034707	59034781	MSTRG.112999.117:ENST00000355937	.	-	59035009
chr20	59033803	59034035	MSTRG.112999.118:ENST00000355937	.	-	59035009
chr20	59033942	59034035	MSTRG.112999.122:ENST00000355937	.	-	59035009
chr20	59034255	59034440	MSTRG.112999.137:ENST00000355937	.	-	59035009
chr20	59033502	59033548	MSTRG.112999.138:ENST00000355937	.	-	59035009
chr20	58995568	58995615	MSTRG.112999.71:ENST00000217131	.	-	58995651
chr20	59027283	59027330	MSTRG.112999.90:ENST00000243997	.	-	59030308
chr20	59028841	59030302	MSTRG.112999.90:ENST00000243997	.	-	59030308
chr20	59027283	59027330	MSTRG.112999.90:ENST00000395663	.	-	59030308
chr20	59028841	59030302	MSTRG.112999.90:ENST00000395663	.	-	59030308
chr20	59028841	59030302	MSTRG.112999.90:ENST00000395659	.	-	59030308
chr20	59028841	59030302	MSTRG.112999.91:ENST00000243997	.	-	59030308
chr20	59028841	59030302	MSTRG.112999.91:ENST00000395663	.	-	59030308
chr20	59028841	59030302	MSTRG.112999.91:ENST00000395659	.	-	59030308
chr20	59027452	59027510	MSTRG.112999.92:ENST00000243997	.	-	59030308
chr20	59028841	59030302	MSTRG.112999.92:ENST00000243997	.	-	59030308
chr20	59027452	59027510	MSTRG.112999.92:ENST00000395663	.	-	59030308
chr20	59028841	59030302	MSTRG.112999.92:ENST00000395663	.	-	59030308
chr20	59028841	59030302	MSTRG.112999.92:ENST00000395659	.	-	59030308
chr20	59028841	59030302	MSTRG.112999.93:ENST00000243997	.	-	59030308
chr20	59026469	59028806	MSTRG.112999.93:ENST00000243997	.	-	59030308
chr20	59028841	59030302	MSTRG.112999.93:ENST00000395663	.	-	59030308
chr20	59026469	59028806	MSTRG.112999.93:ENST00000395663	.	-	59030308
chr20	59028841	59030302	MSTRG.112999.93:ENST00000395659	.	-	59030308
chr20	59026469	59028714	MSTRG.112999.95:ENST00000243997	.	-	59030308
chr20	59028841	59030302	MSTRG.112999.95:ENST00000243997	.	-	59030308
chr20	59026212	59026362	MSTRG.112999.95:ENST00000243997	.	-	59030308
chr20	59026469	59028714	MSTRG.112999.95:ENST00000395663	.	-	59030308
chr20	59028841	59030302	MSTRG.112999.95:ENST00000395663	.	-	59030308
chr20	59026212	59026362	MSTRG.112999.95:ENST00000395663	.	-	59030308
chr20	59028841	59030302	MSTRG.112999.95:ENST00000395659	.	-	59030308
chr20	59027283	59027364	MSTRG.112999.97:ENST00000243997	.	-	59030308
chr20	59028841	59030302	MSTRG.112999.97:ENST00000243997	.	-	59030308
chr20	59027283	59027364	MSTRG.112999.97:ENST00000395663	.	-	59030308
chr20	59028841	59030302	MSTRG.112999.97:ENST00000395663	.	-	59030308
chr20	59028841	59030302	MSTRG.112999.97:ENST00000395659	.	-	59030308
chr20	59027283	59027364	MSTRG.112999.98:ENST00000243997	.	-	59030308
chr20	59028841	59030302	MSTRG.112999.98:ENST00000243997	.	-	59030308
chr20	59026212	59026412	MSTRG.112999.98:ENST00000243997	.	-	59030308
chr20	59027283	59027364	MSTRG.112999.98:ENST00000395663	.	-	59030308
chr20	59028841	59030302	MSTRG.112999.98:ENST00000395663	.	-	59030308
chr20	59026212	59026412	MSTRG.112999.98:ENST00000395663	.	-	59030308
chr20	59028841	59030302	MSTRG.112999.98:ENST00000395659	.	-	59030308
chr20	59028841	59030302	MSTRG.112999.99:ENST00000243997	.	-	59030308
chr20	59027283	59027311	MSTRG.112999.99:ENST00000243997	.	-	59030308
chr20	59028841	59030302	MSTRG.112999.99:ENST00000395663	.	-	59030308
chr20	59027283	59027311	MSTRG.112999.99:ENST00000395663	.	-	59030308
chr20	59028841	59030302	MSTRG.112999.99:ENST00000395659	.	-	59030308
chr1	161305289	161305533	ENST00000463290:ENST00000463290	.	-	161305878
chr1	161305289	161305533	ENST00000463290:ENST00000533357	.	-	161305878
chr1	161305289	161305533	ENST00000463290:ENST00000491222	.	-	161305878
chr1	161305533	161305663	MSTRG.11300.31:ENST00000463290	.	-	161305878
chr1	161305533	161305663	MSTRG.11300.31:ENST00000533357	.	-	161305878
chr1	161305533	161305663	MSTRG.11300.31:ENST00000491222	.	-	161305878
chr20	63239610	63240255	ENST00000217169:ENST00000217169	.	+	63239602
chr20	63239610	63240255	ENST00000342412:ENST00000342412	.	+	63239602
chr20	63329661	63330719	ENST00000358894:ENST00000358894	.	+	63329655
chr20	63239610	63240255	MSTRG.113008.1:ENST00000217169	.	+	63239602
chr20	63239610	63240255	MSTRG.113008.101:ENST00000217169	.	+	63239602
chr20	63239610	63240255	MSTRG.113008.104:ENST00000217169	.	+	63239602
chr20	63239610	63240255	MSTRG.113008.105:ENST00000342412	.	+	63239602
chr20	63239610	63240255	MSTRG.113008.106:ENST00000342412	.	+	63239602
chr20	63239610	63240255	MSTRG.113008.108:ENST00000342412	.	+	63239602
chr20	63289496	63289677	MSTRG.113008.120:ENST00000370283	.	+	63287870
chr20	63289496	63289677	MSTRG.113008.145:ENST00000370283	.	+	63287870
chr20	63239610	63240255	MSTRG.113008.16:ENST00000342412	.	+	63239602
chr20	63289496	63289677	MSTRG.113008.187:ENST00000519604	.	+	63287870
chr20	63239610	63240255	MSTRG.113008.2:ENST00000342412	.	+	63239602
chr20	63239610	63240255	MSTRG.113008.20:ENST00000217169	.	+	63239602
chr20	63289496	63289677	MSTRG.113008.211:ENST00000519273	.	+	63287870
chr20	63289496	63289677	MSTRG.113008.229:ENST00000370283	.	+	63287870
chr20	63239610	63240255	MSTRG.113008.3:ENST00000217169	.	+	63239602
chr20	63239610	63240255	MSTRG.113008.37:ENST00000342412	.	+	63239602
chr20	63239610	63240255	MSTRG.113008.39:ENST00000217169	.	+	63239602
chr20	63239610	63240255	MSTRG.113008.4:ENST00000217169	.	+	63239602
chr20	63239610	63240255	MSTRG.113008.40:ENST00000217169	.	+	63239602
chr20	63239610	63240255	MSTRG.113008.41:ENST00000217169	.	+	63239602
chr20	63239610	63240255	MSTRG.113008.42:ENST00000342412	.	+	63239602
chr20	63239610	63240255	MSTRG.113008.50:ENST00000342412	.	+	63239602
chr20	63239610	63240255	MSTRG.113008.51:ENST00000217169	.	+	63239602
chr20	63239610	63240272	MSTRG.113008.55:ENST00000217169	.	+	63239602
chr20	63239610	63240255	MSTRG.113008.6:ENST00000342412	.	+	63239602
chr20	63239610	63240255	MSTRG.113008.61:ENST00000342412	.	+	63239602
chr20	63239610	63240255	MSTRG.113008.7:ENST00000342412	.	+	63239602
chr20	63239610	63240272	MSTRG.113008.72:ENST00000342412	.	+	63239602
chr20	63239610	63240255	MSTRG.113008.77:ENST00000217169	.	+	63239602
chr20	63239610	63240255	MSTRG.113008.8:ENST00000217169	.	+	63239602
chr20	63239610	63240255	MSTRG.113008.92:ENST00000217169	.	+	63239602
chr20	63239610	63240255	MSTRG.113008.97:ENST00000217169	.	+	63239602
chr20	63343418	63343546	MSTRG.113017.14:ENST00000370263	.	-	63346740
chr1	161367713	161369698	MSTRG.11302.101:ENST00000367975	.	+	161362430
chr1	161362638	161363419	MSTRG.11302.17:ENST00000367975	.	+	161362430
chr1	161362789	161362834	MSTRG.11302.20:ENST00000367975	.	+	161362430
chr1	161366044	161366177	MSTRG.11302.25:ENST00000367975	.	+	161362430
chr1	161362638	161362951	MSTRG.11302.27:ENST00000367975	.	+	161362430
chr1	161362736	161362976	MSTRG.11302.30:ENST00000367975	.	+	161362430
chr1	161365159	161365525	MSTRG.11302.30:ENST00000367975	.	+	161362430
chr1	161366900	161367622	MSTRG.11302.39:ENST00000367975	.	+	161362430
chr1	161362781	161362834	MSTRG.11302.43:ENST00000367975	.	+	161362430
chr1	161369127	161369159	MSTRG.11302.44:ENST00000367975	.	+	161362430
chr1	161372283	161375048	MSTRG.11302.45:ENST00000367975	.	+	161362430
chr1	161366304	161367622	MSTRG.11302.46:ENST00000367975	.	+	161362430
chr1	161362717	161362834	MSTRG.11302.47:ENST00000367975	.	+	161362430
chr1	161369535	161369598	MSTRG.11302.48:ENST00000367975	.	+	161362430
chr1	161369159	161371295	MSTRG.11302.49:ENST00000367975	.	+	161362430
chr1	161362945	161362988	MSTRG.11302.50:ENST00000367975	.	+	161362430
chr1	161362860	161362901	MSTRG.11302.54:ENST00000367975	.	+	161362430
chr1	161363868	161363891	MSTRG.11302.55:ENST00000367975	.	+	161362430
chr1	161372142	161372277	MSTRG.11302.56:ENST00000367975	.	+	161362430
chr1	161362607	161362988	MSTRG.11302.58:ENST00000367975	.	+	161362430
chr1	161363784	161363852	MSTRG.11302.59:ENST00000367975	.	+	161362430
chr1	161366304	161367622	MSTRG.11302.60:ENST00000367975	.	+	161362430
chr1	161369159	161371295	MSTRG.11302.60:ENST00000367975	.	+	161362430
chr1	161362638	161362834	MSTRG.11302.62:ENST00000367975	.	+	161362430
chr1	161372400	161372795	MSTRG.11302.70:ENST00000367975	.	+	161362430
chr1	161362674	161362901	MSTRG.11302.71:ENST00000367975	.	+	161362430
chr1	161365559	161365870	MSTRG.11302.93:ENST00000367975	.	+	161362430
chr1	161365496	161367075	MSTRG.11302.94:ENST00000367975	.	+	161362430
chr1	161366490	161366596	MSTRG.11302.95:ENST00000367975	.	+	161362430
chr1	161365159	161365525	MSTRG.11302.95:ENST00000367975	.	+	161362430
chr1	161518655	161518833	MSTRG.11309.91:ENST00000271450	.	+	161518145
chr21	6445325	6445539	ENST00000618024:ENST00000624406	.	-	6445560
chr21	6445325	6445539	ENST00000618024:ENST00000398168	.	-	6445560
chr21	6445325	6445539	ENST00000618024:ENST00000618024	.	-	6445560
chr21	6445325	6445539	ENST00000618024:ENST00000617706	.	-	6445560
chr21	7755118	7758104	ENST00000619874:ENST00000622934	.	+	7755113
chr21	7755118	7758104	ENST00000619874:ENST00000619874	.	+	7755113
chr21	7755118	7758104	ENST00000619874:ENST00000624758	.	+	7755113
chr21	7755118	7758104	ENST00000624758:ENST00000622934	.	+	7755113
chr21	7755118	7758104	ENST00000624758:ENST00000619874	.	+	7755113
chr21	7755118	7758104	ENST00000624758:ENST00000624758	.	+	7755113
chr21	7757128	7758104	MSTRG.113140.2:ENST00000622934	.	+	7755113
chr21	7757128	7758104	MSTRG.113140.2:ENST00000619874	.	+	7755113
chr21	7757128	7758104	MSTRG.113140.2:ENST00000624758	.	+	7755113
chr21	7755118	7758104	MSTRG.113140.7:ENST00000622934	.	+	7755113
chr21	7755118	7758104	MSTRG.113140.7:ENST00000619874	.	+	7755113
chr21	7755118	7758104	MSTRG.113140.7:ENST00000624758	.	+	7755113
chr21	13624533	13625272	ENST00000620442:ENST00000620442	.	+	13624329
chr1	161983335	161983595	MSTRG.11337.17:ENST00000294794	.	-	161983677
chr21	17594024	17594053	MSTRG.113606.46:ENST00000348354	.	-	17594095
chr21	17792639	17793331	MSTRG.113622.34:ENST00000284881	.	-	17793417
chr1	162524331	162524939	MSTRG.11368.12:ENST00000489294	.	+	162522547
chr1	162523786	162523809	MSTRG.11368.15:ENST00000489294	.	+	162522547
chr1	162524179	162524285	MSTRG.11368.18:ENST00000489294	.	+	162522547
chr1	162528036	162528352	MSTRG.11368.2:ENST00000489294	.	+	162522547
chr1	163075019	163075078	MSTRG.11389.19:ENST00000367909	.	+	163074557
chr1	163075017	163075106	MSTRG.11389.20:ENST00000367909	.	+	163074557
chr1	12012074	12012125	MSTRG.1140.227:ENST00000444836	.	+	12011562
chr1	12012074	12012125	MSTRG.1140.227:ENST00000235329	.	+	12011562
chr1	12012460	12012533	MSTRG.1140.239:ENST00000444836	.	+	12011562
chr1	12012460	12012533	MSTRG.1140.239:ENST00000235329	.	+	12011562
chr1	12012074	12012125	MSTRG.1140.241:ENST00000444836	.	+	12011562
chr1	12012074	12012125	MSTRG.1140.241:ENST00000235329	.	+	12011562
chr1	12012074	12012125	MSTRG.1140.242:ENST00000444836	.	+	12011562
chr1	12012074	12012125	MSTRG.1140.242:ENST00000235329	.	+	12011562
chr1	12012074	12012125	MSTRG.1140.243:ENST00000444836	.	+	12011562
chr1	12012074	12012125	MSTRG.1140.243:ENST00000235329	.	+	12011562
chr1	12012261	12012784	MSTRG.1140.248:ENST00000444836	.	+	12011562
chr1	12012261	12012784	MSTRG.1140.248:ENST00000235329	.	+	12011562
chr1	12012153	12012194	MSTRG.1140.249:ENST00000444836	.	+	12011562
chr1	12012153	12012194	MSTRG.1140.249:ENST00000235329	.	+	12011562
chr1	12012066	12012346	MSTRG.1140.260:ENST00000444836	.	+	12011562
chr1	12012066	12012346	MSTRG.1140.260:ENST00000235329	.	+	12011562
chr1	12012153	12012194	MSTRG.1140.273:ENST00000444836	.	+	12011562
chr1	12012153	12012194	MSTRG.1140.273:ENST00000235329	.	+	12011562
chr1	12012074	12012125	MSTRG.1140.298:ENST00000444836	.	+	12011562
chr1	12012074	12012125	MSTRG.1140.298:ENST00000235329	.	+	12011562
chr1	12031906	12031938	MSTRG.1140.334:ENST00000235332	.	+	12031805
chr21	25724593	25724623	MSTRG.114300.17:ENST00000400094	.	-	25724642
chr21	25724593	25724623	MSTRG.114300.17:ENST00000284971	.	-	25724642
chr21	25724593	25724623	MSTRG.114300.17:ENST00000400090	.	-	25724642
chr21	25724593	25724623	MSTRG.114300.17:ENST00000400087	.	-	25724642
chr21	25724593	25724623	MSTRG.114300.17:ENST00000400093	.	-	25724642
chr21	28872739	28876311	ENST00000460212:ENST00000303775	.	-	28876387
chr21	28872739	28876311	ENST00000460212:ENST00000460212	.	-	28876387
chr21	28872739	28873666	MSTRG.114514.14:ENST00000351429	.	-	28876387
chr21	28875098	28876311	MSTRG.114514.14:ENST00000351429	.	-	28876387
chr21	28872739	28873514	MSTRG.114514.15:ENST00000303775	.	-	28876387
chr21	28872739	28873514	MSTRG.114514.15:ENST00000460212	.	-	28876387
chr21	28872739	28876311	MSTRG.114514.3:ENST00000303775	.	-	28876387
chr21	28872739	28876311	MSTRG.114514.3:ENST00000460212	.	-	28876387
chr21	28872739	28876311	MSTRG.114514.4:ENST00000351429	.	-	28876387
chr21	28872739	28873666	MSTRG.114514.5:ENST00000303775	.	-	28876387
chr21	28872739	28873666	MSTRG.114514.5:ENST00000460212	.	-	28876387
chr21	28875098	28876311	MSTRG.114514.7:ENST00000303775	.	-	28876387
chr21	28875098	28876311	MSTRG.114514.7:ENST00000460212	.	-	28876387
chr21	28872322	28872612	MSTRG.114514.8:ENST00000303775	.	-	28876387
chr21	28872322	28872612	MSTRG.114514.8:ENST00000460212	.	-	28876387
chr21	28961533	28964576	ENST00000389195:ENST00000389195	.	-	28964628
chr21	28961533	28964576	MSTRG.114524.2:ENST00000389195	.	-	28964628
chr21	28961533	28964576	MSTRG.114524.32:ENST00000389195	.	-	28964628
chr21	28961533	28964576	MSTRG.114524.33:ENST00000389195	.	-	28964628
chr21	28961533	28964576	MSTRG.114524.39:ENST00000389195	.	-	28964628
chr21	28961533	28964576	MSTRG.114524.6:ENST00000389195	.	-	28964628
chr21	29056392	29056457	MSTRG.114529.48:ENST00000286788	.	-	29056477
chr20	63890122	63890244	MSTRG.114721.100:ENST00000348257	.	+	63889942
chr20	63890967	63891021	MSTRG.114721.102:ENST00000346249	.	+	63889942
chr20	63891291	63891330	MSTRG.114721.130:ENST00000348257	.	+	63889942
chr20	63891026	63891160	MSTRG.114721.137:ENST00000346249	.	+	63889942
chr20	63890967	63891021	MSTRG.114721.144:ENST00000348257	.	+	63889942
chr20	63890535	63890562	MSTRG.114721.149:ENST00000346249	.	+	63889942
chr20	63931182	63931466	MSTRG.114721.217:ENST00000470551	.	+	63931116
chr20	63891168	63891263	MSTRG.114721.59:ENST00000346249	.	+	63889942
chr20	63891168	63891263	MSTRG.114721.81:ENST00000346249	.	+	63889942
chr20	63890122	63890244	MSTRG.114721.88:ENST00000346249	.	+	63889942
chr20	63890122	63890358	MSTRG.114721.93:ENST00000346249	.	+	63889942
chr20	64047894	64047998	MSTRG.114729.2:ENST00000340356	.	-	64048168
chr20	64099826	64100077	MSTRG.114733.28:ENST00000355631	.	+	64098796
chr20	64099826	64100077	MSTRG.114733.28:ENST00000349451	.	+	64098796
chr21	31668651	31668698	MSTRG.114770.14:ENST00000270142	.	+	31668575
chr21	31668575	31668596	MSTRG.114770.15:ENST00000270142	.	+	31668575
chr21	31668677	31668700	MSTRG.114770.21:ENST00000270142	.	+	31668575
chr21	32601797	32601828	MSTRG.114858.53:ENST00000290155	.	-	32601865
chr21	33296523	33296571	MSTRG.114918.153:ENST00000290200	.	+	33296354
chr21	33264001	33264136	MSTRG.114918.28:ENST00000404220	.	+	33262713
chr21	33264001	33264136	MSTRG.114918.7:ENST00000342136	.	+	33263497
chr21	33265222	33265272	MSTRG.114918.81:ENST00000404220	.	+	33262713
chr21	32268872	32268904	MSTRG.114923.12:ENST00000290130	.	-	32269039
chr21	32268878	32268904	MSTRG.114923.33:ENST00000290130	.	-	32269039
chr21	32311451	32311726	MSTRG.114923.43:ENST00000382751	.	-	32314920
chr21	33432802	33439213	ENST00000420455:ENST00000420455	.	-	33450820
chr21	33439297	33448781	ENST00000420455:ENST00000420455	.	-	33450820
chr21	33432802	33436882	MSTRG.114945.1:ENST00000420455	.	-	33450820
chr21	33439297	33447017	MSTRG.114945.1:ENST00000420455	.	-	33450820
chr21	33436992	33439213	MSTRG.114945.1:ENST00000420455	.	-	33450820
chr21	33447140	33448781	MSTRG.114945.1:ENST00000420455	.	-	33450820
chr21	33448879	33449233	MSTRG.114945.10:ENST00000420455	.	-	33450820
chr21	33432802	33436882	MSTRG.114945.10:ENST00000420455	.	-	33450820
chr21	33439297	33447017	MSTRG.114945.10:ENST00000420455	.	-	33450820
chr21	33436992	33439213	MSTRG.114945.10:ENST00000420455	.	-	33450820
chr21	33447140	33448781	MSTRG.114945.10:ENST00000420455	.	-	33450820
chr21	33432802	33436882	MSTRG.114945.11:ENST00000420455	.	-	33450820
chr21	33439297	33447017	MSTRG.114945.11:ENST00000420455	.	-	33450820
chr21	33436992	33439213	MSTRG.114945.11:ENST00000420455	.	-	33450820
chr21	33447140	33448781	MSTRG.114945.11:ENST00000420455	.	-	33450820
chr21	33432802	33436882	MSTRG.114945.12:ENST00000420455	.	-	33450820
chr21	33436992	33439213	MSTRG.114945.12:ENST00000420455	.	-	33450820
chr21	33439297	33448781	MSTRG.114945.12:ENST00000420455	.	-	33450820
chr21	33432802	33436882	MSTRG.114945.15:ENST00000420455	.	-	33450820
chr21	33436992	33439213	MSTRG.114945.15:ENST00000420455	.	-	33450820
chr21	33439297	33448781	MSTRG.114945.15:ENST00000420455	.	-	33450820
chr21	33439297	33447017	MSTRG.114945.16:ENST00000420455	.	-	33450820
chr21	33432802	33439213	MSTRG.114945.16:ENST00000420455	.	-	33450820
chr21	33447140	33448781	MSTRG.114945.16:ENST00000420455	.	-	33450820
chr21	33432802	33436882	MSTRG.114945.17:ENST00000420455	.	-	33450820
chr21	33436992	33439213	MSTRG.114945.17:ENST00000420455	.	-	33450820
chr21	33448879	33449233	MSTRG.114945.17:ENST00000420455	.	-	33450820
chr21	33439297	33448781	MSTRG.114945.17:ENST00000420455	.	-	33450820
chr21	33448903	33449233	MSTRG.114945.19:ENST00000420455	.	-	33450820
chr21	33432802	33436882	MSTRG.114945.19:ENST00000420455	.	-	33450820
chr21	33439297	33447017	MSTRG.114945.19:ENST00000420455	.	-	33450820
chr21	33436992	33439213	MSTRG.114945.19:ENST00000420455	.	-	33450820
chr21	33447140	33448781	MSTRG.114945.19:ENST00000420455	.	-	33450820
chr21	33432802	33436882	MSTRG.114945.2:ENST00000420455	.	-	33450820
chr21	33436992	33439213	MSTRG.114945.2:ENST00000420455	.	-	33450820
chr21	33439297	33448781	MSTRG.114945.2:ENST00000420455	.	-	33450820
chr21	33432802	33436882	MSTRG.114945.22:ENST00000420455	.	-	33450820
chr21	33439297	33447017	MSTRG.114945.22:ENST00000420455	.	-	33450820
chr21	33436992	33439213	MSTRG.114945.22:ENST00000420455	.	-	33450820
chr21	33447140	33448781	MSTRG.114945.22:ENST00000420455	.	-	33450820
chr21	33432802	33436882	MSTRG.114945.23:ENST00000420455	.	-	33450820
chr21	33436992	33439213	MSTRG.114945.23:ENST00000420455	.	-	33450820
chr21	33439297	33448781	MSTRG.114945.23:ENST00000420455	.	-	33450820
chr21	33432802	33436882	MSTRG.114945.25:ENST00000420455	.	-	33450820
chr21	33439297	33447017	MSTRG.114945.25:ENST00000420455	.	-	33450820
chr21	33437084	33439213	MSTRG.114945.25:ENST00000420455	.	-	33450820
chr21	33447140	33448781	MSTRG.114945.25:ENST00000420455	.	-	33450820
chr21	33439297	33447017	MSTRG.114945.27:ENST00000420455	.	-	33450820
chr21	33432802	33439213	MSTRG.114945.27:ENST00000420455	.	-	33450820
chr21	33448879	33449233	MSTRG.114945.27:ENST00000420455	.	-	33450820
chr21	33447140	33448781	MSTRG.114945.27:ENST00000420455	.	-	33450820
chr21	33439297	33447017	MSTRG.114945.28:ENST00000420455	.	-	33450820
chr21	33432802	33439213	MSTRG.114945.28:ENST00000420455	.	-	33450820
chr21	33447140	33448781	MSTRG.114945.28:ENST00000420455	.	-	33450820
chr21	33432802	33436882	MSTRG.114945.3:ENST00000420455	.	-	33450820
chr21	33439297	33447017	MSTRG.114945.3:ENST00000420455	.	-	33450820
chr21	33436992	33439213	MSTRG.114945.3:ENST00000420455	.	-	33450820
chr21	33447140	33448781	MSTRG.114945.3:ENST00000420455	.	-	33450820
chr21	33432802	33436882	MSTRG.114945.31:ENST00000420455	.	-	33450820
chr21	33448903	33449233	MSTRG.114945.31:ENST00000420455	.	-	33450820
chr21	33436992	33439213	MSTRG.114945.31:ENST00000420455	.	-	33450820
chr21	33439297	33448781	MSTRG.114945.31:ENST00000420455	.	-	33450820
chr21	33432802	33436882	MSTRG.114945.33:ENST00000420455	.	-	33450820
chr21	33437084	33439213	MSTRG.114945.33:ENST00000420455	.	-	33450820
chr21	33439297	33448781	MSTRG.114945.33:ENST00000420455	.	-	33450820
chr21	33432802	33436882	MSTRG.114945.34:ENST00000420455	.	-	33450820
chr21	33439297	33447017	MSTRG.114945.34:ENST00000420455	.	-	33450820
chr21	33436992	33439213	MSTRG.114945.34:ENST00000420455	.	-	33450820
chr21	33447140	33448781	MSTRG.114945.34:ENST00000420455	.	-	33450820
chr21	33439297	33447017	MSTRG.114945.35:ENST00000420455	.	-	33450820
chr21	33433734	33436882	MSTRG.114945.35:ENST00000420455	.	-	33450820
chr21	33437084	33439213	MSTRG.114945.35:ENST00000420455	.	-	33450820
chr21	33447140	33448781	MSTRG.114945.35:ENST00000420455	.	-	33450820
chr21	33433734	33436882	MSTRG.114945.37:ENST00000420455	.	-	33450820
chr21	33436992	33439213	MSTRG.114945.37:ENST00000420455	.	-	33450820
chr21	33439297	33448781	MSTRG.114945.37:ENST00000420455	.	-	33450820
chr21	33448879	33449233	MSTRG.114945.39:ENST00000420455	.	-	33450820
chr21	33432802	33436882	MSTRG.114945.39:ENST00000420455	.	-	33450820
chr21	33439297	33447017	MSTRG.114945.39:ENST00000420455	.	-	33450820
chr21	33436992	33439213	MSTRG.114945.39:ENST00000420455	.	-	33450820
chr21	33447140	33448781	MSTRG.114945.39:ENST00000420455	.	-	33450820
chr21	33432802	33436882	MSTRG.114945.4:ENST00000420455	.	-	33450820
chr21	33439297	33447017	MSTRG.114945.4:ENST00000420455	.	-	33450820
chr21	33437084	33439213	MSTRG.114945.4:ENST00000420455	.	-	33450820
chr21	33447140	33448781	MSTRG.114945.4:ENST00000420455	.	-	33450820
chr21	33439297	33447017	MSTRG.114945.40:ENST00000420455	.	-	33450820
chr21	33432802	33439213	MSTRG.114945.40:ENST00000420455	.	-	33450820
chr21	33447140	33448781	MSTRG.114945.40:ENST00000420455	.	-	33450820
chr21	33448879	33449233	MSTRG.114945.41:ENST00000420455	.	-	33450820
chr21	33432802	33436882	MSTRG.114945.41:ENST00000420455	.	-	33450820
chr21	33439297	33447017	MSTRG.114945.41:ENST00000420455	.	-	33450820
chr21	33436992	33439213	MSTRG.114945.41:ENST00000420455	.	-	33450820
chr21	33447140	33448781	MSTRG.114945.41:ENST00000420455	.	-	33450820
chr21	33448879	33449233	MSTRG.114945.43:ENST00000420455	.	-	33450820
chr21	33439297	33447017	MSTRG.114945.43:ENST00000420455	.	-	33450820
chr21	33433734	33436882	MSTRG.114945.43:ENST00000420455	.	-	33450820
chr21	33436992	33439213	MSTRG.114945.43:ENST00000420455	.	-	33450820
chr21	33447140	33448781	MSTRG.114945.43:ENST00000420455	.	-	33450820
chr21	33432802	33448781	MSTRG.114945.44:ENST00000420455	.	-	33450820
chr21	33447140	33448781	MSTRG.114945.45:ENST00000420455	.	-	33450820
chr21	33432802	33447017	MSTRG.114945.45:ENST00000420455	.	-	33450820
chr21	33448879	33449233	MSTRG.114945.46:ENST00000420455	.	-	33450820
chr21	33432802	33436882	MSTRG.114945.46:ENST00000420455	.	-	33450820
chr21	33439297	33447017	MSTRG.114945.46:ENST00000420455	.	-	33450820
chr21	33437084	33439213	MSTRG.114945.46:ENST00000420455	.	-	33450820
chr21	33447140	33448781	MSTRG.114945.46:ENST00000420455	.	-	33450820
chr21	33432802	33436882	MSTRG.114945.49:ENST00000420455	.	-	33450820
chr21	33439297	33447017	MSTRG.114945.49:ENST00000420455	.	-	33450820
chr21	33447065	33448781	MSTRG.114945.49:ENST00000420455	.	-	33450820
chr21	33436992	33439213	MSTRG.114945.49:ENST00000420455	.	-	33450820
chr21	33432802	33436882	MSTRG.114945.54:ENST00000420455	.	-	33450820
chr21	33436992	33439213	MSTRG.114945.54:ENST00000420455	.	-	33450820
chr21	33439297	33448781	MSTRG.114945.54:ENST00000420455	.	-	33450820
chr21	33432802	33439213	MSTRG.114945.55:ENST00000420455	.	-	33450820
chr21	33448879	33449233	MSTRG.114945.55:ENST00000420455	.	-	33450820
chr21	33439297	33448781	MSTRG.114945.55:ENST00000420455	.	-	33450820
chr21	33432802	33436882	MSTRG.114945.57:ENST00000420455	.	-	33450820
chr21	33439297	33447017	MSTRG.114945.57:ENST00000420455	.	-	33450820
chr21	33437084	33439213	MSTRG.114945.57:ENST00000420455	.	-	33450820
chr21	33447140	33448781	MSTRG.114945.57:ENST00000420455	.	-	33450820
chr21	33432802	33439213	MSTRG.114945.58:ENST00000420455	.	-	33450820
chr21	33439297	33448781	MSTRG.114945.58:ENST00000420455	.	-	33450820
chr21	33432802	33436882	MSTRG.114945.6:ENST00000420455	.	-	33450820
chr21	33437084	33439213	MSTRG.114945.6:ENST00000420455	.	-	33450820
chr21	33439297	33448781	MSTRG.114945.6:ENST00000420455	.	-	33450820
chr21	33432802	33439213	MSTRG.114945.60:ENST00000420455	.	-	33450820
chr21	33448879	33449233	MSTRG.114945.60:ENST00000420455	.	-	33450820
chr21	33439297	33448781	MSTRG.114945.60:ENST00000420455	.	-	33450820
chr21	33447140	33448781	MSTRG.114945.64:ENST00000420455	.	-	33450820
chr21	33439297	33447017	MSTRG.114945.7:ENST00000420455	.	-	33450820
chr21	33432802	33439213	MSTRG.114945.7:ENST00000420455	.	-	33450820
chr21	33447140	33448781	MSTRG.114945.7:ENST00000420455	.	-	33450820
chr21	33439297	33447017	MSTRG.114945.8:ENST00000420455	.	-	33450820
chr21	33433734	33436882	MSTRG.114945.8:ENST00000420455	.	-	33450820
chr21	33436992	33439213	MSTRG.114945.8:ENST00000420455	.	-	33450820
chr21	33447140	33448781	MSTRG.114945.8:ENST00000420455	.	-	33450820
chr21	33432802	33436882	MSTRG.114945.9:ENST00000420455	.	-	33450820
chr21	33437084	33439213	MSTRG.114945.9:ENST00000420455	.	-	33450820
chr21	33439297	33448781	MSTRG.114945.9:ENST00000420455	.	-	33450820
chr21	33355735	33357812	MSTRG.114951.27:ENST00000270139	.	+	33355546
chr21	33355735	33357805	MSTRG.114951.59:ENST00000270139	.	+	33355546
chr21	33358481	33358600	MSTRG.114951.63:ENST00000270139	.	+	33355546
chr21	33356383	33356409	MSTRG.114951.70:ENST00000270139	.	+	33355546
chr21	33357570	33357740	MSTRG.114951.84:ENST00000270139	.	+	33355546
chr21	34385644	34388628	ENST00000399292:ENST00000399292	.	+	34385639
chr21	34385644	34388628	ENST00000399292:ENST00000399295	.	+	34385639
chr21	34385644	34388628	ENST00000399295:ENST00000399292	.	+	34385639
chr21	34385644	34388628	ENST00000399295:ENST00000399295	.	+	34385639
chr21	34097674	34102834	MSTRG.114964.100:ENST00000381151	.	+	34097352
chr21	34102908	34103496	MSTRG.114964.105:ENST00000381151	.	+	34097352
chr21	34385644	34387510	MSTRG.114964.157:ENST00000399292	.	+	34385639
chr21	34385644	34387510	MSTRG.114964.157:ENST00000399295	.	+	34385639
chr21	34385644	34388628	MSTRG.114964.168:ENST00000399292	.	+	34385639
chr21	34385644	34388628	MSTRG.114964.168:ENST00000399295	.	+	34385639
chr21	34102912	34103496	MSTRG.114964.25:ENST00000381151	.	+	34097352
chr21	34102908	34103496	MSTRG.114964.38:ENST00000381151	.	+	34097352
chr21	34097605	34102834	MSTRG.114964.38:ENST00000381151	.	+	34097352
chr21	34102908	34103496	MSTRG.114964.43:ENST00000381151	.	+	34097352
chr21	34097368	34102834	MSTRG.114964.43:ENST00000381151	.	+	34097352
chr21	34102908	34103496	MSTRG.114964.49:ENST00000381151	.	+	34097352
chr21	34097674	34102834	MSTRG.114964.49:ENST00000381151	.	+	34097352
chr21	34102908	34103496	MSTRG.114964.54:ENST00000381151	.	+	34097352
chr21	34102908	34103496	MSTRG.114964.58:ENST00000381151	.	+	34097352
chr21	34097368	34102834	MSTRG.114964.58:ENST00000381151	.	+	34097352
chr21	34102908	34103496	MSTRG.114964.6:ENST00000381151	.	+	34097352
chr21	34102908	34103496	MSTRG.114964.64:ENST00000381151	.	+	34097352
chr21	34097933	34102834	MSTRG.114964.64:ENST00000381151	.	+	34097352
chr21	34102908	34103496	MSTRG.114964.73:ENST00000381151	.	+	34097352
chr21	34098870	34102834	MSTRG.114964.73:ENST00000381151	.	+	34097352
chr21	34102908	34103496	MSTRG.114964.87:ENST00000381151	.	+	34097352
chr21	34102908	34103496	MSTRG.114964.9:ENST00000381151	.	+	34097352
chr21	34097933	34102834	MSTRG.114964.97:ENST00000381151	.	+	34097352
chr21	34102908	34103496	MSTRG.114964.98:ENST00000381151	.	+	34097352
chr21	34097453	34102834	MSTRG.114964.98:ENST00000381151	.	+	34097352
chr21	34517996	34518021	MSTRG.114977.11:ENST00000443408	.	-	34518086
chr21	34517996	34518021	MSTRG.114977.11:ENST00000482533	.	-	34518086
chr21	34517996	34518021	MSTRG.114977.11:ENST00000487990	.	-	34518086
chr21	34517996	34518021	MSTRG.114977.11:ENST00000381135	.	-	34518086
chr21	34517996	34518021	MSTRG.114977.35:ENST00000443408	.	-	34518086
chr21	34517996	34518021	MSTRG.114977.35:ENST00000482533	.	-	34518086
chr21	34517996	34518021	MSTRG.114977.35:ENST00000487990	.	-	34518086
chr21	34517683	34517775	MSTRG.114977.37:ENST00000443408	.	-	34518086
chr21	34517683	34517775	MSTRG.114977.37:ENST00000482533	.	-	34518086
chr21	34517683	34517775	MSTRG.114977.37:ENST00000487990	.	-	34518086
chr21	34517683	34517775	MSTRG.114977.37:ENST00000381132	.	-	34518086
chr21	34516825	34516876	MSTRG.114977.38:ENST00000443408	.	-	34518086
chr21	34516825	34516876	MSTRG.114977.38:ENST00000482533	.	-	34518086
chr21	34516825	34516876	MSTRG.114977.38:ENST00000487990	.	-	34518086
chr21	34516825	34516876	MSTRG.114977.38:ENST00000381132	.	-	34518086
chr21	34517996	34518021	MSTRG.114977.8:ENST00000443408	.	-	34518086
chr21	34517996	34518021	MSTRG.114977.8:ENST00000482533	.	-	34518086
chr21	34517996	34518021	MSTRG.114977.8:ENST00000487990	.	-	34518086
chr21	34517996	34518021	MSTRG.114977.8:ENST00000381132	.	-	34518086
chr21	37516671	37517029	MSTRG.115099.20:ENST00000339659	.	+	37512528
chr21	37516671	37517029	MSTRG.115099.25:ENST00000339659	.	+	37512528
chr21	37516671	37516856	MSTRG.115099.28:ENST00000339659	.	+	37512528
chr21	38301625	38306605	MSTRG.115139.29:ENST00000328656	.	+	38300386
chr21	38301625	38306605	MSTRG.115139.30:ENST00000328656	.	+	38300386
chr21	38301625	38306605	MSTRG.115139.59:ENST00000328656	.	+	38300386
chr21	38301625	38306605	MSTRG.115139.60:ENST00000328656	.	+	38300386
chr21	38301625	38306605	MSTRG.115139.61:ENST00000328656	.	+	38300386
chr21	38301625	38306605	MSTRG.115139.70:ENST00000328656	.	+	38300386
chr21	38301625	38306605	MSTRG.115139.72:ENST00000328656	.	+	38300386
chr21	38301625	38306463	MSTRG.115139.77:ENST00000328656	.	+	38300386
chr21	38301625	38306605	MSTRG.115139.80:ENST00000328656	.	+	38300386
chr21	38301625	38306605	MSTRG.115139.82:ENST00000328656	.	+	38300386
chr21	38301625	38306605	MSTRG.115139.83:ENST00000328656	.	+	38300386
chr21	38822977	38823002	MSTRG.115164.10:ENST00000360214	.	+	38822886
chr21	38822977	38823002	MSTRG.115164.10:ENST00000360938	.	+	38822886
chr21	38824663	38824701	MSTRG.115164.12:ENST00000360214	.	+	38822886
chr21	38824663	38824701	MSTRG.115164.12:ENST00000360938	.	+	38822886
chr21	38823333	38823489	MSTRG.115164.43:ENST00000360214	.	+	38822886
chr21	38823333	38823489	MSTRG.115164.43:ENST00000360938	.	+	38822886
chr21	38822890	38822934	MSTRG.115164.47:ENST00000360214	.	+	38822886
chr21	38822890	38822934	MSTRG.115164.47:ENST00000360938	.	+	38822886
chr21	39347292	39347378	ENST00000443046:ENST00000436324	.	-	39347477
chr21	39347292	39347378	ENST00000491183:ENST00000436324	.	-	39347477
chr21	39347292	39347378	MSTRG.115221.10:ENST00000436324	.	-	39347477
chr21	39342940	39342963	MSTRG.115221.13:ENST00000380749	.	-	39343114
chr21	39342940	39342961	MSTRG.115221.15:ENST00000380749	.	-	39343114
chr21	39342871	39342997	MSTRG.115221.23:ENST00000380749	.	-	39343114
chr21	39342871	39342973	MSTRG.115221.24:ENST00000380749	.	-	39343114
chr21	39342604	39342635	MSTRG.115221.25:ENST00000380749	.	-	39343114
chr21	39342978	39343058	MSTRG.115221.27:ENST00000380749	.	-	39343114
chr21	39342940	39342962	MSTRG.115221.34:ENST00000380749	.	-	39343114
chr21	39342876	39342943	MSTRG.115221.47:ENST00000380749	.	-	39343114
chr21	39347292	39347378	MSTRG.115221.5:ENST00000436324	.	-	39347477
chr21	36035960	36036084	ENST00000332131:ENST00000399215	.	-	36036119
chr21	36035960	36036084	ENST00000332131:ENST00000332131	.	-	36036119
chr21	36035960	36036084	MSTRG.115225.101:ENST00000399215	.	-	36036119
chr21	36035960	36036084	MSTRG.115225.101:ENST00000332131	.	-	36036119
chr21	36035960	36036084	MSTRG.115225.29:ENST00000399212	.	-	36036119
chr21	36035960	36036084	MSTRG.115225.48:ENST00000399212	.	-	36036119
chr21	36035960	36036084	MSTRG.115225.50:ENST00000399215	.	-	36036119
chr21	36035960	36036084	MSTRG.115225.50:ENST00000332131	.	-	36036119
chr21	36035960	36036084	MSTRG.115225.51:ENST00000399215	.	-	36036119
chr21	36035960	36036084	MSTRG.115225.51:ENST00000332131	.	-	36036119
chr21	36418562	36418886	MSTRG.115232.181:ENST00000314103	.	+	36416363
chr21	36417472	36418289	MSTRG.115232.192:ENST00000314103	.	+	36416363
chr21	36376084	36376106	MSTRG.115232.56:ENST00000400485	.	+	36375293
chr21	39406731	39407792	ENST00000623703:ENST00000623703	.	+	39406626
chr21	39408677	39410843	ENST00000623703:ENST00000623703	.	+	39406626
chr21	39410937	39413839	ENST00000623703:ENST00000623703	.	+	39406626
chr21	39407917	39408605	ENST00000623703:ENST00000623703	.	+	39406626
chr21	39396979	39397024	MSTRG.115267.24:ENST00000380708	.	+	39396936
chr21	39390919	39391226	MSTRG.115267.3:ENST00000466787	.	+	39390904
chr21	39406731	39407792	MSTRG.115267.53:ENST00000623703	.	+	39406626
chr21	39408677	39410843	MSTRG.115267.53:ENST00000623703	.	+	39406626
chr21	39410937	39413839	MSTRG.115267.53:ENST00000623703	.	+	39406626
chr21	39407917	39408605	MSTRG.115267.53:ENST00000623703	.	+	39406626
chr21	39406731	39407792	MSTRG.115267.54:ENST00000623703	.	+	39406626
chr21	39408677	39410843	MSTRG.115267.54:ENST00000623703	.	+	39406626
chr21	39410937	39413839	MSTRG.115267.54:ENST00000623703	.	+	39406626
chr21	39407917	39408605	MSTRG.115267.54:ENST00000623703	.	+	39406626
chr21	39406731	39407792	MSTRG.115267.55:ENST00000623703	.	+	39406626
chr21	39408677	39410843	MSTRG.115267.55:ENST00000623703	.	+	39406626
chr21	39410937	39413839	MSTRG.115267.55:ENST00000623703	.	+	39406626
chr21	39407917	39408605	MSTRG.115267.55:ENST00000623703	.	+	39406626
chr1	15572997	15573133	MSTRG.1153.16:ENST00000375826	.	-	15573653
chr21	39662948	39663502	MSTRG.115345.100:ENST00000380620	.	+	39661489
chr21	39663246	39663502	MSTRG.115345.101:ENST00000380620	.	+	39661489
chr21	39667686	39671900	MSTRG.115345.101:ENST00000380620	.	+	39661489
chr21	39663616	39664420	MSTRG.115345.101:ENST00000380620	.	+	39661489
chr21	39662715	39663502	MSTRG.115345.102:ENST00000380620	.	+	39661489
chr21	39663246	39663502	MSTRG.115345.103:ENST00000380620	.	+	39661489
chr21	39663616	39664420	MSTRG.115345.103:ENST00000380620	.	+	39661489
chr21	39663246	39663502	MSTRG.115345.104:ENST00000380620	.	+	39661489
chr21	39663616	39671857	MSTRG.115345.104:ENST00000380620	.	+	39661489
chr21	39663246	39663502	MSTRG.115345.105:ENST00000380620	.	+	39661489
chr21	39663616	39664420	MSTRG.115345.105:ENST00000380620	.	+	39661489
chr21	39663616	39664420	MSTRG.115345.106:ENST00000380620	.	+	39661489
chr21	39663246	39663502	MSTRG.115345.107:ENST00000380620	.	+	39661489
chr21	39667686	39671900	MSTRG.115345.109:ENST00000380620	.	+	39661489
chr21	39663616	39664420	MSTRG.115345.109:ENST00000380620	.	+	39661489
chr21	39667686	39671900	MSTRG.115345.111:ENST00000380620	.	+	39661489
chr21	39663616	39664420	MSTRG.115345.111:ENST00000380620	.	+	39661489
chr21	39663246	39663502	MSTRG.115345.112:ENST00000380620	.	+	39661489
chr21	39663616	39664420	MSTRG.115345.112:ENST00000380620	.	+	39661489
chr21	39663246	39663502	MSTRG.115345.114:ENST00000380620	.	+	39661489
chr21	39663616	39664420	MSTRG.115345.114:ENST00000380620	.	+	39661489
chr21	39663246	39663502	MSTRG.115345.117:ENST00000380620	.	+	39661489
chr21	39663616	39664420	MSTRG.115345.117:ENST00000380620	.	+	39661489
chr21	39663616	39671900	MSTRG.115345.119:ENST00000380620	.	+	39661489
chr21	39663616	39671857	MSTRG.115345.121:ENST00000380620	.	+	39661489
chr21	39661742	39663502	MSTRG.115345.122:ENST00000380620	.	+	39661489
chr21	39663616	39664420	MSTRG.115345.124:ENST00000380620	.	+	39661489
chr21	39663246	39663502	MSTRG.115345.125:ENST00000380620	.	+	39661489
chr21	39663616	39671900	MSTRG.115345.126:ENST00000380620	.	+	39661489
chr21	39662948	39663502	MSTRG.115345.128:ENST00000380620	.	+	39661489
chr21	39662675	39663502	MSTRG.115345.129:ENST00000380620	.	+	39661489
chr21	39662948	39663502	MSTRG.115345.130:ENST00000380620	.	+	39661489
chr21	39663616	39664420	MSTRG.115345.130:ENST00000380620	.	+	39661489
chr21	39663616	39664420	MSTRG.115345.134:ENST00000380620	.	+	39661489
chr21	39662675	39663502	MSTRG.115345.134:ENST00000380620	.	+	39661489
chr21	39663616	39664420	MSTRG.115345.14:ENST00000380620	.	+	39661489
chr21	39663246	39663502	MSTRG.115345.16:ENST00000380620	.	+	39661489
chr21	39663616	39671900	MSTRG.115345.17:ENST00000380620	.	+	39661489
chr21	39663616	39671857	MSTRG.115345.18:ENST00000380620	.	+	39661489
chr21	39663616	39664420	MSTRG.115345.23:ENST00000380620	.	+	39661489
chr21	39663616	39671900	MSTRG.115345.24:ENST00000380620	.	+	39661489
chr21	39663616	39664420	MSTRG.115345.25:ENST00000380620	.	+	39661489
chr21	39663246	39663502	MSTRG.115345.26:ENST00000380620	.	+	39661489
chr21	39663616	39664420	MSTRG.115345.26:ENST00000380620	.	+	39661489
chr21	39663616	39671857	MSTRG.115345.37:ENST00000380620	.	+	39661489
chr21	39667686	39671900	MSTRG.115345.38:ENST00000380620	.	+	39661489
chr21	39663616	39664420	MSTRG.115345.38:ENST00000380620	.	+	39661489
chr21	39663616	39664420	MSTRG.115345.41:ENST00000380620	.	+	39661489
chr21	39663246	39663502	MSTRG.115345.42:ENST00000380620	.	+	39661489
chr21	39663616	39671900	MSTRG.115345.42:ENST00000380620	.	+	39661489
chr21	39663616	39664420	MSTRG.115345.43:ENST00000380620	.	+	39661489
chr21	39663246	39663502	MSTRG.115345.44:ENST00000380620	.	+	39661489
chr21	39663616	39664420	MSTRG.115345.44:ENST00000380620	.	+	39661489
chr21	39663616	39664420	MSTRG.115345.47:ENST00000380620	.	+	39661489
chr21	39663616	39664420	MSTRG.115345.51:ENST00000380620	.	+	39661489
chr21	39663616	39664420	MSTRG.115345.52:ENST00000380620	.	+	39661489
chr21	39663616	39664420	MSTRG.115345.53:ENST00000380620	.	+	39661489
chr21	39663616	39664420	MSTRG.115345.57:ENST00000380620	.	+	39661489
chr21	39663246	39663502	MSTRG.115345.58:ENST00000380620	.	+	39661489
chr21	39663616	39664420	MSTRG.115345.58:ENST00000380620	.	+	39661489
chr21	39663401	39663502	MSTRG.115345.62:ENST00000380620	.	+	39661489
chr21	39663246	39663502	MSTRG.115345.64:ENST00000380620	.	+	39661489
chr21	39663616	39664420	MSTRG.115345.64:ENST00000380620	.	+	39661489
chr21	39667686	39671857	MSTRG.115345.66:ENST00000380620	.	+	39661489
chr21	39663616	39671900	MSTRG.115345.67:ENST00000380620	.	+	39661489
chr21	39663246	39663502	MSTRG.115345.72:ENST00000380620	.	+	39661489
chr21	39663616	39664420	MSTRG.115345.76:ENST00000380620	.	+	39661489
chr21	39663246	39663502	MSTRG.115345.77:ENST00000380620	.	+	39661489
chr21	39663616	39664420	MSTRG.115345.80:ENST00000380620	.	+	39661489
chr21	39663616	39671900	MSTRG.115345.82:ENST00000380620	.	+	39661489
chr21	39663246	39663502	MSTRG.115345.84:ENST00000380620	.	+	39661489
chr21	39663616	39664420	MSTRG.115345.85:ENST00000380620	.	+	39661489
chr21	39663616	39671830	MSTRG.115345.87:ENST00000380620	.	+	39661489
chr21	39663616	39664420	MSTRG.115345.9:ENST00000380620	.	+	39661489
chr21	39663616	39664420	MSTRG.115345.90:ENST00000380620	.	+	39661489
chr21	39663246	39663502	MSTRG.115345.92:ENST00000380620	.	+	39661489
chr21	39663616	39671857	MSTRG.115345.94:ENST00000380620	.	+	39661489
chr21	39663616	39671900	MSTRG.115345.95:ENST00000380620	.	+	39661489
chr21	39663616	39664420	MSTRG.115345.96:ENST00000380620	.	+	39661489
chr21	39663246	39663502	MSTRG.115345.97:ENST00000380620	.	+	39661489
chr21	39663616	39664420	MSTRG.115345.97:ENST00000380620	.	+	39661489
chr21	39663616	39671857	MSTRG.115345.98:ENST00000380620	.	+	39661489
chr21	39663616	39671900	MSTRG.115345.99:ENST00000380620	.	+	39661489
chr21	41357207	41357229	MSTRG.115364.76:ENST00000357985	.	+	41357194
chr21	41357218	41357313	MSTRG.115364.78:ENST00000357985	.	+	41357194
chr21	41357319	41357373	MSTRG.115364.79:ENST00000357985	.	+	41357194
chr21	41739964	41740454	MSTRG.115371.41:ENST00000332512	.	-	41740840
chr21	41798743	41800183	ENST00000447016:ENST00000447016	.	-	41801242
chr21	41798496	41798582	ENST00000447016:ENST00000447016	.	-	41801242
chr21	41798743	41800183	ENST00000447016:ENST00000447207	.	-	41801242
chr21	41798496	41798582	ENST00000447016:ENST00000447207	.	-	41801242
chr21	41798743	41800183	ENST00000447207:ENST00000447016	.	-	41801242
chr21	41798496	41798582	ENST00000447207:ENST00000447016	.	-	41801242
chr21	41798743	41800183	ENST00000447207:ENST00000447207	.	-	41801242
chr21	41798496	41798582	ENST00000447207:ENST00000447207	.	-	41801242
chr21	41798743	41800183	MSTRG.115376.14:ENST00000447016	.	-	41801242
chr21	41798496	41798582	MSTRG.115376.14:ENST00000447016	.	-	41801242
chr21	41798743	41800183	MSTRG.115376.14:ENST00000447207	.	-	41801242
chr21	41798496	41798582	MSTRG.115376.14:ENST00000447207	.	-	41801242
chr21	41798743	41800183	MSTRG.115376.82:ENST00000447016	.	-	41801242
chr21	41798496	41798582	MSTRG.115376.82:ENST00000447016	.	-	41801242
chr21	41798743	41800183	MSTRG.115376.82:ENST00000447207	.	-	41801242
chr21	41798496	41798582	MSTRG.115376.82:ENST00000447207	.	-	41801242
chr21	41798743	41800183	MSTRG.115376.94:ENST00000447016	.	-	41801242
chr21	41798496	41798582	MSTRG.115376.94:ENST00000447016	.	-	41801242
chr21	41798743	41800183	MSTRG.115376.94:ENST00000447207	.	-	41801242
chr21	41798496	41798582	MSTRG.115376.94:ENST00000447207	.	-	41801242
chr21	41987271	41987313	MSTRG.115389.18:ENST00000310826	.	-	41990897
chr21	42137641	42142095	ENST00000400424:ENST00000400424	.	+	42137617
chr21	42137641	42142095	ENST00000400427:ENST00000400427	.	+	42137617
chr21	42137641	42142095	ENST00000408910:ENST00000400424	.	+	42137617
chr21	42137641	42142095	ENST00000408910:ENST00000408910	.	+	42137617
chr21	42137641	42142095	ENST00000408989:ENST00000400427	.	+	42137617
chr21	42137641	42142095	ENST00000408989:ENST00000408989	.	+	42137617
chr21	42137641	42142095	MSTRG.115392.22:ENST00000400427	.	+	42137617
chr21	42137641	42142095	MSTRG.115392.26:ENST00000400427	.	+	42137617
chr21	42137641	42142095	MSTRG.115392.29:ENST00000400427	.	+	42137617
chr21	42137641	42142095	MSTRG.115392.29:ENST00000408989	.	+	42137617
chr20	63521884	63521914	MSTRG.115414.11:ENST00000370179	.	+	63521876
chr20	63521884	63521914	MSTRG.115414.16:ENST00000370179	.	+	63521876
chr20	63521884	63521914	MSTRG.115414.18:ENST00000370179	.	+	63521876
chr20	63521884	63521914	MSTRG.115414.22:ENST00000370179	.	+	63521876
chr20	63521892	63521915	MSTRG.115414.33:ENST00000370179	.	+	63521876
chr20	63521891	63521922	MSTRG.115414.35:ENST00000370179	.	+	63521876
chr20	63521914	63522006	MSTRG.115414.42:ENST00000370179	.	+	63521876
chr20	63521884	63521914	MSTRG.115414.6:ENST00000370179	.	+	63521876
chr20	63521884	63521914	MSTRG.115414.7:ENST00000370179	.	+	63521876
chr20	63640772	63641062	MSTRG.115424.100:ENST00000540534	.	-	63641340
chr20	63640519	63640635	MSTRG.115424.11:ENST00000540534	.	-	63641340
chr20	63640519	63640635	MSTRG.115424.11:ENST00000370053	.	-	63641340
chr20	63640570	63640902	MSTRG.115424.12:ENST00000540534	.	-	63641340
chr20	63640570	63640902	MSTRG.115424.12:ENST00000370053	.	-	63641340
chr20	63640772	63641062	MSTRG.115424.18:ENST00000540534	.	-	63641340
chr20	63640772	63641062	MSTRG.115424.18:ENST00000370053	.	-	63641340
chr20	63640555	63640651	MSTRG.115424.19:ENST00000540534	.	-	63641340
chr20	63640555	63640651	MSTRG.115424.19:ENST00000370053	.	-	63641340
chr20	63640005	63640060	MSTRG.115424.20:ENST00000540534	.	-	63641340
chr20	63640005	63640060	MSTRG.115424.20:ENST00000370053	.	-	63641340
chr20	63640712	63640971	MSTRG.115424.22:ENST00000540534	.	-	63641340
chr20	63640712	63640971	MSTRG.115424.22:ENST00000370053	.	-	63641340
chr20	63641145	63641292	MSTRG.115424.25:ENST00000540534	.	-	63641340
chr20	63641145	63641292	MSTRG.115424.25:ENST00000370053	.	-	63641340
chr20	63640772	63640981	MSTRG.115424.26:ENST00000540534	.	-	63641340
chr20	63641145	63641286	MSTRG.115424.28:ENST00000540534	.	-	63641340
chr20	63641145	63641286	MSTRG.115424.28:ENST00000370053	.	-	63641340
chr20	63640795	63640816	MSTRG.115424.31:ENST00000540534	.	-	63641340
chr20	63640795	63640816	MSTRG.115424.31:ENST00000370053	.	-	63641340
chr20	63640255	63640570	MSTRG.115424.34:ENST00000540534	.	-	63641340
chr20	63640255	63640570	MSTRG.115424.34:ENST00000370053	.	-	63641340
chr20	63641102	63641140	MSTRG.115424.35:ENST00000540534	.	-	63641340
chr20	63640255	63640570	MSTRG.115424.35:ENST00000540534	.	-	63641340
chr20	63641102	63641140	MSTRG.115424.35:ENST00000370053	.	-	63641340
chr20	63640255	63640570	MSTRG.115424.35:ENST00000370053	.	-	63641340
chr20	63640712	63640981	MSTRG.115424.36:ENST00000540534	.	-	63641340
chr20	63640712	63640981	MSTRG.115424.36:ENST00000370053	.	-	63641340
chr20	63640255	63640387	MSTRG.115424.39:ENST00000540534	.	-	63641340
chr20	63640555	63640816	MSTRG.115424.40:ENST00000540534	.	-	63641340
chr20	63640555	63640816	MSTRG.115424.40:ENST00000370053	.	-	63641340
chr20	63640772	63641047	MSTRG.115424.44:ENST00000540534	.	-	63641340
chr20	63640772	63641047	MSTRG.115424.44:ENST00000370053	.	-	63641340
chr20	63640760	63640936	MSTRG.115424.45:ENST00000540534	.	-	63641340
chr20	63640760	63640936	MSTRG.115424.45:ENST00000370053	.	-	63641340
chr20	63640570	63641140	MSTRG.115424.50:ENST00000540534	.	-	63641340
chr20	63640570	63641140	MSTRG.115424.50:ENST00000370053	.	-	63641340
chr20	63640936	63640971	MSTRG.115424.53:ENST00000540534	.	-	63641340
chr20	63640936	63640971	MSTRG.115424.53:ENST00000370053	.	-	63641340
chr20	63640545	63641056	MSTRG.115424.54:ENST00000540534	.	-	63641340
chr20	63640545	63641056	MSTRG.115424.54:ENST00000370053	.	-	63641340
chr20	63640310	63641102	MSTRG.115424.65:ENST00000540534	.	-	63641340
chr20	63640310	63641102	MSTRG.115424.65:ENST00000370053	.	-	63641340
chr20	63640555	63641062	MSTRG.115424.66:ENST00000540534	.	-	63641340
chr20	63640570	63641194	MSTRG.115424.67:ENST00000540534	.	-	63641340
chr20	63640570	63641194	MSTRG.115424.67:ENST00000370053	.	-	63641340
chr20	63640745	63641062	MSTRG.115424.68:ENST00000540534	.	-	63641340
chr20	63640745	63641062	MSTRG.115424.68:ENST00000370053	.	-	63641340
chr20	63640772	63640981	MSTRG.115424.71:ENST00000540534	.	-	63641340
chr20	63640772	63640981	MSTRG.115424.71:ENST00000370053	.	-	63641340
chr20	63640570	63640902	MSTRG.115424.72:ENST00000540534	.	-	63641340
chr20	63640772	63641175	MSTRG.115424.74:ENST00000540534	.	-	63641340
chr20	63640772	63641175	MSTRG.115424.74:ENST00000370053	.	-	63641340
chr20	63640373	63641056	MSTRG.115424.78:ENST00000540534	.	-	63641340
chr20	63640373	63641056	MSTRG.115424.78:ENST00000370053	.	-	63641340
chr20	63640795	63640971	MSTRG.115424.8:ENST00000540534	.	-	63641340
chr20	63640795	63640971	MSTRG.115424.8:ENST00000370053	.	-	63641340
chr20	63640545	63640981	MSTRG.115424.80:ENST00000540534	.	-	63641340
chr20	63640545	63640981	MSTRG.115424.80:ENST00000370053	.	-	63641340
chr20	63640971	63641016	MSTRG.115424.81:ENST00000540534	.	-	63641340
chr20	63640971	63641016	MSTRG.115424.81:ENST00000370053	.	-	63641340
chr20	63640795	63640981	MSTRG.115424.87:ENST00000540534	.	-	63641340
chr20	63640795	63640981	MSTRG.115424.87:ENST00000370053	.	-	63641340
chr20	63640092	63640981	MSTRG.115424.88:ENST00000540534	.	-	63641340
chr20	63640092	63640981	MSTRG.115424.88:ENST00000370053	.	-	63641340
chr20	63640467	63640816	MSTRG.115424.90:ENST00000540534	.	-	63641340
chr20	63640467	63640816	MSTRG.115424.90:ENST00000370053	.	-	63641340
chr20	63640971	63641016	MSTRG.115424.91:ENST00000540534	.	-	63641340
chr20	63640570	63640902	MSTRG.115424.91:ENST00000540534	.	-	63641340
chr20	63640255	63640387	MSTRG.115424.94:ENST00000540534	.	-	63641340
chr20	63640255	63640387	MSTRG.115424.94:ENST00000370053	.	-	63641340
chr20	63641145	63641298	MSTRG.115424.96:ENST00000540534	.	-	63641340
chr20	63641145	63641298	MSTRG.115424.96:ENST00000370053	.	-	63641340
chr20	63640545	63640570	MSTRG.115424.99:ENST00000540534	.	-	63641340
chr20	63640545	63640570	MSTRG.115424.99:ENST00000370053	.	-	63641340
chr20	63697522	63698279	ENST00000482936:ENST00000482936	.	+	63697060
chr20	63697191	63697327	ENST00000482936:ENST00000482936	.	+	63697060
chr20	63743045	63743079	MSTRG.115426.400:ENST00000266077	.	+	63742987
chr20	63698918	63699008	MSTRG.115427.24:ENST00000612256	.	-	63700445
chr20	63698918	63699008	MSTRG.115427.24:ENST00000622789	.	-	63700445
chr20	63700155	63700180	MSTRG.115427.26:ENST00000612256	.	-	63700445
chr20	63700155	63700180	MSTRG.115427.26:ENST00000607873	.	-	63700445
chr20	63700155	63700180	MSTRG.115427.26:ENST00000622789	.	-	63700445
chr20	63699700	63700166	MSTRG.115427.50:ENST00000612157	.	-	63700600
chr20	63744681	63745142	ENST00000302995:ENST00000395104	.	-	63746932
chr20	63745311	63746871	ENST00000302995:ENST00000395104	.	-	63746932
chr20	63744681	63745142	ENST00000302995:ENST00000302995	.	-	63746932
chr20	63745311	63746871	ENST00000302995:ENST00000302995	.	-	63746932
chr21	43053647	43053861	ENST00000359624:ENST00000398158	.	-	43053882
chr21	43053647	43053861	ENST00000359624:ENST00000398165	.	-	43053882
chr21	43053647	43053861	ENST00000359624:ENST00000359624	.	-	43053882
chr21	43053647	43053861	ENST00000359624:ENST00000352178	.	-	43053882
chr21	43694584	43694697	MSTRG.115469.6:ENST00000340648	.	+	43693380
chr21	43757075	43757141	MSTRG.115471.10:ENST00000291565	.	+	43756060
chr21	43756823	43758339	MSTRG.115471.106:ENST00000291565	.	+	43756060
chr21	43758611	43758974	MSTRG.115471.106:ENST00000291565	.	+	43756060
chr21	43757859	43758339	MSTRG.115471.109:ENST00000291565	.	+	43756060
chr21	43757104	43758339	MSTRG.115471.116:ENST00000291565	.	+	43756060
chr21	43756141	43756169	MSTRG.115471.125:ENST00000291565	.	+	43756060
chr21	43757594	43758339	MSTRG.115471.20:ENST00000291565	.	+	43756060
chr21	43756095	43756782	MSTRG.115471.33:ENST00000291565	.	+	43756060
chr21	43758611	43758974	MSTRG.115471.35:ENST00000291565	.	+	43756060
chr21	43761328	43761585	MSTRG.115471.38:ENST00000291565	.	+	43756060
chr21	43761821	43761857	MSTRG.115471.52:ENST00000291565	.	+	43756060
chr21	43761545	43761732	MSTRG.115471.52:ENST00000291565	.	+	43756060
chr21	43757659	43757843	MSTRG.115471.56:ENST00000291565	.	+	43756060
chr21	43756960	43757171	MSTRG.115471.56:ENST00000291565	.	+	43756060
chr21	43757075	43757171	MSTRG.115471.7:ENST00000291565	.	+	43756060
chr21	43756278	43757141	MSTRG.115471.76:ENST00000291565	.	+	43756060
chr21	43759104	43760751	MSTRG.115471.79:ENST00000291565	.	+	43756060
chr21	43756960	43757171	MSTRG.115471.8:ENST00000291565	.	+	43756060
chr21	43756371	43756913	MSTRG.115471.85:ENST00000291565	.	+	43756060
chr21	43773895	43774005	MSTRG.115473.52:ENST00000291568	.	-	43774204
chr21	43774005	43774129	MSTRG.115473.55:ENST00000291568	.	-	43774204
chr21	43774123	43774146	MSTRG.115473.72:ENST00000291568	.	-	43774204
chr21	41465336	41465373	MSTRG.115517.28:ENST00000332149	.	-	41466144
chr21	42580660	42580697	MSTRG.115527.70:ENST00000398341	.	+	42580357
chr21	42580660	42580697	MSTRG.115527.70:ENST00000352133	.	+	42580357
chr21	42580660	42580697	MSTRG.115527.71:ENST00000398341	.	+	42580357
chr21	42580660	42580697	MSTRG.115527.71:ENST00000352133	.	+	42580357
chr21	42580660	42580697	MSTRG.115527.72:ENST00000398341	.	+	42580357
chr21	42580660	42580697	MSTRG.115527.72:ENST00000352133	.	+	42580357
chr21	42372186	42372725	MSTRG.115528.291:ENST00000433957	.	-	42372764
chr21	42435509	42437541	ENST00000473381:ENST00000473381	.	+	42435028
chr21	42843281	42850040	ENST00000330317:ENST00000330317	.	-	42850051
chr21	42848417	42848576	MSTRG.115544.113:ENST00000330317	.	-	42850051
chr21	42848834	42848900	MSTRG.115544.113:ENST00000330317	.	-	42850051
chr21	42848378	42848636	MSTRG.115544.114:ENST00000330317	.	-	42850051
chr21	42848671	42848706	MSTRG.115544.114:ENST00000330317	.	-	42850051
chr21	42848382	42848448	MSTRG.115544.118:ENST00000330317	.	-	42850051
chr21	42848341	42849026	MSTRG.115544.123:ENST00000330317	.	-	42850051
chr21	42848636	42849197	MSTRG.115544.139:ENST00000330317	.	-	42850051
chr21	42848417	42848576	MSTRG.115544.139:ENST00000330317	.	-	42850051
chr21	42848413	42848514	MSTRG.115544.158:ENST00000330317	.	-	42850051
chr21	42848675	42849131	MSTRG.115544.158:ENST00000330317	.	-	42850051
chr21	42848378	42848636	MSTRG.115544.175:ENST00000330317	.	-	42850051
chr21	42849026	42849197	MSTRG.115544.175:ENST00000330317	.	-	42850051
chr21	42848671	42848706	MSTRG.115544.178:ENST00000330317	.	-	42850051
chr21	42848834	42848900	MSTRG.115544.178:ENST00000330317	.	-	42850051
chr21	42848671	42848962	MSTRG.115544.194:ENST00000330317	.	-	42850051
chr21	42848865	42848995	MSTRG.115544.235:ENST00000330317	.	-	42850051
chr21	42848382	42848448	MSTRG.115544.235:ENST00000330317	.	-	42850051
chr21	42848675	42849131	MSTRG.115544.245:ENST00000330317	.	-	42850051
chr21	42848900	42848962	MSTRG.115544.254:ENST00000330317	.	-	42850051
chr21	42843281	42844608	MSTRG.115544.254:ENST00000330317	.	-	42850051
chr21	42848378	42848479	MSTRG.115544.273:ENST00000330317	.	-	42850051
chr21	42848636	42848995	MSTRG.115544.273:ENST00000330317	.	-	42850051
chr21	42848378	42848671	MSTRG.115544.282:ENST00000330317	.	-	42850051
chr21	42848671	42849131	MSTRG.115544.283:ENST00000330317	.	-	42850051
chr21	42848636	42848995	MSTRG.115544.39:ENST00000330317	.	-	42850051
chr21	42848417	42848576	MSTRG.115544.39:ENST00000330317	.	-	42850051
chr21	42848671	42848931	MSTRG.115544.44:ENST00000330317	.	-	42850051
chr21	42848417	42848576	MSTRG.115544.44:ENST00000330317	.	-	42850051
chr21	42848417	42848576	MSTRG.115544.46:ENST00000330317	.	-	42850051
chr21	42843281	42850040	MSTRG.115544.48:ENST00000330317	.	-	42850051
chr21	42848671	42848706	MSTRG.115544.73:ENST00000330317	.	-	42850051
chr21	42843281	42850040	MSTRG.115544.76:ENST00000330317	.	-	42850051
chr21	42848417	42848576	MSTRG.115544.99:ENST00000330317	.	-	42850051
chr21	42910559	42910635	MSTRG.115547.25:ENST00000340344	.	+	42909018
chr21	42909724	42912166	MSTRG.115547.27:ENST00000340344	.	+	42909018
chr21	42909724	42910307	MSTRG.115547.29:ENST00000340344	.	+	42909018
chr21	42909735	42910254	MSTRG.115547.32:ENST00000340344	.	+	42909018
chr21	42910559	42910635	MSTRG.115547.33:ENST00000340344	.	+	42909018
chr21	42909735	42910254	MSTRG.115547.33:ENST00000340344	.	+	42909018
chr21	42912789	42912961	MSTRG.115547.35:ENST00000340344	.	+	42909018
chr21	42910521	42910597	MSTRG.115547.41:ENST00000340344	.	+	42909018
chr21	42909738	42910254	MSTRG.115547.46:ENST00000340344	.	+	42909018
chr21	42910559	42910635	MSTRG.115547.46:ENST00000340344	.	+	42909018
chr21	42910483	42910521	MSTRG.115547.49:ENST00000340344	.	+	42909018
chr21	42910521	42910559	MSTRG.115547.50:ENST00000340344	.	+	42909018
chr21	42909565	42910254	MSTRG.115547.59:ENST00000340344	.	+	42909018
chr21	42912527	42912661	MSTRG.115547.60:ENST00000340344	.	+	42909018
chr21	42909735	42910254	MSTRG.115547.60:ENST00000340344	.	+	42909018
chr21	42909724	42910295	MSTRG.115547.68:ENST00000340344	.	+	42909018
chr21	42910559	42910635	MSTRG.115547.68:ENST00000340344	.	+	42909018
chr21	42910597	42910711	MSTRG.115547.69:ENST00000340344	.	+	42909018
chr21	42910559	42910635	MSTRG.115547.71:ENST00000340344	.	+	42909018
chr21	42909813	42909897	MSTRG.115547.71:ENST00000340344	.	+	42909018
chr21	42910559	42910673	MSTRG.115547.76:ENST00000340344	.	+	42909018
chr21	42910954	42911681	MSTRG.115547.83:ENST00000340344	.	+	42909018
chr21	44851421	44851450	MSTRG.115582.137:ENST00000330938	.	-	44851583
chr21	44768795	44768926	MSTRG.115582.15:ENST00000345496	.	-	44771379
chr21	44850607	44850900	MSTRG.115582.151:ENST00000330938	.	-	44851583
chr21	44850619	44850900	MSTRG.115582.154:ENST00000330938	.	-	44851583
chr21	44850575	44850701	MSTRG.115582.159:ENST00000330938	.	-	44851583
chr21	44851450	44851506	MSTRG.115582.176:ENST00000330938	.	-	44851583
chr21	44768795	44768950	MSTRG.115582.26:ENST00000345496	.	-	44771379
chr21	44768795	44768916	MSTRG.115582.40:ENST00000345496	.	-	44771379
chr21	44806053	44806901	MSTRG.115582.74:ENST00000332859	.	-	44806953
chr21	44806297	44806327	MSTRG.115582.76:ENST00000332859	.	-	44806953
chr21	44806488	44806519	MSTRG.115582.79:ENST00000332859	.	-	44806953
chr21	44806561	44806594	MSTRG.115582.80:ENST00000332859	.	-	44806953
chr21	44806505	44806598	MSTRG.115582.93:ENST00000332859	.	-	44806953
chr1	15656679	15659836	ENST00000480945:ENST00000480945	.	+	15656630
chr21	45222280	45223825	MSTRG.115602.174:ENST00000496664	.	+	45222194
chr21	45222280	45223825	MSTRG.115602.174:ENST00000437626	.	+	45222194
chr21	45222280	45223825	MSTRG.115602.174:ENST00000360697	.	+	45222194
chr21	45224081	45224769	MSTRG.115602.193:ENST00000492414	.	+	45222194
chr21	45224081	45224769	MSTRG.115602.193:ENST00000348831	.	+	45222194
chr21	45512885	45512978	MSTRG.115622.153:ENST00000355480	.	+	45512395
chr21	46004190	46004274	MSTRG.115645.25:ENST00000361866	.	+	46004010
chr21	46004232	46004274	MSTRG.115645.5:ENST00000361866	.	+	46004010
chr21	45264625	45265429	MSTRG.115882.164:ENST00000349485	.	-	45265484
chr21	45265376	45265445	MSTRG.115882.291:ENST00000349485	.	-	45265484
chr21	45265581	45266153	MSTRG.115882.320:ENST00000615172	.	-	45266223
chr21	45265581	45266153	MSTRG.115882.346:ENST00000615172	.	-	45266223
chr21	45265586	45266153	MSTRG.115882.349:ENST00000615172	.	-	45266223
chr21	45265586	45266153	MSTRG.115882.360:ENST00000615172	.	-	45266223
chr21	45264625	45265445	MSTRG.115882.422:ENST00000615172	.	-	45266223
chr21	45265586	45266153	MSTRG.115882.446:ENST00000615172	.	-	45266223
chr21	45265586	45266153	MSTRG.115882.451:ENST00000615172	.	-	45266223
chr21	45265581	45266153	MSTRG.115882.499:ENST00000615172	.	-	45266223
chr22	17114925	17114997	MSTRG.115912.98:ENST00000319363	.	+	17109817
chr22	17119077	17119198	MSTRG.115917.3:ENST00000399875	.	-	17119393
chr22	17118773	17119198	MSTRG.115917.5:ENST00000399875	.	-	17119393
chr22	17118681	17119198	MSTRG.115917.7:ENST00000399875	.	-	17119393
chr22	17179840	17180157	MSTRG.115948.17:ENST00000330232	.	-	17181485
chr22	17179840	17180157	MSTRG.115948.22:ENST00000449907	.	-	17181485
chr22	17179840	17180157	MSTRG.115948.22:ENST00000399837	.	-	17181485
chr22	17179840	17180157	MSTRG.115948.22:ENST00000262607	.	-	17181485
chr22	17180597	17180687	MSTRG.115948.36:ENST00000449907	.	-	17181485
chr22	17180597	17180687	MSTRG.115948.36:ENST00000399837	.	-	17181485
chr22	17180597	17180687	MSTRG.115948.36:ENST00000262607	.	-	17181485
chr22	17179840	17180157	MSTRG.115948.45:ENST00000449907	.	-	17181485
chr22	17179840	17180157	MSTRG.115948.45:ENST00000399837	.	-	17181485
chr22	17179840	17180157	MSTRG.115948.45:ENST00000262607	.	-	17181485
chr22	17592314	17592356	MSTRG.115985.24:ENST00000253413	.	-	17592676
chr22	17592307	17592356	MSTRG.115985.26:ENST00000253413	.	-	17592676
chr22	17592483	17592516	MSTRG.115985.29:ENST00000253413	.	-	17592676
chr22	17592314	17592342	MSTRG.115985.33:ENST00000253413	.	-	17592676
chr22	17592461	17592496	MSTRG.115985.36:ENST00000253413	.	-	17592676
chr22	17592314	17592391	MSTRG.115985.45:ENST00000253413	.	-	17592676
chr22	17592251	17592337	MSTRG.115985.9:ENST00000253413	.	-	17592676
chr22	17729684	17730375	MSTRG.115988.53:ENST00000543133	.	+	17727531
chr22	18907086	18910178	ENST00000480608:ENST00000480608	.	+	18906886
chr22	18907086	18909979	MSTRG.116005.11:ENST00000480608	.	+	18906886
chr22	19134029	19134053	MSTRG.116016.101:ENST00000252137	.	-	19134198
chr22	19134130	19134189	MSTRG.116016.114:ENST00000252137	.	-	19134198
chr22	19131641	19131807	MSTRG.116016.68:ENST00000252137	.	-	19134198
chr22	19132124	19133830	MSTRG.116016.74:ENST00000252137	.	-	19134198
chr22	19131882	19133830	MSTRG.116016.82:ENST00000252137	.	-	19134198
chr22	19132827	19132897	MSTRG.116016.87:ENST00000252137	.	-	19134198
chr22	19133830	19133942	MSTRG.116016.90:ENST00000252137	.	-	19134198
chr22	19131417	19131548	MSTRG.116016.92:ENST00000252137	.	-	19134198
chr1	165655507	165655530	MSTRG.11602.21:ENST00000367889	.	+	165655501
chr1	165655510	165655531	MSTRG.11602.31:ENST00000367889	.	+	165655501
chr22	18090762	18090835	MSTRG.116035.10:ENST00000329627	.	+	18088072
chr22	18089103	18089287	MSTRG.116035.101:ENST00000329627	.	+	18088072
chr22	18088391	18088457	MSTRG.116035.117:ENST00000329627	.	+	18088072
chr22	18088391	18088457	MSTRG.116035.117:ENST00000399744	.	+	18088072
chr22	18131316	18131391	MSTRG.116035.147:ENST00000330423	.	+	18131133
chr22	18090762	18090835	MSTRG.116035.19:ENST00000329627	.	+	18088072
chr22	18090762	18090835	MSTRG.116035.20:ENST00000329627	.	+	18088072
chr22	18090762	18090835	MSTRG.116035.27:ENST00000329627	.	+	18088072
chr22	18093952	18094667	MSTRG.116035.29:ENST00000329627	.	+	18088072
chr22	18090762	18090835	MSTRG.116035.30:ENST00000329627	.	+	18088072
chr22	18090762	18090835	MSTRG.116035.32:ENST00000329627	.	+	18088072
chr22	18090829	18090892	MSTRG.116035.33:ENST00000329627	.	+	18088072
chr22	18090762	18090835	MSTRG.116035.36:ENST00000329627	.	+	18088072
chr22	18090746	18090808	MSTRG.116035.38:ENST00000329627	.	+	18088072
chr22	18090485	18090808	MSTRG.116035.40:ENST00000329627	.	+	18088072
chr22	18096412	18098200	MSTRG.116035.40:ENST00000329627	.	+	18088072
chr22	18090724	18090808	MSTRG.116035.48:ENST00000329627	.	+	18088072
chr22	18090726	18091535	MSTRG.116035.53:ENST00000329627	.	+	18088072
chr22	18093285	18094479	MSTRG.116035.56:ENST00000329627	.	+	18088072
chr22	18090736	18091541	MSTRG.116035.58:ENST00000329627	.	+	18088072
chr22	18096412	18098200	MSTRG.116035.6:ENST00000329627	.	+	18088072
chr22	18096099	18096695	MSTRG.116035.66:ENST00000329627	.	+	18088072
chr22	18089333	18089413	MSTRG.116035.82:ENST00000329627	.	+	18088072
chr22	18096584	18098415	MSTRG.116035.9:ENST00000329627	.	+	18088072
chr22	19723579	19723853	ENST00000431044:ENST00000431044	.	+	19722481
chr22	19723579	19723853	ENST00000455843:ENST00000455843	.	+	19722481
chr22	19723579	19723853	ENST00000455843:ENST00000431044	.	+	19722481
chr22	19724475	19724616	MSTRG.116105.18:ENST00000431044	.	+	19722481
chr22	19724475	19724616	MSTRG.116105.27:ENST00000431044	.	+	19722481
chr22	19723579	19723853	MSTRG.116105.29:ENST00000431044	.	+	19722481
chr22	19724475	19724616	MSTRG.116105.31:ENST00000431044	.	+	19722481
chr22	19723316	19723458	MSTRG.116105.33:ENST00000455843	.	+	19722481
chr22	19723316	19723458	MSTRG.116105.33:ENST00000431044	.	+	19722481
chr22	19724475	19724616	MSTRG.116105.37:ENST00000366425	.	+	19724461
chr22	19724475	19724616	MSTRG.116105.4:ENST00000366425	.	+	19724461
chr22	19783032	19783313	ENST00000359500:ENST00000359500	.	+	19783019
chr22	19784266	19785454	MSTRG.116115.17:ENST00000329517	.	-	19788711
chr22	19784769	19784813	MSTRG.116115.18:ENST00000329517	.	-	19788711
chr22	19784480	19785454	MSTRG.116115.20:ENST00000329517	.	-	19788711
chr22	19784480	19784608	MSTRG.116115.22:ENST00000329517	.	-	19788711
chr22	19784266	19785454	MSTRG.116115.25:ENST00000329517	.	-	19788711
chr22	19784266	19785454	MSTRG.116115.29:ENST00000329517	.	-	19788711
chr22	19850152	19850293	MSTRG.116115.48:ENST00000407472	.	-	19851169
chr22	19850152	19850293	MSTRG.116115.48:ENST00000328554	.	-	19851169
chr22	19850152	19850293	MSTRG.116115.48:ENST00000405640	.	-	19851169
chr21	46132565	46132736	MSTRG.116124.111:ENST00000300527	.	+	46132549
chr21	46132708	46132736	MSTRG.116124.116:ENST00000300527	.	+	46132549
chr21	46132664	46132736	MSTRG.116124.128:ENST00000300527	.	+	46132549
chr21	46132679	46132783	MSTRG.116124.30:ENST00000300527	.	+	46132549
chr21	46132708	46132736	MSTRG.116124.47:ENST00000300527	.	+	46132549
chr21	46161264	46161318	MSTRG.116126.309:ENST00000330205	.	-	46161381
chr21	46161254	46161337	MSTRG.116126.315:ENST00000330205	.	-	46161381
chr21	46188821	46191065	ENST00000356396:ENST00000356396	.	-	46191106
chr21	46188821	46191065	ENST00000356396:ENST00000397728	.	-	46191106
chr21	46188821	46191075	MSTRG.116133.3:ENST00000356396	.	-	46191106
chr21	46188821	46191075	MSTRG.116133.3:ENST00000397728	.	-	46191106
chr21	46190267	46190302	MSTRG.116133.54:ENST00000457828	.	-	46191106
chr21	46301713	46301996	ENST00000397682:ENST00000397683	.	-	46302001
chr21	46301713	46301996	ENST00000397682:ENST00000397682	.	-	46302001
chr21	46301713	46301996	ENST00000397682:ENST00000397679	.	-	46302001
chr21	46301713	46301996	ENST00000397682:ENST00000397680	.	-	46302001
chr21	46300794	46301996	ENST00000397683:ENST00000397683	.	-	46302001
chr21	46300794	46301996	MSTRG.116138.128:ENST00000397683	.	-	46302001
chr21	46301713	46301996	MSTRG.116138.135:ENST00000397683	.	-	46302001
chr21	46301713	46301996	MSTRG.116138.135:ENST00000397682	.	-	46302001
chr21	46301713	46301996	MSTRG.116138.135:ENST00000397679	.	-	46302001
chr21	46301713	46301996	MSTRG.116138.135:ENST00000397680	.	-	46302001
chr21	46301713	46301996	MSTRG.116138.138:ENST00000291691	.	-	46302001
chr21	46301713	46301996	MSTRG.116138.156:ENST00000397683	.	-	46302001
chr21	46301713	46301996	MSTRG.116138.156:ENST00000397682	.	-	46302001
chr21	46301713	46301996	MSTRG.116138.156:ENST00000397679	.	-	46302001
chr21	46301713	46301996	MSTRG.116138.156:ENST00000397680	.	-	46302001
chr21	46301713	46301996	MSTRG.116138.164:ENST00000397683	.	-	46302001
chr21	46301713	46301996	MSTRG.116138.164:ENST00000397682	.	-	46302001
chr21	46301713	46301996	MSTRG.116138.164:ENST00000397679	.	-	46302001
chr21	46301713	46301996	MSTRG.116138.164:ENST00000397680	.	-	46302001
chr21	46301713	46301996	MSTRG.116138.169:ENST00000397683	.	-	46302001
chr21	46301713	46301996	MSTRG.116138.169:ENST00000397682	.	-	46302001
chr21	46301713	46301996	MSTRG.116138.169:ENST00000397679	.	-	46302001
chr21	46301713	46301996	MSTRG.116138.169:ENST00000397680	.	-	46302001
chr21	46301713	46301996	MSTRG.116138.170:ENST00000397683	.	-	46302001
chr21	46301713	46301996	MSTRG.116138.170:ENST00000397682	.	-	46302001
chr21	46301713	46301996	MSTRG.116138.170:ENST00000397679	.	-	46302001
chr21	46301713	46301996	MSTRG.116138.170:ENST00000397680	.	-	46302001
chr21	46300794	46301996	MSTRG.116138.59:ENST00000397683	.	-	46302001
chr21	46300794	46301996	MSTRG.116138.70:ENST00000397683	.	-	46302001
chr21	46301713	46301996	MSTRG.116138.74:ENST00000397683	.	-	46302001
chr21	46301713	46301996	MSTRG.116138.74:ENST00000397682	.	-	46302001
chr21	46301713	46301996	MSTRG.116138.74:ENST00000397679	.	-	46302001
chr21	46301713	46301996	MSTRG.116138.74:ENST00000397680	.	-	46302001
chr21	46300794	46301996	MSTRG.116138.78:ENST00000397683	.	-	46302001
chr21	46300794	46301996	MSTRG.116138.79:ENST00000397683	.	-	46302001
chr21	46301713	46301996	MSTRG.116138.88:ENST00000397683	.	-	46302001
chr21	46301713	46301996	MSTRG.116138.88:ENST00000397682	.	-	46302001
chr21	46301713	46301996	MSTRG.116138.88:ENST00000397679	.	-	46302001
chr21	46301713	46301996	MSTRG.116138.88:ENST00000397680	.	-	46302001
chr21	46300794	46301996	MSTRG.116138.91:ENST00000397683	.	-	46302001
chr21	46300794	46301996	MSTRG.116138.93:ENST00000397683	.	-	46302001
chr21	46301713	46301996	MSTRG.116138.99:ENST00000397683	.	-	46302001
chr21	46301713	46301996	MSTRG.116138.99:ENST00000397682	.	-	46302001
chr21	46301713	46301996	MSTRG.116138.99:ENST00000397679	.	-	46302001
chr21	46301713	46301996	MSTRG.116138.99:ENST00000397680	.	-	46302001
chr22	19179969	19180198	ENST00000427926:ENST00000427926	.	-	19180221
chr22	19179969	19180198	ENST00000617926:ENST00000617926	.	-	19180221
chr22	19179969	19180198	ENST00000621271:ENST00000621271	.	-	19180221
chr22	19179969	19180198	ENST00000622493:ENST00000622493	.	-	19180221
chr22	19392214	19394341	ENST00000509549:ENST00000509549	.	-	19408572
chr22	19396947	19397991	ENST00000509549:ENST00000509549	.	-	19408572
chr22	19356288	19356889	ENST00000509549:ENST00000509549	.	-	19408572
chr22	19361931	19375630	ENST00000509549:ENST00000509549	.	-	19408572
chr22	19407274	19408482	ENST00000509549:ENST00000509549	.	-	19408572
chr22	19354118	19356229	ENST00000509549:ENST00000509549	.	-	19408572
chr22	19387816	19388483	ENST00000509549:ENST00000509549	.	-	19408572
chr22	19351446	19353355	ENST00000509549:ENST00000509549	.	-	19408572
chr22	19383705	19385520	ENST00000509549:ENST00000509549	.	-	19408572
chr22	19398087	19405785	ENST00000509549:ENST00000509549	.	-	19408572
chr22	19405880	19407183	ENST00000509549:ENST00000509549	.	-	19408572
chr22	19388554	19392100	ENST00000509549:ENST00000509549	.	-	19408572
chr22	19357051	19359335	ENST00000509549:ENST00000509549	.	-	19408572
chr22	19378066	19383619	ENST00000509549:ENST00000509549	.	-	19408572
chr22	19361341	19361726	ENST00000509549:ENST00000509549	.	-	19408572
chr22	19385736	19387710	ENST00000509549:ENST00000509549	.	-	19408572
chr22	19394509	19396786	ENST00000509549:ENST00000509549	.	-	19408572
chr22	19353519	19353995	ENST00000509549:ENST00000509549	.	-	19408572
chr22	19375792	19377868	ENST00000509549:ENST00000509549	.	-	19408572
chr22	19359484	19361236	ENST00000509549:ENST00000509549	.	-	19408572
chr22	19435966	19436042	MSTRG.116153.17:ENST00000333130	.	+	19435959
chr22	19518909	19520480	ENST00000263201:ENST00000263201	.	+	19518905
chr22	19518909	19520480	ENST00000404724:ENST00000404724	.	+	19518905
chr22	19518909	19520480	ENST00000407835:ENST00000263201	.	+	19518905
chr22	19518909	19520480	ENST00000437685:ENST00000437685	.	+	19518905
chr22	19518909	19520480	MSTRG.116158.1:ENST00000263201	.	+	19518905
chr22	19518909	19520480	MSTRG.116158.11:ENST00000263201	.	+	19518905
chr22	19518909	19520480	MSTRG.116158.2:ENST00000263201	.	+	19518905
chr22	19518909	19520480	MSTRG.116158.8:ENST00000263201	.	+	19518905
chr22	19523224	19523257	MSTRG.116161.33:ENST00000406028	.	-	19523601
chr22	19523224	19523257	MSTRG.116161.33:ENST00000413119	.	-	19523601
chr22	20241604	20241643	MSTRG.116174.10:ENST00000043402	.	-	20241713
chr22	20314453	20314501	MSTRG.116191.26:ENST00000248879	.	-	20314677
chr22	20314465	20314574	MSTRG.116191.38:ENST00000248879	.	-	20314677
chr22	20314453	20314501	MSTRG.116191.70:ENST00000443409	.	-	20315456
chr22	20314465	20314668	MSTRG.116191.72:ENST00000248879	.	-	20314677
chr22	20890838	20890978	MSTRG.116204.13:ENST00000215730	.	+	20887833
chr22	20890542	20890860	MSTRG.116204.17:ENST00000215730	.	+	20887833
chr22	20888834	20890209	MSTRG.116204.20:ENST00000215730	.	+	20887833
chr22	20889844	20889869	MSTRG.116204.22:ENST00000215730	.	+	20887833
chr22	20890360	20890688	MSTRG.116204.4:ENST00000215730	.	+	20887833
chr22	20887921	20888616	MSTRG.116204.5:ENST00000215730	.	+	20887833
chr22	20890902	20891026	MSTRG.116204.6:ENST00000215730	.	+	20887833
chr22	20889798	20890520	MSTRG.116204.8:ENST00000215730	.	+	20887833
chr22	20441875	20441901	MSTRG.116209.184:ENST00000328879	.	-	20442075
chr22	20949927	20953205	ENST00000411769:ENST00000354336	.	+	20949842
chr22	20949927	20953205	ENST00000411769:ENST00000411769	.	+	20949842
chr22	20981186	20981222	MSTRG.116269.107:ENST00000399163	.	+	20981028
chr22	20951265	20953205	MSTRG.116269.11:ENST00000354336	.	+	20949842
chr22	20951265	20953205	MSTRG.116269.11:ENST00000411769	.	+	20949842
chr22	20951900	20952121	MSTRG.116269.13:ENST00000354336	.	+	20949842
chr22	20951900	20952121	MSTRG.116269.13:ENST00000411769	.	+	20949842
chr22	20951951	20952158	MSTRG.116269.17:ENST00000354336	.	+	20949842
chr22	20950458	20950623	MSTRG.116269.17:ENST00000354336	.	+	20949842
chr22	20951951	20952158	MSTRG.116269.17:ENST00000411769	.	+	20949842
chr22	20950458	20950623	MSTRG.116269.17:ENST00000411769	.	+	20949842
chr22	20951756	20952208	MSTRG.116269.19:ENST00000354336	.	+	20949842
chr22	20951756	20952208	MSTRG.116269.19:ENST00000411769	.	+	20949842
chr22	20951265	20953205	MSTRG.116269.2:ENST00000354336	.	+	20949842
chr22	20951265	20953205	MSTRG.116269.2:ENST00000411769	.	+	20949842
chr22	20951265	20953205	MSTRG.116269.20:ENST00000354336	.	+	20949842
chr22	20951265	20953205	MSTRG.116269.20:ENST00000411769	.	+	20949842
chr22	20950623	20951219	MSTRG.116269.27:ENST00000354336	.	+	20949842
chr22	20950623	20951219	MSTRG.116269.27:ENST00000411769	.	+	20949842
chr22	20951864	20952158	MSTRG.116269.29:ENST00000354336	.	+	20949842
chr22	20951864	20952158	MSTRG.116269.29:ENST00000411769	.	+	20949842
chr22	20953036	20953128	MSTRG.116269.30:ENST00000354336	.	+	20949842
chr22	20953036	20953128	MSTRG.116269.30:ENST00000411769	.	+	20949842
chr22	20951891	20951951	MSTRG.116269.31:ENST00000354336	.	+	20949842
chr22	20951891	20951951	MSTRG.116269.31:ENST00000411769	.	+	20949842
chr22	20951960	20952064	MSTRG.116269.35:ENST00000354336	.	+	20949842
chr22	20951960	20952064	MSTRG.116269.35:ENST00000411769	.	+	20949842
chr22	20952104	20952253	MSTRG.116269.36:ENST00000354336	.	+	20949842
chr22	20952104	20952253	MSTRG.116269.36:ENST00000411769	.	+	20949842
chr22	20950389	20951661	MSTRG.116269.37:ENST00000354336	.	+	20949842
chr22	20950389	20951661	MSTRG.116269.37:ENST00000411769	.	+	20949842
chr22	20951661	20951700	MSTRG.116269.39:ENST00000354336	.	+	20949842
chr22	20951661	20951700	MSTRG.116269.39:ENST00000411769	.	+	20949842
chr22	20951265	20953205	MSTRG.116269.42:ENST00000354336	.	+	20949842
chr22	20950472	20950556	MSTRG.116269.42:ENST00000354336	.	+	20949842
chr22	20951265	20953205	MSTRG.116269.42:ENST00000411769	.	+	20949842
chr22	20950472	20950556	MSTRG.116269.42:ENST00000411769	.	+	20949842
chr22	20952428	20952512	MSTRG.116269.43:ENST00000354336	.	+	20949842
chr22	20952428	20952512	MSTRG.116269.43:ENST00000411769	.	+	20949842
chr22	20951265	20953205	MSTRG.116269.6:ENST00000354336	.	+	20949842
chr22	20951265	20953205	MSTRG.116269.6:ENST00000411769	.	+	20949842
chr22	20951265	20953205	MSTRG.116269.7:ENST00000354336	.	+	20949842
chr22	20951265	20953205	MSTRG.116269.7:ENST00000411769	.	+	20949842
chr22	20951265	20953205	MSTRG.116269.8:ENST00000354336	.	+	20949842
chr22	20951265	20953205	MSTRG.116269.8:ENST00000411769	.	+	20949842
chr22	20951265	20953205	MSTRG.116269.9:ENST00000354336	.	+	20949842
chr22	20951265	20953205	MSTRG.116269.9:ENST00000411769	.	+	20949842
chr22	21628611	21629089	MSTRG.116292.21:ENST00000415762	.	-	21629382
chr22	21629019	21629083	MSTRG.116292.22:ENST00000415762	.	-	21629382
chr22	21687721	21688749	MSTRG.116295.151:ENST00000417788	.	+	21670339
chr22	21699067	21699289	MSTRG.116295.152:ENST00000335025	.	+	21695487
chr22	21684877	21696414	MSTRG.116295.187:ENST00000417788	.	+	21670339
chr22	21695492	21695866	MSTRG.116295.201:ENST00000417788	.	+	21670339
chr22	21695492	21696746	MSTRG.116295.217:ENST00000417788	.	+	21670339
chr22	21695492	21695866	MSTRG.116295.223:ENST00000417788	.	+	21670339
chr22	21695492	21695866	MSTRG.116295.228:ENST00000417788	.	+	21670339
chr22	21697771	21700975	MSTRG.116304.16:ENST00000339468	.	-	21701131
chr22	21697771	21700975	MSTRG.116304.17:ENST00000339468	.	-	21701131
chr22	21697771	21700975	MSTRG.116304.19:ENST00000339468	.	-	21701131
chr22	21697771	21700975	MSTRG.116304.6:ENST00000339468	.	-	21701131
chr22	21764240	21769194	ENST00000215832:ENST00000215832	.	-	21769206
chr22	21764240	21769194	MSTRG.116308.2:ENST00000215832	.	-	21769206
chr22	21450485	21450549	MSTRG.116321.10:ENST00000407464	.	+	21446740
chr22	21450485	21450549	MSTRG.116321.10:ENST00000443632	.	+	21446740
chr22	21448302	21449056	MSTRG.116321.12:ENST00000407464	.	+	21446740
chr22	21448302	21449056	MSTRG.116321.12:ENST00000407598	.	+	21446740
chr22	21448302	21449056	MSTRG.116321.12:ENST00000443632	.	+	21446740
chr22	19875807	19877039	ENST00000400518:ENST00000400518	.	-	19877107
chr22	19875807	19877039	ENST00000400518:ENST00000542719	.	-	19877107
chr22	19875807	19877039	ENST00000400521:ENST00000542719	.	-	19877107
chr22	19875807	19877039	ENST00000400521:ENST00000400521	.	-	19877107
chr22	19875807	19877039	ENST00000400525:ENST00000542719	.	-	19877107
chr22	19875807	19877039	ENST00000474308:ENST00000474308	.	-	19877211
chr22	19875807	19877039	ENST00000485358:ENST00000485358	.	-	19877107
chr22	19875807	19877039	ENST00000542719:ENST00000542719	.	-	19877107
chr22	19875807	19877039	MSTRG.116358.1:ENST00000542719	.	-	19877107
chr22	19875807	19877039	MSTRG.116358.1:ENST00000400521	.	-	19877107
chr22	19875807	19877039	MSTRG.116358.12:ENST00000542719	.	-	19877107
chr22	19875807	19877039	MSTRG.116358.13:ENST00000542719	.	-	19877107
chr22	19875807	19877039	MSTRG.116358.16:ENST00000542719	.	-	19877107
chr22	19875807	19877039	MSTRG.116358.18:ENST00000542719	.	-	19877107
chr22	19875807	19877039	MSTRG.116358.2:ENST00000542719	.	-	19877107
chr22	19875807	19877039	MSTRG.116358.22:ENST00000542719	.	-	19877107
chr22	19875796	19877089	MSTRG.116358.23:ENST00000542719	.	-	19877107
chr22	19875796	19877089	MSTRG.116358.23:ENST00000400521	.	-	19877107
chr22	19875796	19877039	MSTRG.116358.24:ENST00000542719	.	-	19877107
chr22	19875796	19877039	MSTRG.116358.24:ENST00000400521	.	-	19877107
chr22	19875807	19877039	MSTRG.116358.3:ENST00000542719	.	-	19877107
chr22	19875807	19877039	MSTRG.116358.3:ENST00000400519	.	-	19877107
chr22	19875807	19877039	MSTRG.116358.5:ENST00000542719	.	-	19877107
chr22	19875807	19877039	MSTRG.116358.6:ENST00000542719	.	-	19877107
chr22	19875807	19877039	MSTRG.116358.60:ENST00000542719	.	-	19877107
chr22	19875807	19877039	MSTRG.116358.62:ENST00000542719	.	-	19877107
chr22	19876595	19877039	MSTRG.116358.67:ENST00000542719	.	-	19877107
chr22	19876526	19877039	MSTRG.116358.68:ENST00000542719	.	-	19877107
chr22	19875807	19877039	MSTRG.116358.70:ENST00000542719	.	-	19877107
chr22	19875807	19877039	MSTRG.116358.72:ENST00000542719	.	-	19877107
chr22	19875807	19877039	MSTRG.116358.88:ENST00000542719	.	-	19877107
chr22	19875807	19877039	MSTRG.116358.92:ENST00000542719	.	-	19877107
chr22	19875807	19877039	MSTRG.116358.95:ENST00000542719	.	-	19877107
chr22	19970743	19971215	ENST00000263207:ENST00000263207	.	-	19971230
chr22	19970743	19971215	MSTRG.116362.135:ENST00000263207	.	-	19971230
chr22	19970743	19971215	MSTRG.116362.84:ENST00000263207	.	-	19971230
chr22	20065484	20065617	MSTRG.116363.12:ENST00000327374	.	+	20064659
chr22	20065050	20065079	MSTRG.116363.18:ENST00000327374	.	+	20064659
chr22	20127051	20127097	MSTRG.116363.197:ENST00000402752	.	+	20127049
chr22	20127056	20127079	MSTRG.116363.199:ENST00000402752	.	+	20127049
chr22	20127051	20127083	MSTRG.116363.208:ENST00000402752	.	+	20127049
chr22	20127166	20127206	MSTRG.116363.213:ENST00000402752	.	+	20127049
chr22	20127071	20127094	MSTRG.116363.229:ENST00000402752	.	+	20127049
chr22	20147288	20147643	MSTRG.116363.294:ENST00000334554	.	+	20145397
chr22	20147242	20147643	MSTRG.116363.295:ENST00000334554	.	+	20145397
chr22	20147242	20147643	MSTRG.116363.299:ENST00000334554	.	+	20145397
chr22	20147242	20147643	MSTRG.116363.302:ENST00000334554	.	+	20145397
chr22	20147242	20147643	MSTRG.116363.316:ENST00000334554	.	+	20145397
chr22	20147242	20147602	MSTRG.116363.319:ENST00000334554	.	+	20145397
chr22	23315677	23315701	MSTRG.116394.23:ENST00000305877	.	+	23315519
chr22	22485978	22486860	ENST00000613655:ENST00000626650	.	-	22487769
chr22	22485978	22486860	ENST00000613655:ENST00000619852	.	-	22487769
chr22	22485978	22486860	ENST00000613655:ENST00000613655	.	-	22487769
chr22	22485978	22486860	ENST00000619852:ENST00000626650	.	-	22487769
chr22	22485978	22486860	ENST00000619852:ENST00000619852	.	-	22487769
chr22	22485978	22486860	ENST00000619852:ENST00000613655	.	-	22487769
chr22	22486322	22486415	MSTRG.116439.8:ENST00000626650	.	-	22487769
chr22	22486322	22486415	MSTRG.116439.8:ENST00000619852	.	-	22487769
chr22	22486322	22486415	MSTRG.116439.8:ENST00000613655	.	-	22487769
chr22	22547931	22547954	MSTRG.116440.17:ENST00000398743	.	-	22548069
chr22	22547931	22547954	MSTRG.116440.17:ENST00000543184	.	-	22548069
chr22	22547931	22547954	MSTRG.116440.17:ENST00000405655	.	-	22548069
chr22	22547901	22547954	MSTRG.116440.23:ENST00000398743	.	-	22548069
chr22	22547901	22547954	MSTRG.116440.23:ENST00000543184	.	-	22548069
chr22	22547901	22547954	MSTRG.116440.23:ENST00000405655	.	-	22548069
chr21	44305417	44305799	ENST00000397961:ENST00000397961	.	+	44304315
chr21	44304455	44305256	ENST00000397961:ENST00000397961	.	+	44304315
chr21	44304455	44305187	MSTRG.116510.103:ENST00000397961	.	+	44304315
chr21	44304455	44305187	MSTRG.116510.104:ENST00000397961	.	+	44304315
chr21	44304455	44305187	MSTRG.116510.105:ENST00000397961	.	+	44304315
chr21	44305417	44305799	MSTRG.116510.105:ENST00000397961	.	+	44304315
chr21	44304455	44305187	MSTRG.116510.109:ENST00000397961	.	+	44304315
chr21	44304455	44305187	MSTRG.116510.110:ENST00000397961	.	+	44304315
chr21	44304455	44305187	MSTRG.116510.114:ENST00000397961	.	+	44304315
chr21	44305417	44305799	MSTRG.116510.114:ENST00000397961	.	+	44304315
chr21	44304455	44305852	MSTRG.116510.115:ENST00000397961	.	+	44304315
chr21	44304455	44305852	MSTRG.116510.116:ENST00000397961	.	+	44304315
chr21	44304455	44305187	MSTRG.116510.118:ENST00000397961	.	+	44304315
chr21	44304455	44305187	MSTRG.116510.120:ENST00000397961	.	+	44304315
chr21	44305417	44305799	MSTRG.116510.120:ENST00000397961	.	+	44304315
chr21	44304455	44305187	MSTRG.116510.125:ENST00000397961	.	+	44304315
chr21	44305417	44305799	MSTRG.116510.125:ENST00000397961	.	+	44304315
chr21	44305417	44305799	MSTRG.116510.127:ENST00000397961	.	+	44304315
chr21	44304455	44305256	MSTRG.116510.127:ENST00000397961	.	+	44304315
chr21	44304455	44305187	MSTRG.116510.128:ENST00000397961	.	+	44304315
chr21	44304455	44305256	MSTRG.116510.129:ENST00000397961	.	+	44304315
chr21	44304455	44305187	MSTRG.116510.132:ENST00000397961	.	+	44304315
chr21	44305417	44305799	MSTRG.116510.132:ENST00000397961	.	+	44304315
chr21	44304455	44305187	MSTRG.116510.133:ENST00000397961	.	+	44304315
chr21	44305417	44305799	MSTRG.116510.133:ENST00000397961	.	+	44304315
chr21	44304455	44305187	MSTRG.116510.134:ENST00000397961	.	+	44304315
chr21	44312119	44312163	MSTRG.116510.134:ENST00000397961	.	+	44304315
chr21	44314011	44316445	MSTRG.116510.137:ENST00000397961	.	+	44304315
chr21	44304455	44305187	MSTRG.116510.139:ENST00000397961	.	+	44304315
chr21	44305417	44305799	MSTRG.116510.139:ENST00000397961	.	+	44304315
chr21	44312298	44312982	MSTRG.116510.139:ENST00000397961	.	+	44304315
chr21	44305417	44305799	MSTRG.116510.140:ENST00000397961	.	+	44304315
chr21	44304455	44305256	MSTRG.116510.140:ENST00000397961	.	+	44304315
chr21	44304455	44305187	MSTRG.116510.141:ENST00000397961	.	+	44304315
chr21	44305417	44305799	MSTRG.116510.141:ENST00000397961	.	+	44304315
chr21	44307328	44310630	MSTRG.116510.141:ENST00000397961	.	+	44304315
chr21	44304455	44305187	MSTRG.116510.143:ENST00000397961	.	+	44304315
chr21	44305417	44305799	MSTRG.116510.143:ENST00000397961	.	+	44304315
chr21	44304455	44305187	MSTRG.116510.147:ENST00000397961	.	+	44304315
chr21	44305417	44305799	MSTRG.116510.147:ENST00000397961	.	+	44304315
chr21	44304455	44305187	MSTRG.116510.151:ENST00000397961	.	+	44304315
chr21	44305417	44305799	MSTRG.116510.151:ENST00000397961	.	+	44304315
chr21	44304455	44305852	MSTRG.116510.152:ENST00000397961	.	+	44304315
chr21	44304455	44305187	MSTRG.116510.153:ENST00000397961	.	+	44304315
chr21	44305417	44305799	MSTRG.116510.153:ENST00000397961	.	+	44304315
chr21	44304455	44305187	MSTRG.116510.155:ENST00000397961	.	+	44304315
chr21	44305417	44305799	MSTRG.116510.155:ENST00000397961	.	+	44304315
chr21	44305417	44305799	MSTRG.116510.156:ENST00000397961	.	+	44304315
chr21	44304455	44305256	MSTRG.116510.156:ENST00000397961	.	+	44304315
chr21	44304455	44305187	MSTRG.116510.161:ENST00000397961	.	+	44304315
chr21	44304455	44305852	MSTRG.116510.162:ENST00000397961	.	+	44304315
chr21	44304455	44305187	MSTRG.116510.165:ENST00000397961	.	+	44304315
chr21	44305417	44305799	MSTRG.116510.166:ENST00000397961	.	+	44304315
chr21	44304455	44305256	MSTRG.116510.166:ENST00000397961	.	+	44304315
chr21	44304455	44305187	MSTRG.116510.170:ENST00000397961	.	+	44304315
chr21	44305417	44305799	MSTRG.116510.170:ENST00000397961	.	+	44304315
chr21	44304455	44305187	MSTRG.116510.171:ENST00000397961	.	+	44304315
chr21	44304455	44305187	MSTRG.116510.173:ENST00000397961	.	+	44304315
chr21	44304455	44305187	MSTRG.116510.174:ENST00000397961	.	+	44304315
chr21	44305417	44305799	MSTRG.116510.174:ENST00000397961	.	+	44304315
chr21	44327136	44327232	MSTRG.116510.181:ENST00000349048	.	+	44326859
chr21	44304455	44305187	MSTRG.116510.183:ENST00000397961	.	+	44304315
chr21	44304455	44305187	MSTRG.116510.184:ENST00000397961	.	+	44304315
chr21	44304455	44305852	MSTRG.116510.185:ENST00000397961	.	+	44304315
chr21	44304455	44305187	MSTRG.116510.186:ENST00000397961	.	+	44304315
chr21	44304455	44305256	MSTRG.116510.188:ENST00000397961	.	+	44304315
chr21	44304455	44305852	MSTRG.116510.189:ENST00000397961	.	+	44304315
chr21	44305417	44305799	MSTRG.116510.190:ENST00000397961	.	+	44304315
chr21	44304455	44305256	MSTRG.116510.190:ENST00000397961	.	+	44304315
chr21	44304455	44305187	MSTRG.116510.191:ENST00000397961	.	+	44304315
chr21	44304455	44305187	MSTRG.116510.193:ENST00000397961	.	+	44304315
chr21	44305417	44305799	MSTRG.116510.193:ENST00000397961	.	+	44304315
chr21	44304455	44305256	MSTRG.116510.194:ENST00000397961	.	+	44304315
chr21	44304455	44305187	MSTRG.116510.195:ENST00000397961	.	+	44304315
chr21	44305417	44305799	MSTRG.116510.195:ENST00000397961	.	+	44304315
chr21	44305417	44305799	MSTRG.116510.200:ENST00000397961	.	+	44304315
chr21	44304455	44305256	MSTRG.116510.200:ENST00000397961	.	+	44304315
chr21	44304455	44305187	MSTRG.116510.201:ENST00000397961	.	+	44304315
chr21	44307328	44307963	MSTRG.116510.201:ENST00000397961	.	+	44304315
chr21	44304455	44305187	MSTRG.116510.202:ENST00000397961	.	+	44304315
chr21	44304455	44305187	MSTRG.116510.203:ENST00000397961	.	+	44304315
chr21	44305417	44305799	MSTRG.116510.203:ENST00000397961	.	+	44304315
chr21	44304455	44305187	MSTRG.116510.208:ENST00000397961	.	+	44304315
chr21	44305417	44305799	MSTRG.116510.208:ENST00000397961	.	+	44304315
chr21	44304455	44305187	MSTRG.116510.209:ENST00000397961	.	+	44304315
chr21	44305417	44305799	MSTRG.116510.209:ENST00000397961	.	+	44304315
chr21	44327136	44327232	MSTRG.116510.213:ENST00000397961	.	+	44304315
chr21	44304455	44305187	MSTRG.116510.213:ENST00000397961	.	+	44304315
chr21	44305417	44305799	MSTRG.116510.213:ENST00000397961	.	+	44304315
chr21	44304455	44305187	MSTRG.116510.223:ENST00000397961	.	+	44304315
chr21	44305417	44305799	MSTRG.116510.223:ENST00000397961	.	+	44304315
chr21	44305417	44305799	MSTRG.116510.225:ENST00000397961	.	+	44304315
chr21	44304455	44305256	MSTRG.116510.225:ENST00000397961	.	+	44304315
chr21	44305417	44305799	MSTRG.116510.227:ENST00000397961	.	+	44304315
chr21	44304455	44305256	MSTRG.116510.227:ENST00000397961	.	+	44304315
chr21	44304455	44305187	MSTRG.116510.228:ENST00000397961	.	+	44304315
chr21	44305417	44305799	MSTRG.116510.228:ENST00000397961	.	+	44304315
chr21	44304455	44305187	MSTRG.116510.233:ENST00000397961	.	+	44304315
chr21	44304455	44305187	MSTRG.116510.234:ENST00000397961	.	+	44304315
chr21	44312118	44312162	MSTRG.116510.235:ENST00000397961	.	+	44304315
chr21	44304455	44305187	MSTRG.116510.235:ENST00000397961	.	+	44304315
chr21	44304455	44305187	MSTRG.116510.236:ENST00000397961	.	+	44304315
chr21	44304455	44305187	MSTRG.116510.238:ENST00000397961	.	+	44304315
chr21	44305417	44305799	MSTRG.116510.238:ENST00000397961	.	+	44304315
chr21	44304455	44305852	MSTRG.116510.239:ENST00000397961	.	+	44304315
chr21	44304455	44305187	MSTRG.116510.240:ENST00000397961	.	+	44304315
chr21	44305417	44305799	MSTRG.116510.240:ENST00000397961	.	+	44304315
chr21	44304455	44305187	MSTRG.116510.241:ENST00000397961	.	+	44304315
chr21	44304455	44305187	MSTRG.116510.242:ENST00000397961	.	+	44304315
chr21	44305417	44305799	MSTRG.116510.242:ENST00000397961	.	+	44304315
chr21	44305417	44305799	MSTRG.116510.243:ENST00000397961	.	+	44304315
chr21	44304455	44305256	MSTRG.116510.243:ENST00000397961	.	+	44304315
chr21	44304455	44305187	MSTRG.116510.244:ENST00000397961	.	+	44304315
chr21	44305417	44305799	MSTRG.116510.246:ENST00000397961	.	+	44304315
chr21	44304455	44305256	MSTRG.116510.246:ENST00000397961	.	+	44304315
chr21	44304455	44305256	MSTRG.116510.247:ENST00000397961	.	+	44304315
chr21	44312119	44312163	MSTRG.116510.249:ENST00000397961	.	+	44304315
chr21	44304455	44305187	MSTRG.116510.250:ENST00000397961	.	+	44304315
chr21	44304455	44305187	MSTRG.116510.251:ENST00000397961	.	+	44304315
chr21	44305417	44305799	MSTRG.116510.253:ENST00000397961	.	+	44304315
chr21	44304455	44305256	MSTRG.116510.253:ENST00000397961	.	+	44304315
chr21	44304455	44305187	MSTRG.116510.254:ENST00000397961	.	+	44304315
chr21	44305417	44305799	MSTRG.116510.254:ENST00000397961	.	+	44304315
chr21	44304455	44305187	MSTRG.116510.255:ENST00000397961	.	+	44304315
chr21	44305417	44305799	MSTRG.116510.255:ENST00000397961	.	+	44304315
chr21	44304455	44305256	MSTRG.116510.256:ENST00000397961	.	+	44304315
chr21	44304455	44305187	MSTRG.116510.257:ENST00000397961	.	+	44304315
chr21	44305417	44305799	MSTRG.116510.257:ENST00000397961	.	+	44304315
chr21	44305417	44305799	MSTRG.116510.258:ENST00000397961	.	+	44304315
chr21	44304455	44305256	MSTRG.116510.258:ENST00000397961	.	+	44304315
chr21	44304482	44305187	MSTRG.116510.263:ENST00000397961	.	+	44304315
chr21	44304455	44305187	MSTRG.116510.265:ENST00000397961	.	+	44304315
chr21	44304455	44305187	MSTRG.116510.266:ENST00000397961	.	+	44304315
chr21	44305417	44305799	MSTRG.116510.268:ENST00000397961	.	+	44304315
chr21	44304455	44305256	MSTRG.116510.268:ENST00000397961	.	+	44304315
chr21	44304455	44305187	MSTRG.116510.270:ENST00000397961	.	+	44304315
chr21	44305417	44305799	MSTRG.116510.270:ENST00000397961	.	+	44304315
chr21	44304455	44305256	MSTRG.116510.275:ENST00000397961	.	+	44304315
chr21	44304455	44305187	MSTRG.116510.276:ENST00000397961	.	+	44304315
chr21	44305417	44305799	MSTRG.116510.276:ENST00000397961	.	+	44304315
chr21	44305417	44305799	MSTRG.116510.277:ENST00000397961	.	+	44304315
chr21	44304403	44305187	MSTRG.116510.277:ENST00000397961	.	+	44304315
chr21	44304455	44305852	MSTRG.116510.278:ENST00000397961	.	+	44304315
chr21	44304455	44305187	MSTRG.116510.279:ENST00000397961	.	+	44304315
chr21	44312298	44312982	MSTRG.116510.279:ENST00000397961	.	+	44304315
chr21	44304455	44305187	MSTRG.116510.280:ENST00000397961	.	+	44304315
chr21	44305417	44305799	MSTRG.116510.280:ENST00000397961	.	+	44304315
chr21	44312298	44312982	MSTRG.116510.280:ENST00000397961	.	+	44304315
chr21	44304455	44305187	MSTRG.116510.281:ENST00000397961	.	+	44304315
chr21	44304455	44305187	MSTRG.116510.282:ENST00000397961	.	+	44304315
chr21	44305417	44305799	MSTRG.116510.282:ENST00000397961	.	+	44304315
chr21	44305417	44305799	MSTRG.116510.287:ENST00000397961	.	+	44304315
chr21	44304455	44305256	MSTRG.116510.287:ENST00000397961	.	+	44304315
chr21	44304455	44305852	MSTRG.116510.288:ENST00000397961	.	+	44304315
chr21	44304455	44305187	MSTRG.116510.292:ENST00000397961	.	+	44304315
chr21	44304455	44305187	MSTRG.116510.293:ENST00000397961	.	+	44304315
chr21	44304455	44305187	MSTRG.116510.294:ENST00000397961	.	+	44304315
chr21	44304455	44305852	MSTRG.116510.300:ENST00000397961	.	+	44304315
chr21	44304455	44305256	MSTRG.116510.301:ENST00000397961	.	+	44304315
chr21	44304455	44305187	MSTRG.116510.302:ENST00000397961	.	+	44304315
chr21	44305417	44305799	MSTRG.116510.302:ENST00000397961	.	+	44304315
chr21	44304455	44305256	MSTRG.116510.303:ENST00000397961	.	+	44304315
chr21	44304455	44305187	MSTRG.116510.304:ENST00000397961	.	+	44304315
chr21	44305417	44305799	MSTRG.116510.304:ENST00000397961	.	+	44304315
chr21	44304455	44305187	MSTRG.116510.307:ENST00000397961	.	+	44304315
chr21	44305417	44305799	MSTRG.116510.308:ENST00000397961	.	+	44304315
chr21	44304455	44305256	MSTRG.116510.308:ENST00000397961	.	+	44304315
chr21	44304455	44305187	MSTRG.116510.309:ENST00000397961	.	+	44304315
chr21	44304455	44305187	MSTRG.116510.311:ENST00000397961	.	+	44304315
chr21	44305417	44305799	MSTRG.116510.311:ENST00000397961	.	+	44304315
chr21	44304455	44305256	MSTRG.116510.315:ENST00000397961	.	+	44304315
chr21	44327136	44327232	MSTRG.116510.316:ENST00000397961	.	+	44304315
chr21	44304455	44305187	MSTRG.116510.316:ENST00000397961	.	+	44304315
chr21	44305417	44305799	MSTRG.116510.316:ENST00000397961	.	+	44304315
chr21	44304455	44305187	MSTRG.116510.317:ENST00000397961	.	+	44304315
chr21	44305417	44305799	MSTRG.116510.317:ENST00000397961	.	+	44304315
chr21	44304455	44305852	MSTRG.116510.320:ENST00000397961	.	+	44304315
chr21	44312119	44312163	MSTRG.116510.321:ENST00000397961	.	+	44304315
chr21	44304455	44305187	MSTRG.116510.34:ENST00000397961	.	+	44304315
chr21	44305417	44305799	MSTRG.116510.34:ENST00000397961	.	+	44304315
chr21	44304455	44305187	MSTRG.116510.38:ENST00000397961	.	+	44304315
chr21	44304455	44305187	MSTRG.116510.39:ENST00000397961	.	+	44304315
chr21	44304455	44305187	MSTRG.116510.49:ENST00000397961	.	+	44304315
chr21	44305417	44305799	MSTRG.116510.49:ENST00000397961	.	+	44304315
chr21	44304455	44305187	MSTRG.116510.54:ENST00000397961	.	+	44304315
chr21	44305417	44305799	MSTRG.116510.54:ENST00000397961	.	+	44304315
chr21	44304455	44305187	MSTRG.116510.56:ENST00000397961	.	+	44304315
chr21	44304455	44305852	MSTRG.116510.59:ENST00000397961	.	+	44304315
chr21	44304455	44305187	MSTRG.116510.62:ENST00000397961	.	+	44304315
chr21	44304455	44305256	MSTRG.116510.66:ENST00000397961	.	+	44304315
chr21	44304455	44305852	MSTRG.116510.70:ENST00000397961	.	+	44304315
chr21	44304455	44305187	MSTRG.116510.71:ENST00000397961	.	+	44304315
chr21	44305417	44305799	MSTRG.116510.71:ENST00000397961	.	+	44304315
chr21	44304455	44305187	MSTRG.116510.73:ENST00000397961	.	+	44304315
chr21	44304455	44305187	MSTRG.116510.75:ENST00000397961	.	+	44304315
chr21	44305417	44305799	MSTRG.116510.75:ENST00000397961	.	+	44304315
chr21	44304455	44305187	MSTRG.116510.77:ENST00000397961	.	+	44304315
chr21	44305417	44305799	MSTRG.116510.77:ENST00000397961	.	+	44304315
chr21	44304455	44305187	MSTRG.116510.86:ENST00000397961	.	+	44304315
chr21	44305417	44305799	MSTRG.116510.86:ENST00000397961	.	+	44304315
chr21	44312119	44312163	MSTRG.116510.86:ENST00000397961	.	+	44304315
chr21	44327136	44327232	MSTRG.116510.88:ENST00000397961	.	+	44304315
chr21	44304455	44305187	MSTRG.116510.88:ENST00000397961	.	+	44304315
chr21	44304455	44305187	MSTRG.116510.90:ENST00000397961	.	+	44304315
chr21	44305417	44305799	MSTRG.116510.90:ENST00000397961	.	+	44304315
chr21	44304455	44305187	MSTRG.116510.91:ENST00000397961	.	+	44304315
chr21	44305417	44305799	MSTRG.116510.91:ENST00000397961	.	+	44304315
chr21	44304455	44305187	MSTRG.116510.95:ENST00000397961	.	+	44304315
chr21	44304455	44305256	MSTRG.116510.98:ENST00000397961	.	+	44304315
chr21	44304455	44305187	MSTRG.116510.99:ENST00000397961	.	+	44304315
chr21	44314011	44316445	MSTRG.116510.99:ENST00000397961	.	+	44304315
chr21	44305417	44305799	MSTRG.116510.99:ENST00000397961	.	+	44304315
chr21	44329893	44330042	MSTRG.116511.213:ENST00000339818	.	-	44330200
chr21	44329231	44329630	MSTRG.116511.52:ENST00000339818	.	-	44330200
chr21	44329231	44329630	MSTRG.116511.57:ENST00000339818	.	-	44330200
chr21	44329819	44330042	MSTRG.116511.68:ENST00000339818	.	-	44330200
chr21	44329893	44330042	MSTRG.116511.94:ENST00000325223	.	-	44330200
chr22	25190784	25192405	ENST00000358431:ENST00000358431	.	+	25190777
chr22	25190784	25192405	ENST00000401395:ENST00000401395	.	+	25190777
chr22	25190784	25192405	ENST00000406486:ENST00000358431	.	+	25190777
chr22	25190784	25192405	MSTRG.116554.12:ENST00000358431	.	+	25190777
chr22	25190784	25192405	MSTRG.116554.18:ENST00000358431	.	+	25190777
chr22	25190784	25192405	MSTRG.116554.22:ENST00000358431	.	+	25190777
chr22	25192668	25192771	MSTRG.116554.22:ENST00000358431	.	+	25190777
chr22	25190784	25192405	MSTRG.116554.3:ENST00000358431	.	+	25190777
chr22	25190784	25192405	MSTRG.116554.4:ENST00000358431	.	+	25190777
chr22	25190784	25192405	MSTRG.116554.5:ENST00000358431	.	+	25190777
chr22	25190784	25192405	MSTRG.116554.7:ENST00000358431	.	+	25190777
chr22	25190784	25192405	MSTRG.116554.8:ENST00000358431	.	+	25190777
chr22	26027690	26030442	ENST00000335473:ENST00000335473	.	+	26027675
chr22	26027690	26030442	ENST00000407587:ENST00000407587	.	+	26027675
chr22	26027690	26030442	ENST00000539302:ENST00000539302	.	+	25823522
chr22	26027690	26030442	MSTRG.116582.17:ENST00000539302	.	+	25823522
chr22	26027690	26028340	MSTRG.116582.24:ENST00000335473	.	+	26027675
chr22	26027690	26028565	MSTRG.116582.7:ENST00000335473	.	+	26027675
chr22	26028595	26030442	MSTRG.116582.7:ENST00000335473	.	+	26027675
chr22	26451821	26452058	MSTRG.116801.111:ENST00000398145	.	-	26453235
chr22	26451821	26452748	MSTRG.116801.30:ENST00000398145	.	-	26453235
chr22	26451821	26452748	MSTRG.116801.37:ENST00000398145	.	-	26453235
chr22	26451821	26452748	MSTRG.116801.53:ENST00000398145	.	-	26453235
chr22	26451821	26452748	MSTRG.116801.7:ENST00000398145	.	-	26453235
chr22	26452915	26453218	MSTRG.116801.94:ENST00000398145	.	-	26453235
chr22	26451821	26452748	MSTRG.116801.94:ENST00000398145	.	-	26453235
chr22	26491934	26494201	MSTRG.116804.6:ENST00000215917	.	+	26491669
chr22	26526267	26528213	ENST00000338754:ENST00000338754	.	-	26528223
chr22	26526267	26528213	ENST00000338754:ENST00000398110	.	-	26528223
chr22	26526267	26528213	ENST00000398110:ENST00000338754	.	-	26528223
chr22	26526267	26528213	ENST00000398110:ENST00000398110	.	-	26528223
chr22	26526267	26528213	ENST00000403880:ENST00000338754	.	-	26528223
chr22	26526267	26528213	ENST00000403880:ENST00000398110	.	-	26528223
chr22	26526267	26528213	MSTRG.116807.1:ENST00000338754	.	-	26528223
chr22	26526267	26528213	MSTRG.116807.1:ENST00000398110	.	-	26528223
chr22	26526267	26528213	MSTRG.116807.10:ENST00000338754	.	-	26528223
chr22	26526267	26528213	MSTRG.116807.10:ENST00000398110	.	-	26528223
chr22	26526267	26528213	MSTRG.116807.11:ENST00000338754	.	-	26528223
chr22	26526267	26528213	MSTRG.116807.11:ENST00000398110	.	-	26528223
chr22	26526267	26528213	MSTRG.116807.12:ENST00000338754	.	-	26528223
chr22	26526267	26528213	MSTRG.116807.12:ENST00000398110	.	-	26528223
chr22	26526267	26528213	MSTRG.116807.13:ENST00000338754	.	-	26528223
chr22	26526267	26528213	MSTRG.116807.13:ENST00000398110	.	-	26528223
chr22	26526267	26528213	MSTRG.116807.15:ENST00000338754	.	-	26528223
chr22	26526267	26528213	MSTRG.116807.15:ENST00000398110	.	-	26528223
chr22	26526267	26528213	MSTRG.116807.16:ENST00000338754	.	-	26528223
chr22	26526267	26528213	MSTRG.116807.16:ENST00000398110	.	-	26528223
chr22	26526267	26528213	MSTRG.116807.17:ENST00000338754	.	-	26528223
chr22	26526267	26528213	MSTRG.116807.17:ENST00000398110	.	-	26528223
chr22	26526267	26528213	MSTRG.116807.18:ENST00000338754	.	-	26528223
chr22	26526267	26528213	MSTRG.116807.18:ENST00000398110	.	-	26528223
chr22	26526267	26528213	MSTRG.116807.2:ENST00000338754	.	-	26528223
chr22	26526267	26528213	MSTRG.116807.2:ENST00000398110	.	-	26528223
chr22	26526267	26528213	MSTRG.116807.20:ENST00000338754	.	-	26528223
chr22	26523672	26523704	MSTRG.116807.20:ENST00000338754	.	-	26528223
chr22	26526267	26528213	MSTRG.116807.20:ENST00000398110	.	-	26528223
chr22	26526267	26528213	MSTRG.116807.21:ENST00000338754	.	-	26528223
chr22	26526267	26528213	MSTRG.116807.21:ENST00000398110	.	-	26528223
chr22	26526267	26528213	MSTRG.116807.22:ENST00000338754	.	-	26528223
chr22	26526267	26528213	MSTRG.116807.22:ENST00000398110	.	-	26528223
chr22	26526267	26528213	MSTRG.116807.23:ENST00000338754	.	-	26528223
chr22	26526267	26528213	MSTRG.116807.23:ENST00000398110	.	-	26528223
chr22	26526267	26528213	MSTRG.116807.26:ENST00000338754	.	-	26528223
chr22	26526267	26528213	MSTRG.116807.26:ENST00000398110	.	-	26528223
chr22	26526267	26528213	MSTRG.116807.27:ENST00000338754	.	-	26528223
chr22	26526267	26528213	MSTRG.116807.27:ENST00000398110	.	-	26528223
chr22	26526267	26528213	MSTRG.116807.28:ENST00000338754	.	-	26528223
chr22	26526267	26528213	MSTRG.116807.28:ENST00000398110	.	-	26528223
chr22	26526267	26528213	MSTRG.116807.29:ENST00000338754	.	-	26528223
chr22	26526267	26528213	MSTRG.116807.29:ENST00000398110	.	-	26528223
chr22	26526267	26528213	MSTRG.116807.3:ENST00000338754	.	-	26528223
chr22	26526267	26528213	MSTRG.116807.3:ENST00000398110	.	-	26528223
chr22	26526267	26528213	MSTRG.116807.30:ENST00000338754	.	-	26528223
chr22	26526267	26528213	MSTRG.116807.30:ENST00000398110	.	-	26528223
chr22	26526267	26528213	MSTRG.116807.32:ENST00000338754	.	-	26528223
chr22	26526267	26528213	MSTRG.116807.32:ENST00000398110	.	-	26528223
chr22	26526267	26528213	MSTRG.116807.33:ENST00000338754	.	-	26528223
chr22	26526267	26528213	MSTRG.116807.33:ENST00000398110	.	-	26528223
chr22	26526267	26528213	MSTRG.116807.34:ENST00000338754	.	-	26528223
chr22	26526267	26528213	MSTRG.116807.34:ENST00000398110	.	-	26528223
chr22	26526267	26528213	MSTRG.116807.35:ENST00000338754	.	-	26528223
chr22	26526267	26528213	MSTRG.116807.35:ENST00000398110	.	-	26528223
chr22	26526267	26528213	MSTRG.116807.36:ENST00000338754	.	-	26528223
chr22	26526267	26528213	MSTRG.116807.36:ENST00000398110	.	-	26528223
chr22	26526267	26528213	MSTRG.116807.37:ENST00000338754	.	-	26528223
chr22	26526267	26528213	MSTRG.116807.37:ENST00000398110	.	-	26528223
chr22	26526267	26528213	MSTRG.116807.38:ENST00000338754	.	-	26528223
chr22	26526267	26528213	MSTRG.116807.38:ENST00000398110	.	-	26528223
chr22	26526267	26528213	MSTRG.116807.39:ENST00000338754	.	-	26528223
chr22	26526267	26528213	MSTRG.116807.39:ENST00000398110	.	-	26528223
chr22	26526267	26528213	MSTRG.116807.40:ENST00000338754	.	-	26528223
chr22	26526267	26528213	MSTRG.116807.40:ENST00000398110	.	-	26528223
chr22	26526267	26528213	MSTRG.116807.41:ENST00000338754	.	-	26528223
chr22	26526267	26528213	MSTRG.116807.41:ENST00000398110	.	-	26528223
chr22	26526267	26528213	MSTRG.116807.43:ENST00000338754	.	-	26528223
chr22	26526267	26528213	MSTRG.116807.43:ENST00000398110	.	-	26528223
chr22	26526267	26528213	MSTRG.116807.44:ENST00000338754	.	-	26528223
chr22	26526267	26528213	MSTRG.116807.44:ENST00000398110	.	-	26528223
chr22	26526267	26528213	MSTRG.116807.45:ENST00000338754	.	-	26528223
chr22	26526267	26528213	MSTRG.116807.45:ENST00000398110	.	-	26528223
chr22	26526267	26528213	MSTRG.116807.46:ENST00000338754	.	-	26528223
chr22	26526267	26528213	MSTRG.116807.46:ENST00000398110	.	-	26528223
chr22	26522819	26525512	MSTRG.116807.47:ENST00000338754	.	-	26528223
chr22	26526267	26528213	MSTRG.116807.47:ENST00000338754	.	-	26528223
chr22	26526267	26528213	MSTRG.116807.47:ENST00000398110	.	-	26528223
chr22	26526267	26528213	MSTRG.116807.48:ENST00000338754	.	-	26528223
chr22	26526267	26528213	MSTRG.116807.48:ENST00000398110	.	-	26528223
chr22	26526267	26528213	MSTRG.116807.49:ENST00000338754	.	-	26528223
chr22	26522831	26523881	MSTRG.116807.49:ENST00000338754	.	-	26528223
chr22	26526267	26528213	MSTRG.116807.49:ENST00000398110	.	-	26528223
chr22	26526267	26528213	MSTRG.116807.5:ENST00000338754	.	-	26528223
chr22	26526267	26528213	MSTRG.116807.5:ENST00000398110	.	-	26528223
chr22	26526267	26528213	MSTRG.116807.50:ENST00000338754	.	-	26528223
chr22	26526267	26528213	MSTRG.116807.50:ENST00000398110	.	-	26528223
chr22	26526267	26528213	MSTRG.116807.51:ENST00000338754	.	-	26528223
chr22	26526267	26528213	MSTRG.116807.51:ENST00000398110	.	-	26528223
chr22	26526267	26528213	MSTRG.116807.52:ENST00000338754	.	-	26528223
chr22	26526267	26528213	MSTRG.116807.52:ENST00000398110	.	-	26528223
chr22	26526267	26528213	MSTRG.116807.53:ENST00000338754	.	-	26528223
chr22	26526267	26528213	MSTRG.116807.53:ENST00000398110	.	-	26528223
chr22	26526267	26528213	MSTRG.116807.54:ENST00000338754	.	-	26528223
chr22	26526267	26528213	MSTRG.116807.54:ENST00000398110	.	-	26528223
chr22	26526267	26528213	MSTRG.116807.55:ENST00000338754	.	-	26528223
chr22	26526267	26528213	MSTRG.116807.55:ENST00000398110	.	-	26528223
chr22	26526267	26528213	MSTRG.116807.56:ENST00000338754	.	-	26528223
chr22	26526267	26528213	MSTRG.116807.56:ENST00000398110	.	-	26528223
chr22	26526267	26528213	MSTRG.116807.57:ENST00000338754	.	-	26528223
chr22	26526267	26528213	MSTRG.116807.57:ENST00000398110	.	-	26528223
chr22	26526267	26528213	MSTRG.116807.6:ENST00000338754	.	-	26528223
chr22	26526267	26528213	MSTRG.116807.6:ENST00000398110	.	-	26528223
chr22	26526267	26528213	MSTRG.116807.60:ENST00000338754	.	-	26528223
chr22	26526267	26528213	MSTRG.116807.60:ENST00000398110	.	-	26528223
chr22	26526267	26528213	MSTRG.116807.61:ENST00000338754	.	-	26528223
chr22	26526267	26528213	MSTRG.116807.61:ENST00000398110	.	-	26528223
chr22	26526267	26528213	MSTRG.116807.62:ENST00000338754	.	-	26528223
chr22	26526267	26528213	MSTRG.116807.62:ENST00000398110	.	-	26528223
chr22	26526267	26528213	MSTRG.116807.63:ENST00000338754	.	-	26528223
chr22	26526267	26528213	MSTRG.116807.63:ENST00000398110	.	-	26528223
chr22	26526267	26528213	MSTRG.116807.64:ENST00000338754	.	-	26528223
chr22	26526267	26528213	MSTRG.116807.64:ENST00000398110	.	-	26528223
chr22	26526267	26528213	MSTRG.116807.65:ENST00000338754	.	-	26528223
chr22	26526267	26528213	MSTRG.116807.65:ENST00000398110	.	-	26528223
chr22	26526267	26528213	MSTRG.116807.66:ENST00000338754	.	-	26528223
chr22	26526267	26528213	MSTRG.116807.66:ENST00000398110	.	-	26528223
chr22	26526267	26528213	MSTRG.116807.67:ENST00000338754	.	-	26528223
chr22	26526267	26528213	MSTRG.116807.67:ENST00000398110	.	-	26528223
chr22	26526267	26528213	MSTRG.116807.7:ENST00000338754	.	-	26528223
chr22	26526267	26528213	MSTRG.116807.7:ENST00000398110	.	-	26528223
chr22	26526267	26528213	MSTRG.116807.8:ENST00000338754	.	-	26528223
chr22	26526267	26528213	MSTRG.116807.8:ENST00000398110	.	-	26528223
chr22	26526267	26528213	MSTRG.116807.9:ENST00000338754	.	-	26528223
chr22	26526267	26528213	MSTRG.116807.9:ENST00000398110	.	-	26528223
chr22	28719484	28721517	MSTRG.116827.143:ENST00000416671	.	-	28721602
chr22	28787374	28787810	MSTRG.116828.46:ENST00000249064	.	+	28786323
chr22	28787282	28787416	MSTRG.116828.47:ENST00000249064	.	+	28786323
chr22	28787502	28787571	MSTRG.116828.49:ENST00000249064	.	+	28786323
chr22	28794989	28795019	MSTRG.116832.48:ENST00000216037	.	-	28795548
chr22	28795019	28795074	MSTRG.116832.67:ENST00000216037	.	-	28795548
chr22	30241816	30241900	MSTRG.116853.14:ENST00000249075	.	-	30243653
chr22	30285472	30285573	MSTRG.116854.55:ENST00000407689	.	-	30285622
chr22	29683064	29683700	ENST00000334961:ENST00000334961	.	+	29683052
chr22	29683064	29683700	ENST00000334961:ENST00000353887	.	+	29683052
chr22	29767607	29769680	MSTRG.116869.5:ENST00000401406	.	+	29767584
chr22	29767607	29769680	MSTRG.116869.7:ENST00000401406	.	+	29767584
chr22	30333430	30333462	MSTRG.116902.15:ENST00000215793	.	-	30334596
chr22	30907097	30907118	MSTRG.116918.3:ENST00000535268	.	+	30906336
chr22	30649253	30662059	ENST00000406566:ENST00000406566	.	+	30649242
chr22	30654461	30663012	ENST00000377087:ENST00000404885	.	-	30663439
chr22	30652297	30663403	ENST00000404885:ENST00000404885	.	-	30663439
chr22	30652297	30663403	ENST00000407308:ENST00000404885	.	-	30663439
chr22	30652297	30663403	MSTRG.116950.13:ENST00000404885	.	-	30663439
chr22	30654437	30663012	MSTRG.116950.17:ENST00000404885	.	-	30663439
chr22	30663260	30663403	MSTRG.116950.2:ENST00000404885	.	-	30663439
chr22	30652297	30663012	MSTRG.116950.2:ENST00000404885	.	-	30663439
chr22	30663260	30663403	MSTRG.116950.2:ENST00000334679	.	-	30663439
chr22	30652297	30663012	MSTRG.116950.3:ENST00000404885	.	-	30663439
chr22	30652297	30663403	MSTRG.116950.4:ENST00000404885	.	-	30663439
chr22	30663260	30663403	MSTRG.116950.5:ENST00000404885	.	-	30663439
chr22	30652297	30663012	MSTRG.116950.5:ENST00000404885	.	-	30663439
chr22	30663260	30663403	MSTRG.116950.5:ENST00000334679	.	-	30663439
chr22	30663260	30663403	MSTRG.116950.6:ENST00000404885	.	-	30663439
chr22	30652297	30663012	MSTRG.116950.6:ENST00000404885	.	-	30663439
chr22	30663260	30663403	MSTRG.116950.6:ENST00000334679	.	-	30663439
chr22	30652297	30663403	MSTRG.116950.7:ENST00000404885	.	-	30663439
chr22	30652297	30663403	MSTRG.116950.9:ENST00000404885	.	-	30663439
chr22	31204966	31205376	ENST00000518626:ENST00000326132	.	+	31204583
chr22	31204966	31205376	ENST00000518626:ENST00000518626	.	+	31204583
chr22	31282026	31282293	MSTRG.116961.4:ENST00000215912	.	-	31283086
chr22	23739385	23740232	MSTRG.116982.11:ENST00000341976	.	-	23743802
chr22	23739363	23740282	MSTRG.116982.12:ENST00000341976	.	-	23743802
chr22	23739385	23740232	MSTRG.116982.13:ENST00000341976	.	-	23743802
chr22	23739708	23740232	MSTRG.116982.15:ENST00000341976	.	-	23743802
chr22	23739359	23740282	MSTRG.116982.17:ENST00000341976	.	-	23743802
chr22	23740184	23740282	MSTRG.116982.18:ENST00000341976	.	-	23743802
chr22	23739708	23740731	MSTRG.116982.19:ENST00000341976	.	-	23743802
chr22	23742733	23742801	MSTRG.116982.21:ENST00000341976	.	-	23743802
chr22	23739385	23740232	MSTRG.116982.9:ENST00000341976	.	-	23743802
chr22	23783718	23783809	MSTRG.116986.15:ENST00000215743	.	+	23783541
chr22	23783700	23784178	MSTRG.116986.17:ENST00000215743	.	+	23783541
chr22	23834215	23834269	MSTRG.116987.11:ENST00000263121	.	+	23834177
chr22	23834295	23834320	MSTRG.116987.38:ENST00000263121	.	+	23834177
chr22	23971465	23971518	MSTRG.117000.29:ENST00000215770	.	+	23971403
chr22	24188483	24188826	MSTRG.117002.176:ENST00000358321	.	+	24188433
chr22	24188587	24188826	MSTRG.117002.198:ENST00000358321	.	+	24188433
chr22	24369320	24411587	ENST00000358654:ENST00000358654	.	+	24343562
chr22	24411704	24412647	ENST00000358654:ENST00000358654	.	+	24343562
chr22	24347176	24363260	ENST00000358654:ENST00000358654	.	+	24343562
chr22	24363344	24365475	ENST00000358654:ENST00000358654	.	+	24343562
chr22	24343603	24347085	ENST00000358654:ENST00000358654	.	+	24343562
chr22	24433736	24440582	ENST00000358654:ENST00000358654	.	+	24343562
chr22	24365632	24369217	ENST00000358654:ENST00000358654	.	+	24343562
chr22	24412707	24414533	ENST00000358654:ENST00000358654	.	+	24343562
chr22	24414744	24433130	ENST00000358654:ENST00000358654	.	+	24343562
chr22	24415767	24415804	MSTRG.117006.29:ENST00000437398	.	+	24414620
chr22	24415767	24415804	MSTRG.117006.29:ENST00000314328	.	+	24414620
chr22	24541062	24542933	ENST00000398245:ENST00000435822	.	-	24543008
chr22	24542865	24542927	MSTRG.117011.118:ENST00000404664	.	-	24543008
chr22	24541905	24541940	MSTRG.117011.121:ENST00000435822	.	-	24543008
chr22	24540896	24541155	MSTRG.117011.13:ENST00000435822	.	-	24543008
chr22	24542865	24542927	MSTRG.117011.21:ENST00000404664	.	-	24543008
chr22	24541237	24542169	MSTRG.117011.27:ENST00000435822	.	-	24543008
chr22	24540967	24541155	MSTRG.117011.38:ENST00000435822	.	-	24543008
chr22	24540951	24541071	MSTRG.117011.42:ENST00000435822	.	-	24543008
chr22	24541237	24541409	MSTRG.117011.42:ENST00000435822	.	-	24543008
chr22	24542246	24542362	MSTRG.117011.45:ENST00000435822	.	-	24543008
chr22	24542246	24542362	MSTRG.117011.47:ENST00000621833	.	-	24543008
chr22	24541237	24541409	MSTRG.117011.55:ENST00000435822	.	-	24543008
chr22	24540807	24541409	MSTRG.117011.56:ENST00000435822	.	-	24543008
chr22	24541020	24541409	MSTRG.117011.64:ENST00000435822	.	-	24543008
chr22	24540712	24541409	MSTRG.117011.68:ENST00000435822	.	-	24543008
chr22	24541237	24541698	MSTRG.117011.69:ENST00000435822	.	-	24543008
chr22	24541155	24542219	MSTRG.117011.74:ENST00000435822	.	-	24543008
chr22	24542132	24542205	MSTRG.117011.76:ENST00000435822	.	-	24543008
chr22	24541020	24541071	MSTRG.117011.77:ENST00000435822	.	-	24543008
chr22	24572061	24581931	ENST00000402849:ENST00000402849	.	+	24572058
chr22	24572043	24572065	MSTRG.117014.26:ENST00000215829	.	+	24571974
chr22	24572026	24572061	MSTRG.117014.29:ENST00000215829	.	+	24571974
chr22	24572061	24581931	MSTRG.117014.33:ENST00000402849	.	+	24572058
chr22	31434047	31434073	MSTRG.117022.53:ENST00000331457	.	+	31433968
chr22	31957238	31957310	MSTRG.117038.34:ENST00000248975	.	+	31956789
chr22	31957419	31957491	MSTRG.117038.36:ENST00000248975	.	+	31956789
chr22	32110525	32112230	MSTRG.117048.23:ENST00000266088	.	+	32110210
chr22	32110525	32112230	MSTRG.117048.23:ENST00000543737	.	+	32110210
chr22	32498664	32498713	MSTRG.117227.4:ENST00000266087	.	+	32498527
chr22	32498664	32498713	MSTRG.117227.4:ENST00000397426	.	+	32498527
chr22	32498632	32498666	MSTRG.117227.44:ENST00000397426	.	+	32498527
chr22	32498670	32498715	MSTRG.117227.45:ENST00000397426	.	+	32498527
chr22	35393604	35393794	MSTRG.117282.10:ENST00000216117	.	+	35393595
chr22	35394075	35394139	MSTRG.117282.3:ENST00000216117	.	+	35393595
chr22	35394105	35394139	MSTRG.117282.4:ENST00000216117	.	+	35393595
chr22	35293114	35293606	ENST00000418170:ENST00000418170	.	+	35263998
chr22	35286061	35287346	ENST00000418170:ENST00000418170	.	+	35263998
chr22	35284043	35285996	ENST00000418170:ENST00000418170	.	+	35263998
chr22	35288407	35292991	ENST00000418170:ENST00000418170	.	+	35263998
chr22	35264096	35264647	ENST00000418170:ENST00000418170	.	+	35263998
chr22	35265603	35283961	ENST00000418170:ENST00000418170	.	+	35263998
chr22	35287452	35288237	ENST00000418170:ENST00000418170	.	+	35263998
chr22	35293114	35293606	MSTRG.117290.8:ENST00000418170	.	+	35263998
chr22	35286061	35287346	MSTRG.117290.8:ENST00000418170	.	+	35263998
chr22	35284037	35285996	MSTRG.117290.8:ENST00000418170	.	+	35263998
chr22	35288407	35292991	MSTRG.117290.8:ENST00000418170	.	+	35263998
chr22	35264096	35264647	MSTRG.117290.8:ENST00000418170	.	+	35263998
chr22	35265603	35283961	MSTRG.117290.8:ENST00000418170	.	+	35263998
chr22	35287452	35288237	MSTRG.117290.8:ENST00000418170	.	+	35263998
chr22	35347478	35347721	MSTRG.117291.13:ENST00000449058	.	+	35347206
chr22	35334409	35334431	MSTRG.117291.45:ENST00000404284	.	+	35321811
chr22	35347478	35347601	MSTRG.117291.73:ENST00000447733	.	+	35347206
chr22	35347478	35347713	MSTRG.117291.74:ENST00000449058	.	+	35347206
chr22	35347478	35347721	MSTRG.117291.80:ENST00000447733	.	+	35347206
chr22	35347478	35347721	MSTRG.117291.80:ENST00000411850	.	+	35347206
chr22	35661444	35661588	MSTRG.117320.19:ENST00000409652	.	+	35659593
chr22	35660154	35660233	MSTRG.117320.20:ENST00000409652	.	+	35659593
chr22	35661017	35661082	MSTRG.117320.21:ENST00000409652	.	+	35659593
chr22	35660201	35661067	MSTRG.117320.22:ENST00000409652	.	+	35659593
chr22	35667168	35667805	MSTRG.117320.23:ENST00000409652	.	+	35659593
chr22	35661017	35661067	MSTRG.117320.26:ENST00000409652	.	+	35659593
chr22	35664624	35664648	MSTRG.117320.28:ENST00000409652	.	+	35659593
chr22	35660154	35660233	MSTRG.117320.28:ENST00000409652	.	+	35659593
chr22	35664624	35664648	MSTRG.117320.32:ENST00000409652	.	+	35659593
chr22	35659733	35659810	MSTRG.117320.33:ENST00000409652	.	+	35659593
chr22	35661044	35661067	MSTRG.117320.35:ENST00000409652	.	+	35659593
chr22	35660091	35660201	MSTRG.117320.36:ENST00000409652	.	+	35659593
chr22	35661223	35661261	MSTRG.117320.38:ENST00000409652	.	+	35659593
chr22	35664870	35664934	MSTRG.117320.39:ENST00000409652	.	+	35659593
chr22	35667168	35667805	MSTRG.117320.4:ENST00000409652	.	+	35659593
chr22	35661032	35661067	MSTRG.117320.40:ENST00000409652	.	+	35659593
chr22	35659733	35659810	MSTRG.117320.44:ENST00000409652	.	+	35659593
chr22	35661128	35666485	MSTRG.117320.5:ENST00000409652	.	+	35659593
chr22	35664870	35664934	MSTRG.117320.8:ENST00000409652	.	+	35659593
chr22	35660325	35660364	MSTRG.117320.9:ENST00000409652	.	+	35659593
chr22	35728904	35729353	ENST00000249044:ENST00000249044	.	+	35728895
chr1	166850423	166852584	ENST00000367876:ENST00000367876	.	+	166850406
chr1	166850423	166852584	MSTRG.11735.16:ENST00000367876	.	+	166850406
chr1	166850423	166852584	MSTRG.11735.18:ENST00000367876	.	+	166850406
chr1	166850423	166852584	MSTRG.11735.21:ENST00000367876	.	+	166850406
chr1	166850423	166852584	MSTRG.11735.22:ENST00000367876	.	+	166850406
chr1	166851474	166852584	MSTRG.11735.24:ENST00000367876	.	+	166850406
chr1	166850423	166852584	MSTRG.11735.35:ENST00000367876	.	+	166850406
chr1	166853356	166853379	MSTRG.11735.36:ENST00000367876	.	+	166850406
chr1	166850423	166852584	MSTRG.11735.36:ENST00000367876	.	+	166850406
chr1	166850423	166852584	MSTRG.11735.4:ENST00000367876	.	+	166850406
chr1	166850423	166851334	MSTRG.11735.40:ENST00000367876	.	+	166850406
chr1	166850423	166852584	MSTRG.11735.41:ENST00000367876	.	+	166850406
chr1	166850423	166852584	MSTRG.11735.44:ENST00000367876	.	+	166850406
chr1	166850423	166852584	MSTRG.11735.47:ENST00000367876	.	+	166850406
chr1	166850423	166852584	MSTRG.11735.50:ENST00000367876	.	+	166850406
chr1	166850423	166851334	MSTRG.11735.51:ENST00000367876	.	+	166850406
chr1	166851474	166852584	MSTRG.11735.51:ENST00000367876	.	+	166850406
chr1	166850423	166851334	MSTRG.11735.52:ENST00000367876	.	+	166850406
chr1	166851474	166852584	MSTRG.11735.52:ENST00000367876	.	+	166850406
chr1	166850423	166852584	MSTRG.11735.53:ENST00000367876	.	+	166850406
chr1	166850423	166852584	MSTRG.11735.61:ENST00000367876	.	+	166850406
chr22	36226453	36226497	MSTRG.117374.22:ENST00000358502	.	-	36227406
chr22	36226453	36226497	MSTRG.117374.22:ENST00000249066	.	-	36227406
chr22	36226756	36227360	MSTRG.117374.30:ENST00000358502	.	-	36227406
chr22	36226756	36227360	MSTRG.117374.30:ENST00000249066	.	-	36227406
chr22	36226756	36227360	MSTRG.117374.39:ENST00000358502	.	-	36227406
chr22	36226756	36227360	MSTRG.117374.39:ENST00000249066	.	-	36227406
chr22	36226497	36226660	MSTRG.117374.53:ENST00000358502	.	-	36227406
chr22	36226497	36226660	MSTRG.117374.53:ENST00000249066	.	-	36227406
chr22	36226858	36226928	MSTRG.117374.55:ENST00000358502	.	-	36227406
chr22	36226858	36226928	MSTRG.117374.55:ENST00000249066	.	-	36227406
chr22	36227048	36227366	MSTRG.117374.56:ENST00000358502	.	-	36227406
chr22	36227048	36227366	MSTRG.117374.56:ENST00000249066	.	-	36227406
chr22	36226756	36227360	MSTRG.117374.58:ENST00000358502	.	-	36227406
chr22	36226756	36227360	MSTRG.117374.58:ENST00000249066	.	-	36227406
chr22	36227190	36227366	MSTRG.117374.69:ENST00000358502	.	-	36227406
chr22	36227190	36227366	MSTRG.117374.69:ENST00000249066	.	-	36227406
chr22	36226756	36227360	MSTRG.117374.94:ENST00000358502	.	-	36227406
chr22	36226756	36227360	MSTRG.117374.94:ENST00000249066	.	-	36227406
chr22	36226895	36227190	MSTRG.117374.95:ENST00000358502	.	-	36227406
chr22	36226895	36227190	MSTRG.117374.95:ENST00000249066	.	-	36227406
chr22	36226756	36227360	MSTRG.117374.96:ENST00000358502	.	-	36227406
chr22	36226756	36227360	MSTRG.117374.96:ENST00000249066	.	-	36227406
chr22	36227055	36227366	MSTRG.117374.97:ENST00000358502	.	-	36227406
chr22	36227055	36227366	MSTRG.117374.97:ENST00000249066	.	-	36227406
chr22	36266107	36266888	ENST00000397279:ENST00000397278	.	+	36266030
chr22	36266149	36266834	MSTRG.117377.10:ENST00000397278	.	+	36266030
chr22	36266282	36266427	MSTRG.117377.100:ENST00000397278	.	+	36266030
chr22	36266076	36266975	MSTRG.117377.101:ENST00000397278	.	+	36266030
chr22	36267073	36267236	MSTRG.117377.101:ENST00000397278	.	+	36266030
chr22	36266149	36266834	MSTRG.117377.102:ENST00000397278	.	+	36266030
chr22	36266149	36266834	MSTRG.117377.102:ENST00000319136	.	+	36266030
chr22	36266149	36266847	MSTRG.117377.104:ENST00000397278	.	+	36266030
chr22	36266834	36266986	MSTRG.117377.108:ENST00000397278	.	+	36266030
chr22	36266149	36266834	MSTRG.117377.111:ENST00000426053	.	+	36266030
chr22	36266149	36266373	MSTRG.117377.115:ENST00000397278	.	+	36266030
chr22	36266482	36266808	MSTRG.117377.119:ENST00000397278	.	+	36266030
chr22	36266975	36267041	MSTRG.117377.124:ENST00000397278	.	+	36266030
chr22	36266149	36266847	MSTRG.117377.125:ENST00000397278	.	+	36266030
chr22	36266149	36266834	MSTRG.117377.130:ENST00000397278	.	+	36266030
chr22	36266135	36266834	MSTRG.117377.131:ENST00000397278	.	+	36266030
chr22	36266135	36266834	MSTRG.117377.131:ENST00000319136	.	+	36266030
chr22	36266135	36266834	MSTRG.117377.132:ENST00000397278	.	+	36266030
chr22	36266427	36266551	MSTRG.117377.133:ENST00000397278	.	+	36266030
chr22	36267178	36267236	MSTRG.117377.134:ENST00000397278	.	+	36266030
chr22	36266149	36266834	MSTRG.117377.137:ENST00000397278	.	+	36266030
chr22	36266525	36266975	MSTRG.117377.138:ENST00000397278	.	+	36266030
chr22	36266525	36266975	MSTRG.117377.138:ENST00000319136	.	+	36266030
chr22	36266427	36266947	MSTRG.117377.145:ENST00000397278	.	+	36266030
chr22	36267108	36267280	MSTRG.117377.156:ENST00000397278	.	+	36266030
chr22	36266149	36266834	MSTRG.117377.156:ENST00000397278	.	+	36266030
chr22	36267108	36267280	MSTRG.117377.156:ENST00000319136	.	+	36266030
chr22	36266149	36266834	MSTRG.117377.156:ENST00000319136	.	+	36266030
chr22	36266149	36266847	MSTRG.117377.157:ENST00000397278	.	+	36266030
chr22	36266149	36266847	MSTRG.117377.157:ENST00000319136	.	+	36266030
chr22	36266149	36266847	MSTRG.117377.158:ENST00000426053	.	+	36266030
chr22	36266233	36266366	MSTRG.117377.17:ENST00000397278	.	+	36266030
chr22	36266233	36266366	MSTRG.117377.18:ENST00000426053	.	+	36266030
chr22	36266149	36266847	MSTRG.117377.19:ENST00000426053	.	+	36266030
chr22	36266135	36266834	MSTRG.117377.2:ENST00000397278	.	+	36266030
chr22	36266135	36266834	MSTRG.117377.20:ENST00000426053	.	+	36266030
chr22	36266525	36266808	MSTRG.117377.21:ENST00000397278	.	+	36266030
chr22	36266690	36266975	MSTRG.117377.23:ENST00000426053	.	+	36266030
chr22	36266690	36266975	MSTRG.117377.24:ENST00000397278	.	+	36266030
chr22	36266149	36266847	MSTRG.117377.25:ENST00000397278	.	+	36266030
chr22	36267073	36267236	MSTRG.117377.25:ENST00000397278	.	+	36266030
chr22	36266634	36266834	MSTRG.117377.28:ENST00000426053	.	+	36266030
chr22	36266525	36266975	MSTRG.117377.34:ENST00000426053	.	+	36266030
chr22	36267236	36267280	MSTRG.117377.35:ENST00000397278	.	+	36266030
chr22	36266525	36266975	MSTRG.117377.36:ENST00000397278	.	+	36266030
chr22	36266149	36266847	MSTRG.117377.4:ENST00000397278	.	+	36266030
chr22	36267073	36267236	MSTRG.117377.41:ENST00000426053	.	+	36266030
chr22	36266135	36266834	MSTRG.117377.41:ENST00000426053	.	+	36266030
chr22	36266975	36267041	MSTRG.117377.43:ENST00000397278	.	+	36266030
chr22	36266149	36266834	MSTRG.117377.43:ENST00000397278	.	+	36266030
chr22	36266690	36266950	MSTRG.117377.45:ENST00000426053	.	+	36266030
chr22	36266135	36266840	MSTRG.117377.47:ENST00000397278	.	+	36266030
chr22	36266135	36266834	MSTRG.117377.50:ENST00000397278	.	+	36266030
chr22	36266233	36266950	MSTRG.117377.52:ENST00000426053	.	+	36266030
chr22	36266233	36266950	MSTRG.117377.54:ENST00000426053	.	+	36266030
chr22	36267236	36267318	MSTRG.117377.56:ENST00000397278	.	+	36266030
chr22	36266135	36266834	MSTRG.117377.56:ENST00000397278	.	+	36266030
chr22	36267073	36267236	MSTRG.117377.58:ENST00000397278	.	+	36266030
chr22	36266149	36266834	MSTRG.117377.58:ENST00000397278	.	+	36266030
chr22	36266149	36266834	MSTRG.117377.6:ENST00000397278	.	+	36266030
chr22	36266107	36266888	MSTRG.117377.60:ENST00000397278	.	+	36266030
chr22	36267073	36267236	MSTRG.117377.60:ENST00000397278	.	+	36266030
chr22	36266135	36266840	MSTRG.117377.61:ENST00000426053	.	+	36266030
chr22	36266668	36266975	MSTRG.117377.63:ENST00000397278	.	+	36266030
chr22	36266076	36266975	MSTRG.117377.66:ENST00000397278	.	+	36266030
chr22	36266076	36266975	MSTRG.117377.67:ENST00000426053	.	+	36266030
chr22	36266296	36266690	MSTRG.117377.68:ENST00000426053	.	+	36266030
chr22	36266149	36266847	MSTRG.117377.7:ENST00000397278	.	+	36266030
chr22	36266296	36266690	MSTRG.117377.70:ENST00000397278	.	+	36266030
chr22	36267073	36267236	MSTRG.117377.75:ENST00000397278	.	+	36266030
chr22	36266135	36266840	MSTRG.117377.75:ENST00000397278	.	+	36266030
chr22	36266135	36266834	MSTRG.117377.77:ENST00000426053	.	+	36266030
chr22	36266427	36266950	MSTRG.117377.79:ENST00000397278	.	+	36266030
chr22	36266135	36266834	MSTRG.117377.8:ENST00000397278	.	+	36266030
chr22	36267073	36267236	MSTRG.117377.82:ENST00000397278	.	+	36266030
chr22	36266135	36266834	MSTRG.117377.82:ENST00000397278	.	+	36266030
chr22	36267247	36267312	MSTRG.117377.84:ENST00000397278	.	+	36266030
chr22	36266149	36266847	MSTRG.117377.84:ENST00000397278	.	+	36266030
chr22	36266629	36266980	MSTRG.117377.86:ENST00000426053	.	+	36266030
chr22	36266149	36266847	MSTRG.117377.9:ENST00000397278	.	+	36266030
chr22	36266149	36266352	MSTRG.117377.95:ENST00000397278	.	+	36266030
chr22	36267073	36267178	MSTRG.117377.99:ENST00000397278	.	+	36266030
chr22	36140902	36141171	MSTRG.117386.102:ENST00000361710	.	-	36141202
chr22	36140902	36141171	MSTRG.117386.102:ENST00000397287	.	-	36141202
chr22	36140902	36141171	MSTRG.117386.102:ENST00000397293	.	-	36141202
chr22	36140870	36141010	MSTRG.117386.104:ENST00000361710	.	-	36141202
chr22	36140870	36141010	MSTRG.117386.104:ENST00000397287	.	-	36141202
chr22	36140870	36141010	MSTRG.117386.104:ENST00000397293	.	-	36141202
chr22	36140895	36141171	MSTRG.117386.105:ENST00000361710	.	-	36141202
chr22	36140895	36141171	MSTRG.117386.105:ENST00000397287	.	-	36141202
chr22	36140895	36141171	MSTRG.117386.105:ENST00000397293	.	-	36141202
chr22	36141010	36141139	MSTRG.117386.112:ENST00000361710	.	-	36141202
chr22	36141010	36141139	MSTRG.117386.112:ENST00000397287	.	-	36141202
chr22	36141010	36141139	MSTRG.117386.112:ENST00000397293	.	-	36141202
chr22	36140975	36141043	MSTRG.117386.113:ENST00000361710	.	-	36141202
chr22	36140975	36141043	MSTRG.117386.113:ENST00000397287	.	-	36141202
chr22	36140975	36141043	MSTRG.117386.113:ENST00000397293	.	-	36141202
chr22	36141115	36141156	MSTRG.117386.116:ENST00000361710	.	-	36141202
chr22	36141115	36141156	MSTRG.117386.116:ENST00000397287	.	-	36141202
chr22	36141115	36141156	MSTRG.117386.116:ENST00000397293	.	-	36141202
chr22	36141115	36141156	MSTRG.117386.116:ENST00000424878	.	-	36141202
chr22	36140908	36141171	MSTRG.117386.117:ENST00000361710	.	-	36141202
chr22	36140908	36141171	MSTRG.117386.117:ENST00000397287	.	-	36141202
chr22	36140908	36141171	MSTRG.117386.117:ENST00000397293	.	-	36141202
chr22	36141010	36141109	MSTRG.117386.121:ENST00000361710	.	-	36141202
chr22	36141010	36141109	MSTRG.117386.121:ENST00000397287	.	-	36141202
chr22	36141010	36141109	MSTRG.117386.121:ENST00000397293	.	-	36141202
chr22	36141033	36141139	MSTRG.117386.123:ENST00000361710	.	-	36141202
chr22	36141033	36141139	MSTRG.117386.123:ENST00000397287	.	-	36141202
chr22	36141033	36141139	MSTRG.117386.123:ENST00000397293	.	-	36141202
chr22	36141033	36141139	MSTRG.117386.123:ENST00000424878	.	-	36141202
chr22	36141010	36141109	MSTRG.117386.125:ENST00000361710	.	-	36141202
chr22	36141010	36141109	MSTRG.117386.125:ENST00000397287	.	-	36141202
chr22	36141010	36141109	MSTRG.117386.125:ENST00000397293	.	-	36141202
chr22	36140870	36141010	MSTRG.117386.130:ENST00000361710	.	-	36141202
chr22	36140870	36141010	MSTRG.117386.130:ENST00000397287	.	-	36141202
chr22	36140870	36141010	MSTRG.117386.130:ENST00000397293	.	-	36141202
chr22	36141259	36141453	MSTRG.117386.131:ENST00000432700	.	-	36149348
chr22	36141259	36141453	MSTRG.117386.131:ENST00000422426	.	-	36149348
chr22	36140902	36141171	MSTRG.117386.135:ENST00000361710	.	-	36141202
chr22	36140902	36141171	MSTRG.117386.135:ENST00000397287	.	-	36141202
chr22	36140902	36141171	MSTRG.117386.135:ENST00000397293	.	-	36141202
chr22	36141010	36141109	MSTRG.117386.136:ENST00000361710	.	-	36141202
chr22	36141010	36141109	MSTRG.117386.136:ENST00000397287	.	-	36141202
chr22	36141010	36141109	MSTRG.117386.136:ENST00000397293	.	-	36141202
chr22	36140639	36140895	MSTRG.117386.137:ENST00000361710	.	-	36141202
chr22	36140639	36140895	MSTRG.117386.137:ENST00000397287	.	-	36141202
chr22	36140639	36140895	MSTRG.117386.137:ENST00000397293	.	-	36141202
chr22	36140902	36141171	MSTRG.117386.139:ENST00000361710	.	-	36141202
chr22	36140902	36141171	MSTRG.117386.139:ENST00000397287	.	-	36141202
chr22	36140902	36141171	MSTRG.117386.139:ENST00000397293	.	-	36141202
chr22	36140980	36141171	MSTRG.117386.140:ENST00000361710	.	-	36141202
chr22	36140980	36141171	MSTRG.117386.140:ENST00000397287	.	-	36141202
chr22	36140980	36141171	MSTRG.117386.140:ENST00000397293	.	-	36141202
chr22	36140639	36140895	MSTRG.117386.141:ENST00000361710	.	-	36141202
chr22	36140639	36140895	MSTRG.117386.141:ENST00000397287	.	-	36141202
chr22	36140639	36140895	MSTRG.117386.141:ENST00000397293	.	-	36141202
chr22	36141045	36141171	MSTRG.117386.144:ENST00000361710	.	-	36141202
chr22	36141045	36141171	MSTRG.117386.144:ENST00000397287	.	-	36141202
chr22	36141045	36141171	MSTRG.117386.144:ENST00000397293	.	-	36141202
chr22	36141045	36141171	MSTRG.117386.144:ENST00000424878	.	-	36141202
chr22	36141045	36141171	MSTRG.117386.147:ENST00000361710	.	-	36141202
chr22	36141045	36141171	MSTRG.117386.147:ENST00000397287	.	-	36141202
chr22	36141045	36141171	MSTRG.117386.147:ENST00000397293	.	-	36141202
chr22	36141045	36141171	MSTRG.117386.147:ENST00000424878	.	-	36141202
chr22	36140870	36141010	MSTRG.117386.148:ENST00000361710	.	-	36141202
chr22	36140870	36141010	MSTRG.117386.148:ENST00000397287	.	-	36141202
chr22	36140870	36141010	MSTRG.117386.148:ENST00000397293	.	-	36141202
chr22	36140870	36141010	MSTRG.117386.149:ENST00000361710	.	-	36141202
chr22	36140870	36141010	MSTRG.117386.149:ENST00000397287	.	-	36141202
chr22	36140870	36141010	MSTRG.117386.149:ENST00000397293	.	-	36141202
chr22	36140984	36141010	MSTRG.117386.151:ENST00000361710	.	-	36141202
chr22	36140984	36141010	MSTRG.117386.151:ENST00000397287	.	-	36141202
chr22	36140984	36141010	MSTRG.117386.151:ENST00000397293	.	-	36141202
chr22	36140870	36141010	MSTRG.117386.152:ENST00000361710	.	-	36141202
chr22	36140870	36141010	MSTRG.117386.152:ENST00000397287	.	-	36141202
chr22	36140870	36141010	MSTRG.117386.152:ENST00000397293	.	-	36141202
chr22	36140870	36141010	MSTRG.117386.154:ENST00000361710	.	-	36141202
chr22	36140870	36141010	MSTRG.117386.154:ENST00000397287	.	-	36141202
chr22	36140870	36141010	MSTRG.117386.154:ENST00000397293	.	-	36141202
chr22	36140870	36141010	MSTRG.117386.155:ENST00000361710	.	-	36141202
chr22	36140870	36141010	MSTRG.117386.155:ENST00000397287	.	-	36141202
chr22	36140870	36141010	MSTRG.117386.155:ENST00000397293	.	-	36141202
chr22	36141033	36141139	MSTRG.117386.157:ENST00000361710	.	-	36141202
chr22	36141033	36141139	MSTRG.117386.157:ENST00000397287	.	-	36141202
chr22	36141033	36141139	MSTRG.117386.157:ENST00000397293	.	-	36141202
chr22	36141033	36141139	MSTRG.117386.157:ENST00000424878	.	-	36141202
chr22	36140887	36141139	MSTRG.117386.158:ENST00000361710	.	-	36141202
chr22	36140887	36141139	MSTRG.117386.158:ENST00000397287	.	-	36141202
chr22	36140887	36141139	MSTRG.117386.158:ENST00000397293	.	-	36141202
chr22	36140563	36140607	MSTRG.117386.160:ENST00000361710	.	-	36141202
chr22	36140563	36140607	MSTRG.117386.160:ENST00000397287	.	-	36141202
chr22	36140563	36140607	MSTRG.117386.160:ENST00000397293	.	-	36141202
chr22	36140895	36141171	MSTRG.117386.162:ENST00000361710	.	-	36141202
chr22	36140895	36141171	MSTRG.117386.162:ENST00000397287	.	-	36141202
chr22	36140895	36141171	MSTRG.117386.162:ENST00000397293	.	-	36141202
chr22	36140908	36141026	MSTRG.117386.169:ENST00000361710	.	-	36141202
chr22	36140908	36141026	MSTRG.117386.169:ENST00000397287	.	-	36141202
chr22	36140908	36141026	MSTRG.117386.169:ENST00000397293	.	-	36141202
chr22	36141045	36141171	MSTRG.117386.170:ENST00000361710	.	-	36141202
chr22	36141045	36141171	MSTRG.117386.170:ENST00000397287	.	-	36141202
chr22	36141045	36141171	MSTRG.117386.170:ENST00000397293	.	-	36141202
chr22	36141045	36141171	MSTRG.117386.170:ENST00000424878	.	-	36141202
chr22	36140887	36141026	MSTRG.117386.171:ENST00000361710	.	-	36141202
chr22	36140887	36141026	MSTRG.117386.171:ENST00000397287	.	-	36141202
chr22	36140887	36141026	MSTRG.117386.171:ENST00000397293	.	-	36141202
chr22	36141045	36141171	MSTRG.117386.69:ENST00000361710	.	-	36141202
chr22	36141045	36141171	MSTRG.117386.69:ENST00000397287	.	-	36141202
chr22	36141045	36141171	MSTRG.117386.69:ENST00000397293	.	-	36141202
chr22	36141045	36141171	MSTRG.117386.69:ENST00000424878	.	-	36141202
chr22	36140397	36140445	MSTRG.117386.70:ENST00000361710	.	-	36141202
chr22	36140397	36140445	MSTRG.117386.70:ENST00000397287	.	-	36141202
chr22	36140397	36140445	MSTRG.117386.70:ENST00000397293	.	-	36141202
chr22	36140870	36141010	MSTRG.117386.74:ENST00000361710	.	-	36141202
chr22	36140870	36141010	MSTRG.117386.74:ENST00000397287	.	-	36141202
chr22	36140870	36141010	MSTRG.117386.74:ENST00000397293	.	-	36141202
chr22	36141045	36141171	MSTRG.117386.76:ENST00000361710	.	-	36141202
chr22	36141045	36141171	MSTRG.117386.76:ENST00000397287	.	-	36141202
chr22	36141045	36141171	MSTRG.117386.76:ENST00000397293	.	-	36141202
chr22	36141045	36141171	MSTRG.117386.76:ENST00000424878	.	-	36141202
chr22	36140563	36140625	MSTRG.117386.77:ENST00000361710	.	-	36141202
chr22	36140563	36140625	MSTRG.117386.77:ENST00000397287	.	-	36141202
chr22	36140563	36140625	MSTRG.117386.77:ENST00000397293	.	-	36141202
chr22	36140870	36141010	MSTRG.117386.81:ENST00000361710	.	-	36141202
chr22	36140870	36141010	MSTRG.117386.81:ENST00000397287	.	-	36141202
chr22	36140870	36141010	MSTRG.117386.81:ENST00000397293	.	-	36141202
chr22	36140841	36141139	MSTRG.117386.87:ENST00000361710	.	-	36141202
chr22	36140841	36141139	MSTRG.117386.87:ENST00000397287	.	-	36141202
chr22	36140841	36141139	MSTRG.117386.87:ENST00000397293	.	-	36141202
chr22	36140870	36141010	MSTRG.117386.91:ENST00000361710	.	-	36141202
chr22	36140870	36141010	MSTRG.117386.91:ENST00000397287	.	-	36141202
chr22	36140870	36141010	MSTRG.117386.91:ENST00000397293	.	-	36141202
chr22	36140902	36141171	MSTRG.117386.94:ENST00000361710	.	-	36141202
chr22	36140902	36141171	MSTRG.117386.94:ENST00000397287	.	-	36141202
chr22	36140902	36141171	MSTRG.117386.94:ENST00000397293	.	-	36141202
chr22	36140902	36141171	MSTRG.117386.96:ENST00000361710	.	-	36141202
chr22	36140902	36141171	MSTRG.117386.96:ENST00000397287	.	-	36141202
chr22	36140902	36141171	MSTRG.117386.96:ENST00000397293	.	-	36141202
chr22	36140870	36141010	MSTRG.117386.97:ENST00000361710	.	-	36141202
chr22	36140870	36141010	MSTRG.117386.97:ENST00000397287	.	-	36141202
chr22	36140870	36141010	MSTRG.117386.97:ENST00000397293	.	-	36141202
chr22	36140568	36140870	MSTRG.117386.98:ENST00000361710	.	-	36141202
chr22	36140568	36140870	MSTRG.117386.98:ENST00000397287	.	-	36141202
chr22	36140568	36140870	MSTRG.117386.98:ENST00000397293	.	-	36141202
chr1	166915260	166915295	MSTRG.11740.15:ENST00000271417	.	-	166919357
chr22	36487873	36488878	MSTRG.117425.105:ENST00000397224	.	-	36490010
chr22	36487873	36488878	MSTRG.117425.122:ENST00000397224	.	-	36490010
chr22	36488299	36488622	MSTRG.117425.123:ENST00000397224	.	-	36490010
chr22	36488299	36488622	MSTRG.117425.123:ENST00000216187	.	-	36490010
chr22	36467327	36467356	MSTRG.117425.54:ENST00000216185	.	-	36467806
chr22	36467327	36467356	MSTRG.117425.54:ENST00000416967	.	-	36467806
chr22	36467491	36467549	MSTRG.117425.73:ENST00000216185	.	-	36467806
chr22	36467491	36467549	MSTRG.117425.73:ENST00000416967	.	-	36467806
chr22	36467639	36467679	MSTRG.117425.80:ENST00000216185	.	-	36467806
chr22	36467639	36467679	MSTRG.117425.80:ENST00000416967	.	-	36467806
chr22	36467536	36467679	MSTRG.117425.81:ENST00000416967	.	-	36467806
chr22	36467536	36467679	MSTRG.117425.83:ENST00000216185	.	-	36467806
chr22	36467536	36467679	MSTRG.117425.83:ENST00000416967	.	-	36467806
chr22	36467536	36467679	MSTRG.117425.93:ENST00000216185	.	-	36467806
chr22	36467536	36467679	MSTRG.117425.93:ENST00000416967	.	-	36467806
chr22	37065907	37065954	MSTRG.117455.32:ENST00000406725	.	-	37066082
chr22	37065907	37065954	MSTRG.117455.46:ENST00000406725	.	-	37066082
chr22	37126980	37127681	MSTRG.117459.12:ENST00000216223	.	-	37128098
chr22	37126665	37126888	MSTRG.117459.21:ENST00000216223	.	-	37128098
chr22	37126980	37127681	MSTRG.117459.22:ENST00000216223	.	-	37128098
chr22	37126980	37127681	MSTRG.117459.7:ENST00000216223	.	-	37128098
chr22	37180867	37182151	ENST00000397110:ENST00000397110	.	-	37182190
chr22	37180867	37182151	ENST00000397110:ENST00000337843	.	-	37182190
chr22	37181040	37181109	MSTRG.117464.22:ENST00000397110	.	-	37182190
chr22	37181040	37181109	MSTRG.117464.22:ENST00000337843	.	-	37182190
chr22	37181494	37181562	MSTRG.117464.27:ENST00000397110	.	-	37182190
chr22	37181494	37181562	MSTRG.117464.27:ENST00000337843	.	-	37182190
chr22	37180537	37180648	MSTRG.117464.33:ENST00000397110	.	-	37182190
chr22	37180537	37180648	MSTRG.117464.33:ENST00000337843	.	-	37182190
chr22	37180867	37182151	MSTRG.117464.46:ENST00000397110	.	-	37182190
chr22	37180867	37182151	MSTRG.117464.46:ENST00000337843	.	-	37182190
chr22	37180779	37181319	MSTRG.117464.49:ENST00000397110	.	-	37182190
chr22	37180779	37181319	MSTRG.117464.49:ENST00000337843	.	-	37182190
chr22	37180802	37180967	MSTRG.117464.50:ENST00000397110	.	-	37182190
chr22	37180537	37180648	MSTRG.117464.50:ENST00000397110	.	-	37182190
chr22	37180802	37180967	MSTRG.117464.50:ENST00000337843	.	-	37182190
chr22	37180537	37180648	MSTRG.117464.50:ENST00000337843	.	-	37182190
chr22	37180314	37180397	MSTRG.117464.59:ENST00000397110	.	-	37182190
chr22	37180314	37180397	MSTRG.117464.59:ENST00000337843	.	-	37182190
chr22	37180879	37181159	MSTRG.117464.71:ENST00000397110	.	-	37182190
chr22	37180879	37181159	MSTRG.117464.71:ENST00000337843	.	-	37182190
chr22	37180779	37181319	MSTRG.117464.73:ENST00000397110	.	-	37182190
chr22	37180537	37180648	MSTRG.117464.73:ENST00000397110	.	-	37182190
chr22	37180779	37181319	MSTRG.117464.73:ENST00000337843	.	-	37182190
chr22	37180537	37180648	MSTRG.117464.73:ENST00000337843	.	-	37182190
chr22	37180867	37182151	MSTRG.117464.88:ENST00000397110	.	-	37182190
chr22	37180867	37182151	MSTRG.117464.88:ENST00000337843	.	-	37182190
chr22	37181494	37181575	MSTRG.117464.92:ENST00000397110	.	-	37182190
chr22	37181494	37181575	MSTRG.117464.92:ENST00000337843	.	-	37182190
chr22	37226039	37226670	ENST00000249071:ENST00000249071	.	-	37226675
chr22	37226039	37226670	MSTRG.117469.10:ENST00000249071	.	-	37226675
chr22	37226039	37226670	MSTRG.117469.11:ENST00000249071	.	-	37226675
chr22	37226039	37226670	MSTRG.117469.13:ENST00000249071	.	-	37226675
chr22	37226039	37226670	MSTRG.117469.14:ENST00000249071	.	-	37226675
chr22	37226039	37226670	MSTRG.117469.20:ENST00000249071	.	-	37226675
chr22	37226039	37226670	MSTRG.117469.24:ENST00000249071	.	-	37226675
chr22	37226039	37226670	MSTRG.117469.26:ENST00000249071	.	-	37226675
chr22	37226039	37226670	MSTRG.117469.3:ENST00000249071	.	-	37226675
chr22	37226039	37226670	MSTRG.117469.4:ENST00000249071	.	-	37226675
chr22	37226039	37226670	MSTRG.117469.6:ENST00000249071	.	-	37226675
chr22	37226039	37226670	MSTRG.117469.9:ENST00000249071	.	-	37226675
chr22	37029550	37029648	MSTRG.117476.131:ENST00000397225	.	+	37029511
chr22	37029550	37029723	MSTRG.117476.139:ENST00000397225	.	+	37029511
chr22	37029648	37029697	MSTRG.117476.44:ENST00000429360	.	+	37029511
chr22	37029648	37029697	MSTRG.117476.44:ENST00000397225	.	+	37029511
chr22	37029622	37029653	MSTRG.117476.57:ENST00000429360	.	+	37029511
chr22	37029622	37029653	MSTRG.117476.57:ENST00000397225	.	+	37029511
chr22	37029648	37029697	MSTRG.117476.58:ENST00000397225	.	+	37029511
chr22	37029531	37029703	MSTRG.117476.64:ENST00000429360	.	+	37029511
chr22	37029531	37029703	MSTRG.117476.64:ENST00000397225	.	+	37029511
chr22	37568979	37569007	MSTRG.117494.68:ENST00000249014	.	+	37568817
chr1	167053667	167053733	MSTRG.11751.13:ENST00000367868	.	-	167054336
chr22	38546130	38549361	ENST00000616615:ENST00000616615	.	-	38549923
chr22	38484347	38484771	MSTRG.117516.13:ENST00000396821	.	-	38485937
chr22	38484771	38485551	MSTRG.117516.14:ENST00000396821	.	-	38485937
chr22	38483736	38483997	MSTRG.117516.14:ENST00000396821	.	-	38485937
chr22	38484499	38484539	MSTRG.117516.14:ENST00000396821	.	-	38485937
chr22	38483883	38484227	MSTRG.117516.31:ENST00000396821	.	-	38485937
chr22	38484701	38484771	MSTRG.117516.38:ENST00000396821	.	-	38485937
chr22	38483465	38483657	MSTRG.117516.46:ENST00000396821	.	-	38485937
chr22	38484347	38484437	MSTRG.117516.46:ENST00000396821	.	-	38485937
chr22	38483465	38483657	MSTRG.117516.5:ENST00000396821	.	-	38485937
chr22	38485397	38485754	MSTRG.117516.59:ENST00000396821	.	-	38485937
chr22	38484775	38484884	MSTRG.117516.61:ENST00000396821	.	-	38485937
chr22	38483530	38483657	MSTRG.117516.61:ENST00000396821	.	-	38485937
chr22	38484235	38485754	MSTRG.117516.64:ENST00000396821	.	-	38485937
chr22	38484351	38484437	MSTRG.117516.65:ENST00000396821	.	-	38485937
chr22	38684285	38684325	MSTRG.117522.107:ENST00000216034	.	+	38683838
chr22	38683954	38683983	MSTRG.117522.113:ENST00000216034	.	+	38683838
chr22	38687059	38687193	MSTRG.117524.21:ENST00000216039	.	-	38687904
chr22	38731709	38731742	MSTRG.117525.33:ENST00000216044	.	+	38730701
chr22	38731709	38731742	MSTRG.117525.44:ENST00000216044	.	+	38730701
chr22	38731709	38731742	MSTRG.117525.46:ENST00000216044	.	+	38730701
chr22	38735124	38735317	MSTRG.117528.1:ENST00000405510	.	-	38736269
chr22	38735131	38735307	MSTRG.117528.10:ENST00000405510	.	-	38736269
chr22	38779069	38779271	MSTRG.117528.103:ENST00000216068	.	-	38779451
chr22	38778946	38779285	MSTRG.117528.104:ENST00000216068	.	-	38779451
chr22	38779170	38779211	MSTRG.117528.106:ENST00000216068	.	-	38779451
chr22	38779373	38779430	MSTRG.117528.113:ENST00000216068	.	-	38779451
chr22	38778978	38779373	MSTRG.117528.116:ENST00000216068	.	-	38779451
chr22	38778982	38779271	MSTRG.117528.131:ENST00000216068	.	-	38779451
chr22	38779170	38779211	MSTRG.117528.134:ENST00000216068	.	-	38779451
chr22	38779377	38779423	MSTRG.117528.134:ENST00000216068	.	-	38779451
chr22	38779069	38779271	MSTRG.117528.136:ENST00000216068	.	-	38779451
chr22	38779377	38779423	MSTRG.117528.136:ENST00000216068	.	-	38779451
chr22	38778861	38778912	MSTRG.117528.137:ENST00000216068	.	-	38779451
chr22	38779170	38779373	MSTRG.117528.145:ENST00000216068	.	-	38779451
chr22	38778912	38779271	MSTRG.117528.146:ENST00000216068	.	-	38779451
chr22	38778917	38779285	MSTRG.117528.147:ENST00000216068	.	-	38779451
chr22	38779170	38779211	MSTRG.117528.148:ENST00000216068	.	-	38779451
chr22	38779145	38779271	MSTRG.117528.149:ENST00000216068	.	-	38779451
chr22	38779069	38779271	MSTRG.117528.150:ENST00000216068	.	-	38779451
chr22	38779170	38779211	MSTRG.117528.152:ENST00000216068	.	-	38779451
chr22	38779170	38779211	MSTRG.117528.153:ENST00000216068	.	-	38779451
chr22	38779170	38779211	MSTRG.117528.160:ENST00000216068	.	-	38779451
chr22	38779170	38779211	MSTRG.117528.161:ENST00000216068	.	-	38779451
chr22	38779170	38779239	MSTRG.117528.162:ENST00000216068	.	-	38779451
chr22	38779170	38779197	MSTRG.117528.164:ENST00000216068	.	-	38779451
chr22	38779170	38779211	MSTRG.117528.166:ENST00000216068	.	-	38779451
chr22	38779069	38779271	MSTRG.117528.167:ENST00000216068	.	-	38779451
chr22	38778708	38778912	MSTRG.117528.167:ENST00000216068	.	-	38779451
chr22	38779170	38779211	MSTRG.117528.168:ENST00000216068	.	-	38779451
chr22	38735181	38735246	MSTRG.117528.17:ENST00000405510	.	-	38736269
chr22	38735848	38735874	MSTRG.117528.20:ENST00000405510	.	-	38736269
chr22	38734878	38734934	MSTRG.117528.21:ENST00000405510	.	-	38736269
chr22	38734868	38734972	MSTRG.117528.27:ENST00000405510	.	-	38736269
chr22	38735189	38735246	MSTRG.117528.28:ENST00000405510	.	-	38736269
chr22	38735307	38735339	MSTRG.117528.29:ENST00000405510	.	-	38736269
chr22	38735154	38735220	MSTRG.117528.30:ENST00000405510	.	-	38736269
chr22	38735915	38735938	MSTRG.117528.32:ENST00000405510	.	-	38736269
chr22	38735915	38735938	MSTRG.117528.32:ENST00000406622	.	-	38736269
chr22	38735848	38735874	MSTRG.117528.4:ENST00000405510	.	-	38736269
chr22	38734847	38734868	MSTRG.117528.44:ENST00000405510	.	-	38736269
chr22	38735131	38735325	MSTRG.117528.62:ENST00000405510	.	-	38736269
chr22	38735848	38735874	MSTRG.117528.7:ENST00000405510	.	-	38736269
chr22	38735189	38735246	MSTRG.117528.9:ENST00000405510	.	-	38736269
chr22	38864697	38864762	MSTRG.117543.10:ENST00000407418	.	-	38866211
chr22	38863914	38863964	MSTRG.117543.15:ENST00000407418	.	-	38866211
chr22	38864959	38865010	MSTRG.117543.16:ENST00000407418	.	-	38866211
chr22	38865529	38865933	MSTRG.117543.20:ENST00000407418	.	-	38866211
chr22	38862688	38862746	MSTRG.117543.21:ENST00000407418	.	-	38866211
chr22	38864938	38865529	MSTRG.117543.21:ENST00000407418	.	-	38866211
chr22	38862414	38862588	MSTRG.117543.27:ENST00000407418	.	-	38866211
chr22	38861592	38861636	MSTRG.117543.35:ENST00000407418	.	-	38866211
chr22	38864380	38864409	MSTRG.117543.36:ENST00000407418	.	-	38866211
chr22	38863028	38863095	MSTRG.117543.38:ENST00000407418	.	-	38866211
chr22	38864811	38864914	MSTRG.117543.40:ENST00000407418	.	-	38866211
chr22	38863702	38863736	MSTRG.117543.41:ENST00000407418	.	-	38866211
chr22	38863970	38864082	MSTRG.117543.42:ENST00000407418	.	-	38866211
chr22	38865744	38865783	MSTRG.117543.43:ENST00000407418	.	-	38866211
chr22	38862821	38862874	MSTRG.117543.44:ENST00000407418	.	-	38866211
chr22	38863895	38863970	MSTRG.117543.45:ENST00000407418	.	-	38866211
chr22	38864101	38864126	MSTRG.117543.46:ENST00000407418	.	-	38866211
chr22	38864861	38864914	MSTRG.117543.55:ENST00000407418	.	-	38866211
chr22	38862921	38862958	MSTRG.117543.56:ENST00000407418	.	-	38866211
chr22	38865414	38865529	MSTRG.117543.59:ENST00000407418	.	-	38866211
chr22	38863028	38863101	MSTRG.117543.59:ENST00000407418	.	-	38866211
chr22	38863028	38863095	MSTRG.117543.8:ENST00000407418	.	-	38866211
chr22	38863902	38864126	MSTRG.117543.8:ENST00000407418	.	-	38866211
chr22	38865744	38865795	MSTRG.117543.8:ENST00000407418	.	-	38866211
chr22	38863902	38863954	MSTRG.117543.9:ENST00000407418	.	-	38866211
chr22	39132598	39132628	MSTRG.117568.45:ENST00000216133	.	-	39133893
chr22	39131117	39131147	MSTRG.117568.49:ENST00000216133	.	-	39133893
chr22	39133344	39133435	MSTRG.117568.50:ENST00000216133	.	-	39133893
chr22	39131668	39131691	MSTRG.117568.51:ENST00000216133	.	-	39133893
chr22	39132572	39132593	MSTRG.117568.60:ENST00000216133	.	-	39133893
chr22	39225313	39225694	ENST00000331163:ENST00000331163	.	-	39225725
chr22	39225313	39225694	MSTRG.117573.1:ENST00000331163	.	-	39225725
chr22	39225313	39225694	MSTRG.117573.14:ENST00000331163	.	-	39225725
chr22	39225313	39225694	MSTRG.117573.2:ENST00000331163	.	-	39225725
chr22	39225313	39225694	MSTRG.117573.29:ENST00000331163	.	-	39225725
chr22	39224675	39224717	MSTRG.117573.53:ENST00000331163	.	-	39225725
chr22	39225313	39225694	MSTRG.117573.53:ENST00000331163	.	-	39225725
chr22	39225313	39225694	MSTRG.117573.58:ENST00000331163	.	-	39225725
chr22	39225313	39225694	MSTRG.117573.61:ENST00000331163	.	-	39225725
chr22	39225164	39225694	MSTRG.117573.8:ENST00000331163	.	-	39225725
chr22	39384329	39384352	MSTRG.117594.46:ENST00000328933	.	+	39381911
chr22	39491385	39491675	MSTRG.117609.12:ENST00000341184	.	+	39488946
chr22	39491180	39491202	MSTRG.117609.34:ENST00000341184	.	+	39488946
chr22	39490793	39490825	MSTRG.117609.37:ENST00000341184	.	+	39488946
chr22	39490793	39490825	MSTRG.117609.39:ENST00000341184	.	+	39488946
chr22	39489162	39489321	MSTRG.117609.40:ENST00000341184	.	+	39488946
chr22	39489299	39489398	MSTRG.117609.41:ENST00000341184	.	+	39488946
chr22	39490405	39490825	MSTRG.117609.48:ENST00000341184	.	+	39488946
chr22	39517409	39517544	MSTRG.117615.1:ENST00000325301	.	+	39514320
chr22	39517409	39518032	MSTRG.117615.12:ENST00000325301	.	+	39514320
chr22	39516471	39516632	MSTRG.117615.22:ENST00000325301	.	+	39514320
chr22	39515333	39515386	MSTRG.117615.70:ENST00000325301	.	+	39514320
chr22	39529210	39529273	MSTRG.117620.15:ENST00000334678	.	-	39529494
chr22	39529210	39529328	MSTRG.117620.2:ENST00000334678	.	-	39529494
chr22	39529347	39529389	MSTRG.117620.21:ENST00000334678	.	-	39529494
chr22	39529129	39529177	MSTRG.117620.22:ENST00000334678	.	-	39529494
chr22	39529210	39529328	MSTRG.117620.4:ENST00000420879	.	-	39530528
chr22	39529210	39529328	MSTRG.117620.9:ENST00000334678	.	-	39529494
chr22	39971196	39971995	MSTRG.117646.14:ENST00000344138	.	+	39971081
chr22	39972898	39973000	MSTRG.117646.16:ENST00000344138	.	+	39971081
chr22	39972962	39973082	MSTRG.117646.17:ENST00000344138	.	+	39971081
chr22	39971272	39971313	MSTRG.117646.40:ENST00000344138	.	+	39971081
chr22	40031194	40031466	MSTRG.117649.2:ENST00000333407	.	+	40029562
chr22	40031207	40031466	MSTRG.117649.4:ENST00000333407	.	+	40029562
chr22	40042876	40042939	MSTRG.117649.5:ENST00000333407	.	+	40029562
chr22	29300208	29300229	MSTRG.117662.431:ENST00000397938	.	+	29300158
chr22	29300241	29300277	MSTRG.117662.611:ENST00000397938	.	+	29300158
chr22	29300254	29300299	MSTRG.117662.623:ENST00000397938	.	+	29300158
chr22	29300270	29300323	MSTRG.117662.624:ENST00000397938	.	+	29300158
chr22	29300267	29300315	MSTRG.117662.625:ENST00000397938	.	+	29300158
chr22	29300200	29300315	MSTRG.117662.631:ENST00000397938	.	+	29300158
chr22	29300204	29300227	MSTRG.117662.633:ENST00000397938	.	+	29300158
chr22	29311559	29311709	MSTRG.117662.800:ENST00000610653	.	+	29310999
chr22	29311619	29311709	MSTRG.117662.853:ENST00000610653	.	+	29310999
chr22	29259240	29259466	MSTRG.117662.87:ENST00000334018	.	+	29258941
chr22	29311574	29311619	MSTRG.117662.901:ENST00000610653	.	+	29310999
chr22	29555523	29555754	MSTRG.117670.211:ENST00000216121	.	-	29555937
chr22	29555314	29555381	MSTRG.117670.220:ENST00000216121	.	-	29555937
chr22	29555528	29555754	MSTRG.117670.220:ENST00000216121	.	-	29555937
chr22	29555528	29555634	MSTRG.117670.229:ENST00000216121	.	-	29555937
chr22	29555381	29555533	MSTRG.117670.56:ENST00000216121	.	-	29555937
chr22	29555314	29555381	MSTRG.117670.66:ENST00000216121	.	-	29555937
chr1	167431006	167431147	MSTRG.11769.22:ENST00000392122	.	-	167431683
chr1	167541197	167541324	MSTRG.11769.76:ENST00000370509	.	-	167542300
chr1	167541944	167542099	MSTRG.11769.83:ENST00000370509	.	-	167542300
chr22	40972541	40972572	MSTRG.117697.41:ENST00000216225	.	+	40972485
chr22	40972645	40972829	MSTRG.117697.50:ENST00000216225	.	+	40972485
chr22	40409913	40410131	MSTRG.117728.239:ENST00000248929	.	+	40409756
chr22	40367163	40368870	MSTRG.117728.35:ENST00000623063	.	+	40366519
chr22	40367187	40368860	MSTRG.117728.42:ENST00000623063	.	+	40366519
chr22	40367163	40368821	MSTRG.117728.90:ENST00000623063	.	+	40366519
chr22	40366564	40367468	MSTRG.117728.96:ENST00000623063	.	+	40366519
chr22	41434472	41434594	MSTRG.117742.14:ENST00000327492	.	-	41436313
chr22	41434340	41434429	MSTRG.117742.16:ENST00000327492	.	-	41436313
chr22	41434472	41434594	MSTRG.117742.24:ENST00000327492	.	-	41436313
chr22	41434511	41434594	MSTRG.117742.27:ENST00000327492	.	-	41436313
chr22	41434561	41434664	MSTRG.117742.28:ENST00000327492	.	-	41436313
chr22	41434340	41434429	MSTRG.117742.29:ENST00000327492	.	-	41436313
chr22	41433850	41434340	MSTRG.117742.31:ENST00000327492	.	-	41436313
chr22	41434561	41434590	MSTRG.117742.32:ENST00000327492	.	-	41436313
chr22	41435516	41435592	MSTRG.117742.33:ENST00000327492	.	-	41436313
chr22	41434340	41434561	MSTRG.117742.36:ENST00000327492	.	-	41436313
chr22	41435586	41436169	MSTRG.117742.37:ENST00000327492	.	-	41436313
chr22	41434340	41434429	MSTRG.117742.44:ENST00000327492	.	-	41436313
chr22	41434637	41435516	MSTRG.117742.47:ENST00000327492	.	-	41436313
chr22	41434776	41434810	MSTRG.117742.53:ENST00000327492	.	-	41436313
chr22	41434340	41434429	MSTRG.117742.56:ENST00000327492	.	-	41436313
chr22	41434536	41434771	MSTRG.117742.57:ENST00000327492	.	-	41436313
chr22	41435722	41435791	MSTRG.117742.59:ENST00000327492	.	-	41436313
chr22	41434340	41434664	MSTRG.117742.60:ENST00000327492	.	-	41436313
chr22	41435734	41435890	MSTRG.117742.61:ENST00000327492	.	-	41436313
chr22	41435734	41435857	MSTRG.117742.62:ENST00000327492	.	-	41436313
chr22	41434624	41435037	MSTRG.117742.67:ENST00000327492	.	-	41436313
chr22	41436034	41436136	MSTRG.117742.72:ENST00000327492	.	-	41436313
chr22	41246424	41246486	MSTRG.117749.197:ENST00000405486	.	-	41246605
chr22	41246424	41246486	MSTRG.117749.197:ENST00000356244	.	-	41246605
chr22	41246424	41246486	MSTRG.117749.197:ENST00000455915	.	-	41246605
chr22	41357435	41357505	MSTRG.117752.102:ENST00000352645	.	+	41357426
chr22	41358450	41358539	MSTRG.117752.106:ENST00000352645	.	+	41357426
chr22	41358492	41358515	MSTRG.117752.11:ENST00000352645	.	+	41357426
chr22	41357560	41357630	MSTRG.117752.11:ENST00000352645	.	+	41357426
chr22	41358501	41358543	MSTRG.117752.13:ENST00000352645	.	+	41357426
chr22	41358492	41358539	MSTRG.117752.15:ENST00000352645	.	+	41357426
chr22	41398202	41398247	MSTRG.117752.151:ENST00000406644	.	+	41395957
chr22	41396515	41396576	MSTRG.117752.155:ENST00000406644	.	+	41395957
chr22	41397184	41397511	MSTRG.117752.156:ENST00000406644	.	+	41395957
chr22	41396515	41396576	MSTRG.117752.159:ENST00000266304	.	+	41395957
chr22	41357630	41358337	MSTRG.117752.16:ENST00000352645	.	+	41357426
chr22	41397163	41397213	MSTRG.117752.162:ENST00000266304	.	+	41395957
chr22	41398328	41398389	MSTRG.117752.163:ENST00000266304	.	+	41395957
chr22	41398202	41398269	MSTRG.117752.165:ENST00000266304	.	+	41395957
chr22	41398274	41398328	MSTRG.117752.170:ENST00000266304	.	+	41395957
chr22	41358733	41358920	MSTRG.117752.19:ENST00000352645	.	+	41357426
chr22	41358492	41358515	MSTRG.117752.20:ENST00000352645	.	+	41357426
chr22	41357435	41357484	MSTRG.117752.20:ENST00000352645	.	+	41357426
chr22	41358492	41358543	MSTRG.117752.21:ENST00000352645	.	+	41357426
chr22	41357435	41357484	MSTRG.117752.21:ENST00000352645	.	+	41357426
chr22	41359803	41359840	MSTRG.117752.24:ENST00000352645	.	+	41357426
chr22	41357560	41357630	MSTRG.117752.25:ENST00000352645	.	+	41357426
chr22	41359873	41359939	MSTRG.117752.26:ENST00000352645	.	+	41357426
chr22	41358115	41358337	MSTRG.117752.26:ENST00000352645	.	+	41357426
chr22	41359484	41359739	MSTRG.117752.26:ENST00000352645	.	+	41357426
chr22	41358492	41358515	MSTRG.117752.27:ENST00000352645	.	+	41357426
chr22	41358492	41358543	MSTRG.117752.29:ENST00000352645	.	+	41357426
chr22	41357435	41357484	MSTRG.117752.3:ENST00000352645	.	+	41357426
chr22	41357435	41357510	MSTRG.117752.31:ENST00000352645	.	+	41357426
chr22	41357586	41357630	MSTRG.117752.36:ENST00000352645	.	+	41357426
chr22	41357435	41357515	MSTRG.117752.46:ENST00000352645	.	+	41357426
chr22	41357435	41359620	MSTRG.117752.49:ENST00000352645	.	+	41357426
chr22	41358510	41358543	MSTRG.117752.62:ENST00000352645	.	+	41357426
chr22	41357441	41357510	MSTRG.117752.63:ENST00000352645	.	+	41357426
chr22	41358492	41358515	MSTRG.117752.64:ENST00000352645	.	+	41357426
chr22	41357461	41357510	MSTRG.117752.64:ENST00000352645	.	+	41357426
chr22	41358501	41358534	MSTRG.117752.77:ENST00000352645	.	+	41357426
chr22	41357435	41357484	MSTRG.117752.85:ENST00000352645	.	+	41357426
chr22	41357630	41357885	MSTRG.117752.85:ENST00000352645	.	+	41357426
chr22	41357461	41357510	MSTRG.117752.89:ENST00000352645	.	+	41357426
chr22	41359873	41359947	MSTRG.117752.91:ENST00000352645	.	+	41357426
chr22	41357441	41357487	MSTRG.117752.93:ENST00000352645	.	+	41357426
chr22	41357506	41357540	MSTRG.117752.95:ENST00000352645	.	+	41357426
chr22	41459818	41460302	MSTRG.117761.22:ENST00000216252	.	-	41460400
chr22	41459818	41459936	MSTRG.117761.23:ENST00000216252	.	-	41460400
chr22	41459878	41459936	MSTRG.117761.6:ENST00000216252	.	-	41460400
chr22	41576568	41576601	MSTRG.117768.16:ENST00000306149	.	+	41574892
chr22	41599918	41600053	MSTRG.117770.165:ENST00000263256	.	-	41601099
chr22	41599985	41600034	MSTRG.117770.169:ENST00000263256	.	-	41601099
chr22	41600543	41600697	MSTRG.117770.170:ENST00000263256	.	-	41601099
chr22	41663889	41663951	MSTRG.117775.45:ENST00000360079	.	+	41663812
chr22	41663889	41663951	MSTRG.117775.45:ENST00000359308	.	+	41663812
chr22	41663833	41663857	MSTRG.117775.62:ENST00000360079	.	+	41663812
chr22	41663833	41663857	MSTRG.117775.62:ENST00000359308	.	+	41663812
chr22	41674769	41674887	MSTRG.117778.13:ENST00000215956	.	-	41674935
chr22	41674769	41674887	MSTRG.117778.13:ENST00000401959	.	-	41674935
chr22	41899553	41900019	ENST00000424354:ENST00000424354	.	+	41880906
chr22	41906018	41906070	MSTRG.117780.181:ENST00000361204	.	+	41905657
chr22	41906018	41906070	MSTRG.117780.185:ENST00000424354	.	+	41880906
chr22	42030026	42030719	ENST00000329620:ENST00000329620	.	+	42027178
chr22	42027262	42029938	ENST00000329620:ENST00000329620	.	+	42027178
chr22	42030026	42030719	ENST00000329620:ENST00000436265	.	+	42027178
chr22	42027262	42029938	ENST00000329620:ENST00000436265	.	+	42027178
chr22	42027262	42029938	ENST00000329620:ENST00000543212	.	+	42027178
chr22	42030026	42030719	ENST00000329620:ENST00000543212	.	+	42027178
chr22	41989609	41991581	ENST00000396417:ENST00000396417	.	+	41987668
chr22	42030026	42030719	ENST00000436265:ENST00000329620	.	+	42027178
chr22	42027262	42029938	ENST00000436265:ENST00000329620	.	+	42027178
chr22	42030026	42030719	ENST00000436265:ENST00000436265	.	+	42027178
chr22	42030823	42058289	ENST00000436265:ENST00000436265	.	+	42027178
chr22	42027262	42029938	ENST00000436265:ENST00000436265	.	+	42027178
chr22	42027262	42029938	ENST00000436265:ENST00000543212	.	+	42027178
chr22	42030026	42030719	ENST00000436265:ENST00000543212	.	+	42027178
chr22	42030823	42032630	ENST00000543212:ENST00000543212	.	+	42027178
chr22	42030026	42030719	ENST00000543212:ENST00000543212	.	+	42027178
chr22	42027262	42029938	ENST00000543212:ENST00000543212	.	+	42027178
chr22	42027262	42029938	MSTRG.117807.104:ENST00000543212	.	+	42027178
chr22	42030823	42032630	MSTRG.117807.104:ENST00000543212	.	+	42027178
chr22	42030026	42030719	MSTRG.117807.104:ENST00000543212	.	+	42027178
chr22	42030823	42032630	MSTRG.117807.112:ENST00000543212	.	+	42027178
chr22	42030026	42030719	MSTRG.117807.112:ENST00000543212	.	+	42027178
chr22	42027262	42029938	MSTRG.117807.112:ENST00000543212	.	+	42027178
chr22	42030823	42032630	MSTRG.117807.121:ENST00000543212	.	+	42027178
chr22	42030026	42030719	MSTRG.117807.121:ENST00000543212	.	+	42027178
chr22	42027262	42029938	MSTRG.117807.121:ENST00000543212	.	+	42027178
chr22	42027262	42029938	MSTRG.117807.31:ENST00000329620	.	+	42027178
chr22	42030026	42030719	MSTRG.117807.31:ENST00000329620	.	+	42027178
chr22	42027262	42029938	MSTRG.117807.31:ENST00000436265	.	+	42027178
chr22	42030026	42030719	MSTRG.117807.31:ENST00000436265	.	+	42027178
chr22	42030823	42058289	MSTRG.117807.31:ENST00000436265	.	+	42027178
chr22	42030026	42030719	MSTRG.117807.31:ENST00000543212	.	+	42027178
chr22	42027262	42029938	MSTRG.117807.31:ENST00000543212	.	+	42027178
chr22	42030823	42032630	MSTRG.117807.53:ENST00000329620	.	+	42027178
chr22	42030026	42030719	MSTRG.117807.53:ENST00000329620	.	+	42027178
chr22	42027262	42029938	MSTRG.117807.53:ENST00000329620	.	+	42027178
chr22	42030823	42032630	MSTRG.117807.53:ENST00000436265	.	+	42027178
chr22	42030026	42030719	MSTRG.117807.53:ENST00000436265	.	+	42027178
chr22	42027262	42029938	MSTRG.117807.53:ENST00000436265	.	+	42027178
chr22	42030823	42032630	MSTRG.117807.53:ENST00000543212	.	+	42027178
chr22	42030026	42030719	MSTRG.117807.53:ENST00000543212	.	+	42027178
chr22	42027262	42029938	MSTRG.117807.53:ENST00000543212	.	+	42027178
chr22	41996835	41996908	MSTRG.117807.84:ENST00000396425	.	+	41994753
chr22	41995197	41995308	MSTRG.117807.87:ENST00000396425	.	+	41994753
chr22	42059510	42059791	MSTRG.117812.35:ENST00000396398	.	-	42060281
chr22	42058972	42059014	MSTRG.117812.38:ENST00000396398	.	-	42060281
chr22	42059078	42059213	MSTRG.117812.46:ENST00000396398	.	-	42060281
chr22	42059034	42059142	MSTRG.117812.55:ENST00000396398	.	-	42060281
chr22	42059075	42059381	MSTRG.117812.56:ENST00000396398	.	-	42060281
chr22	42058807	42058830	MSTRG.117812.68:ENST00000396398	.	-	42060281
chr22	42082065	42083118	ENST00000331479:ENST00000331479	.	+	42082059
chr22	42082065	42083118	ENST00000422252:ENST00000422252	.	+	42081958
chr22	42078488	42078982	MSTRG.117813.13:ENST00000321753	.	+	42078070
chr22	42078488	42079029	MSTRG.117813.14:ENST00000321753	.	+	42078070
chr22	42078405	42079077	MSTRG.117813.15:ENST00000321753	.	+	42078070
chr22	42078488	42078912	MSTRG.117813.16:ENST00000321753	.	+	42078070
chr22	42078202	42078277	MSTRG.117813.21:ENST00000321753	.	+	42078070
chr22	42078488	42079029	MSTRG.117813.22:ENST00000321753	.	+	42078070
chr22	42078488	42078912	MSTRG.117813.23:ENST00000321753	.	+	42078070
chr22	42078492	42078529	MSTRG.117813.24:ENST00000321753	.	+	42078070
chr22	42078488	42078726	MSTRG.117813.30:ENST00000321753	.	+	42078070
chr22	42082065	42084069	MSTRG.117813.33:ENST00000331479	.	+	42082059
chr22	42082065	42083118	MSTRG.117813.38:ENST00000331479	.	+	42082059
chr22	42083196	42083268	MSTRG.117813.38:ENST00000331479	.	+	42082059
chr22	42082065	42082246	MSTRG.117813.41:ENST00000331479	.	+	42082059
chr22	42082065	42082296	MSTRG.117813.43:ENST00000331479	.	+	42082059
chr22	42082436	42083118	MSTRG.117813.44:ENST00000422252	.	+	42081958
chr22	42082436	42083118	MSTRG.117813.45:ENST00000331479	.	+	42082059
chr22	42082065	42082246	MSTRG.117813.45:ENST00000331479	.	+	42082059
chr22	42082065	42082221	MSTRG.117813.46:ENST00000331479	.	+	42082059
chr22	42083196	42083278	MSTRG.117813.46:ENST00000331479	.	+	42082059
chr22	42083196	42083278	MSTRG.117813.49:ENST00000331479	.	+	42082059
chr22	42082065	42083118	MSTRG.117813.49:ENST00000331479	.	+	42082059
chr22	42083160	42083268	MSTRG.117813.50:ENST00000331479	.	+	42082059
chr22	42082065	42083118	MSTRG.117813.50:ENST00000331479	.	+	42082059
chr22	42082065	42083127	MSTRG.117813.60:ENST00000422252	.	+	42081958
chr22	42082065	42082221	MSTRG.117813.61:ENST00000331479	.	+	42082059
chr22	42083196	42083268	MSTRG.117813.61:ENST00000331479	.	+	42082059
chr22	42083237	42083259	MSTRG.117813.65:ENST00000331479	.	+	42082059
chr22	42082065	42083118	MSTRG.117813.65:ENST00000331479	.	+	42082059
chr22	42082065	42083109	MSTRG.117813.67:ENST00000331479	.	+	42082059
chr22	42082065	42083118	MSTRG.117813.70:ENST00000331479	.	+	42082059
chr22	42083236	42083257	MSTRG.117813.70:ENST00000331479	.	+	42082059
chr22	42083222	42083268	MSTRG.117813.71:ENST00000331479	.	+	42082059
chr22	42082065	42083118	MSTRG.117813.71:ENST00000331479	.	+	42082059
chr22	42085709	42085768	MSTRG.117817.23:ENST00000498737	.	-	42086185
chr22	42085709	42085768	MSTRG.117817.23:ENST00000617763	.	-	42086185
chr22	42584024	42584123	MSTRG.117835.134:ENST00000252115	.	-	42585793
chr22	42584225	42585556	MSTRG.117835.145:ENST00000252115	.	-	42585793
chr22	42584216	42584330	MSTRG.117835.148:ENST00000252115	.	-	42585793
chr22	42585732	42585777	MSTRG.117835.151:ENST00000252115	.	-	42585793
chr22	42584024	42584123	MSTRG.117835.151:ENST00000252115	.	-	42585793
chr22	42585732	42585761	MSTRG.117835.161:ENST00000252115	.	-	42585793
chr22	42584024	42584123	MSTRG.117835.161:ENST00000252115	.	-	42585793
chr22	42584024	42584123	MSTRG.117835.162:ENST00000252115	.	-	42585793
chr22	42583951	42583977	MSTRG.117835.162:ENST00000252115	.	-	42585793
chr22	42584024	42584123	MSTRG.117835.165:ENST00000348657	.	-	42585793
chr22	42585732	42585777	MSTRG.117835.170:ENST00000252115	.	-	42585793
chr22	42584225	42585556	MSTRG.117835.172:ENST00000252115	.	-	42585793
chr22	42584024	42584123	MSTRG.117835.172:ENST00000252115	.	-	42585793
chr22	42585247	42585316	MSTRG.117835.178:ENST00000252115	.	-	42585793
chr22	42619319	42619366	MSTRG.117835.203:ENST00000407332	.	-	42619775
chr22	42512641	42512699	MSTRG.117835.22:ENST00000323013	.	-	42512912
chr22	42512761	42512873	MSTRG.117835.22:ENST00000323013	.	-	42512912
chr22	42619166	42619313	MSTRG.117835.230:ENST00000352397	.	-	42619775
chr22	42619166	42619313	MSTRG.117835.230:ENST00000407332	.	-	42619775
chr22	42619166	42619313	MSTRG.117835.236:ENST00000407332	.	-	42619775
chr22	42619319	42619388	MSTRG.117835.248:ENST00000407332	.	-	42619775
chr22	42619241	42619319	MSTRG.117835.286:ENST00000352397	.	-	42619775
chr22	42619241	42619319	MSTRG.117835.286:ENST00000407332	.	-	42619775
chr22	42619229	42619319	MSTRG.117835.287:ENST00000407332	.	-	42619775
chr22	42512742	42512798	MSTRG.117835.29:ENST00000323013	.	-	42512912
chr22	42619319	42619527	MSTRG.117835.295:ENST00000352397	.	-	42619775
chr22	42619319	42619527	MSTRG.117835.295:ENST00000407332	.	-	42619775
chr22	42511290	42511327	MSTRG.117835.30:ENST00000323013	.	-	42512912
chr22	42619313	42619374	MSTRG.117835.318:ENST00000407332	.	-	42619775
chr22	42692380	42692413	MSTRG.117835.361:ENST00000401850	.	-	42692892
chr22	42692380	42692413	MSTRG.117835.361:ENST00000249005	.	-	42692892
chr22	42692579	42692627	MSTRG.117835.368:ENST00000401850	.	-	42692892
chr22	42692579	42692627	MSTRG.117835.368:ENST00000249005	.	-	42692892
chr22	42692519	42692542	MSTRG.117835.383:ENST00000401850	.	-	42692892
chr22	42692519	42692542	MSTRG.117835.383:ENST00000249005	.	-	42692892
chr22	42692354	42692407	MSTRG.117835.387:ENST00000401850	.	-	42692892
chr22	42692354	42692407	MSTRG.117835.387:ENST00000249005	.	-	42692892
chr22	42692734	42692824	MSTRG.117835.389:ENST00000401850	.	-	42692892
chr22	42692734	42692824	MSTRG.117835.389:ENST00000249005	.	-	42692892
chr22	42692222	42692492	MSTRG.117835.395:ENST00000401850	.	-	42692892
chr22	42692222	42692492	MSTRG.117835.395:ENST00000249005	.	-	42692892
chr22	42692579	42692627	MSTRG.117835.396:ENST00000401850	.	-	42692892
chr22	42692579	42692627	MSTRG.117835.396:ENST00000249005	.	-	42692892
chr22	42692354	42692546	MSTRG.117835.401:ENST00000401850	.	-	42692892
chr22	42692354	42692546	MSTRG.117835.401:ENST00000249005	.	-	42692892
chr22	42692222	42692260	MSTRG.117835.411:ENST00000401850	.	-	42692892
chr22	42692222	42692260	MSTRG.117835.411:ENST00000249005	.	-	42692892
chr22	42692354	42692546	MSTRG.117835.416:ENST00000401850	.	-	42692892
chr22	42692354	42692546	MSTRG.117835.416:ENST00000249005	.	-	42692892
chr22	42692797	42692886	MSTRG.117835.418:ENST00000401850	.	-	42692892
chr22	42692354	42692546	MSTRG.117835.418:ENST00000401850	.	-	42692892
chr22	42692797	42692886	MSTRG.117835.418:ENST00000249005	.	-	42692892
chr22	42692354	42692546	MSTRG.117835.418:ENST00000249005	.	-	42692892
chr22	42510071	42510105	MSTRG.117835.59:ENST00000323013	.	-	42512912
chr22	42512641	42512699	MSTRG.117835.67:ENST00000323013	.	-	42512912
chr22	42869996	42870084	MSTRG.117850.81:ENST00000263246	.	-	42871359
chr22	43129318	43129347	MSTRG.117899.35:ENST00000216115	.	+	43129302
chr22	43129312	43129337	MSTRG.117899.57:ENST00000216115	.	+	43129302
chr22	43162991	43163028	MSTRG.117899.88:ENST00000337554	.	+	43162988
chr22	43162991	43163028	MSTRG.117899.88:ENST00000583777	.	+	43162988
chr22	43163050	43163128	MSTRG.117899.89:ENST00000337554	.	+	43162988
chr22	43163050	43163128	MSTRG.117899.89:ENST00000583777	.	+	43162988
chr22	43162991	43163028	MSTRG.117899.90:ENST00000583777	.	+	43162988
chr22	43163028	43163118	MSTRG.117899.91:ENST00000337554	.	+	43162988
chr22	43163028	43163118	MSTRG.117899.91:ENST00000583777	.	+	43162988
chr22	43167886	43167935	MSTRG.117902.120:ENST00000494035	.	-	43168010
chr22	43167886	43167935	MSTRG.117902.6:ENST00000216129	.	-	43168010
chr22	43167886	43167935	MSTRG.117902.6:ENST00000494035	.	-	43168010
chr22	43166933	43166971	MSTRG.117902.63:ENST00000216129	.	-	43168010
chr22	43167886	43167935	MSTRG.117902.66:ENST00000494035	.	-	43168010
chr22	43167358	43167446	MSTRG.117902.84:ENST00000216129	.	-	43168010
chr22	44496476	44496547	MSTRG.117937.10:ENST00000341255	.	-	44496839
chr22	44493391	44493669	MSTRG.117937.10:ENST00000341255	.	-	44496839
chr22	44494891	44495110	MSTRG.117937.11:ENST00000341255	.	-	44496839
chr22	44495931	44496034	MSTRG.117937.11:ENST00000341255	.	-	44496839
chr22	44494297	44494864	MSTRG.117937.13:ENST00000341255	.	-	44496839
chr22	44494915	44494999	MSTRG.117937.14:ENST00000341255	.	-	44496839
chr22	44496018	44496216	MSTRG.117937.15:ENST00000341255	.	-	44496839
chr22	44495773	44496547	MSTRG.117937.16:ENST00000341255	.	-	44496839
chr22	44492900	44492979	MSTRG.117937.19:ENST00000341255	.	-	44496839
chr22	44496798	44496819	MSTRG.117937.2:ENST00000341255	.	-	44496839
chr22	44493440	44493773	MSTRG.117937.20:ENST00000341255	.	-	44496839
chr22	44494415	44495072	MSTRG.117937.24:ENST00000341255	.	-	44496839
chr22	44496182	44496391	MSTRG.117937.25:ENST00000341255	.	-	44496839
chr22	44496798	44496819	MSTRG.117937.26:ENST00000341255	.	-	44496839
chr22	44493382	44493952	MSTRG.117937.26:ENST00000341255	.	-	44496839
chr22	44494915	44494999	MSTRG.117937.27:ENST00000341255	.	-	44496839
chr22	44493506	44493568	MSTRG.117937.27:ENST00000341255	.	-	44496839
chr22	44494915	44494999	MSTRG.117937.4:ENST00000341255	.	-	44496839
chr22	44496713	44496798	MSTRG.117937.5:ENST00000341255	.	-	44496839
chr22	44496713	44496798	MSTRG.117937.6:ENST00000341255	.	-	44496839
chr22	44494899	44494999	MSTRG.117937.7:ENST00000341255	.	-	44496839
chr22	44496476	44496547	MSTRG.117937.8:ENST00000341255	.	-	44496839
chr22	44493563	44493640	MSTRG.117937.9:ENST00000341255	.	-	44496839
chr22	44192129	44196156	ENST00000356909:ENST00000415224	.	+	44192105
chr22	43963396	43964451	ENST00000406117:ENST00000406117	.	+	43927112
chr22	44192129	44196156	ENST00000415224:ENST00000415224	.	+	44192105
chr22	43955598	43963285	MSTRG.117967.11:ENST00000406117	.	+	43927112
chr22	43963396	43964451	MSTRG.117967.11:ENST00000406117	.	+	43927112
chr22	44207006	44207810	MSTRG.117967.197:ENST00000444313	.	+	44206423
chr22	44192129	44196156	MSTRG.117967.202:ENST00000415224	.	+	44192105
chr22	43955598	43963285	MSTRG.117967.22:ENST00000406117	.	+	43927112
chr22	43963396	43964451	MSTRG.117967.22:ENST00000406117	.	+	43927112
chr22	43963396	43964451	MSTRG.117967.23:ENST00000406117	.	+	43927112
chr22	43955598	43963285	MSTRG.117967.24:ENST00000406117	.	+	43927112
chr22	43963396	43964451	MSTRG.117967.24:ENST00000406117	.	+	43927112
chr22	43963396	43964451	MSTRG.117967.25:ENST00000406117	.	+	43927112
chr22	43963396	43964451	MSTRG.117967.26:ENST00000406117	.	+	43927112
chr22	43955598	43963285	MSTRG.117967.4:ENST00000406117	.	+	43927112
chr22	43963396	43964451	MSTRG.117967.4:ENST00000406117	.	+	43927112
chr22	43955598	43963285	MSTRG.117967.5:ENST00000406117	.	+	43927112
chr22	43963396	43964451	MSTRG.117967.5:ENST00000406117	.	+	43927112
chr22	43955598	43963285	MSTRG.117967.7:ENST00000406117	.	+	43927112
chr22	43963396	43964451	MSTRG.117967.7:ENST00000406117	.	+	43927112
chr22	45184715	45184977	MSTRG.118000.24:ENST00000347635	.	+	45184652
chr22	45184715	45184977	MSTRG.118000.48:ENST00000347635	.	+	45184652
chr22	45195990	45196040	MSTRG.118001.23:ENST00000251993	.	-	45197178
chr22	45195990	45196040	MSTRG.118001.23:ENST00000391627	.	-	45197178
chr22	45190545	45192008	MSTRG.118001.27:ENST00000336156	.	-	45197178
chr22	45190545	45191023	MSTRG.118001.51:ENST00000336156	.	-	45197178
chr22	45843178	45843668	ENST00000252934:ENST00000252934	.	+	45843178
chr22	45843178	45843668	ENST00000381061:ENST00000381061	.	+	45843178
chr22	45843178	45843668	MSTRG.118036.18:ENST00000252934	.	+	45843178
chr22	45843178	45843668	MSTRG.118036.27:ENST00000252934	.	+	45843178
chr22	45843178	45843668	MSTRG.118036.28:ENST00000252934	.	+	45843178
chr22	45843178	45843668	MSTRG.118036.29:ENST00000381061	.	+	45843178
chr22	45843178	45843668	MSTRG.118036.4:ENST00000252934	.	+	45843178
chr22	45843178	45843668	MSTRG.118036.8:ENST00000252934	.	+	45843178
chr22	46235509	46238406	MSTRG.118078.130:ENST00000407236	.	+	46235377
chr1	156072314	156072351	MSTRG.11808.95:ENST00000532414	.	-	156076576
chr22	46244889	46244933	MSTRG.118081.38:ENST00000314567	.	-	46245094
chr22	46292884	46292973	MSTRG.118084.67:ENST00000381031	.	+	46292881
chr22	46293248	46293285	MSTRG.118084.69:ENST00000381031	.	+	46292881
chr1	156220887	156223345	ENST00000466489:ENST00000466489	.	+	156220776
chr1	156223560	156223850	ENST00000466489:ENST00000466489	.	+	156220776
chr1	156139664	156139794	MSTRG.11813.101:ENST00000368300	.	+	156139103
chr1	156139538	156139572	MSTRG.11813.110:ENST00000368300	.	+	156139103
chr1	156139866	156139915	MSTRG.11813.113:ENST00000368300	.	+	156139103
chr1	156139892	156139915	MSTRG.11813.122:ENST00000368300	.	+	156139103
chr1	156139538	156139572	MSTRG.11813.133:ENST00000368300	.	+	156139103
chr1	156139866	156139915	MSTRG.11813.146:ENST00000368300	.	+	156139103
chr1	156139876	156139915	MSTRG.11813.149:ENST00000368300	.	+	156139103
chr1	156139866	156139915	MSTRG.11813.154:ENST00000368300	.	+	156139103
chr1	156139538	156139572	MSTRG.11813.154:ENST00000368300	.	+	156139103
chr1	156139876	156139959	MSTRG.11813.155:ENST00000368300	.	+	156139103
chr1	156139866	156139915	MSTRG.11813.165:ENST00000368300	.	+	156139103
chr1	156139866	156139915	MSTRG.11813.177:ENST00000368300	.	+	156139103
chr1	156139449	156139530	MSTRG.11813.179:ENST00000368300	.	+	156139103
chr1	156139664	156139720	MSTRG.11813.19:ENST00000368300	.	+	156139103
chr1	156139866	156139915	MSTRG.11813.197:ENST00000368300	.	+	156139103
chr1	156139915	156139970	MSTRG.11813.203:ENST00000368300	.	+	156139103
chr1	156139664	156139956	MSTRG.11813.213:ENST00000368300	.	+	156139103
chr1	156139915	156139956	MSTRG.11813.215:ENST00000368300	.	+	156139103
chr1	156139664	156139876	MSTRG.11813.228:ENST00000368300	.	+	156139103
chr1	156139664	156139959	MSTRG.11813.23:ENST00000368300	.	+	156139103
chr1	156139866	156139915	MSTRG.11813.24:ENST00000368300	.	+	156139103
chr1	156139449	156139530	MSTRG.11813.26:ENST00000368300	.	+	156139103
chr1	156139876	156139905	MSTRG.11813.35:ENST00000368300	.	+	156139103
chr1	156139866	156139915	MSTRG.11813.4:ENST00000368300	.	+	156139103
chr1	156139866	156139915	MSTRG.11813.42:ENST00000368300	.	+	156139103
chr1	156139538	156139572	MSTRG.11813.42:ENST00000368300	.	+	156139103
chr1	156211425	156211476	MSTRG.11813.438:ENST00000359511	.	+	156210428
chr1	156211149	156211316	MSTRG.11813.448:ENST00000359511	.	+	156210428
chr1	156211316	156211476	MSTRG.11813.452:ENST00000359511	.	+	156210428
chr1	156211316	156211425	MSTRG.11813.475:ENST00000359511	.	+	156210428
chr1	156211149	156211316	MSTRG.11813.481:ENST00000359511	.	+	156210428
chr1	156211794	156211876	MSTRG.11813.486:ENST00000359511	.	+	156210428
chr1	156139876	156139956	MSTRG.11813.60:ENST00000368300	.	+	156139103
chr1	156139715	156139740	MSTRG.11813.74:ENST00000368300	.	+	156139103
chr1	156139866	156139915	MSTRG.11813.82:ENST00000368300	.	+	156139103
chr1	156139664	156139915	MSTRG.11813.87:ENST00000368300	.	+	156139103
chr1	156139876	156139915	MSTRG.11813.93:ENST00000368300	.	+	156139103
chr1	156139915	156139959	MSTRG.11813.95:ENST00000368300	.	+	156139103
chr1	156139876	156139915	MSTRG.11813.97:ENST00000368300	.	+	156139103
chr1	156139538	156139572	MSTRG.11813.98:ENST00000368300	.	+	156139103
chr22	46678164	46678231	MSTRG.118201.114:ENST00000406902	.	+	46677248
chr22	46678164	46678231	MSTRG.118201.114:ENST00000361034	.	+	46677248
chr22	46678164	46678231	MSTRG.118201.114:ENST00000408031	.	+	46677248
chr22	47174386	47174516	MSTRG.118201.192:ENST00000337137	.	+	47173623
chr22	46678472	46678588	MSTRG.118201.64:ENST00000406902	.	+	46677248
chr22	46678472	46678588	MSTRG.118201.64:ENST00000361034	.	+	46677248
chr22	46678472	46678588	MSTRG.118201.64:ENST00000408031	.	+	46677248
chr22	46686639	46687102	MSTRG.118205.12:ENST00000216264	.	-	46687136
chr1	156291665	156291689	MSTRG.11823.38:ENST00000295694	.	+	156291595
chr1	156291665	156291689	MSTRG.11823.38:ENST00000405535	.	+	156291595
chr1	156374729	156377273	MSTRG.11828.62:ENST00000451864	.	+	156374710
chr1	156374729	156377273	MSTRG.11828.62:ENST00000613460	.	+	156374710
chr1	156466498	156467630	ENST00000368240:ENST00000368240	.	-	156479325
chr22	50059493	50059543	MSTRG.118344.12:ENST00000395876	.	-	50061585
chr22	50059493	50059543	MSTRG.118344.12:ENST00000311597	.	-	50061585
chr22	50060387	50060409	MSTRG.118344.25:ENST00000395876	.	-	50061585
chr22	50060387	50060409	MSTRG.118344.25:ENST00000311597	.	-	50061585
chr22	50060999	50061069	MSTRG.118344.34:ENST00000395876	.	-	50061585
chr22	50060999	50061069	MSTRG.118344.34:ENST00000311597	.	-	50061585
chr22	50060152	50061452	MSTRG.118344.6:ENST00000395876	.	-	50061585
chr22	50060152	50061452	MSTRG.118344.6:ENST00000311597	.	-	50061585
chr22	37655315	37655925	ENST00000417536:ENST00000417536	.	+	37650125
chr22	37650249	37650541	ENST00000417536:ENST00000417536	.	+	37650125
chr22	37653873	37655271	ENST00000417536:ENST00000417536	.	+	37650125
chr22	37650725	37653778	ENST00000417536:ENST00000417536	.	+	37650125
chr22	37650725	37653778	ENST00000451997:ENST00000451997	.	+	37641374
chr22	37653873	37665554	ENST00000451997:ENST00000451997	.	+	37641374
chr22	37650249	37650541	ENST00000451997:ENST00000451997	.	+	37641374
chr22	37632760	37632822	MSTRG.118347.259:ENST00000406772	.	+	37632708
chr22	37633043	37633106	MSTRG.118347.299:ENST00000406772	.	+	37632708
chr22	37650725	37653778	MSTRG.118347.330:ENST00000451997	.	+	37641374
chr22	37653873	37655271	MSTRG.118347.330:ENST00000451997	.	+	37641374
chr22	37650249	37650541	MSTRG.118347.330:ENST00000451997	.	+	37641374
chr22	37650725	37653778	MSTRG.118347.333:ENST00000451997	.	+	37641374
chr22	37653873	37655271	MSTRG.118347.333:ENST00000451997	.	+	37641374
chr22	37650249	37650541	MSTRG.118347.333:ENST00000451997	.	+	37641374
chr22	37650725	37653778	MSTRG.118347.334:ENST00000451997	.	+	37641374
chr22	37653873	37655271	MSTRG.118347.334:ENST00000451997	.	+	37641374
chr22	37650249	37650541	MSTRG.118347.334:ENST00000451997	.	+	37641374
chr22	37650725	37653778	MSTRG.118347.343:ENST00000451997	.	+	37641374
chr22	37653873	37655271	MSTRG.118347.343:ENST00000451997	.	+	37641374
chr22	37650249	37650541	MSTRG.118347.343:ENST00000451997	.	+	37641374
chr22	37650725	37653778	MSTRG.118347.349:ENST00000451997	.	+	37641374
chr22	37653873	37655271	MSTRG.118347.349:ENST00000451997	.	+	37641374
chr22	37650249	37650541	MSTRG.118347.349:ENST00000451997	.	+	37641374
chr22	37650725	37653778	MSTRG.118347.351:ENST00000451997	.	+	37641374
chr22	37653873	37655271	MSTRG.118347.351:ENST00000451997	.	+	37641374
chr22	37650249	37650541	MSTRG.118347.351:ENST00000451997	.	+	37641374
chr22	37650725	37653778	MSTRG.118347.354:ENST00000451997	.	+	37641374
chr22	37653873	37655271	MSTRG.118347.354:ENST00000451997	.	+	37641374
chr22	37650249	37650541	MSTRG.118347.354:ENST00000451997	.	+	37641374
chr22	37650725	37653778	MSTRG.118347.358:ENST00000451997	.	+	37641374
chr22	37653873	37655271	MSTRG.118347.358:ENST00000451997	.	+	37641374
chr22	37650249	37650541	MSTRG.118347.358:ENST00000451997	.	+	37641374
chr22	37653873	37655925	MSTRG.118347.359:ENST00000451997	.	+	37641374
chr22	37650725	37653778	MSTRG.118347.359:ENST00000451997	.	+	37641374
chr22	37650249	37650574	MSTRG.118347.359:ENST00000451997	.	+	37641374
chr22	37653873	37655925	MSTRG.118347.363:ENST00000451997	.	+	37641374
chr22	37650725	37653778	MSTRG.118347.363:ENST00000451997	.	+	37641374
chr22	37650249	37650541	MSTRG.118347.363:ENST00000451997	.	+	37641374
chr22	37650725	37653778	MSTRG.118347.364:ENST00000451997	.	+	37641374
chr22	37650249	37650574	MSTRG.118347.364:ENST00000451997	.	+	37641374
chr22	37653873	37655271	MSTRG.118347.364:ENST00000451997	.	+	37641374
chr22	37650725	37653778	MSTRG.118347.365:ENST00000451997	.	+	37641374
chr22	37653873	37655271	MSTRG.118347.365:ENST00000451997	.	+	37641374
chr22	37650249	37650541	MSTRG.118347.365:ENST00000451997	.	+	37641374
chr22	37650725	37653778	MSTRG.118347.368:ENST00000451997	.	+	37641374
chr22	37653873	37655271	MSTRG.118347.368:ENST00000451997	.	+	37641374
chr22	37650249	37650541	MSTRG.118347.368:ENST00000451997	.	+	37641374
chr22	37653873	37655925	MSTRG.118347.370:ENST00000451997	.	+	37641374
chr22	37650725	37653778	MSTRG.118347.370:ENST00000451997	.	+	37641374
chr22	37650249	37650541	MSTRG.118347.370:ENST00000451997	.	+	37641374
chr22	37653873	37654679	MSTRG.118347.371:ENST00000451997	.	+	37641374
chr22	37650725	37653778	MSTRG.118347.371:ENST00000451997	.	+	37641374
chr22	37650249	37650541	MSTRG.118347.371:ENST00000451997	.	+	37641374
chr22	37650725	37653778	MSTRG.118347.372:ENST00000451997	.	+	37641374
chr22	37653873	37655271	MSTRG.118347.372:ENST00000451997	.	+	37641374
chr22	37650249	37650541	MSTRG.118347.372:ENST00000451997	.	+	37641374
chr22	37655315	37655925	MSTRG.118347.373:ENST00000451997	.	+	37641374
chr22	37650725	37653778	MSTRG.118347.373:ENST00000451997	.	+	37641374
chr22	37653873	37655271	MSTRG.118347.373:ENST00000451997	.	+	37641374
chr22	37650249	37650541	MSTRG.118347.373:ENST00000451997	.	+	37641374
chr22	37650725	37653778	MSTRG.118347.375:ENST00000451997	.	+	37641374
chr22	37653873	37655271	MSTRG.118347.375:ENST00000451997	.	+	37641374
chr22	37650249	37650541	MSTRG.118347.375:ENST00000451997	.	+	37641374
chr22	37653873	37655925	MSTRG.118347.378:ENST00000451997	.	+	37641374
chr22	37650725	37653778	MSTRG.118347.378:ENST00000451997	.	+	37641374
chr22	37650249	37650574	MSTRG.118347.378:ENST00000451997	.	+	37641374
chr22	37650725	37653778	MSTRG.118347.382:ENST00000451997	.	+	37641374
chr22	37653873	37655271	MSTRG.118347.382:ENST00000451997	.	+	37641374
chr22	37650249	37650541	MSTRG.118347.382:ENST00000451997	.	+	37641374
chr22	37650725	37653778	MSTRG.118347.384:ENST00000451997	.	+	37641374
chr22	37653873	37655271	MSTRG.118347.384:ENST00000451997	.	+	37641374
chr22	37650249	37650541	MSTRG.118347.384:ENST00000451997	.	+	37641374
chr22	37653873	37655271	MSTRG.118347.385:ENST00000451997	.	+	37641374
chr22	37650725	37653783	MSTRG.118347.385:ENST00000451997	.	+	37641374
chr22	37650249	37650541	MSTRG.118347.385:ENST00000451997	.	+	37641374
chr22	37650725	37653778	MSTRG.118347.386:ENST00000451997	.	+	37641374
chr22	37653873	37655271	MSTRG.118347.386:ENST00000451997	.	+	37641374
chr22	37650249	37650541	MSTRG.118347.386:ENST00000451997	.	+	37641374
chr22	37653873	37655271	MSTRG.118347.388:ENST00000451997	.	+	37641374
chr22	37650725	37653783	MSTRG.118347.388:ENST00000451997	.	+	37641374
chr22	37650249	37650541	MSTRG.118347.388:ENST00000451997	.	+	37641374
chr22	37650725	37653778	MSTRG.118347.390:ENST00000451997	.	+	37641374
chr22	37653873	37655271	MSTRG.118347.390:ENST00000451997	.	+	37641374
chr22	37650249	37650541	MSTRG.118347.390:ENST00000451997	.	+	37641374
chr22	37653873	37655925	MSTRG.118347.391:ENST00000451997	.	+	37641374
chr22	37650725	37653778	MSTRG.118347.391:ENST00000451997	.	+	37641374
chr22	37650249	37650541	MSTRG.118347.391:ENST00000451997	.	+	37641374
chr22	37650725	37653778	MSTRG.118347.394:ENST00000451997	.	+	37641374
chr22	37653873	37655271	MSTRG.118347.394:ENST00000451997	.	+	37641374
chr22	37650249	37650541	MSTRG.118347.394:ENST00000451997	.	+	37641374
chr22	37653873	37655925	MSTRG.118347.395:ENST00000451997	.	+	37641374
chr22	37650725	37653778	MSTRG.118347.395:ENST00000451997	.	+	37641374
chr22	37650249	37650574	MSTRG.118347.395:ENST00000451997	.	+	37641374
chr22	37655315	37655925	MSTRG.118347.396:ENST00000451997	.	+	37641374
chr22	37653873	37655271	MSTRG.118347.396:ENST00000451997	.	+	37641374
chr22	37650725	37653783	MSTRG.118347.396:ENST00000451997	.	+	37641374
chr22	37650249	37650541	MSTRG.118347.396:ENST00000451997	.	+	37641374
chr22	37655315	37655925	MSTRG.118347.397:ENST00000451997	.	+	37641374
chr22	37650725	37653778	MSTRG.118347.397:ENST00000451997	.	+	37641374
chr22	37653873	37655271	MSTRG.118347.397:ENST00000451997	.	+	37641374
chr22	37650249	37650541	MSTRG.118347.397:ENST00000451997	.	+	37641374
chr22	37653873	37653958	MSTRG.118347.398:ENST00000451997	.	+	37641374
chr22	37650725	37653778	MSTRG.118347.398:ENST00000451997	.	+	37641374
chr22	37650249	37650541	MSTRG.118347.398:ENST00000451997	.	+	37641374
chr22	37655315	37655925	MSTRG.118347.400:ENST00000451997	.	+	37641374
chr22	37650725	37653778	MSTRG.118347.400:ENST00000451997	.	+	37641374
chr22	37653873	37655271	MSTRG.118347.400:ENST00000451997	.	+	37641374
chr22	37650249	37650541	MSTRG.118347.400:ENST00000451997	.	+	37641374
chr22	37650725	37653778	MSTRG.118347.401:ENST00000451997	.	+	37641374
chr22	37653873	37655271	MSTRG.118347.401:ENST00000451997	.	+	37641374
chr22	37650249	37650541	MSTRG.118347.401:ENST00000451997	.	+	37641374
chr22	37650725	37653778	MSTRG.118347.402:ENST00000451997	.	+	37641374
chr22	37653873	37655271	MSTRG.118347.402:ENST00000451997	.	+	37641374
chr22	37650249	37650541	MSTRG.118347.402:ENST00000451997	.	+	37641374
chr22	37653873	37654679	MSTRG.118347.403:ENST00000451997	.	+	37641374
chr22	37650725	37653778	MSTRG.118347.403:ENST00000451997	.	+	37641374
chr22	37650249	37650541	MSTRG.118347.403:ENST00000451997	.	+	37641374
chr22	37653873	37653958	MSTRG.118347.409:ENST00000451997	.	+	37641374
chr22	37650725	37653778	MSTRG.118347.409:ENST00000451997	.	+	37641374
chr22	37654044	37655271	MSTRG.118347.409:ENST00000451997	.	+	37641374
chr22	37650249	37650541	MSTRG.118347.409:ENST00000451997	.	+	37641374
chr22	37655315	37655520	MSTRG.118347.410:ENST00000451997	.	+	37641374
chr22	37650725	37653778	MSTRG.118347.410:ENST00000451997	.	+	37641374
chr22	37653873	37655271	MSTRG.118347.410:ENST00000451997	.	+	37641374
chr22	37650249	37650541	MSTRG.118347.410:ENST00000451997	.	+	37641374
chr22	37650725	37653778	MSTRG.118347.413:ENST00000451997	.	+	37641374
chr22	37653873	37655271	MSTRG.118347.413:ENST00000451997	.	+	37641374
chr22	37650249	37650541	MSTRG.118347.413:ENST00000451997	.	+	37641374
chr22	37650725	37653778	MSTRG.118347.418:ENST00000451997	.	+	37641374
chr22	37653873	37655271	MSTRG.118347.418:ENST00000451997	.	+	37641374
chr22	37650249	37650541	MSTRG.118347.418:ENST00000451997	.	+	37641374
chr22	37653873	37655925	MSTRG.118347.419:ENST00000451997	.	+	37641374
chr22	37650725	37653778	MSTRG.118347.419:ENST00000451997	.	+	37641374
chr22	37650249	37650541	MSTRG.118347.419:ENST00000451997	.	+	37641374
chr22	37653873	37655925	MSTRG.118347.420:ENST00000451997	.	+	37641374
chr22	37650725	37653778	MSTRG.118347.420:ENST00000451997	.	+	37641374
chr22	37650249	37650541	MSTRG.118347.420:ENST00000451997	.	+	37641374
chr22	37650725	37653778	MSTRG.118347.421:ENST00000451997	.	+	37641374
chr22	37653873	37655271	MSTRG.118347.421:ENST00000451997	.	+	37641374
chr22	37650249	37650541	MSTRG.118347.421:ENST00000451997	.	+	37641374
chr22	37650725	37653778	MSTRG.118347.423:ENST00000451997	.	+	37641374
chr22	37653873	37655271	MSTRG.118347.423:ENST00000451997	.	+	37641374
chr22	37650249	37650541	MSTRG.118347.423:ENST00000451997	.	+	37641374
chr22	37650725	37653778	MSTRG.118347.424:ENST00000451997	.	+	37641374
chr22	37653873	37655271	MSTRG.118347.424:ENST00000451997	.	+	37641374
chr22	37650249	37650541	MSTRG.118347.424:ENST00000451997	.	+	37641374
chr22	37650725	37653778	MSTRG.118347.425:ENST00000451997	.	+	37641374
chr22	37650249	37650574	MSTRG.118347.425:ENST00000451997	.	+	37641374
chr22	37653873	37655271	MSTRG.118347.425:ENST00000451997	.	+	37641374
chr22	37650725	37653778	MSTRG.118347.426:ENST00000451997	.	+	37641374
chr22	37653873	37655271	MSTRG.118347.426:ENST00000451997	.	+	37641374
chr22	37650249	37650541	MSTRG.118347.426:ENST00000451997	.	+	37641374
chr22	37650725	37653778	MSTRG.118347.428:ENST00000451997	.	+	37641374
chr22	37653873	37655271	MSTRG.118347.428:ENST00000451997	.	+	37641374
chr22	37650249	37650541	MSTRG.118347.428:ENST00000451997	.	+	37641374
chr22	37650725	37653778	MSTRG.118347.429:ENST00000451997	.	+	37641374
chr22	37653873	37655271	MSTRG.118347.429:ENST00000451997	.	+	37641374
chr22	37650249	37650541	MSTRG.118347.429:ENST00000451997	.	+	37641374
chr22	37650249	37650562	MSTRG.118347.435:ENST00000451997	.	+	37641374
chr22	37650725	37653778	MSTRG.118347.435:ENST00000451997	.	+	37641374
chr22	37653873	37655271	MSTRG.118347.435:ENST00000451997	.	+	37641374
chr22	37650725	37653778	MSTRG.118347.436:ENST00000451997	.	+	37641374
chr22	37653873	37655271	MSTRG.118347.436:ENST00000451997	.	+	37641374
chr22	37650546	37650619	MSTRG.118347.436:ENST00000451997	.	+	37641374
chr22	37650249	37650541	MSTRG.118347.436:ENST00000451997	.	+	37641374
chr22	37653873	37655925	MSTRG.118347.437:ENST00000451997	.	+	37641374
chr22	37650725	37653778	MSTRG.118347.437:ENST00000451997	.	+	37641374
chr22	37650249	37650574	MSTRG.118347.437:ENST00000451997	.	+	37641374
chr22	37655315	37655925	MSTRG.118347.439:ENST00000451997	.	+	37641374
chr22	37650725	37653778	MSTRG.118347.439:ENST00000451997	.	+	37641374
chr22	37653873	37655271	MSTRG.118347.439:ENST00000451997	.	+	37641374
chr22	37650249	37650541	MSTRG.118347.439:ENST00000451997	.	+	37641374
chr22	37655315	37655925	MSTRG.118347.443:ENST00000451997	.	+	37641374
chr22	37650725	37653778	MSTRG.118347.443:ENST00000451997	.	+	37641374
chr22	37650249	37650574	MSTRG.118347.443:ENST00000451997	.	+	37641374
chr22	37653873	37655271	MSTRG.118347.443:ENST00000451997	.	+	37641374
chr22	37655315	37655925	MSTRG.118347.444:ENST00000451997	.	+	37641374
chr22	37650725	37653778	MSTRG.118347.444:ENST00000451997	.	+	37641374
chr22	37653873	37655271	MSTRG.118347.444:ENST00000451997	.	+	37641374
chr22	37650249	37650541	MSTRG.118347.444:ENST00000451997	.	+	37641374
chr22	37653873	37655925	MSTRG.118347.445:ENST00000451997	.	+	37641374
chr22	37650725	37653778	MSTRG.118347.445:ENST00000451997	.	+	37641374
chr22	37650249	37650541	MSTRG.118347.445:ENST00000451997	.	+	37641374
chr22	37653873	37655925	MSTRG.118347.448:ENST00000451997	.	+	37641374
chr22	37650725	37653783	MSTRG.118347.448:ENST00000451997	.	+	37641374
chr22	37650249	37650541	MSTRG.118347.448:ENST00000451997	.	+	37641374
chr22	37666076	37666247	MSTRG.118347.492:ENST00000215904	.	+	37665868
chr22	37666076	37666247	MSTRG.118347.492:ENST00000403251	.	+	37665868
chr22	37665925	37666012	MSTRG.118347.494:ENST00000215904	.	+	37665868
chr22	37665925	37666012	MSTRG.118347.494:ENST00000403251	.	+	37665868
chr22	37665871	37665894	MSTRG.118347.505:ENST00000403251	.	+	37665868
chr1	167788137	167790126	MSTRG.11835.32:ENST00000359523	.	+	167787918
chr1	167790390	167790423	MSTRG.11835.45:ENST00000359523	.	+	167787918
chr22	37816725	37816928	ENST00000323205:ENST00000323205	.	+	37816715
chr22	37772764	37773782	ENST00000344404:ENST00000344404	.	+	37715820
chr22	37733412	37734398	ENST00000344404:ENST00000344404	.	+	37715820
chr22	37738719	37740894	ENST00000344404:ENST00000344404	.	+	37715820
chr22	37726503	37733297	ENST00000344404:ENST00000344404	.	+	37715820
chr22	37735442	37738641	ENST00000344404:ENST00000344404	.	+	37715820
chr22	37715934	37723184	ENST00000344404:ENST00000344404	.	+	37715820
chr22	37772764	37773782	ENST00000403663:ENST00000403663	.	+	37772759
chr22	37691424	37693331	ENST00000438329:ENST00000438329	.	+	37691333
chr22	37691424	37693331	ENST00000438329:ENST00000359114	.	+	37691333
chr22	37691424	37693331	ENST00000438329:ENST00000611699	.	+	37691333
chr22	37715934	37723184	ENST00000492485:ENST00000344404	.	+	37715820
chr22	37691424	37693331	ENST00000611699:ENST00000438329	.	+	37691333
chr22	37691424	37693331	ENST00000611699:ENST00000359114	.	+	37691333
chr22	37691424	37693331	ENST00000611699:ENST00000611699	.	+	37691333
chr22	37772764	37773782	MSTRG.118354.121:ENST00000344404	.	+	37715820
chr22	37733412	37734398	MSTRG.118354.121:ENST00000344404	.	+	37715820
chr22	37726503	37733297	MSTRG.118354.121:ENST00000344404	.	+	37715820
chr22	37735442	37738641	MSTRG.118354.121:ENST00000344404	.	+	37715820
chr22	37715934	37723184	MSTRG.118354.121:ENST00000344404	.	+	37715820
chr22	37772764	37773782	MSTRG.118354.122:ENST00000344404	.	+	37715820
chr22	37726503	37734398	MSTRG.118354.122:ENST00000344404	.	+	37715820
chr22	37735442	37738641	MSTRG.118354.122:ENST00000344404	.	+	37715820
chr22	37715934	37723184	MSTRG.118354.122:ENST00000344404	.	+	37715820
chr22	37772764	37773782	MSTRG.118354.123:ENST00000344404	.	+	37715820
chr22	37733412	37734398	MSTRG.118354.123:ENST00000344404	.	+	37715820
chr22	37738719	37740894	MSTRG.118354.123:ENST00000344404	.	+	37715820
chr22	37726503	37733297	MSTRG.118354.123:ENST00000344404	.	+	37715820
chr22	37735442	37738641	MSTRG.118354.123:ENST00000344404	.	+	37715820
chr22	37715934	37723184	MSTRG.118354.123:ENST00000344404	.	+	37715820
chr22	37772764	37773782	MSTRG.118354.18:ENST00000403663	.	+	37772759
chr22	37772764	37773782	MSTRG.118354.2:ENST00000344404	.	+	37715820
chr22	37733412	37734398	MSTRG.118354.2:ENST00000344404	.	+	37715820
chr22	37726503	37733297	MSTRG.118354.2:ENST00000344404	.	+	37715820
chr22	37735442	37738641	MSTRG.118354.2:ENST00000344404	.	+	37715820
chr22	37715934	37723184	MSTRG.118354.2:ENST00000344404	.	+	37715820
chr22	37772764	37773782	MSTRG.118354.204:ENST00000403663	.	+	37772759
chr22	37772792	37773782	MSTRG.118354.243:ENST00000403663	.	+	37772759
chr22	37692026	37692783	MSTRG.118354.26:ENST00000438329	.	+	37691333
chr22	37692026	37692783	MSTRG.118354.26:ENST00000359114	.	+	37691333
chr22	37692026	37692783	MSTRG.118354.26:ENST00000611699	.	+	37691333
chr22	37692923	37693331	MSTRG.118354.3:ENST00000438329	.	+	37691333
chr22	37692923	37693331	MSTRG.118354.3:ENST00000359114	.	+	37691333
chr22	37692923	37693331	MSTRG.118354.3:ENST00000611699	.	+	37691333
chr22	37692026	37693331	MSTRG.118354.37:ENST00000438329	.	+	37691333
chr22	37691424	37691924	MSTRG.118354.37:ENST00000438329	.	+	37691333
chr22	37692026	37693331	MSTRG.118354.37:ENST00000359114	.	+	37691333
chr22	37691424	37691924	MSTRG.118354.37:ENST00000359114	.	+	37691333
chr22	37692026	37693331	MSTRG.118354.37:ENST00000611699	.	+	37691333
chr22	37691424	37691924	MSTRG.118354.37:ENST00000611699	.	+	37691333
chr22	37772764	37773782	MSTRG.118354.38:ENST00000344404	.	+	37715820
chr22	37741032	37745353	MSTRG.118354.38:ENST00000344404	.	+	37715820
chr22	37738719	37740894	MSTRG.118354.38:ENST00000344404	.	+	37715820
chr22	37735442	37738641	MSTRG.118354.38:ENST00000344404	.	+	37715820
chr22	37715934	37723184	MSTRG.118354.38:ENST00000344404	.	+	37715820
chr22	37733412	37734398	MSTRG.118354.38:ENST00000344404	.	+	37715820
chr22	37726503	37733297	MSTRG.118354.38:ENST00000344404	.	+	37715820
chr22	37691424	37691924	MSTRG.118354.40:ENST00000438329	.	+	37691333
chr22	37691424	37691924	MSTRG.118354.40:ENST00000359114	.	+	37691333
chr22	37691424	37691924	MSTRG.118354.40:ENST00000611699	.	+	37691333
chr22	37691424	37691924	MSTRG.118354.42:ENST00000438329	.	+	37691333
chr22	37692928	37693331	MSTRG.118354.42:ENST00000438329	.	+	37691333
chr22	37691424	37691924	MSTRG.118354.42:ENST00000359114	.	+	37691333
chr22	37692928	37693331	MSTRG.118354.42:ENST00000359114	.	+	37691333
chr22	37691424	37691924	MSTRG.118354.42:ENST00000611699	.	+	37691333
chr22	37692928	37693331	MSTRG.118354.42:ENST00000611699	.	+	37691333
chr22	37816725	37816928	MSTRG.118354.503:ENST00000323205	.	+	37816715
chr22	37691424	37692783	MSTRG.118354.56:ENST00000438329	.	+	37691333
chr22	37691424	37692783	MSTRG.118354.56:ENST00000359114	.	+	37691333
chr22	37691424	37692783	MSTRG.118354.56:ENST00000611699	.	+	37691333
chr22	37691424	37692783	MSTRG.118354.59:ENST00000438329	.	+	37691333
chr22	37692928	37693331	MSTRG.118354.59:ENST00000438329	.	+	37691333
chr22	37691424	37692783	MSTRG.118354.59:ENST00000359114	.	+	37691333
chr22	37692928	37693331	MSTRG.118354.59:ENST00000359114	.	+	37691333
chr22	37691424	37692783	MSTRG.118354.59:ENST00000611699	.	+	37691333
chr22	37692928	37693331	MSTRG.118354.59:ENST00000611699	.	+	37691333
chr22	37692026	37692624	MSTRG.118354.61:ENST00000438329	.	+	37691333
chr22	37692026	37692624	MSTRG.118354.61:ENST00000359114	.	+	37691333
chr22	37692026	37692624	MSTRG.118354.61:ENST00000611699	.	+	37691333
chr22	37772764	37773782	MSTRG.118354.73:ENST00000344404	.	+	37715820
chr22	37726503	37734398	MSTRG.118354.73:ENST00000344404	.	+	37715820
chr22	37738719	37740894	MSTRG.118354.73:ENST00000344404	.	+	37715820
chr22	37735442	37738641	MSTRG.118354.73:ENST00000344404	.	+	37715820
chr22	37715934	37723184	MSTRG.118354.73:ENST00000344404	.	+	37715820
chr22	37692928	37693331	MSTRG.118354.9:ENST00000438329	.	+	37691333
chr22	37692928	37693331	MSTRG.118354.9:ENST00000359114	.	+	37691333
chr22	37692928	37693331	MSTRG.118354.9:ENST00000611699	.	+	37691333
chr22	37772764	37773782	MSTRG.118354.97:ENST00000403663	.	+	37772759
chr22	37888501	37888529	MSTRG.118366.160:ENST00000624234	.	+	37888461
chr22	37888678	37888710	MSTRG.118366.164:ENST00000624234	.	+	37888461
chr22	37888501	37888552	MSTRG.118366.81:ENST00000624234	.	+	37888461
chr22	49901596	49902417	MSTRG.118371.21:ENST00000330817	.	-	49903840
chr22	49901596	49902172	MSTRG.118371.29:ENST00000330817	.	-	49903840
chr22	49963663	49963702	MSTRG.118379.101:ENST00000360612	.	+	49963124
chr22	49963738	49963840	MSTRG.118379.101:ENST00000360612	.	+	49963124
chr22	49963566	49963738	MSTRG.118379.103:ENST00000360612	.	+	49963124
chr22	49963663	49963702	MSTRG.118379.19:ENST00000360612	.	+	49963124
chr22	49963663	49963702	MSTRG.118379.20:ENST00000360612	.	+	49963124
chr22	49963663	49963702	MSTRG.118379.46:ENST00000360612	.	+	49963124
chr22	49963610	49963738	MSTRG.118379.51:ENST00000360612	.	+	49963124
chr22	49963663	49963702	MSTRG.118379.53:ENST00000360612	.	+	49963124
chr22	49963284	49963340	MSTRG.118379.62:ENST00000360612	.	+	49963124
chr22	49963471	49963738	MSTRG.118379.70:ENST00000360612	.	+	49963124
chr22	49963284	49963340	MSTRG.118379.71:ENST00000360612	.	+	49963124
chr22	49963649	49963702	MSTRG.118379.73:ENST00000360612	.	+	49963124
chr22	49963284	49963340	MSTRG.118379.74:ENST00000360612	.	+	49963124
chr22	49963681	49963738	MSTRG.118379.74:ENST00000360612	.	+	49963124
chr22	49963448	49963702	MSTRG.118379.83:ENST00000360612	.	+	49963124
chr22	49963738	49963840	MSTRG.118379.91:ENST00000360612	.	+	49963124
chr22	49963422	49963738	MSTRG.118379.92:ENST00000360612	.	+	49963124
chr22	49996860	49996993	ENST00000341280:ENST00000389983	.	-	49997040
chr22	49996860	49996993	ENST00000341280:ENST00000341280	.	-	49997040
chr22	49996860	49996993	ENST00000389983:ENST00000389983	.	-	49997040
chr22	49996860	49996993	ENST00000389983:ENST00000341280	.	-	49997040
chr22	49996860	49996993	MSTRG.118383.1:ENST00000389983	.	-	49997040
chr22	49996860	49996993	MSTRG.118383.1:ENST00000341280	.	-	49997040
chr22	49996860	49996993	MSTRG.118383.39:ENST00000389983	.	-	49997040
chr22	49996860	49996993	MSTRG.118383.39:ENST00000341280	.	-	49997040
chr22	49996860	49996993	MSTRG.118383.42:ENST00000389983	.	-	49997040
chr22	49996860	49996993	MSTRG.118383.42:ENST00000341280	.	-	49997040
chr22	49996860	49996993	MSTRG.118383.5:ENST00000389983	.	-	49997040
chr22	49996860	49996993	MSTRG.118383.5:ENST00000341280	.	-	49997040
chr1	167917405	167917570	MSTRG.11839.36:ENST00000367846	.	-	167918325
chr1	167917380	167917514	MSTRG.11839.38:ENST00000367846	.	-	167918325
chr22	50767708	50768759	ENST00000435118:ENST00000435118	.	-	50768778
chr22	50767708	50768759	ENST00000435118:ENST00000395598	.	-	50768778
chr22	50503191	50503275	MSTRG.118423.19:ENST00000216080	.	-	50503393
chr22	50503191	50503275	MSTRG.118423.207:ENST00000216080	.	-	50503393
chr22	50503247	50503281	MSTRG.118423.218:ENST00000216080	.	-	50503393
chr22	50569081	50569335	ENST00000312108:ENST00000405237	.	-	50569340
chr22	50569081	50569335	ENST00000312108:ENST00000312108	.	-	50569340
chr22	50569081	50569335	ENST00000405237:ENST00000405237	.	-	50569340
chr22	50569081	50569335	ENST00000405237:ENST00000312108	.	-	50569340
chr22	50569081	50569175	MSTRG.118426.111:ENST00000405237	.	-	50569340
chr22	50569081	50569175	MSTRG.118426.111:ENST00000312108	.	-	50569340
chr22	50569081	50569335	MSTRG.118426.131:ENST00000405237	.	-	50569340
chr22	50569081	50569335	MSTRG.118426.131:ENST00000312108	.	-	50569340
chr22	50569081	50569175	MSTRG.118426.164:ENST00000405237	.	-	50569340
chr22	50569081	50569175	MSTRG.118426.164:ENST00000312108	.	-	50569340
chr22	50569081	50569335	MSTRG.118426.184:ENST00000405237	.	-	50569340
chr22	50569081	50569335	MSTRG.118426.184:ENST00000312108	.	-	50569340
chr22	50569081	50569212	MSTRG.118426.186:ENST00000405237	.	-	50569340
chr22	50569081	50569212	MSTRG.118426.186:ENST00000312108	.	-	50569340
chr22	50569081	50569212	MSTRG.118426.190:ENST00000405237	.	-	50569340
chr22	50569081	50569212	MSTRG.118426.190:ENST00000312108	.	-	50569340
chr22	50569081	50569335	MSTRG.118426.220:ENST00000405237	.	-	50569340
chr22	50569081	50569335	MSTRG.118426.220:ENST00000312108	.	-	50569340
chr22	50569081	50569212	MSTRG.118426.222:ENST00000405237	.	-	50569340
chr22	50569081	50569212	MSTRG.118426.222:ENST00000312108	.	-	50569340
chr22	50569074	50569212	MSTRG.118426.225:ENST00000405237	.	-	50569340
chr22	50569074	50569212	MSTRG.118426.225:ENST00000312108	.	-	50569340
chr22	50569081	50569335	MSTRG.118426.228:ENST00000405237	.	-	50569340
chr22	50569081	50569335	MSTRG.118426.228:ENST00000312108	.	-	50569340
chr22	50569074	50569212	MSTRG.118426.233:ENST00000405237	.	-	50569340
chr22	50569074	50569212	MSTRG.118426.233:ENST00000312108	.	-	50569340
chr22	50569081	50569335	MSTRG.118426.240:ENST00000405237	.	-	50569340
chr22	50569081	50569335	MSTRG.118426.240:ENST00000312108	.	-	50569340
chr22	50569081	50569335	MSTRG.118426.255:ENST00000405237	.	-	50569340
chr22	50569081	50569335	MSTRG.118426.255:ENST00000312108	.	-	50569340
chr22	50569081	50569212	MSTRG.118426.259:ENST00000405237	.	-	50569340
chr22	50569081	50569212	MSTRG.118426.259:ENST00000312108	.	-	50569340
chr22	50569081	50569335	MSTRG.118426.290:ENST00000405237	.	-	50569340
chr22	50569081	50569335	MSTRG.118426.290:ENST00000312108	.	-	50569340
chr22	50569081	50569335	MSTRG.118426.292:ENST00000405237	.	-	50569340
chr22	50569081	50569335	MSTRG.118426.292:ENST00000312108	.	-	50569340
chr22	50569081	50569335	MSTRG.118426.298:ENST00000405237	.	-	50569340
chr22	50569081	50569335	MSTRG.118426.298:ENST00000312108	.	-	50569340
chr22	50569081	50569175	MSTRG.118426.301:ENST00000405237	.	-	50569340
chr22	50569081	50569175	MSTRG.118426.301:ENST00000312108	.	-	50569340
chr22	50569081	50569335	MSTRG.118426.302:ENST00000405237	.	-	50569340
chr22	50569081	50569335	MSTRG.118426.302:ENST00000312108	.	-	50569340
chr22	50569081	50569335	MSTRG.118426.311:ENST00000405237	.	-	50569340
chr22	50569081	50569335	MSTRG.118426.311:ENST00000312108	.	-	50569340
chr22	50569081	50569335	MSTRG.118426.318:ENST00000405237	.	-	50569340
chr22	50569081	50569335	MSTRG.118426.318:ENST00000312108	.	-	50569340
chr22	50569081	50569335	MSTRG.118426.325:ENST00000405237	.	-	50569340
chr22	50569081	50569335	MSTRG.118426.325:ENST00000312108	.	-	50569340
chr22	50569081	50569335	MSTRG.118426.33:ENST00000405237	.	-	50569340
chr22	50569081	50569335	MSTRG.118426.33:ENST00000312108	.	-	50569340
chr22	50569081	50569335	MSTRG.118426.4:ENST00000405237	.	-	50569340
chr22	50569081	50569335	MSTRG.118426.4:ENST00000312108	.	-	50569340
chr22	50569081	50569335	MSTRG.118426.42:ENST00000405237	.	-	50569340
chr22	50569081	50569335	MSTRG.118426.42:ENST00000312108	.	-	50569340
chr22	50569081	50569212	MSTRG.118426.46:ENST00000405237	.	-	50569340
chr22	50569081	50569212	MSTRG.118426.46:ENST00000312108	.	-	50569340
chr22	50569081	50569175	MSTRG.118426.47:ENST00000405237	.	-	50569340
chr22	50569081	50569175	MSTRG.118426.47:ENST00000312108	.	-	50569340
chr22	50569081	50569212	MSTRG.118426.52:ENST00000405237	.	-	50569340
chr22	50569081	50569212	MSTRG.118426.52:ENST00000312108	.	-	50569340
chr22	50569081	50569212	MSTRG.118426.53:ENST00000405237	.	-	50569340
chr22	50569081	50569212	MSTRG.118426.53:ENST00000312108	.	-	50569340
chr22	50569081	50569335	MSTRG.118426.58:ENST00000405237	.	-	50569340
chr22	50569081	50569335	MSTRG.118426.58:ENST00000312108	.	-	50569340
chr22	50569081	50569335	MSTRG.118426.61:ENST00000405237	.	-	50569340
chr22	50569081	50569335	MSTRG.118426.61:ENST00000312108	.	-	50569340
chr22	50569081	50569212	MSTRG.118426.64:ENST00000405237	.	-	50569340
chr22	50569081	50569212	MSTRG.118426.64:ENST00000312108	.	-	50569340
chr22	50569081	50569335	MSTRG.118426.69:ENST00000405237	.	-	50569340
chr22	50569081	50569335	MSTRG.118426.69:ENST00000312108	.	-	50569340
chr22	50569081	50569212	MSTRG.118426.76:ENST00000405237	.	-	50569340
chr22	50569081	50569212	MSTRG.118426.76:ENST00000312108	.	-	50569340
chr22	50569081	50569335	MSTRG.118426.79:ENST00000405237	.	-	50569340
chr22	50569081	50569335	MSTRG.118426.79:ENST00000312108	.	-	50569340
chr22	50569081	50569212	MSTRG.118426.89:ENST00000405237	.	-	50569340
chr22	50569081	50569212	MSTRG.118426.89:ENST00000312108	.	-	50569340
chr22	50569081	50569335	MSTRG.118426.9:ENST00000405237	.	-	50569340
chr22	50569081	50569335	MSTRG.118426.9:ENST00000312108	.	-	50569340
chr22	50569081	50569335	MSTRG.118426.96:ENST00000405237	.	-	50569340
chr22	50569081	50569335	MSTRG.118426.96:ENST00000312108	.	-	50569340
chr1	168200107	168200160	MSTRG.11849.10:ENST00000367833	.	+	168200043
chr1	168200100	168200247	MSTRG.11849.35:ENST00000367833	.	+	168200043
chr3	244692	319682	ENST00000453040:ENST00000453040	.	+	197925
chr3	198092	244612	ENST00000453040:ENST00000453040	.	+	197925
chr3	244692	246567	ENST00000489224:ENST00000453040	.	+	197925
chr3	198092	244612	ENST00000489224:ENST00000453040	.	+	197925
chr3	198092	198837	MSTRG.118523.15:ENST00000453040	.	+	197925
chr3	217700	244612	MSTRG.118523.3:ENST00000453040	.	+	197925
chr3	244692	257942	MSTRG.118523.3:ENST00000453040	.	+	197925
chr3	198092	198837	MSTRG.118523.3:ENST00000453040	.	+	197925
chr3	244692	276364	MSTRG.118523.38:ENST00000453040	.	+	197925
chr3	198092	244612	MSTRG.118523.38:ENST00000453040	.	+	197925
chr3	244692	319682	MSTRG.118523.40:ENST00000453040	.	+	197925
chr3	198092	244612	MSTRG.118523.40:ENST00000453040	.	+	197925
chr3	198131	213203	MSTRG.118523.47:ENST00000453040	.	+	197925
chr3	244692	246567	MSTRG.118523.48:ENST00000453040	.	+	197925
chr3	198092	244612	MSTRG.118523.48:ENST00000453040	.	+	197925
chr3	248573	257942	MSTRG.118523.48:ENST00000453040	.	+	197925
chr3	244692	319682	MSTRG.118523.50:ENST00000453040	.	+	197925
chr3	198092	244612	MSTRG.118523.50:ENST00000453040	.	+	197925
chr3	1093129	1147926	ENST00000350110:ENST00000397479	.	+	1092924
chr3	1128377	1147926	ENST00000413210:ENST00000397479	.	+	1092924
chr3	1093120	1128266	ENST00000413210:ENST00000397479	.	+	1092924
chr3	1093120	1147926	ENST00000446702:ENST00000397479	.	+	1092924
chr3	1093120	1107651	MSTRG.118566.10:ENST00000397479	.	+	1092924
chr3	1093129	1103547	MSTRG.118566.11:ENST00000397479	.	+	1092924
chr3	1093120	1147926	MSTRG.118566.12:ENST00000397479	.	+	1092924
chr3	1128377	1147926	MSTRG.118566.16:ENST00000397479	.	+	1092924
chr3	1093120	1128266	MSTRG.118566.16:ENST00000397479	.	+	1092924
chr3	1128377	1147926	MSTRG.118566.17:ENST00000397479	.	+	1092924
chr3	1093120	1128266	MSTRG.118566.17:ENST00000397479	.	+	1092924
chr3	1128377	1147926	MSTRG.118566.18:ENST00000397479	.	+	1092924
chr3	1093120	1128266	MSTRG.118566.18:ENST00000397479	.	+	1092924
chr3	1128377	1147926	MSTRG.118566.19:ENST00000397479	.	+	1092924
chr3	1093120	1128266	MSTRG.118566.19:ENST00000397479	.	+	1092924
chr3	1128377	1147926	MSTRG.118566.20:ENST00000397479	.	+	1092924
chr3	1093120	1128266	MSTRG.118566.20:ENST00000397479	.	+	1092924
chr3	1093129	1147926	MSTRG.118566.21:ENST00000397479	.	+	1092924
chr3	1107713	1128208	MSTRG.118566.3:ENST00000397479	.	+	1092924
chr3	1128377	1147926	MSTRG.118566.3:ENST00000397479	.	+	1092924
chr3	1093120	1107606	MSTRG.118566.3:ENST00000397479	.	+	1092924
chr3	1173318	1176876	MSTRG.118566.32:ENST00000394261	.	+	1173282
chr3	1093120	1147926	MSTRG.118566.4:ENST00000397479	.	+	1092924
chr3	1093225	1107606	MSTRG.118566.5:ENST00000397479	.	+	1092924
chr3	1093129	1107606	MSTRG.118566.6:ENST00000397479	.	+	1092924
chr3	1107713	1128266	MSTRG.118566.7:ENST00000397479	.	+	1092924
chr3	1128377	1147926	MSTRG.118566.7:ENST00000397479	.	+	1092924
chr3	1093120	1107606	MSTRG.118566.7:ENST00000397479	.	+	1092924
chr3	1093129	1107651	MSTRG.118566.8:ENST00000397479	.	+	1092924
chr3	1093120	1147926	MSTRG.118566.9:ENST00000397479	.	+	1092924
chr1	168243069	168243917	MSTRG.11860.11:ENST00000271375	.	+	168242537
chr1	168251066	168251209	MSTRG.11860.13:ENST00000271375	.	+	168242537
chr1	168249441	168249578	MSTRG.11860.16:ENST00000271375	.	+	168242537
chr1	168243069	168244198	MSTRG.11860.17:ENST00000271375	.	+	168242537
chr1	168249446	168251095	MSTRG.11860.20:ENST00000271375	.	+	168242537
chr1	168249441	168251090	MSTRG.11860.26:ENST00000271375	.	+	168242537
chr1	168244320	168244669	MSTRG.11860.31:ENST00000271375	.	+	168242537
chr1	168243069	168250505	MSTRG.11860.32:ENST00000271375	.	+	168242537
chr1	168243093	168243917	MSTRG.11860.37:ENST00000271375	.	+	168242537
chr1	168244320	168244456	MSTRG.11860.40:ENST00000271375	.	+	168242537
chr1	168242987	168244868	MSTRG.11860.43:ENST00000271375	.	+	168242537
chr3	3149233	3150539	ENST00000434583:ENST00000434583	.	+	3148151
chr3	3148187	3149093	ENST00000434583:ENST00000434583	.	+	3148151
chr3	3149233	3150539	MSTRG.118675.1:ENST00000434583	.	+	3148151
chr3	3149233	3150539	MSTRG.118675.12:ENST00000434583	.	+	3148151
chr3	3149233	3150539	MSTRG.118675.13:ENST00000434583	.	+	3148151
chr3	3149233	3150539	MSTRG.118675.15:ENST00000434583	.	+	3148151
chr3	3148187	3149093	MSTRG.118675.15:ENST00000434583	.	+	3148151
chr3	3149233	3150539	MSTRG.118675.18:ENST00000434583	.	+	3148151
chr3	3148187	3149093	MSTRG.118675.18:ENST00000434583	.	+	3148151
chr3	3150638	3150781	MSTRG.118675.23:ENST00000434583	.	+	3148151
chr3	3149233	3150539	MSTRG.118675.24:ENST00000434583	.	+	3148151
chr3	3150758	3150781	MSTRG.118675.25:ENST00000434583	.	+	3148151
chr3	3149233	3150539	MSTRG.118675.25:ENST00000434583	.	+	3148151
chr3	3149233	3150539	MSTRG.118675.9:ENST00000434583	.	+	3148151
chr3	3789074	3822733	ENST00000448413:ENST00000448413	.	-	3827422
chr3	3822897	3827241	ENST00000448413:ENST00000448413	.	-	3827422
chr3	3782701	3788913	ENST00000448413:ENST00000448413	.	-	3827422
chr3	3822897	3827241	MSTRG.118767.4:ENST00000448413	.	-	3827422
chr3	3789074	3822733	MSTRG.118767.4:ENST00000448413	.	-	3827422
chr3	3782701	3788913	MSTRG.118767.4:ENST00000448413	.	-	3827422
chr3	3846987	3847058	MSTRG.118782.5:ENST00000319331	.	+	3846789
chr3	4984248	4984429	MSTRG.118809.19:ENST00000256495	.	+	4983689
chr3	4984248	4984287	MSTRG.118809.24:ENST00000256495	.	+	4983689
chr3	4984248	4984429	MSTRG.118809.25:ENST00000256495	.	+	4983689
chr3	4984248	4984287	MSTRG.118809.50:ENST00000256495	.	+	4983689
chr3	4984248	4984287	MSTRG.118809.51:ENST00000256495	.	+	4983689
chr3	4984054	4984297	MSTRG.118809.56:ENST00000256495	.	+	4983689
chr3	4984248	4984432	MSTRG.118809.59:ENST00000256495	.	+	4983689
chr3	4984287	4984429	MSTRG.118809.63:ENST00000256495	.	+	4983689
chr3	4984461	4984641	MSTRG.118809.68:ENST00000256495	.	+	4983689
chr3	4984352	4984378	MSTRG.118809.70:ENST00000256495	.	+	4983689
chr3	4984248	4984425	MSTRG.118809.76:ENST00000256495	.	+	4983689
chr3	5216410	5217235	MSTRG.118837.95:ENST00000256497	.	+	5215915
chr1	168696001	168696022	MSTRG.11889.12:ENST00000367817	.	-	168696551
chr1	168695954	168696020	MSTRG.11889.7:ENST00000367817	.	-	168696551
chr1	168696173	168696212	MSTRG.11889.9:ENST00000367817	.	-	168696551
chr3	7691106	7691209	ENST00000467425:ENST00000467425	.	+	7686424
chr3	7691328	7693632	ENST00000467425:ENST00000467425	.	+	7686424
chr3	7686448	7691038	ENST00000467425:ENST00000467425	.	+	7686424
chr3	7691106	7691209	MSTRG.118995.21:ENST00000467425	.	+	7686424
chr3	7691328	7693632	MSTRG.118995.21:ENST00000467425	.	+	7686424
chr3	7686448	7691038	MSTRG.118995.21:ENST00000467425	.	+	7686424
chr3	8663802	8677205	ENST00000435138:ENST00000435138	.	-	8715695
chr3	8677353	8703025	ENST00000435138:ENST00000435138	.	-	8715695
chr3	8703232	8715601	ENST00000435138:ENST00000435138	.	-	8715695
chr3	8659013	8659489	ENST00000455157:ENST00000455157	.	-	8659743
chr3	8640069	8658924	ENST00000455157:ENST00000455157	.	-	8659743
chr3	8703232	8715601	ENST00000478513:ENST00000435138	.	-	8715695
chr3	8690992	8703025	ENST00000478513:ENST00000435138	.	-	8715695
chr3	8659013	8659489	MSTRG.119033.28:ENST00000455157	.	-	8659743
chr3	8745873	8745969	ENST00000397368:ENST00000343849	.	+	8745864
chr3	8745873	8745969	ENST00000397368:ENST00000397368	.	+	8745864
chr1	15428996	15429438	MSTRG.1191.316:ENST00000375980	.	+	15428721
chr1	15429129	15429400	MSTRG.1191.321:ENST00000375980	.	+	15428721
chr1	15429025	15429055	MSTRG.1191.323:ENST00000375980	.	+	15428721
chr1	15428880	15429569	MSTRG.1191.329:ENST00000375980	.	+	15428721
chr1	15429239	15429569	MSTRG.1191.330:ENST00000375980	.	+	15428721
chr1	15429129	15429345	MSTRG.1191.333:ENST00000375980	.	+	15428721
chr1	15429400	15429525	MSTRG.1191.333:ENST00000375980	.	+	15428721
chr1	15429400	15429525	MSTRG.1191.335:ENST00000375980	.	+	15428721
chr1	15429239	15429498	MSTRG.1191.341:ENST00000375980	.	+	15428721
chr1	15429438	15429824	MSTRG.1191.344:ENST00000375980	.	+	15428721
chr1	15429390	15429438	MSTRG.1191.345:ENST00000375980	.	+	15428721
chr1	15429169	15429400	MSTRG.1191.348:ENST00000375980	.	+	15428721
chr1	15429482	15429573	MSTRG.1191.356:ENST00000375980	.	+	15428721
chr1	15429438	15429830	MSTRG.1191.358:ENST00000375980	.	+	15428721
chr1	15429666	15430127	MSTRG.1191.360:ENST00000375980	.	+	15428721
chr1	15429345	15429417	MSTRG.1191.360:ENST00000375980	.	+	15428721
chr1	15429129	15429345	MSTRG.1191.364:ENST00000375980	.	+	15428721
chr1	15429239	15430114	MSTRG.1191.365:ENST00000375980	.	+	15428721
chr1	15428880	15429554	MSTRG.1191.368:ENST00000375980	.	+	15428721
chr1	15429025	15429345	MSTRG.1191.371:ENST00000375980	.	+	15428721
chr1	15429129	15429239	MSTRG.1191.372:ENST00000375980	.	+	15428721
chr1	15429345	15429417	MSTRG.1191.372:ENST00000375980	.	+	15428721
chr1	15429129	15429184	MSTRG.1191.373:ENST00000375980	.	+	15428721
chr1	15429482	15429595	MSTRG.1191.378:ENST00000375980	.	+	15428721
chr1	15429129	15429477	MSTRG.1191.381:ENST00000375980	.	+	15428721
chr1	15429239	15429554	MSTRG.1191.382:ENST00000375980	.	+	15428721
chr1	15429169	15429525	MSTRG.1191.383:ENST00000375980	.	+	15428721
chr1	15428913	15429239	MSTRG.1191.384:ENST00000375980	.	+	15428721
chr1	15429129	15429345	MSTRG.1191.393:ENST00000375980	.	+	15428721
chr1	15429482	15429573	MSTRG.1191.393:ENST00000375980	.	+	15428721
chr1	15429438	15429521	MSTRG.1191.397:ENST00000375980	.	+	15428721
chr1	15429025	15429824	MSTRG.1191.398:ENST00000375980	.	+	15428721
chr1	15429129	15429184	MSTRG.1191.402:ENST00000375980	.	+	15428721
chr1	15429345	15429417	MSTRG.1191.402:ENST00000375980	.	+	15428721
chr1	15429129	15429813	MSTRG.1191.405:ENST00000375980	.	+	15428721
chr1	15429025	15429055	MSTRG.1191.414:ENST00000375980	.	+	15428721
chr1	15429345	15429417	MSTRG.1191.414:ENST00000375980	.	+	15428721
chr1	15428920	15429345	MSTRG.1191.415:ENST00000375980	.	+	15428721
chr1	15429044	15429569	MSTRG.1191.420:ENST00000375980	.	+	15428721
chr1	15428968	15429085	MSTRG.1191.421:ENST00000375980	.	+	15428721
chr1	15429239	15429536	MSTRG.1191.423:ENST00000375980	.	+	15428721
chr1	15429129	15429438	MSTRG.1191.424:ENST00000375980	.	+	15428721
chr1	15429129	15429345	MSTRG.1191.430:ENST00000375980	.	+	15428721
chr1	15429666	15429830	MSTRG.1191.430:ENST00000375980	.	+	15428721
chr1	15429025	15429055	MSTRG.1191.437:ENST00000375980	.	+	15428721
chr1	15429400	15429525	MSTRG.1191.437:ENST00000375980	.	+	15428721
chr22	37972310	37985051	ENST00000443002:ENST00000443002	.	+	37972269
chr22	37985222	37986100	ENST00000443002:ENST00000443002	.	+	37972269
chr22	38291938	38293254	ENST00000359867:ENST00000359867	.	-	38293289
chr22	38291938	38293254	ENST00000359867:ENST00000396832	.	-	38293289
chr22	38291938	38293254	ENST00000359867:ENST00000400206	.	-	38293289
chr22	38291938	38293254	ENST00000396832:ENST00000359867	.	-	38293289
chr22	38291938	38293254	ENST00000396832:ENST00000396832	.	-	38293289
chr22	38291938	38293254	ENST00000396832:ENST00000400206	.	-	38293289
chr22	38291938	38293254	ENST00000400206:ENST00000359867	.	-	38293289
chr22	38291938	38293254	ENST00000400206:ENST00000396832	.	-	38293289
chr22	38291938	38293254	ENST00000400206:ENST00000400206	.	-	38293289
chr22	38291938	38293254	MSTRG.119120.15:ENST00000359867	.	-	38293289
chr22	38291938	38293254	MSTRG.119120.15:ENST00000396832	.	-	38293289
chr22	38291938	38293254	MSTRG.119120.15:ENST00000400206	.	-	38293289
chr22	38291938	38293254	MSTRG.119120.28:ENST00000359867	.	-	38293289
chr22	38291938	38293254	MSTRG.119120.28:ENST00000396832	.	-	38293289
chr22	38291938	38293254	MSTRG.119120.28:ENST00000400206	.	-	38293289
chr22	38291938	38293254	MSTRG.119120.34:ENST00000359867	.	-	38293289
chr22	38291938	38293254	MSTRG.119120.34:ENST00000396832	.	-	38293289
chr22	38291938	38293254	MSTRG.119120.34:ENST00000400206	.	-	38293289
chr22	38291938	38293254	MSTRG.119120.37:ENST00000359867	.	-	38293289
chr22	38291938	38293254	MSTRG.119120.37:ENST00000396832	.	-	38293289
chr22	38291938	38293254	MSTRG.119120.37:ENST00000400206	.	-	38293289
chr22	38291938	38293254	MSTRG.119120.38:ENST00000359867	.	-	38293289
chr22	38291938	38293254	MSTRG.119120.38:ENST00000396832	.	-	38293289
chr22	38291938	38293254	MSTRG.119120.38:ENST00000400206	.	-	38293289
chr22	38291938	38293254	MSTRG.119120.39:ENST00000359867	.	-	38293289
chr22	38291938	38293254	MSTRG.119120.39:ENST00000396832	.	-	38293289
chr22	38291938	38293254	MSTRG.119120.39:ENST00000400206	.	-	38293289
chr22	38291938	38293254	MSTRG.119120.41:ENST00000359867	.	-	38293289
chr22	38291938	38293254	MSTRG.119120.41:ENST00000396832	.	-	38293289
chr22	38291938	38293254	MSTRG.119120.41:ENST00000400206	.	-	38293289
chr22	38292543	38293254	MSTRG.119120.48:ENST00000359867	.	-	38293289
chr22	38292543	38293254	MSTRG.119120.48:ENST00000396832	.	-	38293289
chr22	38292543	38293254	MSTRG.119120.48:ENST00000400206	.	-	38293289
chr22	38291938	38293254	MSTRG.119120.49:ENST00000359867	.	-	38293289
chr22	38291938	38293254	MSTRG.119120.49:ENST00000396832	.	-	38293289
chr22	38291938	38293254	MSTRG.119120.49:ENST00000400206	.	-	38293289
chr22	38291938	38293254	MSTRG.119120.51:ENST00000359867	.	-	38293289
chr22	38291938	38293254	MSTRG.119120.51:ENST00000396832	.	-	38293289
chr22	38291938	38293254	MSTRG.119120.51:ENST00000400206	.	-	38293289
chr22	38291938	38293254	MSTRG.119120.55:ENST00000359867	.	-	38293289
chr22	38291938	38293254	MSTRG.119120.55:ENST00000396832	.	-	38293289
chr22	38291938	38293254	MSTRG.119120.55:ENST00000400206	.	-	38293289
chr22	38291938	38293254	MSTRG.119120.60:ENST00000359867	.	-	38293289
chr22	38291938	38293254	MSTRG.119120.60:ENST00000396832	.	-	38293289
chr22	38291938	38293254	MSTRG.119120.60:ENST00000400206	.	-	38293289
chr22	38291938	38293254	MSTRG.119120.64:ENST00000359867	.	-	38293289
chr22	38291938	38293254	MSTRG.119120.64:ENST00000396832	.	-	38293289
chr22	38291938	38293254	MSTRG.119120.64:ENST00000400206	.	-	38293289
chr22	38291938	38293254	MSTRG.119120.66:ENST00000359867	.	-	38293289
chr22	38291938	38293254	MSTRG.119120.66:ENST00000396832	.	-	38293289
chr22	38291938	38293254	MSTRG.119120.66:ENST00000400206	.	-	38293289
chr22	38291735	38293254	MSTRG.119120.70:ENST00000359867	.	-	38293289
chr22	38291735	38293254	MSTRG.119120.70:ENST00000396832	.	-	38293289
chr22	38291735	38293254	MSTRG.119120.70:ENST00000400206	.	-	38293289
chr22	38292611	38293254	MSTRG.119120.79:ENST00000359867	.	-	38293289
chr22	38292611	38293254	MSTRG.119120.79:ENST00000396832	.	-	38293289
chr22	38292611	38293254	MSTRG.119120.79:ENST00000400206	.	-	38293289
chr22	38291938	38293254	MSTRG.119120.9:ENST00000359867	.	-	38293289
chr22	38291938	38293254	MSTRG.119120.9:ENST00000396832	.	-	38293289
chr22	38291938	38293254	MSTRG.119120.9:ENST00000400206	.	-	38293289
chr3	9689971	9690008	MSTRG.119152.13:ENST00000414996	.	+	9671133
chr3	9685232	9687844	MSTRG.119152.143:ENST00000414996	.	+	9671133
chr3	9684672	9684892	MSTRG.119152.168:ENST00000414996	.	+	9671133
chr3	9689080	9689958	MSTRG.119152.169:ENST00000414996	.	+	9671133
chr3	9702054	9702081	MSTRG.119152.76:ENST00000414996	.	+	9671133
chr22	50198542	50198606	MSTRG.119156.148:ENST00000303434	.	+	50198516
chr22	50198820	50199235	MSTRG.119156.163:ENST00000303434	.	+	50198516
chr22	50198820	50198955	MSTRG.119156.168:ENST00000303434	.	+	50198516
chr22	50198851	50198950	MSTRG.119156.207:ENST00000303434	.	+	50198516
chr22	50198717	50198839	MSTRG.119156.210:ENST00000303434	.	+	50198516
chr22	50198717	50199378	MSTRG.119156.234:ENST00000303434	.	+	50198516
chr22	50198851	50198950	MSTRG.119156.337:ENST00000303434	.	+	50198516
chr22	50199211	50199363	MSTRG.119156.338:ENST00000303434	.	+	50198516
chr22	50198717	50198851	MSTRG.119156.391:ENST00000303434	.	+	50198516
chr22	50198677	50198965	MSTRG.119156.392:ENST00000303434	.	+	50198516
chr22	50263877	50264794	ENST00000395764:ENST00000330651	.	-	50264950
chr22	50263877	50264794	ENST00000395764:ENST00000395764	.	-	50264950
chr22	50263917	50264069	MSTRG.119163.385:ENST00000330651	.	-	50264950
chr22	50263917	50264069	MSTRG.119163.385:ENST00000395764	.	-	50264950
chr22	50264034	50264069	MSTRG.119163.391:ENST00000330651	.	-	50264950
chr22	50264034	50264069	MSTRG.119163.391:ENST00000395764	.	-	50264950
chr22	50444507	50444649	MSTRG.119171.103:ENST00000612753	.	+	50444244
chr22	50444507	50444649	MSTRG.119171.126:ENST00000612753	.	+	50444244
chr22	50444507	50444649	MSTRG.119171.148:ENST00000612753	.	+	50444244
chr22	50444507	50444649	MSTRG.119171.156:ENST00000612753	.	+	50444244
chr22	50444312	50444649	MSTRG.119171.165:ENST00000612753	.	+	50444244
chr22	50444312	50444649	MSTRG.119171.94:ENST00000612753	.	+	50444244
chr22	50445744	50447088	MSTRG.119173.14:ENST00000380817	.	-	50447144
chr22	50445744	50447088	MSTRG.119173.2:ENST00000380817	.	-	50447144
chr22	50489889	50489915	MSTRG.119174.108:ENST00000395732	.	+	50489822
chr22	50484766	50485282	MSTRG.119174.12:ENST00000395738	.	+	50482900
chr22	50484243	50484893	MSTRG.119174.16:ENST00000395738	.	+	50482900
chr22	50485441	50485483	MSTRG.119174.16:ENST00000395738	.	+	50482900
chr22	50485066	50485244	MSTRG.119174.19:ENST00000395738	.	+	50482900
chr22	50484371	50484600	MSTRG.119174.27:ENST00000395738	.	+	50482900
chr22	50489889	50489915	MSTRG.119174.35:ENST00000216075	.	+	50489853
chr22	50483080	50485970	MSTRG.119174.48:ENST00000395738	.	+	50482900
chr22	50484766	50484835	MSTRG.119174.49:ENST00000395738	.	+	50482900
chr22	50485694	50485773	MSTRG.119174.50:ENST00000395738	.	+	50482900
chr3	9806306	9806328	MSTRG.119179.21:ENST00000498623	.	+	9806212
chr3	9806306	9806328	MSTRG.119179.21:ENST00000397261	.	+	9806212
chr3	9806656	9806895	MSTRG.119179.3:ENST00000397261	.	+	9806212
chr3	9806316	9806346	MSTRG.119179.35:ENST00000498623	.	+	9806212
chr3	9806316	9806346	MSTRG.119179.35:ENST00000397261	.	+	9806212
chr3	9806319	9806381	MSTRG.119179.36:ENST00000498623	.	+	9806212
chr3	9806319	9806381	MSTRG.119179.36:ENST00000397261	.	+	9806212
chr3	9806323	9806347	MSTRG.119179.55:ENST00000498623	.	+	9806212
chr3	10126339	10126363	MSTRG.119188.16:ENST00000530758	.	+	10126292
chr3	10150203	10150619	MSTRG.119188.32:ENST00000256474	.	+	10149962
chr3	10150551	10151157	MSTRG.119188.38:ENST00000345392	.	+	10149962
chr3	10150009	10150700	MSTRG.119188.49:ENST00000256474	.	+	10149962
chr3	10151023	10151157	MSTRG.119188.58:ENST00000256474	.	+	10149962
chr3	10279034	10279220	ENST00000287652:ENST00000287652	.	+	10279022
chr3	10279034	10279220	ENST00000287652:ENST00000448281	.	+	10279022
chr3	10279063	10279220	ENST00000448281:ENST00000287652	.	+	10279022
chr3	10279063	10279220	ENST00000448281:ENST00000448281	.	+	10279022
chr3	10279034	10279220	MSTRG.119194.25:ENST00000287652	.	+	10279022
chr3	10279034	10279220	MSTRG.119194.25:ENST00000448281	.	+	10279022
chr3	10279063	10279220	MSTRG.119194.3:ENST00000287652	.	+	10279022
chr3	10279063	10279220	MSTRG.119194.3:ENST00000448281	.	+	10279022
chr3	10279063	10279220	MSTRG.119194.33:ENST00000287652	.	+	10279022
chr3	10279063	10279220	MSTRG.119194.33:ENST00000448281	.	+	10279022
chr3	10279063	10279220	MSTRG.119194.34:ENST00000287652	.	+	10279022
chr3	10279063	10279220	MSTRG.119194.34:ENST00000448281	.	+	10279022
chr3	10279063	10279220	MSTRG.119194.37:ENST00000287652	.	+	10279022
chr3	10279063	10279220	MSTRG.119194.37:ENST00000448281	.	+	10279022
chr3	10279034	10279220	MSTRG.119194.41:ENST00000287652	.	+	10279022
chr3	10279034	10279220	MSTRG.119194.41:ENST00000448281	.	+	10279022
chr3	10279034	10279220	MSTRG.119194.48:ENST00000287652	.	+	10279022
chr3	10279034	10279220	MSTRG.119194.48:ENST00000448281	.	+	10279022
chr3	10279034	10279220	MSTRG.119194.54:ENST00000287652	.	+	10279022
chr3	10279034	10279220	MSTRG.119194.54:ENST00000448281	.	+	10279022
chr3	10279034	10279220	MSTRG.119194.6:ENST00000287652	.	+	10279022
chr3	10279034	10279220	MSTRG.119194.6:ENST00000448281	.	+	10279022
chr3	10279034	10279220	MSTRG.119194.68:ENST00000287652	.	+	10279022
chr3	10279034	10279220	MSTRG.119194.68:ENST00000448281	.	+	10279022
chr3	10279034	10279220	MSTRG.119194.74:ENST00000287652	.	+	10279022
chr3	10279961	10280141	MSTRG.119194.74:ENST00000287652	.	+	10279022
chr3	10279034	10279220	MSTRG.119194.74:ENST00000448281	.	+	10279022
chr3	10279961	10280141	MSTRG.119194.74:ENST00000448281	.	+	10279022
chr3	10301147	10301252	MSTRG.119197.32:ENST00000397109	.	-	10301263
chr3	10301147	10301252	MSTRG.119197.32:ENST00000350697	.	-	10301263
chr1	169131902	169131964	MSTRG.11921.26:ENST00000367815	.	+	169131552
chr3	11830874	11833002	ENST00000411947:ENST00000457498	.	-	11833109
chr3	11830874	11833002	ENST00000411947:ENST00000411947	.	-	11833109
chr3	11808583	11808674	ENST00000457498:ENST00000457498	.	-	11833109
chr3	11810897	11817079	MSTRG.119247.145:ENST00000457498	.	-	11833109
chr3	11810897	11817185	MSTRG.119247.158:ENST00000457498	.	-	11833109
chr3	11830874	11833002	MSTRG.119247.170:ENST00000457498	.	-	11833109
chr3	11830874	11833002	MSTRG.119247.170:ENST00000411947	.	-	11833109
chr3	11830853	11833002	MSTRG.119247.176:ENST00000457498	.	-	11833109
chr3	11830853	11833002	MSTRG.119247.176:ENST00000411947	.	-	11833109
chr3	11809678	11810775	MSTRG.119247.179:ENST00000457498	.	-	11833109
chr3	11830874	11833002	MSTRG.119247.194:ENST00000457498	.	-	11833109
chr3	11830874	11833002	MSTRG.119247.194:ENST00000411947	.	-	11833109
chr3	11809678	11810775	MSTRG.119247.202:ENST00000457498	.	-	11833109
chr3	11821339	11826717	MSTRG.119247.208:ENST00000457498	.	-	11833109
chr3	11830853	11833002	MSTRG.119247.209:ENST00000457498	.	-	11833109
chr3	11830853	11833002	MSTRG.119247.209:ENST00000411947	.	-	11833109
chr3	11830874	11833002	MSTRG.119247.214:ENST00000457498	.	-	11833109
chr3	11830874	11833002	MSTRG.119247.214:ENST00000411947	.	-	11833109
chr3	11830874	11833002	MSTRG.119247.224:ENST00000457498	.	-	11833109
chr3	11830874	11833002	MSTRG.119247.224:ENST00000411947	.	-	11833109
chr3	11810897	11817185	MSTRG.119247.231:ENST00000457498	.	-	11833109
chr3	11830874	11833002	MSTRG.119247.238:ENST00000457498	.	-	11833109
chr3	11830874	11833002	MSTRG.119247.238:ENST00000411947	.	-	11833109
chr3	11820421	11826717	MSTRG.119247.244:ENST00000457498	.	-	11833109
chr3	11830853	11833002	MSTRG.119247.245:ENST00000457498	.	-	11833109
chr3	11830853	11833002	MSTRG.119247.245:ENST00000411947	.	-	11833109
chr3	11809678	11810775	MSTRG.119247.252:ENST00000457498	.	-	11833109
chr3	11830874	11833002	MSTRG.119247.258:ENST00000457498	.	-	11833109
chr3	11830874	11833002	MSTRG.119247.258:ENST00000411947	.	-	11833109
chr3	11830878	11833002	MSTRG.119247.264:ENST00000457498	.	-	11833109
chr3	11830878	11833002	MSTRG.119247.264:ENST00000411947	.	-	11833109
chr3	11807742	11807832	MSTRG.119247.265:ENST00000457498	.	-	11833109
chr3	11807742	11807832	MSTRG.119247.266:ENST00000457498	.	-	11833109
chr3	11807742	11807832	MSTRG.119247.268:ENST00000457498	.	-	11833109
chr3	11830874	11833002	MSTRG.119247.271:ENST00000457498	.	-	11833109
chr3	11830874	11833002	MSTRG.119247.271:ENST00000411947	.	-	11833109
chr3	11556591	11558498	MSTRG.119247.41:ENST00000273038	.	-	11558558
chr3	11558372	11558498	MSTRG.119247.48:ENST00000413604	.	-	11558558
chr1	169387209	169395893	ENST00000329281:ENST00000329281	.	+	169387179
chr1	169388883	169389073	MSTRG.11927.10:ENST00000329281	.	+	169387179
chr1	169387209	169395893	MSTRG.11927.2:ENST00000329281	.	+	169387179
chr1	169388844	169393879	MSTRG.11927.28:ENST00000329281	.	+	169387179
chr1	169390877	169390995	MSTRG.11927.34:ENST00000329281	.	+	169387179
chr3	12734206	12734403	MSTRG.119334.4:ENST00000314124	.	-	12734776
chr1	169589461	169590146	ENST00000263686:ENST00000263686	.	-	169590150
chr1	169589565	169590146	MSTRG.11935.1:ENST00000263686	.	-	169590150
chr1	169589869	169590146	MSTRG.11935.6:ENST00000263686	.	-	169590150
chr3	12591851	12599702	MSTRG.119367.28:ENST00000423275	.	-	12618514
chr3	14198124	14198206	MSTRG.119408.6:ENST00000306024	.	+	14198113
chr3	13505227	13505547	MSTRG.119438.10:ENST00000437379	.	+	13504680
chr3	13505503	13505547	MSTRG.119438.102:ENST00000437379	.	+	13504680
chr3	13505901	13505950	MSTRG.119438.108:ENST00000437379	.	+	13504680
chr3	13505591	13505646	MSTRG.119438.111:ENST00000437379	.	+	13504680
chr3	13505342	13505542	MSTRG.119438.120:ENST00000437379	.	+	13504680
chr3	13505476	13505547	MSTRG.119438.121:ENST00000437379	.	+	13504680
chr3	13505227	13505614	MSTRG.119438.122:ENST00000437379	.	+	13504680
chr3	13504731	13504765	MSTRG.119438.123:ENST00000437379	.	+	13504680
chr3	13505490	13505542	MSTRG.119438.125:ENST00000437379	.	+	13504680
chr3	13505045	13505186	MSTRG.119438.17:ENST00000437379	.	+	13504680
chr3	13505608	13505968	MSTRG.119438.18:ENST00000437379	.	+	13504680
chr3	13504765	13504888	MSTRG.119438.19:ENST00000437379	.	+	13504680
chr3	13505901	13505950	MSTRG.119438.19:ENST00000437379	.	+	13504680
chr3	13505332	13505371	MSTRG.119438.23:ENST00000437379	.	+	13504680
chr3	13505901	13505950	MSTRG.119438.23:ENST00000437379	.	+	13504680
chr3	13505332	13505371	MSTRG.119438.23:ENST00000295757	.	+	13504680
chr3	13505901	13505950	MSTRG.119438.23:ENST00000295757	.	+	13504680
chr3	13505503	13505547	MSTRG.119438.26:ENST00000437379	.	+	13504680
chr3	13505503	13505547	MSTRG.119438.26:ENST00000295757	.	+	13504680
chr3	13505234	13505282	MSTRG.119438.27:ENST00000437379	.	+	13504680
chr3	13505234	13505282	MSTRG.119438.27:ENST00000295757	.	+	13504680
chr3	13505503	13505808	MSTRG.119438.30:ENST00000437379	.	+	13504680
chr3	13505503	13505808	MSTRG.119438.30:ENST00000295757	.	+	13504680
chr3	13505503	13505555	MSTRG.119438.32:ENST00000437379	.	+	13504680
chr3	13505503	13505555	MSTRG.119438.32:ENST00000295757	.	+	13504680
chr3	13505431	13505542	MSTRG.119438.33:ENST00000437379	.	+	13504680
chr3	13505431	13505542	MSTRG.119438.33:ENST00000295757	.	+	13504680
chr3	13505542	13505646	MSTRG.119438.49:ENST00000437379	.	+	13504680
chr3	13505542	13505646	MSTRG.119438.49:ENST00000295757	.	+	13504680
chr3	13505479	13505542	MSTRG.119438.50:ENST00000437379	.	+	13504680
chr3	13505479	13505542	MSTRG.119438.50:ENST00000295757	.	+	13504680
chr3	13505503	13505626	MSTRG.119438.53:ENST00000437379	.	+	13504680
chr3	13505503	13505626	MSTRG.119438.53:ENST00000295757	.	+	13504680
chr3	13505503	13505555	MSTRG.119438.54:ENST00000437379	.	+	13504680
chr3	13505901	13505950	MSTRG.119438.54:ENST00000437379	.	+	13504680
chr3	13505234	13505282	MSTRG.119438.55:ENST00000437379	.	+	13504680
chr3	13505503	13505614	MSTRG.119438.60:ENST00000437379	.	+	13504680
chr3	13505503	13505614	MSTRG.119438.60:ENST00000295757	.	+	13504680
chr3	13505547	13505591	MSTRG.119438.61:ENST00000437379	.	+	13504680
chr3	13505547	13505591	MSTRG.119438.61:ENST00000295757	.	+	13504680
chr3	13505380	13505542	MSTRG.119438.62:ENST00000437379	.	+	13504680
chr3	13505380	13505542	MSTRG.119438.62:ENST00000295757	.	+	13504680
chr3	13505342	13505542	MSTRG.119438.63:ENST00000437379	.	+	13504680
chr3	13505342	13505542	MSTRG.119438.63:ENST00000295757	.	+	13504680
chr3	13505322	13505371	MSTRG.119438.64:ENST00000437379	.	+	13504680
chr3	13505322	13505371	MSTRG.119438.64:ENST00000295757	.	+	13504680
chr3	13505465	13505542	MSTRG.119438.65:ENST00000437379	.	+	13504680
chr3	13505901	13505950	MSTRG.119438.66:ENST00000437379	.	+	13504680
chr3	13505431	13505518	MSTRG.119438.7:ENST00000437379	.	+	13504680
chr3	13505431	13505518	MSTRG.119438.7:ENST00000295757	.	+	13504680
chr3	13505210	13505234	MSTRG.119438.70:ENST00000437379	.	+	13504680
chr3	13505431	13505542	MSTRG.119438.73:ENST00000437379	.	+	13504680
chr3	13505342	13505542	MSTRG.119438.74:ENST00000437379	.	+	13504680
chr3	13505322	13505371	MSTRG.119438.76:ENST00000437379	.	+	13504680
chr3	13505431	13505667	MSTRG.119438.78:ENST00000437379	.	+	13504680
chr3	13505431	13505667	MSTRG.119438.78:ENST00000295757	.	+	13504680
chr3	13504865	13505371	MSTRG.119438.86:ENST00000437379	.	+	13504680
chr3	13504865	13505371	MSTRG.119438.86:ENST00000295757	.	+	13504680
chr3	13505901	13505950	MSTRG.119438.9:ENST00000437379	.	+	13504680
chr3	13505901	13505950	MSTRG.119438.9:ENST00000295757	.	+	13504680
chr3	13505165	13505542	MSTRG.119438.96:ENST00000437379	.	+	13504680
chr1	169853010	169853403	MSTRG.11944.95:ENST00000359326	.	+	169852984
chr1	169853010	169853403	MSTRG.11944.95:ENST00000286031	.	+	169852984
chr3	14486243	14486418	MSTRG.119454.13:ENST00000622186	.	+	14485004
chr3	14485777	14486114	MSTRG.119454.26:ENST00000622186	.	+	14485004
chr3	14485892	14485945	MSTRG.119454.27:ENST00000622186	.	+	14485004
chr3	14485928	14486143	MSTRG.119454.29:ENST00000622186	.	+	14485004
chr1	169724509	169725728	ENST00000333360:ENST00000333360	.	-	169725746
chr1	169724503	169725728	MSTRG.11948.1:ENST00000333360	.	-	169725746
chr1	169724509	169725728	MSTRG.11948.13:ENST00000333360	.	-	169725746
chr1	169724509	169725728	MSTRG.11948.2:ENST00000333360	.	-	169725746
chr1	169724509	169725728	MSTRG.11948.6:ENST00000333360	.	-	169725746
chr1	169724509	169725728	MSTRG.11948.8:ENST00000333360	.	-	169725746
chr3	15255366	15255477	MSTRG.119485.28:ENST00000383791	.	-	15256088
chr3	15051837	15051869	MSTRG.119500.15:ENST00000253686	.	-	15052443
chr3	15050200	15050247	MSTRG.119500.9:ENST00000253686	.	-	15052443
chr3	15071951	15073664	MSTRG.119500.94:ENST00000253699	.	-	15073784
chr3	16228785	16228873	MSTRG.119506.9:ENST00000339732	.	+	16227497
chr3	16260153	16260183	MSTRG.119508.5:ENST00000488423	.	-	16260766
chr3	16303592	16337111	ENST00000435829:ENST00000605932	.	+	16303559
chr3	16303592	16337111	ENST00000605932:ENST00000605932	.	+	16303559
chr3	16303592	16319460	MSTRG.119510.10:ENST00000605932	.	+	16303559
chr3	16303592	16304826	MSTRG.119510.14:ENST00000285083	.	+	16303559
chr3	16303592	16304826	MSTRG.119510.14:ENST00000605932	.	+	16303559
chr3	16305213	16322396	MSTRG.119510.14:ENST00000605932	.	+	16303559
chr3	16303592	16319460	MSTRG.119510.15:ENST00000605932	.	+	16303559
chr3	16303592	16322396	MSTRG.119510.2:ENST00000605932	.	+	16303559
chr3	16322534	16323098	MSTRG.119510.20:ENST00000605932	.	+	16303559
chr3	16323573	16324046	MSTRG.119510.20:ENST00000605932	.	+	16303559
chr3	16303592	16322396	MSTRG.119510.20:ENST00000605932	.	+	16303559
chr3	16303592	16304246	MSTRG.119510.27:ENST00000285083	.	+	16303559
chr3	16303592	16304246	MSTRG.119510.27:ENST00000605932	.	+	16303559
chr3	16322534	16323098	MSTRG.119510.28:ENST00000605932	.	+	16303559
chr3	16319836	16322396	MSTRG.119510.28:ENST00000605932	.	+	16303559
chr3	16303592	16319460	MSTRG.119510.28:ENST00000605932	.	+	16303559
chr3	16322514	16323098	MSTRG.119510.5:ENST00000605932	.	+	16303559
chr3	16303592	16322396	MSTRG.119510.5:ENST00000605932	.	+	16303559
chr3	16322534	16323098	MSTRG.119510.6:ENST00000605932	.	+	16303559
chr3	16303592	16319460	MSTRG.119510.6:ENST00000605932	.	+	16303559
chr3	15440505	15440722	MSTRG.119556.1:ENST00000396842	.	+	15439152
chr3	15439338	15439388	MSTRG.119556.5:ENST00000396842	.	+	15439152
chr3	15440871	15441122	MSTRG.119556.7:ENST00000396842	.	+	15439152
chr3	15441836	15441995	MSTRG.119556.8:ENST00000396842	.	+	15439152
chr3	15439562	15440103	MSTRG.119556.9:ENST00000396842	.	+	15439152
chr3	15630120	15632590	MSTRG.119561.13:ENST00000417015	.	+	15601596
chr3	15602310	15630001	MSTRG.119561.13:ENST00000417015	.	+	15601596
chr3	15630120	15632590	MSTRG.119561.14:ENST00000417015	.	+	15601596
chr3	15602310	15630001	MSTRG.119561.14:ENST00000417015	.	+	15601596
chr3	15602310	15631426	MSTRG.119561.17:ENST00000417015	.	+	15601596
chr3	15602310	15606440	MSTRG.119561.19:ENST00000417015	.	+	15601596
chr3	15630120	15631426	MSTRG.119561.20:ENST00000417015	.	+	15601596
chr3	15602310	15630001	MSTRG.119561.23:ENST00000417015	.	+	15601596
chr3	15630120	15632590	MSTRG.119561.3:ENST00000417015	.	+	15601596
chr3	15602310	15630019	MSTRG.119561.3:ENST00000417015	.	+	15601596
chr3	15602310	15606440	MSTRG.119561.6:ENST00000417015	.	+	15601596
chr3	15602310	15606440	MSTRG.119561.7:ENST00000417015	.	+	15601596
chr3	15602310	15630001	MSTRG.119561.8:ENST00000417015	.	+	15601596
chr3	15668305	15670109	ENST00000412318:ENST00000399451	.	-	15670272
chr3	15668305	15670109	ENST00000412318:ENST00000412318	.	-	15670272
chr3	15668305	15670109	ENST00000412318:ENST00000624145	.	-	15670272
chr3	15668305	15670109	MSTRG.119563.18:ENST00000624145	.	-	15670272
chr3	15668305	15670109	MSTRG.119563.21:ENST00000624145	.	-	15670272
chr3	15668305	15670109	MSTRG.119563.31:ENST00000624145	.	-	15670272
chr3	15668305	15670109	MSTRG.119563.33:ENST00000624145	.	-	15670272
chr3	9385944	9386104	MSTRG.119657.28:ENST00000345094	.	+	9384685
chr3	9433562	9433844	ENST00000431285:ENST00000443339	.	+	9429911
chr3	9430051	9433369	ENST00000431285:ENST00000443339	.	+	9429911
chr3	9434485	9434823	ENST00000431285:ENST00000443339	.	+	9429911
chr3	9433950	9434276	ENST00000431285:ENST00000443339	.	+	9429911
chr3	9433950	9434044	ENST00000443339:ENST00000443339	.	+	9429911
chr3	9434485	9434823	ENST00000443339:ENST00000443339	.	+	9429911
chr3	9430051	9433844	ENST00000443339:ENST00000443339	.	+	9429911
chr3	9434181	9434276	ENST00000443339:ENST00000443339	.	+	9429911
chr3	9433562	9433844	MSTRG.119658.1:ENST00000443339	.	+	9429911
chr3	9434485	9434823	MSTRG.119658.1:ENST00000443339	.	+	9429911
chr3	9430051	9433369	MSTRG.119658.1:ENST00000443339	.	+	9429911
chr3	9433950	9434276	MSTRG.119658.1:ENST00000443339	.	+	9429911
chr3	9434485	9434823	MSTRG.119658.10:ENST00000443339	.	+	9429911
chr3	9430051	9433844	MSTRG.119658.10:ENST00000443339	.	+	9429911
chr3	9433950	9434276	MSTRG.119658.10:ENST00000443339	.	+	9429911
chr3	9433562	9433844	MSTRG.119658.100:ENST00000443339	.	+	9429911
chr3	9433950	9434333	MSTRG.119658.100:ENST00000443339	.	+	9429911
chr3	9434485	9434589	MSTRG.119658.100:ENST00000443339	.	+	9429911
chr3	9430051	9433369	MSTRG.119658.100:ENST00000443339	.	+	9429911
chr3	9434630	9434823	MSTRG.119658.100:ENST00000443339	.	+	9429911
chr3	9433950	9434333	MSTRG.119658.101:ENST00000443339	.	+	9429911
chr3	9434485	9434823	MSTRG.119658.101:ENST00000443339	.	+	9429911
chr3	9430051	9433844	MSTRG.119658.101:ENST00000443339	.	+	9429911
chr3	9434485	9434823	MSTRG.119658.102:ENST00000443339	.	+	9429911
chr3	9433950	9434276	MSTRG.119658.102:ENST00000443339	.	+	9429911
chr3	9430051	9433844	MSTRG.119658.102:ENST00000443339	.	+	9429911
chr3	9433950	9434333	MSTRG.119658.105:ENST00000443339	.	+	9429911
chr3	9434485	9434589	MSTRG.119658.105:ENST00000443339	.	+	9429911
chr3	9430051	9433844	MSTRG.119658.105:ENST00000443339	.	+	9429911
chr3	9434630	9434823	MSTRG.119658.105:ENST00000443339	.	+	9429911
chr3	9433950	9434333	MSTRG.119658.106:ENST00000443339	.	+	9429911
chr3	9434485	9434589	MSTRG.119658.106:ENST00000443339	.	+	9429911
chr3	9434630	9434823	MSTRG.119658.106:ENST00000443339	.	+	9429911
chr3	9433562	9433844	MSTRG.119658.106:ENST00000443339	.	+	9429911
chr3	9434485	9434589	MSTRG.119658.107:ENST00000443339	.	+	9429911
chr3	9433950	9434276	MSTRG.119658.107:ENST00000443339	.	+	9429911
chr3	9434715	9434823	MSTRG.119658.107:ENST00000443339	.	+	9429911
chr3	9430051	9433844	MSTRG.119658.107:ENST00000443339	.	+	9429911
chr3	9433562	9433844	MSTRG.119658.109:ENST00000443339	.	+	9429911
chr3	9433950	9434333	MSTRG.119658.109:ENST00000443339	.	+	9429911
chr3	9434485	9434823	MSTRG.119658.109:ENST00000443339	.	+	9429911
chr3	9430051	9433369	MSTRG.119658.109:ENST00000443339	.	+	9429911
chr3	9434485	9434823	MSTRG.119658.110:ENST00000443339	.	+	9429911
chr3	9430051	9433844	MSTRG.119658.110:ENST00000443339	.	+	9429911
chr3	9433950	9434276	MSTRG.119658.110:ENST00000443339	.	+	9429911
chr3	9434485	9434589	MSTRG.119658.111:ENST00000443339	.	+	9429911
chr3	9433950	9434276	MSTRG.119658.111:ENST00000443339	.	+	9429911
chr3	9430051	9433844	MSTRG.119658.111:ENST00000443339	.	+	9429911
chr3	9434630	9434823	MSTRG.119658.111:ENST00000443339	.	+	9429911
chr3	9434485	9434589	MSTRG.119658.112:ENST00000443339	.	+	9429911
chr3	9433950	9434276	MSTRG.119658.112:ENST00000443339	.	+	9429911
chr3	9434630	9434823	MSTRG.119658.112:ENST00000443339	.	+	9429911
chr3	9433562	9433844	MSTRG.119658.117:ENST00000443339	.	+	9429911
chr3	9433950	9434333	MSTRG.119658.117:ENST00000443339	.	+	9429911
chr3	9434485	9434589	MSTRG.119658.117:ENST00000443339	.	+	9429911
chr3	9430051	9433369	MSTRG.119658.117:ENST00000443339	.	+	9429911
chr3	9434630	9434823	MSTRG.119658.117:ENST00000443339	.	+	9429911
chr3	9434485	9434823	MSTRG.119658.120:ENST00000443339	.	+	9429911
chr3	9433950	9434276	MSTRG.119658.120:ENST00000443339	.	+	9429911
chr3	9430051	9433844	MSTRG.119658.120:ENST00000443339	.	+	9429911
chr3	9433562	9433844	MSTRG.119658.123:ENST00000443339	.	+	9429911
chr3	9434485	9434823	MSTRG.119658.123:ENST00000443339	.	+	9429911
chr3	9433950	9434276	MSTRG.119658.123:ENST00000443339	.	+	9429911
chr3	9433562	9433844	MSTRG.119658.125:ENST00000443339	.	+	9429911
chr3	9434485	9434589	MSTRG.119658.125:ENST00000443339	.	+	9429911
chr3	9433950	9434276	MSTRG.119658.125:ENST00000443339	.	+	9429911
chr3	9434630	9434823	MSTRG.119658.125:ENST00000443339	.	+	9429911
chr3	9433562	9433844	MSTRG.119658.126:ENST00000443339	.	+	9429911
chr3	9433950	9434333	MSTRG.119658.126:ENST00000443339	.	+	9429911
chr3	9434485	9434589	MSTRG.119658.126:ENST00000443339	.	+	9429911
chr3	9430051	9433369	MSTRG.119658.126:ENST00000443339	.	+	9429911
chr3	9434630	9434823	MSTRG.119658.126:ENST00000443339	.	+	9429911
chr3	9434485	9434823	MSTRG.119658.13:ENST00000443339	.	+	9429911
chr3	9433950	9434276	MSTRG.119658.13:ENST00000443339	.	+	9429911
chr3	9430051	9433844	MSTRG.119658.13:ENST00000443339	.	+	9429911
chr3	9433562	9433844	MSTRG.119658.133:ENST00000443339	.	+	9429911
chr3	9433950	9434333	MSTRG.119658.133:ENST00000443339	.	+	9429911
chr3	9434485	9434823	MSTRG.119658.133:ENST00000443339	.	+	9429911
chr3	9430051	9433369	MSTRG.119658.133:ENST00000443339	.	+	9429911
chr3	9433950	9434044	MSTRG.119658.135:ENST00000443339	.	+	9429911
chr3	9430051	9433844	MSTRG.119658.135:ENST00000443339	.	+	9429911
chr3	9434485	9434823	MSTRG.119658.135:ENST00000443339	.	+	9429911
chr3	9434485	9434823	MSTRG.119658.136:ENST00000443339	.	+	9429911
chr3	9433950	9434276	MSTRG.119658.136:ENST00000443339	.	+	9429911
chr3	9430051	9433844	MSTRG.119658.136:ENST00000443339	.	+	9429911
chr3	9433562	9433844	MSTRG.119658.137:ENST00000443339	.	+	9429911
chr3	9434485	9434823	MSTRG.119658.137:ENST00000443339	.	+	9429911
chr3	9430051	9433369	MSTRG.119658.137:ENST00000443339	.	+	9429911
chr3	9433950	9434276	MSTRG.119658.137:ENST00000443339	.	+	9429911
chr3	9433950	9434333	MSTRG.119658.138:ENST00000443339	.	+	9429911
chr3	9434485	9434589	MSTRG.119658.138:ENST00000443339	.	+	9429911
chr3	9430051	9433844	MSTRG.119658.138:ENST00000443339	.	+	9429911
chr3	9434630	9434823	MSTRG.119658.138:ENST00000443339	.	+	9429911
chr3	9433950	9434333	MSTRG.119658.14:ENST00000443339	.	+	9429911
chr3	9434485	9434823	MSTRG.119658.14:ENST00000443339	.	+	9429911
chr3	9430051	9433844	MSTRG.119658.14:ENST00000443339	.	+	9429911
chr3	9433950	9434044	MSTRG.119658.140:ENST00000443339	.	+	9429911
chr3	9434485	9434823	MSTRG.119658.140:ENST00000443339	.	+	9429911
chr3	9430051	9433844	MSTRG.119658.140:ENST00000443339	.	+	9429911
chr3	9434181	9434276	MSTRG.119658.140:ENST00000443339	.	+	9429911
chr3	9433562	9433844	MSTRG.119658.142:ENST00000443339	.	+	9429911
chr3	9434485	9434823	MSTRG.119658.142:ENST00000443339	.	+	9429911
chr3	9433950	9434276	MSTRG.119658.142:ENST00000443339	.	+	9429911
chr3	9430051	9431707	MSTRG.119658.142:ENST00000443339	.	+	9429911
chr3	9434485	9434823	MSTRG.119658.143:ENST00000443339	.	+	9429911
chr3	9433950	9434276	MSTRG.119658.143:ENST00000443339	.	+	9429911
chr3	9430051	9433844	MSTRG.119658.143:ENST00000443339	.	+	9429911
chr3	9433562	9433844	MSTRG.119658.144:ENST00000443339	.	+	9429911
chr3	9434485	9434823	MSTRG.119658.144:ENST00000443339	.	+	9429911
chr3	9430051	9433369	MSTRG.119658.144:ENST00000443339	.	+	9429911
chr3	9433950	9434276	MSTRG.119658.144:ENST00000443339	.	+	9429911
chr3	9434485	9434589	MSTRG.119658.150:ENST00000443339	.	+	9429911
chr3	9430051	9433369	MSTRG.119658.150:ENST00000443339	.	+	9429911
chr3	9433562	9433844	MSTRG.119658.151:ENST00000443339	.	+	9429911
chr3	9434715	9434823	MSTRG.119658.151:ENST00000443339	.	+	9429911
chr3	9433562	9433844	MSTRG.119658.152:ENST00000443339	.	+	9429911
chr3	9433950	9434333	MSTRG.119658.152:ENST00000443339	.	+	9429911
chr3	9432324	9433369	MSTRG.119658.152:ENST00000443339	.	+	9429911
chr3	9434485	9434823	MSTRG.119658.152:ENST00000443339	.	+	9429911
chr3	9430051	9431707	MSTRG.119658.152:ENST00000443339	.	+	9429911
chr3	9433950	9434333	MSTRG.119658.153:ENST00000443339	.	+	9429911
chr3	9434485	9434823	MSTRG.119658.153:ENST00000443339	.	+	9429911
chr3	9433950	9434333	MSTRG.119658.155:ENST00000443339	.	+	9429911
chr3	9434485	9434823	MSTRG.119658.155:ENST00000443339	.	+	9429911
chr3	9430051	9433844	MSTRG.119658.155:ENST00000443339	.	+	9429911
chr3	9433562	9433844	MSTRG.119658.156:ENST00000443339	.	+	9429911
chr3	9432324	9433369	MSTRG.119658.156:ENST00000443339	.	+	9429911
chr3	9434485	9434823	MSTRG.119658.156:ENST00000443339	.	+	9429911
chr3	9433950	9434276	MSTRG.119658.156:ENST00000443339	.	+	9429911
chr3	9430051	9431707	MSTRG.119658.156:ENST00000443339	.	+	9429911
chr3	9433950	9434333	MSTRG.119658.157:ENST00000443339	.	+	9429911
chr3	9434485	9434589	MSTRG.119658.157:ENST00000443339	.	+	9429911
chr3	9434630	9434823	MSTRG.119658.157:ENST00000443339	.	+	9429911
chr3	9430051	9433844	MSTRG.119658.157:ENST00000443339	.	+	9429911
chr3	9433562	9433844	MSTRG.119658.158:ENST00000443339	.	+	9429911
chr3	9433950	9434333	MSTRG.119658.158:ENST00000443339	.	+	9429911
chr3	9430051	9433369	MSTRG.119658.158:ENST00000443339	.	+	9429911
chr3	9433562	9433844	MSTRG.119658.159:ENST00000443339	.	+	9429911
chr3	9433950	9434333	MSTRG.119658.159:ENST00000443339	.	+	9429911
chr3	9434485	9434823	MSTRG.119658.159:ENST00000443339	.	+	9429911
chr3	9430051	9433369	MSTRG.119658.159:ENST00000443339	.	+	9429911
chr3	9433950	9434333	MSTRG.119658.161:ENST00000443339	.	+	9429911
chr3	9434485	9434823	MSTRG.119658.161:ENST00000443339	.	+	9429911
chr3	9430051	9433844	MSTRG.119658.161:ENST00000443339	.	+	9429911
chr3	9434485	9434823	MSTRG.119658.163:ENST00000443339	.	+	9429911
chr3	9433950	9434276	MSTRG.119658.163:ENST00000443339	.	+	9429911
chr3	9430051	9433844	MSTRG.119658.163:ENST00000443339	.	+	9429911
chr3	9433950	9434333	MSTRG.119658.164:ENST00000443339	.	+	9429911
chr3	9434485	9434823	MSTRG.119658.164:ENST00000443339	.	+	9429911
chr3	9430051	9433844	MSTRG.119658.164:ENST00000443339	.	+	9429911
chr3	9433950	9434333	MSTRG.119658.165:ENST00000443339	.	+	9429911
chr3	9430051	9433369	MSTRG.119658.165:ENST00000443339	.	+	9429911
chr3	9434630	9434823	MSTRG.119658.165:ENST00000443339	.	+	9429911
chr3	9433950	9434333	MSTRG.119658.166:ENST00000443339	.	+	9429911
chr3	9430051	9431707	MSTRG.119658.166:ENST00000443339	.	+	9429911
chr3	9434485	9434823	MSTRG.119658.166:ENST00000443339	.	+	9429911
chr3	9433562	9433844	MSTRG.119658.166:ENST00000443339	.	+	9429911
chr3	9432324	9433369	MSTRG.119658.166:ENST00000443339	.	+	9429911
chr3	9433950	9434333	MSTRG.119658.167:ENST00000443339	.	+	9429911
chr3	9430051	9431707	MSTRG.119658.167:ENST00000443339	.	+	9429911
chr3	9434485	9434823	MSTRG.119658.167:ENST00000443339	.	+	9429911
chr3	9433562	9433844	MSTRG.119658.167:ENST00000443339	.	+	9429911
chr3	9433950	9434333	MSTRG.119658.169:ENST00000443339	.	+	9429911
chr3	9434485	9434589	MSTRG.119658.169:ENST00000443339	.	+	9429911
chr3	9430051	9433844	MSTRG.119658.169:ENST00000443339	.	+	9429911
chr3	9434630	9434823	MSTRG.119658.169:ENST00000443339	.	+	9429911
chr3	9433562	9433844	MSTRG.119658.17:ENST00000443339	.	+	9429911
chr3	9434485	9434589	MSTRG.119658.17:ENST00000443339	.	+	9429911
chr3	9430051	9433369	MSTRG.119658.17:ENST00000443339	.	+	9429911
chr3	9433950	9434276	MSTRG.119658.17:ENST00000443339	.	+	9429911
chr3	9434630	9434823	MSTRG.119658.17:ENST00000443339	.	+	9429911
chr3	9433950	9434333	MSTRG.119658.171:ENST00000443339	.	+	9429911
chr3	9434485	9434823	MSTRG.119658.171:ENST00000443339	.	+	9429911
chr3	9430051	9433844	MSTRG.119658.171:ENST00000443339	.	+	9429911
chr3	9434485	9434823	MSTRG.119658.174:ENST00000443339	.	+	9429911
chr3	9430051	9433369	MSTRG.119658.174:ENST00000443339	.	+	9429911
chr3	9433950	9434276	MSTRG.119658.174:ENST00000443339	.	+	9429911
chr3	9433562	9433844	MSTRG.119658.174:ENST00000443339	.	+	9429911
chr3	9433950	9434333	MSTRG.119658.175:ENST00000443339	.	+	9429911
chr3	9430051	9431707	MSTRG.119658.175:ENST00000443339	.	+	9429911
chr3	9434485	9434823	MSTRG.119658.175:ENST00000443339	.	+	9429911
chr3	9433562	9433844	MSTRG.119658.175:ENST00000443339	.	+	9429911
chr3	9432324	9433369	MSTRG.119658.175:ENST00000443339	.	+	9429911
chr3	9434485	9434823	MSTRG.119658.176:ENST00000443339	.	+	9429911
chr3	9433950	9434276	MSTRG.119658.176:ENST00000443339	.	+	9429911
chr3	9430051	9433844	MSTRG.119658.176:ENST00000443339	.	+	9429911
chr3	9433950	9434333	MSTRG.119658.177:ENST00000443339	.	+	9429911
chr3	9430051	9431707	MSTRG.119658.177:ENST00000443339	.	+	9429911
chr3	9434485	9434823	MSTRG.119658.177:ENST00000443339	.	+	9429911
chr3	9433562	9433844	MSTRG.119658.177:ENST00000443339	.	+	9429911
chr3	9432324	9433369	MSTRG.119658.177:ENST00000443339	.	+	9429911
chr3	9433562	9433844	MSTRG.119658.179:ENST00000443339	.	+	9429911
chr3	9434485	9434589	MSTRG.119658.179:ENST00000443339	.	+	9429911
chr3	9430051	9433369	MSTRG.119658.179:ENST00000443339	.	+	9429911
chr3	9434630	9434823	MSTRG.119658.179:ENST00000443339	.	+	9429911
chr3	9433950	9434276	MSTRG.119658.179:ENST00000443339	.	+	9429911
chr3	9433562	9433844	MSTRG.119658.180:ENST00000443339	.	+	9429911
chr3	9434485	9434823	MSTRG.119658.180:ENST00000443339	.	+	9429911
chr3	9430051	9433369	MSTRG.119658.180:ENST00000443339	.	+	9429911
chr3	9433950	9434276	MSTRG.119658.180:ENST00000443339	.	+	9429911
chr3	9433562	9433844	MSTRG.119658.181:ENST00000443339	.	+	9429911
chr3	9433950	9434333	MSTRG.119658.181:ENST00000443339	.	+	9429911
chr3	9434485	9434589	MSTRG.119658.183:ENST00000443339	.	+	9429911
chr3	9434630	9434823	MSTRG.119658.183:ENST00000443339	.	+	9429911
chr3	9430051	9433369	MSTRG.119658.183:ENST00000443339	.	+	9429911
chr3	9433950	9434276	MSTRG.119658.183:ENST00000443339	.	+	9429911
chr3	9433562	9433844	MSTRG.119658.183:ENST00000443339	.	+	9429911
chr3	9433950	9434333	MSTRG.119658.185:ENST00000443339	.	+	9429911
chr3	9434485	9434823	MSTRG.119658.185:ENST00000443339	.	+	9429911
chr3	9430051	9433844	MSTRG.119658.185:ENST00000443339	.	+	9429911
chr3	9434485	9434823	MSTRG.119658.186:ENST00000443339	.	+	9429911
chr3	9430051	9433844	MSTRG.119658.186:ENST00000443339	.	+	9429911
chr3	9433950	9434276	MSTRG.119658.186:ENST00000443339	.	+	9429911
chr3	9434485	9434823	MSTRG.119658.187:ENST00000443339	.	+	9429911
chr3	9430051	9433844	MSTRG.119658.187:ENST00000443339	.	+	9429911
chr3	9433950	9434276	MSTRG.119658.187:ENST00000443339	.	+	9429911
chr3	9433950	9434333	MSTRG.119658.189:ENST00000443339	.	+	9429911
chr3	9434485	9434823	MSTRG.119658.189:ENST00000443339	.	+	9429911
chr3	9430051	9433369	MSTRG.119658.189:ENST00000443339	.	+	9429911
chr3	9433562	9433844	MSTRG.119658.189:ENST00000443339	.	+	9429911
chr3	9433950	9434333	MSTRG.119658.19:ENST00000443339	.	+	9429911
chr3	9434485	9434589	MSTRG.119658.19:ENST00000443339	.	+	9429911
chr3	9430051	9433844	MSTRG.119658.19:ENST00000443339	.	+	9429911
chr3	9434630	9434823	MSTRG.119658.19:ENST00000443339	.	+	9429911
chr3	9434485	9434589	MSTRG.119658.190:ENST00000443339	.	+	9429911
chr3	9434630	9434823	MSTRG.119658.190:ENST00000443339	.	+	9429911
chr3	9430051	9433369	MSTRG.119658.190:ENST00000443339	.	+	9429911
chr3	9433950	9434276	MSTRG.119658.190:ENST00000443339	.	+	9429911
chr3	9433562	9433844	MSTRG.119658.190:ENST00000443339	.	+	9429911
chr3	9433562	9433844	MSTRG.119658.191:ENST00000443339	.	+	9429911
chr3	9433950	9434333	MSTRG.119658.191:ENST00000443339	.	+	9429911
chr3	9434485	9434823	MSTRG.119658.191:ENST00000443339	.	+	9429911
chr3	9430051	9433369	MSTRG.119658.191:ENST00000443339	.	+	9429911
chr3	9433950	9434333	MSTRG.119658.192:ENST00000443339	.	+	9429911
chr3	9434485	9434589	MSTRG.119658.192:ENST00000443339	.	+	9429911
chr3	9430051	9433844	MSTRG.119658.192:ENST00000443339	.	+	9429911
chr3	9434630	9434823	MSTRG.119658.192:ENST00000443339	.	+	9429911
chr3	9433562	9433844	MSTRG.119658.2:ENST00000443339	.	+	9429911
chr3	9433950	9434333	MSTRG.119658.2:ENST00000443339	.	+	9429911
chr3	9434485	9434589	MSTRG.119658.2:ENST00000443339	.	+	9429911
chr3	9430051	9433369	MSTRG.119658.2:ENST00000443339	.	+	9429911
chr3	9434630	9434823	MSTRG.119658.2:ENST00000443339	.	+	9429911
chr3	9433562	9433844	MSTRG.119658.20:ENST00000443339	.	+	9429911
chr3	9433950	9434333	MSTRG.119658.20:ENST00000443339	.	+	9429911
chr3	9434485	9434589	MSTRG.119658.20:ENST00000443339	.	+	9429911
chr3	9430051	9433369	MSTRG.119658.20:ENST00000443339	.	+	9429911
chr3	9434630	9434823	MSTRG.119658.20:ENST00000443339	.	+	9429911
chr3	9433950	9434333	MSTRG.119658.202:ENST00000443339	.	+	9429911
chr3	9434485	9434589	MSTRG.119658.202:ENST00000443339	.	+	9429911
chr3	9430051	9433844	MSTRG.119658.202:ENST00000443339	.	+	9429911
chr3	9433950	9434333	MSTRG.119658.205:ENST00000443339	.	+	9429911
chr3	9434485	9434823	MSTRG.119658.205:ENST00000443339	.	+	9429911
chr3	9430051	9433844	MSTRG.119658.205:ENST00000443339	.	+	9429911
chr3	9433562	9433844	MSTRG.119658.206:ENST00000443339	.	+	9429911
chr3	9430051	9433369	MSTRG.119658.206:ENST00000443339	.	+	9429911
chr3	9434485	9434823	MSTRG.119658.206:ENST00000443339	.	+	9429911
chr3	9433950	9434276	MSTRG.119658.206:ENST00000443339	.	+	9429911
chr3	9434485	9434823	MSTRG.119658.207:ENST00000443339	.	+	9429911
chr3	9433950	9434276	MSTRG.119658.207:ENST00000443339	.	+	9429911
chr3	9430051	9433844	MSTRG.119658.207:ENST00000443339	.	+	9429911
chr3	9433562	9433844	MSTRG.119658.209:ENST00000443339	.	+	9429911
chr3	9434485	9434823	MSTRG.119658.209:ENST00000443339	.	+	9429911
chr3	9430051	9433369	MSTRG.119658.209:ENST00000443339	.	+	9429911
chr3	9433950	9434276	MSTRG.119658.209:ENST00000443339	.	+	9429911
chr3	9433950	9434333	MSTRG.119658.21:ENST00000443339	.	+	9429911
chr3	9434485	9434589	MSTRG.119658.21:ENST00000443339	.	+	9429911
chr3	9434715	9434823	MSTRG.119658.21:ENST00000443339	.	+	9429911
chr3	9434485	9434589	MSTRG.119658.211:ENST00000443339	.	+	9429911
chr3	9430051	9433844	MSTRG.119658.211:ENST00000443339	.	+	9429911
chr3	9434630	9434823	MSTRG.119658.211:ENST00000443339	.	+	9429911
chr3	9433562	9433844	MSTRG.119658.215:ENST00000443339	.	+	9429911
chr3	9433950	9434333	MSTRG.119658.215:ENST00000443339	.	+	9429911
chr3	9434485	9434823	MSTRG.119658.215:ENST00000443339	.	+	9429911
chr3	9430051	9433369	MSTRG.119658.215:ENST00000443339	.	+	9429911
chr3	9433562	9433844	MSTRG.119658.216:ENST00000443339	.	+	9429911
chr3	9434485	9434589	MSTRG.119658.216:ENST00000443339	.	+	9429911
chr3	9430051	9433369	MSTRG.119658.216:ENST00000443339	.	+	9429911
chr3	9434630	9434823	MSTRG.119658.216:ENST00000443339	.	+	9429911
chr3	9433950	9434276	MSTRG.119658.216:ENST00000443339	.	+	9429911
chr3	9433950	9434044	MSTRG.119658.217:ENST00000443339	.	+	9429911
chr3	9434485	9434589	MSTRG.119658.217:ENST00000443339	.	+	9429911
chr3	9430051	9433844	MSTRG.119658.217:ENST00000443339	.	+	9429911
chr3	9433950	9434333	MSTRG.119658.218:ENST00000443339	.	+	9429911
chr3	9434485	9434589	MSTRG.119658.218:ENST00000443339	.	+	9429911
chr3	9430051	9433844	MSTRG.119658.218:ENST00000443339	.	+	9429911
chr3	9434630	9434823	MSTRG.119658.218:ENST00000443339	.	+	9429911
chr3	9434485	9434823	MSTRG.119658.219:ENST00000443339	.	+	9429911
chr3	9430051	9433844	MSTRG.119658.219:ENST00000443339	.	+	9429911
chr3	9433950	9434276	MSTRG.119658.219:ENST00000443339	.	+	9429911
chr3	9434485	9434589	MSTRG.119658.223:ENST00000443339	.	+	9429911
chr3	9434181	9434276	MSTRG.119658.223:ENST00000443339	.	+	9429911
chr3	9430051	9433844	MSTRG.119658.223:ENST00000443339	.	+	9429911
chr3	9434630	9434823	MSTRG.119658.223:ENST00000443339	.	+	9429911
chr3	9433562	9433844	MSTRG.119658.224:ENST00000443339	.	+	9429911
chr3	9430051	9433369	MSTRG.119658.224:ENST00000443339	.	+	9429911
chr3	9433950	9434276	MSTRG.119658.224:ENST00000443339	.	+	9429911
chr3	9433562	9433844	MSTRG.119658.225:ENST00000443339	.	+	9429911
chr3	9434485	9434823	MSTRG.119658.225:ENST00000443339	.	+	9429911
chr3	9430051	9433369	MSTRG.119658.225:ENST00000443339	.	+	9429911
chr3	9433950	9434276	MSTRG.119658.225:ENST00000443339	.	+	9429911
chr3	9433950	9434333	MSTRG.119658.227:ENST00000443339	.	+	9429911
chr3	9434485	9434823	MSTRG.119658.227:ENST00000443339	.	+	9429911
chr3	9430051	9433844	MSTRG.119658.227:ENST00000443339	.	+	9429911
chr3	9433950	9434333	MSTRG.119658.229:ENST00000443339	.	+	9429911
chr3	9434485	9434823	MSTRG.119658.229:ENST00000443339	.	+	9429911
chr3	9430051	9433844	MSTRG.119658.229:ENST00000443339	.	+	9429911
chr3	9434485	9434589	MSTRG.119658.23:ENST00000443339	.	+	9429911
chr3	9433950	9434276	MSTRG.119658.23:ENST00000443339	.	+	9429911
chr3	9430051	9433844	MSTRG.119658.23:ENST00000443339	.	+	9429911
chr3	9434630	9434823	MSTRG.119658.23:ENST00000443339	.	+	9429911
chr3	9433562	9433844	MSTRG.119658.232:ENST00000443339	.	+	9429911
chr3	9433950	9434333	MSTRG.119658.232:ENST00000443339	.	+	9429911
chr3	9434485	9434823	MSTRG.119658.232:ENST00000443339	.	+	9429911
chr3	9430051	9433369	MSTRG.119658.232:ENST00000443339	.	+	9429911
chr3	9433950	9434333	MSTRG.119658.233:ENST00000443339	.	+	9429911
chr3	9434485	9434823	MSTRG.119658.233:ENST00000443339	.	+	9429911
chr3	9430051	9433844	MSTRG.119658.233:ENST00000443339	.	+	9429911
chr3	9433562	9433844	MSTRG.119658.234:ENST00000443339	.	+	9429911
chr3	9434485	9434823	MSTRG.119658.234:ENST00000443339	.	+	9429911
chr3	9430051	9433369	MSTRG.119658.234:ENST00000443339	.	+	9429911
chr3	9433950	9434276	MSTRG.119658.234:ENST00000443339	.	+	9429911
chr3	9433562	9433844	MSTRG.119658.238:ENST00000443339	.	+	9429911
chr3	9433950	9434044	MSTRG.119658.238:ENST00000443339	.	+	9429911
chr3	9433562	9433844	MSTRG.119658.239:ENST00000443339	.	+	9429911
chr3	9433950	9434044	MSTRG.119658.239:ENST00000443339	.	+	9429911
chr3	9434485	9434823	MSTRG.119658.239:ENST00000443339	.	+	9429911
chr3	9430051	9433369	MSTRG.119658.239:ENST00000443339	.	+	9429911
chr3	9434181	9434276	MSTRG.119658.239:ENST00000443339	.	+	9429911
chr3	9433950	9434333	MSTRG.119658.24:ENST00000443339	.	+	9429911
chr3	9434485	9434589	MSTRG.119658.24:ENST00000443339	.	+	9429911
chr3	9430051	9433844	MSTRG.119658.24:ENST00000443339	.	+	9429911
chr3	9434630	9434823	MSTRG.119658.24:ENST00000443339	.	+	9429911
chr3	9433562	9433844	MSTRG.119658.241:ENST00000443339	.	+	9429911
chr3	9434485	9434589	MSTRG.119658.241:ENST00000443339	.	+	9429911
chr3	9434630	9434823	MSTRG.119658.241:ENST00000443339	.	+	9429911
chr3	9433950	9434276	MSTRG.119658.241:ENST00000443339	.	+	9429911
chr3	9433950	9434333	MSTRG.119658.242:ENST00000443339	.	+	9429911
chr3	9434485	9434589	MSTRG.119658.242:ENST00000443339	.	+	9429911
chr3	9430051	9433844	MSTRG.119658.242:ENST00000443339	.	+	9429911
chr3	9434630	9434823	MSTRG.119658.242:ENST00000443339	.	+	9429911
chr3	9433562	9433844	MSTRG.119658.244:ENST00000443339	.	+	9429911
chr3	9433950	9434333	MSTRG.119658.244:ENST00000443339	.	+	9429911
chr3	9434485	9434589	MSTRG.119658.244:ENST00000443339	.	+	9429911
chr3	9434630	9434823	MSTRG.119658.244:ENST00000443339	.	+	9429911
chr3	9434485	9434823	MSTRG.119658.246:ENST00000443339	.	+	9429911
chr3	9433950	9434276	MSTRG.119658.246:ENST00000443339	.	+	9429911
chr3	9430051	9433844	MSTRG.119658.246:ENST00000443339	.	+	9429911
chr3	9434485	9434823	MSTRG.119658.247:ENST00000443339	.	+	9429911
chr3	9430051	9433844	MSTRG.119658.247:ENST00000443339	.	+	9429911
chr3	9433950	9434276	MSTRG.119658.247:ENST00000443339	.	+	9429911
chr3	9433562	9433844	MSTRG.119658.248:ENST00000443339	.	+	9429911
chr3	9433950	9434333	MSTRG.119658.248:ENST00000443339	.	+	9429911
chr3	9434485	9434589	MSTRG.119658.248:ENST00000443339	.	+	9429911
chr3	9430051	9433369	MSTRG.119658.248:ENST00000443339	.	+	9429911
chr3	9434630	9434823	MSTRG.119658.248:ENST00000443339	.	+	9429911
chr3	9434485	9434823	MSTRG.119658.251:ENST00000443339	.	+	9429911
chr3	9433950	9434276	MSTRG.119658.251:ENST00000443339	.	+	9429911
chr3	9430051	9433844	MSTRG.119658.251:ENST00000443339	.	+	9429911
chr3	9433950	9434333	MSTRG.119658.253:ENST00000443339	.	+	9429911
chr3	9434485	9434823	MSTRG.119658.253:ENST00000443339	.	+	9429911
chr3	9430051	9433844	MSTRG.119658.253:ENST00000443339	.	+	9429911
chr3	9434485	9434589	MSTRG.119658.254:ENST00000443339	.	+	9429911
chr3	9430051	9433844	MSTRG.119658.254:ENST00000443339	.	+	9429911
chr3	9434630	9434823	MSTRG.119658.254:ENST00000443339	.	+	9429911
chr3	9433950	9434276	MSTRG.119658.254:ENST00000443339	.	+	9429911
chr3	9434485	9434823	MSTRG.119658.255:ENST00000443339	.	+	9429911
chr3	9430051	9433844	MSTRG.119658.255:ENST00000443339	.	+	9429911
chr3	9433950	9434276	MSTRG.119658.255:ENST00000443339	.	+	9429911
chr3	9433950	9434333	MSTRG.119658.256:ENST00000443339	.	+	9429911
chr3	9434485	9434823	MSTRG.119658.256:ENST00000443339	.	+	9429911
chr3	9430051	9433844	MSTRG.119658.256:ENST00000443339	.	+	9429911
chr3	9434485	9434589	MSTRG.119658.257:ENST00000443339	.	+	9429911
chr3	9434630	9434823	MSTRG.119658.257:ENST00000443339	.	+	9429911
chr3	9430051	9433369	MSTRG.119658.257:ENST00000443339	.	+	9429911
chr3	9433562	9433844	MSTRG.119658.257:ENST00000443339	.	+	9429911
chr3	9433950	9434044	MSTRG.119658.257:ENST00000443339	.	+	9429911
chr3	9434181	9434276	MSTRG.119658.257:ENST00000443339	.	+	9429911
chr3	9433562	9433844	MSTRG.119658.259:ENST00000443339	.	+	9429911
chr3	9434485	9434823	MSTRG.119658.259:ENST00000443339	.	+	9429911
chr3	9430051	9432305	MSTRG.119658.259:ENST00000443339	.	+	9429911
chr3	9433950	9434276	MSTRG.119658.259:ENST00000443339	.	+	9429911
chr3	9433562	9433844	MSTRG.119658.26:ENST00000443339	.	+	9429911
chr3	9434485	9434823	MSTRG.119658.26:ENST00000443339	.	+	9429911
chr3	9430051	9433369	MSTRG.119658.26:ENST00000443339	.	+	9429911
chr3	9433950	9434276	MSTRG.119658.26:ENST00000443339	.	+	9429911
chr3	9433562	9433844	MSTRG.119658.260:ENST00000443339	.	+	9429911
chr3	9433950	9434333	MSTRG.119658.260:ENST00000443339	.	+	9429911
chr3	9434485	9434823	MSTRG.119658.260:ENST00000443339	.	+	9429911
chr3	9430051	9433369	MSTRG.119658.260:ENST00000443339	.	+	9429911
chr3	9434485	9434823	MSTRG.119658.264:ENST00000443339	.	+	9429911
chr3	9433950	9434276	MSTRG.119658.264:ENST00000443339	.	+	9429911
chr3	9430051	9433844	MSTRG.119658.264:ENST00000443339	.	+	9429911
chr3	9433562	9433844	MSTRG.119658.265:ENST00000443339	.	+	9429911
chr3	9433950	9434333	MSTRG.119658.265:ENST00000443339	.	+	9429911
chr3	9434485	9434823	MSTRG.119658.265:ENST00000443339	.	+	9429911
chr3	9430051	9433369	MSTRG.119658.265:ENST00000443339	.	+	9429911
chr3	9433562	9433844	MSTRG.119658.266:ENST00000443339	.	+	9429911
chr3	9433950	9434333	MSTRG.119658.266:ENST00000443339	.	+	9429911
chr3	9434485	9434823	MSTRG.119658.266:ENST00000443339	.	+	9429911
chr3	9430051	9433369	MSTRG.119658.266:ENST00000443339	.	+	9429911
chr3	9433950	9434333	MSTRG.119658.267:ENST00000443339	.	+	9429911
chr3	9434485	9434823	MSTRG.119658.267:ENST00000443339	.	+	9429911
chr3	9430051	9433844	MSTRG.119658.267:ENST00000443339	.	+	9429911
chr3	9433562	9433844	MSTRG.119658.269:ENST00000443339	.	+	9429911
chr3	9433950	9434333	MSTRG.119658.269:ENST00000443339	.	+	9429911
chr3	9434485	9434823	MSTRG.119658.269:ENST00000443339	.	+	9429911
chr3	9430051	9433369	MSTRG.119658.269:ENST00000443339	.	+	9429911
chr3	9433950	9434333	MSTRG.119658.27:ENST00000443339	.	+	9429911
chr3	9434485	9434823	MSTRG.119658.27:ENST00000443339	.	+	9429911
chr3	9430051	9433844	MSTRG.119658.27:ENST00000443339	.	+	9429911
chr3	9433562	9433844	MSTRG.119658.270:ENST00000443339	.	+	9429911
chr3	9434485	9434823	MSTRG.119658.270:ENST00000443339	.	+	9429911
chr3	9430051	9433369	MSTRG.119658.270:ENST00000443339	.	+	9429911
chr3	9433950	9434276	MSTRG.119658.270:ENST00000443339	.	+	9429911
chr3	9433562	9433844	MSTRG.119658.273:ENST00000443339	.	+	9429911
chr3	9434485	9434823	MSTRG.119658.273:ENST00000443339	.	+	9429911
chr3	9430051	9433369	MSTRG.119658.273:ENST00000443339	.	+	9429911
chr3	9433950	9434276	MSTRG.119658.273:ENST00000443339	.	+	9429911
chr3	9433950	9434333	MSTRG.119658.274:ENST00000443339	.	+	9429911
chr3	9434485	9434823	MSTRG.119658.274:ENST00000443339	.	+	9429911
chr3	9430051	9433844	MSTRG.119658.274:ENST00000443339	.	+	9429911
chr3	9433562	9433844	MSTRG.119658.276:ENST00000443339	.	+	9429911
chr3	9433950	9434333	MSTRG.119658.276:ENST00000443339	.	+	9429911
chr3	9434485	9434823	MSTRG.119658.276:ENST00000443339	.	+	9429911
chr3	9430051	9431707	MSTRG.119658.276:ENST00000443339	.	+	9429911
chr3	9433562	9433844	MSTRG.119658.277:ENST00000443339	.	+	9429911
chr3	9433950	9434333	MSTRG.119658.277:ENST00000443339	.	+	9429911
chr3	9434485	9434823	MSTRG.119658.277:ENST00000443339	.	+	9429911
chr3	9430051	9433369	MSTRG.119658.277:ENST00000443339	.	+	9429911
chr3	9433562	9433844	MSTRG.119658.278:ENST00000443339	.	+	9429911
chr3	9432324	9433369	MSTRG.119658.278:ENST00000443339	.	+	9429911
chr3	9434485	9434823	MSTRG.119658.278:ENST00000443339	.	+	9429911
chr3	9433950	9434276	MSTRG.119658.278:ENST00000443339	.	+	9429911
chr3	9430051	9431707	MSTRG.119658.278:ENST00000443339	.	+	9429911
chr3	9433562	9433844	MSTRG.119658.279:ENST00000443339	.	+	9429911
chr3	9433950	9434333	MSTRG.119658.279:ENST00000443339	.	+	9429911
chr3	9432324	9433369	MSTRG.119658.279:ENST00000443339	.	+	9429911
chr3	9434485	9434823	MSTRG.119658.279:ENST00000443339	.	+	9429911
chr3	9430051	9431707	MSTRG.119658.279:ENST00000443339	.	+	9429911
chr3	9433562	9433844	MSTRG.119658.280:ENST00000443339	.	+	9429911
chr3	9433950	9434333	MSTRG.119658.280:ENST00000443339	.	+	9429911
chr3	9434485	9434823	MSTRG.119658.280:ENST00000443339	.	+	9429911
chr3	9430051	9433369	MSTRG.119658.280:ENST00000443339	.	+	9429911
chr3	9434485	9434823	MSTRG.119658.281:ENST00000443339	.	+	9429911
chr3	9430051	9433369	MSTRG.119658.281:ENST00000443339	.	+	9429911
chr3	9433950	9434276	MSTRG.119658.281:ENST00000443339	.	+	9429911
chr3	9433562	9433844	MSTRG.119658.281:ENST00000443339	.	+	9429911
chr3	9434485	9434823	MSTRG.119658.282:ENST00000443339	.	+	9429911
chr3	9430051	9433369	MSTRG.119658.282:ENST00000443339	.	+	9429911
chr3	9433950	9434276	MSTRG.119658.282:ENST00000443339	.	+	9429911
chr3	9433562	9433844	MSTRG.119658.284:ENST00000443339	.	+	9429911
chr3	9434485	9434823	MSTRG.119658.284:ENST00000443339	.	+	9429911
chr3	9430051	9433369	MSTRG.119658.284:ENST00000443339	.	+	9429911
chr3	9433950	9434276	MSTRG.119658.284:ENST00000443339	.	+	9429911
chr3	9433562	9433844	MSTRG.119658.285:ENST00000443339	.	+	9429911
chr3	9433950	9434333	MSTRG.119658.285:ENST00000443339	.	+	9429911
chr3	9434485	9434589	MSTRG.119658.285:ENST00000443339	.	+	9429911
chr3	9430051	9433369	MSTRG.119658.285:ENST00000443339	.	+	9429911
chr3	9434630	9434823	MSTRG.119658.285:ENST00000443339	.	+	9429911
chr3	9434485	9434823	MSTRG.119658.288:ENST00000443339	.	+	9429911
chr3	9433950	9434276	MSTRG.119658.288:ENST00000443339	.	+	9429911
chr3	9430051	9433844	MSTRG.119658.288:ENST00000443339	.	+	9429911
chr3	9433562	9433844	MSTRG.119658.289:ENST00000443339	.	+	9429911
chr3	9434485	9434823	MSTRG.119658.289:ENST00000443339	.	+	9429911
chr3	9430051	9433369	MSTRG.119658.289:ENST00000443339	.	+	9429911
chr3	9433950	9434276	MSTRG.119658.289:ENST00000443339	.	+	9429911
chr3	9434485	9434823	MSTRG.119658.290:ENST00000443339	.	+	9429911
chr3	9430051	9433844	MSTRG.119658.290:ENST00000443339	.	+	9429911
chr3	9433950	9434276	MSTRG.119658.290:ENST00000443339	.	+	9429911
chr3	9434485	9434823	MSTRG.119658.291:ENST00000443339	.	+	9429911
chr3	9430051	9433844	MSTRG.119658.291:ENST00000443339	.	+	9429911
chr3	9433950	9434276	MSTRG.119658.291:ENST00000443339	.	+	9429911
chr3	9434485	9434823	MSTRG.119658.292:ENST00000443339	.	+	9429911
chr3	9433562	9433844	MSTRG.119658.293:ENST00000443339	.	+	9429911
chr3	9433950	9434333	MSTRG.119658.293:ENST00000443339	.	+	9429911
chr3	9432324	9433369	MSTRG.119658.293:ENST00000443339	.	+	9429911
chr3	9434485	9434823	MSTRG.119658.293:ENST00000443339	.	+	9429911
chr3	9430051	9431707	MSTRG.119658.293:ENST00000443339	.	+	9429911
chr3	9433562	9433844	MSTRG.119658.294:ENST00000443339	.	+	9429911
chr3	9433950	9434333	MSTRG.119658.294:ENST00000443339	.	+	9429911
chr3	9432324	9433369	MSTRG.119658.294:ENST00000443339	.	+	9429911
chr3	9434485	9434823	MSTRG.119658.294:ENST00000443339	.	+	9429911
chr3	9430051	9431707	MSTRG.119658.294:ENST00000443339	.	+	9429911
chr3	9433950	9434333	MSTRG.119658.295:ENST00000443339	.	+	9429911
chr3	9434485	9434823	MSTRG.119658.295:ENST00000443339	.	+	9429911
chr3	9430051	9433844	MSTRG.119658.295:ENST00000443339	.	+	9429911
chr3	9434485	9434823	MSTRG.119658.296:ENST00000443339	.	+	9429911
chr3	9433950	9434276	MSTRG.119658.296:ENST00000443339	.	+	9429911
chr3	9430051	9433844	MSTRG.119658.296:ENST00000443339	.	+	9429911
chr3	9433562	9433844	MSTRG.119658.297:ENST00000443339	.	+	9429911
chr3	9434485	9434823	MSTRG.119658.297:ENST00000443339	.	+	9429911
chr3	9430051	9433369	MSTRG.119658.297:ENST00000443339	.	+	9429911
chr3	9433950	9434276	MSTRG.119658.297:ENST00000443339	.	+	9429911
chr3	9433562	9433844	MSTRG.119658.298:ENST00000443339	.	+	9429911
chr3	9434485	9434823	MSTRG.119658.298:ENST00000443339	.	+	9429911
chr3	9430051	9433369	MSTRG.119658.298:ENST00000443339	.	+	9429911
chr3	9433950	9434276	MSTRG.119658.298:ENST00000443339	.	+	9429911
chr3	9433562	9433844	MSTRG.119658.299:ENST00000443339	.	+	9429911
chr3	9434485	9434589	MSTRG.119658.299:ENST00000443339	.	+	9429911
chr3	9430051	9433369	MSTRG.119658.299:ENST00000443339	.	+	9429911
chr3	9434630	9434823	MSTRG.119658.299:ENST00000443339	.	+	9429911
chr3	9433950	9434276	MSTRG.119658.299:ENST00000443339	.	+	9429911
chr3	9433950	9434333	MSTRG.119658.30:ENST00000443339	.	+	9429911
chr3	9434485	9434589	MSTRG.119658.30:ENST00000443339	.	+	9429911
chr3	9430051	9433844	MSTRG.119658.30:ENST00000443339	.	+	9429911
chr3	9434630	9434823	MSTRG.119658.30:ENST00000443339	.	+	9429911
chr3	9433562	9433844	MSTRG.119658.300:ENST00000443339	.	+	9429911
chr3	9433950	9434333	MSTRG.119658.300:ENST00000443339	.	+	9429911
chr3	9434485	9434823	MSTRG.119658.300:ENST00000443339	.	+	9429911
chr3	9430051	9433369	MSTRG.119658.300:ENST00000443339	.	+	9429911
chr3	9433950	9434333	MSTRG.119658.303:ENST00000443339	.	+	9429911
chr3	9434485	9434823	MSTRG.119658.303:ENST00000443339	.	+	9429911
chr3	9430051	9433844	MSTRG.119658.303:ENST00000443339	.	+	9429911
chr3	9433562	9433844	MSTRG.119658.304:ENST00000443339	.	+	9429911
chr3	9433950	9434333	MSTRG.119658.304:ENST00000443339	.	+	9429911
chr3	9434485	9434823	MSTRG.119658.304:ENST00000443339	.	+	9429911
chr3	9430051	9431707	MSTRG.119658.304:ENST00000443339	.	+	9429911
chr3	9433950	9434044	MSTRG.119658.307:ENST00000443339	.	+	9429911
chr3	9433562	9433844	MSTRG.119658.309:ENST00000443339	.	+	9429911
chr3	9434485	9434823	MSTRG.119658.309:ENST00000443339	.	+	9429911
chr3	9433950	9434276	MSTRG.119658.309:ENST00000443339	.	+	9429911
chr3	9434485	9434823	MSTRG.119658.31:ENST00000443339	.	+	9429911
chr3	9430051	9433844	MSTRG.119658.31:ENST00000443339	.	+	9429911
chr3	9433950	9434276	MSTRG.119658.31:ENST00000443339	.	+	9429911
chr3	9433562	9433844	MSTRG.119658.313:ENST00000443339	.	+	9429911
chr3	9433950	9434333	MSTRG.119658.313:ENST00000443339	.	+	9429911
chr3	9431754	9433369	MSTRG.119658.313:ENST00000443339	.	+	9429911
chr3	9434485	9434823	MSTRG.119658.313:ENST00000443339	.	+	9429911
chr3	9433562	9433844	MSTRG.119658.317:ENST00000443339	.	+	9429911
chr3	9433950	9434333	MSTRG.119658.317:ENST00000443339	.	+	9429911
chr3	9434485	9434823	MSTRG.119658.317:ENST00000443339	.	+	9429911
chr3	9430051	9433369	MSTRG.119658.317:ENST00000443339	.	+	9429911
chr3	9434485	9434589	MSTRG.119658.318:ENST00000443339	.	+	9429911
chr3	9434630	9434823	MSTRG.119658.318:ENST00000443339	.	+	9429911
chr3	9430051	9433369	MSTRG.119658.318:ENST00000443339	.	+	9429911
chr3	9433950	9434276	MSTRG.119658.318:ENST00000443339	.	+	9429911
chr3	9433562	9433844	MSTRG.119658.318:ENST00000443339	.	+	9429911
chr3	9434485	9434823	MSTRG.119658.319:ENST00000443339	.	+	9429911
chr3	9430051	9433369	MSTRG.119658.319:ENST00000443339	.	+	9429911
chr3	9433950	9434276	MSTRG.119658.319:ENST00000443339	.	+	9429911
chr3	9433562	9433844	MSTRG.119658.319:ENST00000443339	.	+	9429911
chr3	9433562	9433844	MSTRG.119658.32:ENST00000443339	.	+	9429911
chr3	9434485	9434823	MSTRG.119658.32:ENST00000443339	.	+	9429911
chr3	9430051	9433369	MSTRG.119658.32:ENST00000443339	.	+	9429911
chr3	9433950	9434276	MSTRG.119658.32:ENST00000443339	.	+	9429911
chr3	9434485	9434589	MSTRG.119658.320:ENST00000443339	.	+	9429911
chr3	9434630	9434823	MSTRG.119658.320:ENST00000443339	.	+	9429911
chr3	9430051	9433369	MSTRG.119658.320:ENST00000443339	.	+	9429911
chr3	9433950	9434276	MSTRG.119658.320:ENST00000443339	.	+	9429911
chr3	9433562	9433844	MSTRG.119658.320:ENST00000443339	.	+	9429911
chr3	9434485	9434823	MSTRG.119658.321:ENST00000443339	.	+	9429911
chr3	9433950	9434276	MSTRG.119658.321:ENST00000443339	.	+	9429911
chr3	9430051	9433844	MSTRG.119658.321:ENST00000443339	.	+	9429911
chr3	9433562	9433844	MSTRG.119658.322:ENST00000443339	.	+	9429911
chr3	9434485	9434589	MSTRG.119658.322:ENST00000443339	.	+	9429911
chr3	9430051	9433369	MSTRG.119658.322:ENST00000443339	.	+	9429911
chr3	9434630	9434823	MSTRG.119658.322:ENST00000443339	.	+	9429911
chr3	9433950	9434276	MSTRG.119658.322:ENST00000443339	.	+	9429911
chr3	9433562	9433844	MSTRG.119658.324:ENST00000443339	.	+	9429911
chr3	9434485	9434823	MSTRG.119658.324:ENST00000443339	.	+	9429911
chr3	9430051	9433369	MSTRG.119658.324:ENST00000443339	.	+	9429911
chr3	9433950	9434276	MSTRG.119658.324:ENST00000443339	.	+	9429911
chr3	9433562	9433844	MSTRG.119658.325:ENST00000443339	.	+	9429911
chr3	9434485	9434823	MSTRG.119658.325:ENST00000443339	.	+	9429911
chr3	9430051	9433369	MSTRG.119658.325:ENST00000443339	.	+	9429911
chr3	9433950	9434276	MSTRG.119658.325:ENST00000443339	.	+	9429911
chr3	9433562	9433844	MSTRG.119658.326:ENST00000443339	.	+	9429911
chr3	9433950	9434333	MSTRG.119658.326:ENST00000443339	.	+	9429911
chr3	9434485	9434823	MSTRG.119658.326:ENST00000443339	.	+	9429911
chr3	9430051	9433369	MSTRG.119658.326:ENST00000443339	.	+	9429911
chr3	9434485	9434823	MSTRG.119658.328:ENST00000443339	.	+	9429911
chr3	9433950	9434276	MSTRG.119658.328:ENST00000443339	.	+	9429911
chr3	9430051	9433844	MSTRG.119658.328:ENST00000443339	.	+	9429911
chr3	9433562	9433844	MSTRG.119658.33:ENST00000443339	.	+	9429911
chr3	9433950	9434333	MSTRG.119658.33:ENST00000443339	.	+	9429911
chr3	9434485	9434823	MSTRG.119658.33:ENST00000443339	.	+	9429911
chr3	9430051	9433369	MSTRG.119658.33:ENST00000443339	.	+	9429911
chr3	9433950	9434333	MSTRG.119658.330:ENST00000443339	.	+	9429911
chr3	9434485	9434823	MSTRG.119658.330:ENST00000443339	.	+	9429911
chr3	9430051	9433844	MSTRG.119658.330:ENST00000443339	.	+	9429911
chr3	9433950	9434333	MSTRG.119658.331:ENST00000443339	.	+	9429911
chr3	9434485	9434823	MSTRG.119658.331:ENST00000443339	.	+	9429911
chr3	9430051	9433844	MSTRG.119658.331:ENST00000443339	.	+	9429911
chr3	9433950	9434333	MSTRG.119658.332:ENST00000443339	.	+	9429911
chr3	9434485	9434823	MSTRG.119658.332:ENST00000443339	.	+	9429911
chr3	9430051	9433844	MSTRG.119658.332:ENST00000443339	.	+	9429911
chr3	9433950	9434333	MSTRG.119658.334:ENST00000443339	.	+	9429911
chr3	9434485	9434589	MSTRG.119658.334:ENST00000443339	.	+	9429911
chr3	9434630	9434823	MSTRG.119658.334:ENST00000443339	.	+	9429911
chr3	9430051	9433369	MSTRG.119658.334:ENST00000443339	.	+	9429911
chr3	9433562	9433844	MSTRG.119658.334:ENST00000443339	.	+	9429911
chr3	9433562	9433844	MSTRG.119658.335:ENST00000443339	.	+	9429911
chr3	9433950	9434333	MSTRG.119658.335:ENST00000443339	.	+	9429911
chr3	9434485	9434823	MSTRG.119658.335:ENST00000443339	.	+	9429911
chr3	9430051	9433369	MSTRG.119658.335:ENST00000443339	.	+	9429911
chr3	9433562	9433844	MSTRG.119658.338:ENST00000443339	.	+	9429911
chr3	9433950	9434333	MSTRG.119658.338:ENST00000443339	.	+	9429911
chr3	9434485	9434823	MSTRG.119658.338:ENST00000443339	.	+	9429911
chr3	9430051	9433369	MSTRG.119658.338:ENST00000443339	.	+	9429911
chr3	9433562	9433844	MSTRG.119658.34:ENST00000443339	.	+	9429911
chr3	9434485	9434823	MSTRG.119658.34:ENST00000443339	.	+	9429911
chr3	9430051	9433369	MSTRG.119658.34:ENST00000443339	.	+	9429911
chr3	9433950	9434276	MSTRG.119658.34:ENST00000443339	.	+	9429911
chr3	9433562	9433844	MSTRG.119658.340:ENST00000443339	.	+	9429911
chr3	9433950	9434333	MSTRG.119658.340:ENST00000443339	.	+	9429911
chr3	9434485	9434823	MSTRG.119658.340:ENST00000443339	.	+	9429911
chr3	9430051	9431707	MSTRG.119658.340:ENST00000443339	.	+	9429911
chr3	9434485	9434589	MSTRG.119658.341:ENST00000443339	.	+	9429911
chr3	9433950	9434276	MSTRG.119658.341:ENST00000443339	.	+	9429911
chr3	9430051	9433844	MSTRG.119658.341:ENST00000443339	.	+	9429911
chr3	9434630	9434823	MSTRG.119658.341:ENST00000443339	.	+	9429911
chr3	9433562	9433844	MSTRG.119658.342:ENST00000443339	.	+	9429911
chr3	9433950	9434044	MSTRG.119658.342:ENST00000443339	.	+	9429911
chr3	9430051	9433369	MSTRG.119658.342:ENST00000443339	.	+	9429911
chr3	9433950	9434333	MSTRG.119658.344:ENST00000443339	.	+	9429911
chr3	9434485	9434589	MSTRG.119658.344:ENST00000443339	.	+	9429911
chr3	9434630	9434823	MSTRG.119658.344:ENST00000443339	.	+	9429911
chr3	9433562	9433844	MSTRG.119658.344:ENST00000443339	.	+	9429911
chr3	9432324	9433369	MSTRG.119658.344:ENST00000443339	.	+	9429911
chr3	9433950	9434044	MSTRG.119658.345:ENST00000443339	.	+	9429911
chr3	9434485	9434823	MSTRG.119658.345:ENST00000443339	.	+	9429911
chr3	9430051	9433844	MSTRG.119658.345:ENST00000443339	.	+	9429911
chr3	9434181	9434276	MSTRG.119658.345:ENST00000443339	.	+	9429911
chr3	9434485	9434589	MSTRG.119658.346:ENST00000443339	.	+	9429911
chr3	9430051	9433844	MSTRG.119658.346:ENST00000443339	.	+	9429911
chr3	9434630	9434823	MSTRG.119658.346:ENST00000443339	.	+	9429911
chr3	9433950	9434276	MSTRG.119658.346:ENST00000443339	.	+	9429911
chr3	9434630	9434823	MSTRG.119658.347:ENST00000443339	.	+	9429911
chr3	9433950	9434333	MSTRG.119658.350:ENST00000443339	.	+	9429911
chr3	9434485	9434823	MSTRG.119658.350:ENST00000443339	.	+	9429911
chr3	9430051	9433844	MSTRG.119658.350:ENST00000443339	.	+	9429911
chr3	9434485	9434589	MSTRG.119658.351:ENST00000443339	.	+	9429911
chr3	9433950	9434276	MSTRG.119658.351:ENST00000443339	.	+	9429911
chr3	9430051	9433844	MSTRG.119658.351:ENST00000443339	.	+	9429911
chr3	9434630	9434823	MSTRG.119658.351:ENST00000443339	.	+	9429911
chr3	9433562	9433844	MSTRG.119658.352:ENST00000443339	.	+	9429911
chr3	9433950	9434044	MSTRG.119658.352:ENST00000443339	.	+	9429911
chr3	9434485	9434589	MSTRG.119658.352:ENST00000443339	.	+	9429911
chr3	9434715	9434823	MSTRG.119658.352:ENST00000443339	.	+	9429911
chr3	9433562	9433844	MSTRG.119658.353:ENST00000443339	.	+	9429911
chr3	9433950	9434333	MSTRG.119658.353:ENST00000443339	.	+	9429911
chr3	9434485	9434823	MSTRG.119658.353:ENST00000443339	.	+	9429911
chr3	9430051	9433369	MSTRG.119658.353:ENST00000443339	.	+	9429911
chr3	9434485	9434823	MSTRG.119658.354:ENST00000443339	.	+	9429911
chr3	9433950	9434276	MSTRG.119658.354:ENST00000443339	.	+	9429911
chr3	9430051	9433844	MSTRG.119658.354:ENST00000443339	.	+	9429911
chr3	9433950	9434333	MSTRG.119658.356:ENST00000443339	.	+	9429911
chr3	9434485	9434823	MSTRG.119658.356:ENST00000443339	.	+	9429911
chr3	9430051	9433844	MSTRG.119658.356:ENST00000443339	.	+	9429911
chr3	9433562	9433844	MSTRG.119658.357:ENST00000443339	.	+	9429911
chr3	9433950	9434333	MSTRG.119658.357:ENST00000443339	.	+	9429911
chr3	9434485	9434823	MSTRG.119658.357:ENST00000443339	.	+	9429911
chr3	9433562	9433844	MSTRG.119658.358:ENST00000443339	.	+	9429911
chr3	9434485	9434823	MSTRG.119658.358:ENST00000443339	.	+	9429911
chr3	9430051	9433369	MSTRG.119658.358:ENST00000443339	.	+	9429911
chr3	9433950	9434276	MSTRG.119658.358:ENST00000443339	.	+	9429911
chr3	9434485	9434589	MSTRG.119658.359:ENST00000443339	.	+	9429911
chr3	9434630	9434823	MSTRG.119658.359:ENST00000443339	.	+	9429911
chr3	9433950	9434276	MSTRG.119658.359:ENST00000443339	.	+	9429911
chr3	9430051	9433844	MSTRG.119658.359:ENST00000443339	.	+	9429911
chr3	9433950	9434333	MSTRG.119658.360:ENST00000443339	.	+	9429911
chr3	9434485	9434823	MSTRG.119658.360:ENST00000443339	.	+	9429911
chr3	9430051	9433844	MSTRG.119658.360:ENST00000443339	.	+	9429911
chr3	9433950	9434333	MSTRG.119658.363:ENST00000443339	.	+	9429911
chr3	9434485	9434589	MSTRG.119658.363:ENST00000443339	.	+	9429911
chr3	9434630	9434823	MSTRG.119658.363:ENST00000443339	.	+	9429911
chr3	9430051	9433369	MSTRG.119658.363:ENST00000443339	.	+	9429911
chr3	9433562	9433844	MSTRG.119658.363:ENST00000443339	.	+	9429911
chr3	9433562	9433844	MSTRG.119658.365:ENST00000443339	.	+	9429911
chr3	9433950	9434044	MSTRG.119658.365:ENST00000443339	.	+	9429911
chr3	9434485	9434823	MSTRG.119658.365:ENST00000443339	.	+	9429911
chr3	9430051	9433369	MSTRG.119658.365:ENST00000443339	.	+	9429911
chr3	9434181	9434276	MSTRG.119658.365:ENST00000443339	.	+	9429911
chr3	9434485	9434589	MSTRG.119658.368:ENST00000443339	.	+	9429911
chr3	9434630	9434823	MSTRG.119658.368:ENST00000443339	.	+	9429911
chr3	9430051	9433369	MSTRG.119658.368:ENST00000443339	.	+	9429911
chr3	9433562	9433844	MSTRG.119658.368:ENST00000443339	.	+	9429911
chr3	9433950	9434044	MSTRG.119658.368:ENST00000443339	.	+	9429911
chr3	9434181	9434276	MSTRG.119658.368:ENST00000443339	.	+	9429911
chr3	9433950	9434044	MSTRG.119658.369:ENST00000443339	.	+	9429911
chr3	9434485	9434823	MSTRG.119658.369:ENST00000443339	.	+	9429911
chr3	9430051	9433844	MSTRG.119658.369:ENST00000443339	.	+	9429911
chr3	9434181	9434276	MSTRG.119658.369:ENST00000443339	.	+	9429911
chr3	9434485	9434823	MSTRG.119658.37:ENST00000443339	.	+	9429911
chr3	9433950	9434276	MSTRG.119658.37:ENST00000443339	.	+	9429911
chr3	9430051	9433844	MSTRG.119658.37:ENST00000443339	.	+	9429911
chr3	9433950	9434333	MSTRG.119658.370:ENST00000443339	.	+	9429911
chr3	9434485	9434589	MSTRG.119658.370:ENST00000443339	.	+	9429911
chr3	9430051	9433844	MSTRG.119658.370:ENST00000443339	.	+	9429911
chr3	9434630	9434823	MSTRG.119658.370:ENST00000443339	.	+	9429911
chr3	9433562	9433844	MSTRG.119658.371:ENST00000443339	.	+	9429911
chr3	9434485	9434823	MSTRG.119658.371:ENST00000443339	.	+	9429911
chr3	9430051	9433369	MSTRG.119658.371:ENST00000443339	.	+	9429911
chr3	9433950	9434276	MSTRG.119658.371:ENST00000443339	.	+	9429911
chr3	9433950	9434276	MSTRG.119658.373:ENST00000443339	.	+	9429911
chr3	9430051	9433844	MSTRG.119658.373:ENST00000443339	.	+	9429911
chr3	9434630	9434823	MSTRG.119658.373:ENST00000443339	.	+	9429911
chr3	9433562	9433844	MSTRG.119658.375:ENST00000443339	.	+	9429911
chr3	9434485	9434823	MSTRG.119658.375:ENST00000443339	.	+	9429911
chr3	9430051	9433369	MSTRG.119658.375:ENST00000443339	.	+	9429911
chr3	9433950	9434276	MSTRG.119658.375:ENST00000443339	.	+	9429911
chr3	9433562	9433844	MSTRG.119658.38:ENST00000443339	.	+	9429911
chr3	9433950	9434333	MSTRG.119658.38:ENST00000443339	.	+	9429911
chr3	9434485	9434823	MSTRG.119658.38:ENST00000443339	.	+	9429911
chr3	9430051	9433369	MSTRG.119658.38:ENST00000443339	.	+	9429911
chr3	9433562	9433844	MSTRG.119658.380:ENST00000443339	.	+	9429911
chr3	9433950	9434333	MSTRG.119658.380:ENST00000443339	.	+	9429911
chr3	9434485	9434823	MSTRG.119658.380:ENST00000443339	.	+	9429911
chr3	9430051	9433369	MSTRG.119658.380:ENST00000443339	.	+	9429911
chr3	9433950	9434333	MSTRG.119658.381:ENST00000443339	.	+	9429911
chr3	9434485	9434589	MSTRG.119658.381:ENST00000443339	.	+	9429911
chr3	9430051	9433844	MSTRG.119658.381:ENST00000443339	.	+	9429911
chr3	9434630	9434823	MSTRG.119658.381:ENST00000443339	.	+	9429911
chr3	9433562	9433844	MSTRG.119658.382:ENST00000443339	.	+	9429911
chr3	9434485	9434823	MSTRG.119658.382:ENST00000443339	.	+	9429911
chr3	9433950	9434276	MSTRG.119658.382:ENST00000443339	.	+	9429911
chr3	9433950	9434333	MSTRG.119658.383:ENST00000443339	.	+	9429911
chr3	9434485	9434589	MSTRG.119658.383:ENST00000443339	.	+	9429911
chr3	9430051	9433844	MSTRG.119658.383:ENST00000443339	.	+	9429911
chr3	9434630	9434823	MSTRG.119658.383:ENST00000443339	.	+	9429911
chr3	9433562	9433844	MSTRG.119658.385:ENST00000443339	.	+	9429911
chr3	9434485	9434589	MSTRG.119658.385:ENST00000443339	.	+	9429911
chr3	9434630	9434823	MSTRG.119658.385:ENST00000443339	.	+	9429911
chr3	9433950	9434276	MSTRG.119658.385:ENST00000443339	.	+	9429911
chr3	9433562	9433844	MSTRG.119658.39:ENST00000443339	.	+	9429911
chr3	9434485	9434589	MSTRG.119658.39:ENST00000443339	.	+	9429911
chr3	9430051	9433369	MSTRG.119658.39:ENST00000443339	.	+	9429911
chr3	9434630	9434823	MSTRG.119658.39:ENST00000443339	.	+	9429911
chr3	9433950	9434276	MSTRG.119658.39:ENST00000443339	.	+	9429911
chr3	9433950	9434333	MSTRG.119658.396:ENST00000443339	.	+	9429911
chr3	9430051	9433844	MSTRG.119658.396:ENST00000443339	.	+	9429911
chr3	9434630	9434823	MSTRG.119658.396:ENST00000443339	.	+	9429911
chr3	9433950	9434044	MSTRG.119658.397:ENST00000443339	.	+	9429911
chr3	9434485	9434823	MSTRG.119658.397:ENST00000443339	.	+	9429911
chr3	9430051	9433844	MSTRG.119658.397:ENST00000443339	.	+	9429911
chr3	9434181	9434276	MSTRG.119658.397:ENST00000443339	.	+	9429911
chr3	9434485	9434589	MSTRG.119658.4:ENST00000443339	.	+	9429911
chr3	9430051	9433844	MSTRG.119658.4:ENST00000443339	.	+	9429911
chr3	9434630	9434823	MSTRG.119658.4:ENST00000443339	.	+	9429911
chr3	9433950	9434276	MSTRG.119658.4:ENST00000443339	.	+	9429911
chr3	9433562	9433844	MSTRG.119658.402:ENST00000443339	.	+	9429911
chr3	9434485	9434589	MSTRG.119658.402:ENST00000443339	.	+	9429911
chr3	9430051	9433369	MSTRG.119658.402:ENST00000443339	.	+	9429911
chr3	9433950	9434276	MSTRG.119658.402:ENST00000443339	.	+	9429911
chr3	9434630	9434823	MSTRG.119658.402:ENST00000443339	.	+	9429911
chr3	9433562	9433844	MSTRG.119658.406:ENST00000443339	.	+	9429911
chr3	9433950	9434333	MSTRG.119658.406:ENST00000443339	.	+	9429911
chr3	9434485	9434823	MSTRG.119658.406:ENST00000443339	.	+	9429911
chr3	9430051	9433369	MSTRG.119658.406:ENST00000443339	.	+	9429911
chr3	9433562	9433844	MSTRG.119658.407:ENST00000443339	.	+	9429911
chr3	9434485	9434823	MSTRG.119658.407:ENST00000443339	.	+	9429911
chr3	9430051	9433369	MSTRG.119658.407:ENST00000443339	.	+	9429911
chr3	9433950	9434276	MSTRG.119658.407:ENST00000443339	.	+	9429911
chr3	9433950	9434333	MSTRG.119658.410:ENST00000443339	.	+	9429911
chr3	9434485	9434589	MSTRG.119658.410:ENST00000443339	.	+	9429911
chr3	9430051	9433844	MSTRG.119658.410:ENST00000443339	.	+	9429911
chr3	9434630	9434823	MSTRG.119658.410:ENST00000443339	.	+	9429911
chr3	9433950	9434333	MSTRG.119658.411:ENST00000443339	.	+	9429911
chr3	9434485	9434589	MSTRG.119658.411:ENST00000443339	.	+	9429911
chr3	9430051	9433369	MSTRG.119658.411:ENST00000443339	.	+	9429911
chr3	9434630	9434823	MSTRG.119658.411:ENST00000443339	.	+	9429911
chr3	9433950	9434333	MSTRG.119658.415:ENST00000443339	.	+	9429911
chr3	9434485	9434589	MSTRG.119658.415:ENST00000443339	.	+	9429911
chr3	9430051	9433844	MSTRG.119658.415:ENST00000443339	.	+	9429911
chr3	9434630	9434823	MSTRG.119658.415:ENST00000443339	.	+	9429911
chr3	9434485	9434823	MSTRG.119658.417:ENST00000443339	.	+	9429911
chr3	9430051	9433844	MSTRG.119658.417:ENST00000443339	.	+	9429911
chr3	9433950	9434276	MSTRG.119658.417:ENST00000443339	.	+	9429911
chr3	9433562	9433844	MSTRG.119658.419:ENST00000443339	.	+	9429911
chr3	9433950	9434333	MSTRG.119658.419:ENST00000443339	.	+	9429911
chr3	9432324	9433369	MSTRG.119658.419:ENST00000443339	.	+	9429911
chr3	9434485	9434823	MSTRG.119658.419:ENST00000443339	.	+	9429911
chr3	9430051	9431707	MSTRG.119658.419:ENST00000443339	.	+	9429911
chr3	9433950	9434333	MSTRG.119658.42:ENST00000443339	.	+	9429911
chr3	9434485	9434823	MSTRG.119658.42:ENST00000443339	.	+	9429911
chr3	9430051	9433844	MSTRG.119658.42:ENST00000443339	.	+	9429911
chr3	9433562	9433844	MSTRG.119658.420:ENST00000443339	.	+	9429911
chr3	9433950	9434333	MSTRG.119658.420:ENST00000443339	.	+	9429911
chr3	9432324	9433369	MSTRG.119658.420:ENST00000443339	.	+	9429911
chr3	9434485	9434823	MSTRG.119658.420:ENST00000443339	.	+	9429911
chr3	9430051	9431707	MSTRG.119658.420:ENST00000443339	.	+	9429911
chr3	9433562	9433844	MSTRG.119658.421:ENST00000443339	.	+	9429911
chr3	9434485	9434823	MSTRG.119658.421:ENST00000443339	.	+	9429911
chr3	9430051	9433369	MSTRG.119658.421:ENST00000443339	.	+	9429911
chr3	9433950	9434276	MSTRG.119658.421:ENST00000443339	.	+	9429911
chr3	9433562	9433844	MSTRG.119658.422:ENST00000443339	.	+	9429911
chr3	9434485	9434823	MSTRG.119658.422:ENST00000443339	.	+	9429911
chr3	9430051	9431707	MSTRG.119658.422:ENST00000443339	.	+	9429911
chr3	9433950	9434276	MSTRG.119658.422:ENST00000443339	.	+	9429911
chr3	9433562	9433844	MSTRG.119658.424:ENST00000443339	.	+	9429911
chr3	9433950	9434333	MSTRG.119658.424:ENST00000443339	.	+	9429911
chr3	9434485	9434823	MSTRG.119658.424:ENST00000443339	.	+	9429911
chr3	9430051	9433369	MSTRG.119658.424:ENST00000443339	.	+	9429911
chr3	9433562	9433844	MSTRG.119658.426:ENST00000443339	.	+	9429911
chr3	9433950	9434333	MSTRG.119658.426:ENST00000443339	.	+	9429911
chr3	9434485	9434823	MSTRG.119658.426:ENST00000443339	.	+	9429911
chr3	9430051	9433369	MSTRG.119658.426:ENST00000443339	.	+	9429911
chr3	9433562	9433844	MSTRG.119658.428:ENST00000443339	.	+	9429911
chr3	9434485	9434823	MSTRG.119658.428:ENST00000443339	.	+	9429911
chr3	9430051	9433369	MSTRG.119658.428:ENST00000443339	.	+	9429911
chr3	9433950	9434276	MSTRG.119658.428:ENST00000443339	.	+	9429911
chr3	9433562	9433844	MSTRG.119658.43:ENST00000443339	.	+	9429911
chr3	9434485	9434823	MSTRG.119658.43:ENST00000443339	.	+	9429911
chr3	9430051	9433369	MSTRG.119658.43:ENST00000443339	.	+	9429911
chr3	9433950	9434276	MSTRG.119658.43:ENST00000443339	.	+	9429911
chr3	9434485	9434823	MSTRG.119658.430:ENST00000443339	.	+	9429911
chr3	9433950	9434276	MSTRG.119658.430:ENST00000443339	.	+	9429911
chr3	9430051	9433844	MSTRG.119658.430:ENST00000443339	.	+	9429911
chr3	9434485	9434589	MSTRG.119658.432:ENST00000443339	.	+	9429911
chr3	9433950	9434276	MSTRG.119658.432:ENST00000443339	.	+	9429911
chr3	9430051	9433844	MSTRG.119658.432:ENST00000443339	.	+	9429911
chr3	9434630	9434823	MSTRG.119658.432:ENST00000443339	.	+	9429911
chr3	9434485	9434589	MSTRG.119658.433:ENST00000443339	.	+	9429911
chr3	9433950	9434276	MSTRG.119658.433:ENST00000443339	.	+	9429911
chr3	9430051	9433844	MSTRG.119658.433:ENST00000443339	.	+	9429911
chr3	9434630	9434823	MSTRG.119658.433:ENST00000443339	.	+	9429911
chr3	9434485	9434823	MSTRG.119658.434:ENST00000443339	.	+	9429911
chr3	9430051	9433844	MSTRG.119658.434:ENST00000443339	.	+	9429911
chr3	9433950	9434276	MSTRG.119658.434:ENST00000443339	.	+	9429911
chr3	9433950	9434333	MSTRG.119658.437:ENST00000443339	.	+	9429911
chr3	9434485	9434823	MSTRG.119658.437:ENST00000443339	.	+	9429911
chr3	9430051	9433844	MSTRG.119658.437:ENST00000443339	.	+	9429911
chr3	9433562	9433844	MSTRG.119658.438:ENST00000443339	.	+	9429911
chr3	9434485	9434823	MSTRG.119658.438:ENST00000443339	.	+	9429911
chr3	9430051	9433369	MSTRG.119658.438:ENST00000443339	.	+	9429911
chr3	9433950	9434276	MSTRG.119658.438:ENST00000443339	.	+	9429911
chr3	9433562	9433844	MSTRG.119658.44:ENST00000443339	.	+	9429911
chr3	9434485	9434589	MSTRG.119658.44:ENST00000443339	.	+	9429911
chr3	9430051	9433369	MSTRG.119658.44:ENST00000443339	.	+	9429911
chr3	9433950	9434276	MSTRG.119658.44:ENST00000443339	.	+	9429911
chr3	9434630	9434823	MSTRG.119658.44:ENST00000443339	.	+	9429911
chr3	9433950	9434333	MSTRG.119658.440:ENST00000443339	.	+	9429911
chr3	9434485	9434823	MSTRG.119658.440:ENST00000443339	.	+	9429911
chr3	9430051	9433844	MSTRG.119658.440:ENST00000443339	.	+	9429911
chr3	9433562	9433844	MSTRG.119658.442:ENST00000443339	.	+	9429911
chr3	9434485	9434589	MSTRG.119658.442:ENST00000443339	.	+	9429911
chr3	9430051	9433369	MSTRG.119658.442:ENST00000443339	.	+	9429911
chr3	9433950	9434276	MSTRG.119658.442:ENST00000443339	.	+	9429911
chr3	9434630	9434823	MSTRG.119658.442:ENST00000443339	.	+	9429911
chr3	9433562	9433844	MSTRG.119658.443:ENST00000443339	.	+	9429911
chr3	9433950	9434333	MSTRG.119658.443:ENST00000443339	.	+	9429911
chr3	9434485	9434589	MSTRG.119658.443:ENST00000443339	.	+	9429911
chr3	9430051	9433369	MSTRG.119658.443:ENST00000443339	.	+	9429911
chr3	9434630	9434823	MSTRG.119658.443:ENST00000443339	.	+	9429911
chr3	9433562	9433844	MSTRG.119658.444:ENST00000443339	.	+	9429911
chr3	9433950	9434333	MSTRG.119658.444:ENST00000443339	.	+	9429911
chr3	9434485	9434823	MSTRG.119658.444:ENST00000443339	.	+	9429911
chr3	9430051	9433369	MSTRG.119658.444:ENST00000443339	.	+	9429911
chr3	9433950	9434333	MSTRG.119658.445:ENST00000443339	.	+	9429911
chr3	9434485	9434823	MSTRG.119658.445:ENST00000443339	.	+	9429911
chr3	9430051	9433844	MSTRG.119658.445:ENST00000443339	.	+	9429911
chr3	9434485	9434589	MSTRG.119658.446:ENST00000443339	.	+	9429911
chr3	9433950	9434276	MSTRG.119658.446:ENST00000443339	.	+	9429911
chr3	9430051	9433844	MSTRG.119658.446:ENST00000443339	.	+	9429911
chr3	9434630	9434823	MSTRG.119658.446:ENST00000443339	.	+	9429911
chr3	9433562	9433844	MSTRG.119658.447:ENST00000443339	.	+	9429911
chr3	9433950	9434333	MSTRG.119658.447:ENST00000443339	.	+	9429911
chr3	9434485	9434823	MSTRG.119658.447:ENST00000443339	.	+	9429911
chr3	9430051	9431707	MSTRG.119658.447:ENST00000443339	.	+	9429911
chr3	9434485	9434589	MSTRG.119658.448:ENST00000443339	.	+	9429911
chr3	9433950	9434276	MSTRG.119658.448:ENST00000443339	.	+	9429911
chr3	9430051	9433844	MSTRG.119658.448:ENST00000443339	.	+	9429911
chr3	9434630	9434823	MSTRG.119658.448:ENST00000443339	.	+	9429911
chr3	9434485	9434589	MSTRG.119658.45:ENST00000443339	.	+	9429911
chr3	9430051	9433844	MSTRG.119658.45:ENST00000443339	.	+	9429911
chr3	9434630	9434823	MSTRG.119658.45:ENST00000443339	.	+	9429911
chr3	9433950	9434276	MSTRG.119658.45:ENST00000443339	.	+	9429911
chr3	9434485	9434823	MSTRG.119658.450:ENST00000443339	.	+	9429911
chr3	9430051	9433844	MSTRG.119658.450:ENST00000443339	.	+	9429911
chr3	9433950	9434276	MSTRG.119658.450:ENST00000443339	.	+	9429911
chr3	9433562	9433844	MSTRG.119658.451:ENST00000443339	.	+	9429911
chr3	9433950	9434333	MSTRG.119658.451:ENST00000443339	.	+	9429911
chr3	9434485	9434823	MSTRG.119658.451:ENST00000443339	.	+	9429911
chr3	9430051	9433369	MSTRG.119658.451:ENST00000443339	.	+	9429911
chr3	9434485	9434823	MSTRG.119658.452:ENST00000443339	.	+	9429911
chr3	9430051	9433844	MSTRG.119658.452:ENST00000443339	.	+	9429911
chr3	9433950	9434276	MSTRG.119658.452:ENST00000443339	.	+	9429911
chr3	9433562	9433844	MSTRG.119658.453:ENST00000443339	.	+	9429911
chr3	9434485	9434589	MSTRG.119658.453:ENST00000443339	.	+	9429911
chr3	9430051	9433369	MSTRG.119658.453:ENST00000443339	.	+	9429911
chr3	9433950	9434276	MSTRG.119658.453:ENST00000443339	.	+	9429911
chr3	9434630	9434823	MSTRG.119658.453:ENST00000443339	.	+	9429911
chr3	9433562	9433844	MSTRG.119658.455:ENST00000443339	.	+	9429911
chr3	9434485	9434823	MSTRG.119658.455:ENST00000443339	.	+	9429911
chr3	9430051	9433369	MSTRG.119658.455:ENST00000443339	.	+	9429911
chr3	9433950	9434276	MSTRG.119658.455:ENST00000443339	.	+	9429911
chr3	9433562	9433844	MSTRG.119658.457:ENST00000443339	.	+	9429911
chr3	9433950	9434333	MSTRG.119658.457:ENST00000443339	.	+	9429911
chr3	9434485	9434589	MSTRG.119658.457:ENST00000443339	.	+	9429911
chr3	9434630	9434823	MSTRG.119658.457:ENST00000443339	.	+	9429911
chr3	9433562	9433844	MSTRG.119658.46:ENST00000443339	.	+	9429911
chr3	9433950	9434333	MSTRG.119658.46:ENST00000443339	.	+	9429911
chr3	9434485	9434823	MSTRG.119658.46:ENST00000443339	.	+	9429911
chr3	9430051	9433369	MSTRG.119658.46:ENST00000443339	.	+	9429911
chr3	9434485	9434589	MSTRG.119658.462:ENST00000443339	.	+	9429911
chr3	9433950	9434276	MSTRG.119658.462:ENST00000443339	.	+	9429911
chr3	9430051	9433844	MSTRG.119658.462:ENST00000443339	.	+	9429911
chr3	9434630	9434823	MSTRG.119658.462:ENST00000443339	.	+	9429911
chr3	9434485	9434589	MSTRG.119658.466:ENST00000443339	.	+	9429911
chr3	9430051	9433844	MSTRG.119658.466:ENST00000443339	.	+	9429911
chr3	9434630	9434823	MSTRG.119658.466:ENST00000443339	.	+	9429911
chr3	9433950	9434276	MSTRG.119658.466:ENST00000443339	.	+	9429911
chr3	9433562	9433844	MSTRG.119658.467:ENST00000443339	.	+	9429911
chr3	9433950	9434333	MSTRG.119658.467:ENST00000443339	.	+	9429911
chr3	9434485	9434589	MSTRG.119658.467:ENST00000443339	.	+	9429911
chr3	9430051	9433369	MSTRG.119658.467:ENST00000443339	.	+	9429911
chr3	9434630	9434823	MSTRG.119658.467:ENST00000443339	.	+	9429911
chr3	9433562	9433844	MSTRG.119658.468:ENST00000443339	.	+	9429911
chr3	9433950	9434333	MSTRG.119658.468:ENST00000443339	.	+	9429911
chr3	9434485	9434589	MSTRG.119658.468:ENST00000443339	.	+	9429911
chr3	9430051	9433369	MSTRG.119658.468:ENST00000443339	.	+	9429911
chr3	9434630	9434823	MSTRG.119658.468:ENST00000443339	.	+	9429911
chr3	9434485	9434823	MSTRG.119658.470:ENST00000443339	.	+	9429911
chr3	9433950	9434276	MSTRG.119658.470:ENST00000443339	.	+	9429911
chr3	9430051	9433844	MSTRG.119658.470:ENST00000443339	.	+	9429911
chr3	9434485	9434823	MSTRG.119658.471:ENST00000443339	.	+	9429911
chr3	9433950	9434276	MSTRG.119658.471:ENST00000443339	.	+	9429911
chr3	9430051	9433844	MSTRG.119658.471:ENST00000443339	.	+	9429911
chr3	9433562	9433844	MSTRG.119658.472:ENST00000443339	.	+	9429911
chr3	9434485	9434823	MSTRG.119658.472:ENST00000443339	.	+	9429911
chr3	9430051	9433369	MSTRG.119658.472:ENST00000443339	.	+	9429911
chr3	9433950	9434276	MSTRG.119658.472:ENST00000443339	.	+	9429911
chr3	9434485	9434823	MSTRG.119658.473:ENST00000443339	.	+	9429911
chr3	9430051	9433369	MSTRG.119658.473:ENST00000443339	.	+	9429911
chr3	9433950	9434276	MSTRG.119658.473:ENST00000443339	.	+	9429911
chr3	9433562	9433844	MSTRG.119658.473:ENST00000443339	.	+	9429911
chr3	9434485	9434823	MSTRG.119658.475:ENST00000443339	.	+	9429911
chr3	9433950	9434276	MSTRG.119658.475:ENST00000443339	.	+	9429911
chr3	9430051	9433844	MSTRG.119658.475:ENST00000443339	.	+	9429911
chr3	9433562	9433844	MSTRG.119658.476:ENST00000443339	.	+	9429911
chr3	9433950	9434333	MSTRG.119658.476:ENST00000443339	.	+	9429911
chr3	9434485	9434823	MSTRG.119658.476:ENST00000443339	.	+	9429911
chr3	9434485	9434823	MSTRG.119658.477:ENST00000443339	.	+	9429911
chr3	9433950	9434276	MSTRG.119658.477:ENST00000443339	.	+	9429911
chr3	9430051	9433844	MSTRG.119658.477:ENST00000443339	.	+	9429911
chr3	9434485	9434589	MSTRG.119658.48:ENST00000443339	.	+	9429911
chr3	9430051	9433844	MSTRG.119658.48:ENST00000443339	.	+	9429911
chr3	9434630	9434823	MSTRG.119658.48:ENST00000443339	.	+	9429911
chr3	9433950	9434276	MSTRG.119658.48:ENST00000443339	.	+	9429911
chr3	9434485	9434823	MSTRG.119658.481:ENST00000443339	.	+	9429911
chr3	9433950	9434276	MSTRG.119658.481:ENST00000443339	.	+	9429911
chr3	9430051	9433844	MSTRG.119658.481:ENST00000443339	.	+	9429911
chr3	9434181	9434276	MSTRG.119658.483:ENST00000443339	.	+	9429911
chr3	9433950	9434333	MSTRG.119658.485:ENST00000443339	.	+	9429911
chr3	9434485	9434589	MSTRG.119658.485:ENST00000443339	.	+	9429911
chr3	9430051	9433844	MSTRG.119658.485:ENST00000443339	.	+	9429911
chr3	9434630	9434823	MSTRG.119658.485:ENST00000443339	.	+	9429911
chr3	9433562	9433844	MSTRG.119658.487:ENST00000443339	.	+	9429911
chr3	9434485	9434823	MSTRG.119658.487:ENST00000443339	.	+	9429911
chr3	9430051	9433369	MSTRG.119658.487:ENST00000443339	.	+	9429911
chr3	9433950	9434276	MSTRG.119658.487:ENST00000443339	.	+	9429911
chr3	9434485	9434589	MSTRG.119658.488:ENST00000443339	.	+	9429911
chr3	9434630	9434823	MSTRG.119658.488:ENST00000443339	.	+	9429911
chr3	9433950	9434276	MSTRG.119658.488:ENST00000443339	.	+	9429911
chr3	9430051	9433844	MSTRG.119658.488:ENST00000443339	.	+	9429911
chr3	9434485	9434589	MSTRG.119658.492:ENST00000443339	.	+	9429911
chr3	9430051	9433844	MSTRG.119658.492:ENST00000443339	.	+	9429911
chr3	9434630	9434823	MSTRG.119658.492:ENST00000443339	.	+	9429911
chr3	9433950	9434276	MSTRG.119658.492:ENST00000443339	.	+	9429911
chr3	9433562	9433844	MSTRG.119658.493:ENST00000443339	.	+	9429911
chr3	9433950	9434333	MSTRG.119658.493:ENST00000443339	.	+	9429911
chr3	9434485	9434823	MSTRG.119658.493:ENST00000443339	.	+	9429911
chr3	9430051	9433369	MSTRG.119658.493:ENST00000443339	.	+	9429911
chr3	9434485	9434589	MSTRG.119658.494:ENST00000443339	.	+	9429911
chr3	9434630	9434823	MSTRG.119658.494:ENST00000443339	.	+	9429911
chr3	9430051	9433369	MSTRG.119658.494:ENST00000443339	.	+	9429911
chr3	9433950	9434276	MSTRG.119658.494:ENST00000443339	.	+	9429911
chr3	9433562	9433844	MSTRG.119658.494:ENST00000443339	.	+	9429911
chr3	9434485	9434823	MSTRG.119658.495:ENST00000443339	.	+	9429911
chr3	9430051	9433844	MSTRG.119658.495:ENST00000443339	.	+	9429911
chr3	9433950	9434276	MSTRG.119658.495:ENST00000443339	.	+	9429911
chr3	9433950	9434333	MSTRG.119658.496:ENST00000443339	.	+	9429911
chr3	9434485	9434589	MSTRG.119658.496:ENST00000443339	.	+	9429911
chr3	9434630	9434823	MSTRG.119658.496:ENST00000443339	.	+	9429911
chr3	9433562	9433844	MSTRG.119658.496:ENST00000443339	.	+	9429911
chr3	9433950	9434333	MSTRG.119658.499:ENST00000443339	.	+	9429911
chr3	9434485	9434589	MSTRG.119658.499:ENST00000443339	.	+	9429911
chr3	9430051	9433844	MSTRG.119658.499:ENST00000443339	.	+	9429911
chr3	9434630	9434823	MSTRG.119658.499:ENST00000443339	.	+	9429911
chr3	9433562	9433844	MSTRG.119658.5:ENST00000443339	.	+	9429911
chr3	9434485	9434589	MSTRG.119658.5:ENST00000443339	.	+	9429911
chr3	9430051	9433369	MSTRG.119658.5:ENST00000443339	.	+	9429911
chr3	9434630	9434823	MSTRG.119658.5:ENST00000443339	.	+	9429911
chr3	9433950	9434276	MSTRG.119658.5:ENST00000443339	.	+	9429911
chr3	9433562	9433844	MSTRG.119658.500:ENST00000443339	.	+	9429911
chr3	9434485	9434823	MSTRG.119658.500:ENST00000443339	.	+	9429911
chr3	9430051	9433369	MSTRG.119658.500:ENST00000443339	.	+	9429911
chr3	9433950	9434276	MSTRG.119658.500:ENST00000443339	.	+	9429911
chr3	9433562	9433844	MSTRG.119658.502:ENST00000443339	.	+	9429911
chr3	9434485	9434823	MSTRG.119658.502:ENST00000443339	.	+	9429911
chr3	9430051	9433369	MSTRG.119658.502:ENST00000443339	.	+	9429911
chr3	9433950	9434276	MSTRG.119658.502:ENST00000443339	.	+	9429911
chr3	9433562	9433844	MSTRG.119658.505:ENST00000443339	.	+	9429911
chr3	9434485	9434823	MSTRG.119658.505:ENST00000443339	.	+	9429911
chr3	9430051	9433369	MSTRG.119658.505:ENST00000443339	.	+	9429911
chr3	9433950	9434276	MSTRG.119658.505:ENST00000443339	.	+	9429911
chr3	9433562	9433844	MSTRG.119658.506:ENST00000443339	.	+	9429911
chr3	9434485	9434823	MSTRG.119658.506:ENST00000443339	.	+	9429911
chr3	9430051	9433369	MSTRG.119658.506:ENST00000443339	.	+	9429911
chr3	9433950	9434276	MSTRG.119658.506:ENST00000443339	.	+	9429911
chr3	9433562	9433844	MSTRG.119658.507:ENST00000443339	.	+	9429911
chr3	9433950	9434333	MSTRG.119658.507:ENST00000443339	.	+	9429911
chr3	9434485	9434823	MSTRG.119658.507:ENST00000443339	.	+	9429911
chr3	9430051	9433369	MSTRG.119658.507:ENST00000443339	.	+	9429911
chr3	9433950	9434333	MSTRG.119658.508:ENST00000443339	.	+	9429911
chr3	9434485	9434823	MSTRG.119658.508:ENST00000443339	.	+	9429911
chr3	9430051	9433844	MSTRG.119658.508:ENST00000443339	.	+	9429911
chr3	9433562	9433844	MSTRG.119658.509:ENST00000443339	.	+	9429911
chr3	9433950	9434333	MSTRG.119658.509:ENST00000443339	.	+	9429911
chr3	9434485	9434823	MSTRG.119658.509:ENST00000443339	.	+	9429911
chr3	9430051	9433369	MSTRG.119658.509:ENST00000443339	.	+	9429911
chr3	9433950	9434333	MSTRG.119658.511:ENST00000443339	.	+	9429911
chr3	9434485	9434589	MSTRG.119658.511:ENST00000443339	.	+	9429911
chr3	9433950	9434333	MSTRG.119658.514:ENST00000443339	.	+	9429911
chr3	9434485	9434589	MSTRG.119658.514:ENST00000443339	.	+	9429911
chr3	9430051	9433369	MSTRG.119658.514:ENST00000443339	.	+	9429911
chr3	9433562	9433844	MSTRG.119658.514:ENST00000443339	.	+	9429911
chr3	9434715	9434823	MSTRG.119658.514:ENST00000443339	.	+	9429911
chr3	9433950	9434333	MSTRG.119658.515:ENST00000443339	.	+	9429911
chr3	9434485	9434589	MSTRG.119658.515:ENST00000443339	.	+	9429911
chr3	9430051	9433844	MSTRG.119658.515:ENST00000443339	.	+	9429911
chr3	9434630	9434823	MSTRG.119658.515:ENST00000443339	.	+	9429911
chr3	9434485	9434823	MSTRG.119658.517:ENST00000443339	.	+	9429911
chr3	9430051	9433369	MSTRG.119658.517:ENST00000443339	.	+	9429911
chr3	9433950	9434276	MSTRG.119658.517:ENST00000443339	.	+	9429911
chr3	9433562	9433844	MSTRG.119658.517:ENST00000443339	.	+	9429911
chr3	9434485	9434823	MSTRG.119658.518:ENST00000443339	.	+	9429911
chr3	9430051	9433844	MSTRG.119658.518:ENST00000443339	.	+	9429911
chr3	9433950	9434333	MSTRG.119658.519:ENST00000443339	.	+	9429911
chr3	9434485	9434589	MSTRG.119658.519:ENST00000443339	.	+	9429911
chr3	9430051	9433844	MSTRG.119658.519:ENST00000443339	.	+	9429911
chr3	9434630	9434823	MSTRG.119658.519:ENST00000443339	.	+	9429911
chr3	9433950	9434333	MSTRG.119658.520:ENST00000443339	.	+	9429911
chr3	9434485	9434589	MSTRG.119658.520:ENST00000443339	.	+	9429911
chr3	9430051	9433844	MSTRG.119658.520:ENST00000443339	.	+	9429911
chr3	9434630	9434823	MSTRG.119658.520:ENST00000443339	.	+	9429911
chr3	9433950	9434333	MSTRG.119658.521:ENST00000443339	.	+	9429911
chr3	9434485	9434823	MSTRG.119658.521:ENST00000443339	.	+	9429911
chr3	9430051	9433844	MSTRG.119658.521:ENST00000443339	.	+	9429911
chr3	9433562	9433844	MSTRG.119658.522:ENST00000443339	.	+	9429911
chr3	9433950	9434333	MSTRG.119658.522:ENST00000443339	.	+	9429911
chr3	9434485	9434589	MSTRG.119658.522:ENST00000443339	.	+	9429911
chr3	9430051	9433369	MSTRG.119658.522:ENST00000443339	.	+	9429911
chr3	9434630	9434823	MSTRG.119658.522:ENST00000443339	.	+	9429911
chr3	9434485	9434589	MSTRG.119658.524:ENST00000443339	.	+	9429911
chr3	9434630	9434823	MSTRG.119658.524:ENST00000443339	.	+	9429911
chr3	9430051	9433369	MSTRG.119658.524:ENST00000443339	.	+	9429911
chr3	9433950	9434276	MSTRG.119658.524:ENST00000443339	.	+	9429911
chr3	9433562	9433844	MSTRG.119658.524:ENST00000443339	.	+	9429911
chr3	9434485	9434823	MSTRG.119658.525:ENST00000443339	.	+	9429911
chr3	9430051	9433369	MSTRG.119658.525:ENST00000443339	.	+	9429911
chr3	9433950	9434276	MSTRG.119658.525:ENST00000443339	.	+	9429911
chr3	9433562	9433844	MSTRG.119658.525:ENST00000443339	.	+	9429911
chr3	9433950	9434333	MSTRG.119658.527:ENST00000443339	.	+	9429911
chr3	9434485	9434589	MSTRG.119658.527:ENST00000443339	.	+	9429911
chr3	9430051	9433844	MSTRG.119658.527:ENST00000443339	.	+	9429911
chr3	9434630	9434823	MSTRG.119658.527:ENST00000443339	.	+	9429911
chr3	9433562	9433844	MSTRG.119658.528:ENST00000443339	.	+	9429911
chr3	9433950	9434333	MSTRG.119658.528:ENST00000443339	.	+	9429911
chr3	9434485	9434823	MSTRG.119658.528:ENST00000443339	.	+	9429911
chr3	9430051	9433369	MSTRG.119658.528:ENST00000443339	.	+	9429911
chr3	9433950	9434333	MSTRG.119658.529:ENST00000443339	.	+	9429911
chr3	9434485	9434823	MSTRG.119658.529:ENST00000443339	.	+	9429911
chr3	9430051	9433844	MSTRG.119658.529:ENST00000443339	.	+	9429911
chr3	9433562	9433844	MSTRG.119658.53:ENST00000443339	.	+	9429911
chr3	9433950	9434333	MSTRG.119658.53:ENST00000443339	.	+	9429911
chr3	9434485	9434823	MSTRG.119658.53:ENST00000443339	.	+	9429911
chr3	9430051	9433369	MSTRG.119658.53:ENST00000443339	.	+	9429911
chr3	9433562	9433844	MSTRG.119658.531:ENST00000443339	.	+	9429911
chr3	9433950	9434333	MSTRG.119658.531:ENST00000443339	.	+	9429911
chr3	9434485	9434589	MSTRG.119658.531:ENST00000443339	.	+	9429911
chr3	9430051	9433369	MSTRG.119658.531:ENST00000443339	.	+	9429911
chr3	9434630	9434823	MSTRG.119658.531:ENST00000443339	.	+	9429911
chr3	9434485	9434823	MSTRG.119658.532:ENST00000443339	.	+	9429911
chr3	9430051	9433844	MSTRG.119658.532:ENST00000443339	.	+	9429911
chr3	9433950	9434276	MSTRG.119658.532:ENST00000443339	.	+	9429911
chr3	9434485	9434823	MSTRG.119658.533:ENST00000443339	.	+	9429911
chr3	9433950	9434276	MSTRG.119658.533:ENST00000443339	.	+	9429911
chr3	9430051	9433844	MSTRG.119658.533:ENST00000443339	.	+	9429911
chr3	9434485	9434823	MSTRG.119658.536:ENST00000443339	.	+	9429911
chr3	9433950	9434276	MSTRG.119658.536:ENST00000443339	.	+	9429911
chr3	9430051	9433844	MSTRG.119658.536:ENST00000443339	.	+	9429911
chr3	9433950	9434333	MSTRG.119658.537:ENST00000443339	.	+	9429911
chr3	9434485	9434823	MSTRG.119658.537:ENST00000443339	.	+	9429911
chr3	9430051	9433844	MSTRG.119658.537:ENST00000443339	.	+	9429911
chr3	9434485	9434589	MSTRG.119658.538:ENST00000443339	.	+	9429911
chr3	9434630	9434823	MSTRG.119658.538:ENST00000443339	.	+	9429911
chr3	9433950	9434276	MSTRG.119658.538:ENST00000443339	.	+	9429911
chr3	9430051	9433844	MSTRG.119658.538:ENST00000443339	.	+	9429911
chr3	9433562	9433844	MSTRG.119658.541:ENST00000443339	.	+	9429911
chr3	9433950	9434333	MSTRG.119658.541:ENST00000443339	.	+	9429911
chr3	9434485	9434823	MSTRG.119658.541:ENST00000443339	.	+	9429911
chr3	9430051	9433369	MSTRG.119658.541:ENST00000443339	.	+	9429911
chr3	9434485	9434589	MSTRG.119658.542:ENST00000443339	.	+	9429911
chr3	9430051	9433844	MSTRG.119658.542:ENST00000443339	.	+	9429911
chr3	9434630	9434823	MSTRG.119658.542:ENST00000443339	.	+	9429911
chr3	9433950	9434276	MSTRG.119658.542:ENST00000443339	.	+	9429911
chr3	9434485	9434589	MSTRG.119658.543:ENST00000443339	.	+	9429911
chr3	9433950	9434276	MSTRG.119658.543:ENST00000443339	.	+	9429911
chr3	9430051	9433844	MSTRG.119658.543:ENST00000443339	.	+	9429911
chr3	9434630	9434823	MSTRG.119658.543:ENST00000443339	.	+	9429911
chr3	9433562	9433844	MSTRG.119658.544:ENST00000443339	.	+	9429911
chr3	9434485	9434589	MSTRG.119658.544:ENST00000443339	.	+	9429911
chr3	9430051	9433369	MSTRG.119658.544:ENST00000443339	.	+	9429911
chr3	9434630	9434823	MSTRG.119658.544:ENST00000443339	.	+	9429911
chr3	9433950	9434276	MSTRG.119658.544:ENST00000443339	.	+	9429911
chr3	9433562	9433844	MSTRG.119658.546:ENST00000443339	.	+	9429911
chr3	9433950	9434333	MSTRG.119658.546:ENST00000443339	.	+	9429911
chr3	9434485	9434589	MSTRG.119658.546:ENST00000443339	.	+	9429911
chr3	9430051	9433369	MSTRG.119658.546:ENST00000443339	.	+	9429911
chr3	9434630	9434823	MSTRG.119658.546:ENST00000443339	.	+	9429911
chr3	9434485	9434823	MSTRG.119658.547:ENST00000443339	.	+	9429911
chr3	9430051	9433844	MSTRG.119658.547:ENST00000443339	.	+	9429911
chr3	9433950	9434276	MSTRG.119658.547:ENST00000443339	.	+	9429911
chr3	9433562	9433844	MSTRG.119658.549:ENST00000443339	.	+	9429911
chr3	9433950	9434044	MSTRG.119658.549:ENST00000443339	.	+	9429911
chr3	9434485	9434589	MSTRG.119658.549:ENST00000443339	.	+	9429911
chr3	9430051	9433369	MSTRG.119658.549:ENST00000443339	.	+	9429911
chr3	9434181	9434276	MSTRG.119658.549:ENST00000443339	.	+	9429911
chr3	9434630	9434823	MSTRG.119658.549:ENST00000443339	.	+	9429911
chr3	9433562	9433844	MSTRG.119658.55:ENST00000443339	.	+	9429911
chr3	9433950	9434333	MSTRG.119658.55:ENST00000443339	.	+	9429911
chr3	9434485	9434823	MSTRG.119658.55:ENST00000443339	.	+	9429911
chr3	9430051	9433369	MSTRG.119658.55:ENST00000443339	.	+	9429911
chr3	9433562	9433844	MSTRG.119658.551:ENST00000443339	.	+	9429911
chr3	9433950	9434044	MSTRG.119658.551:ENST00000443339	.	+	9429911
chr3	9434485	9434823	MSTRG.119658.551:ENST00000443339	.	+	9429911
chr3	9430051	9433369	MSTRG.119658.551:ENST00000443339	.	+	9429911
chr3	9434181	9434276	MSTRG.119658.551:ENST00000443339	.	+	9429911
chr3	9433562	9433844	MSTRG.119658.553:ENST00000443339	.	+	9429911
chr3	9433950	9434333	MSTRG.119658.553:ENST00000443339	.	+	9429911
chr3	9434485	9434589	MSTRG.119658.553:ENST00000443339	.	+	9429911
chr3	9430051	9433369	MSTRG.119658.553:ENST00000443339	.	+	9429911
chr3	9434630	9434823	MSTRG.119658.553:ENST00000443339	.	+	9429911
chr3	9433950	9434044	MSTRG.119658.554:ENST00000443339	.	+	9429911
chr3	9434485	9434823	MSTRG.119658.554:ENST00000443339	.	+	9429911
chr3	9430051	9433844	MSTRG.119658.554:ENST00000443339	.	+	9429911
chr3	9434181	9434276	MSTRG.119658.554:ENST00000443339	.	+	9429911
chr3	9434485	9434589	MSTRG.119658.555:ENST00000443339	.	+	9429911
chr3	9430051	9433844	MSTRG.119658.555:ENST00000443339	.	+	9429911
chr3	9434630	9434823	MSTRG.119658.555:ENST00000443339	.	+	9429911
chr3	9433950	9434276	MSTRG.119658.555:ENST00000443339	.	+	9429911
chr3	9434485	9434823	MSTRG.119658.558:ENST00000443339	.	+	9429911
chr3	9433950	9434276	MSTRG.119658.558:ENST00000443339	.	+	9429911
chr3	9433950	9434333	MSTRG.119658.559:ENST00000443339	.	+	9429911
chr3	9434485	9434823	MSTRG.119658.559:ENST00000443339	.	+	9429911
chr3	9430051	9433844	MSTRG.119658.559:ENST00000443339	.	+	9429911
chr3	9434485	9434823	MSTRG.119658.56:ENST00000443339	.	+	9429911
chr3	9430051	9433844	MSTRG.119658.56:ENST00000443339	.	+	9429911
chr3	9433950	9434276	MSTRG.119658.56:ENST00000443339	.	+	9429911
chr3	9433562	9433844	MSTRG.119658.560:ENST00000443339	.	+	9429911
chr3	9433950	9434333	MSTRG.119658.560:ENST00000443339	.	+	9429911
chr3	9434485	9434823	MSTRG.119658.560:ENST00000443339	.	+	9429911
chr3	9430051	9433369	MSTRG.119658.560:ENST00000443339	.	+	9429911
chr3	9433950	9434044	MSTRG.119658.561:ENST00000443339	.	+	9429911
chr3	9434485	9434589	MSTRG.119658.561:ENST00000443339	.	+	9429911
chr3	9430051	9433844	MSTRG.119658.561:ENST00000443339	.	+	9429911
chr3	9434181	9434276	MSTRG.119658.561:ENST00000443339	.	+	9429911
chr3	9434630	9434823	MSTRG.119658.561:ENST00000443339	.	+	9429911
chr3	9434485	9434589	MSTRG.119658.565:ENST00000443339	.	+	9429911
chr3	9430051	9433369	MSTRG.119658.565:ENST00000443339	.	+	9429911
chr3	9433950	9434276	MSTRG.119658.565:ENST00000443339	.	+	9429911
chr3	9433950	9434333	MSTRG.119658.569:ENST00000443339	.	+	9429911
chr3	9434485	9434589	MSTRG.119658.569:ENST00000443339	.	+	9429911
chr3	9430051	9433844	MSTRG.119658.569:ENST00000443339	.	+	9429911
chr3	9434630	9434823	MSTRG.119658.569:ENST00000443339	.	+	9429911
chr3	9433950	9434333	MSTRG.119658.57:ENST00000443339	.	+	9429911
chr3	9434485	9434823	MSTRG.119658.57:ENST00000443339	.	+	9429911
chr3	9430051	9433844	MSTRG.119658.57:ENST00000443339	.	+	9429911
chr3	9434485	9434589	MSTRG.119658.570:ENST00000443339	.	+	9429911
chr3	9434630	9434823	MSTRG.119658.570:ENST00000443339	.	+	9429911
chr3	9430051	9433369	MSTRG.119658.570:ENST00000443339	.	+	9429911
chr3	9433950	9434276	MSTRG.119658.570:ENST00000443339	.	+	9429911
chr3	9433562	9433844	MSTRG.119658.570:ENST00000443339	.	+	9429911
chr3	9434485	9434589	MSTRG.119658.571:ENST00000443339	.	+	9429911
chr3	9434630	9434823	MSTRG.119658.571:ENST00000443339	.	+	9429911
chr3	9433950	9434276	MSTRG.119658.571:ENST00000443339	.	+	9429911
chr3	9430051	9433844	MSTRG.119658.571:ENST00000443339	.	+	9429911
chr3	9434485	9434823	MSTRG.119658.574:ENST00000443339	.	+	9429911
chr3	9433950	9434276	MSTRG.119658.574:ENST00000443339	.	+	9429911
chr3	9430051	9433844	MSTRG.119658.574:ENST00000443339	.	+	9429911
chr3	9434485	9434589	MSTRG.119658.575:ENST00000443339	.	+	9429911
chr3	9434630	9434823	MSTRG.119658.575:ENST00000443339	.	+	9429911
chr3	9430051	9433369	MSTRG.119658.575:ENST00000443339	.	+	9429911
chr3	9433950	9434276	MSTRG.119658.575:ENST00000443339	.	+	9429911
chr3	9433562	9433844	MSTRG.119658.575:ENST00000443339	.	+	9429911
chr3	9433562	9433844	MSTRG.119658.578:ENST00000443339	.	+	9429911
chr3	9434485	9434823	MSTRG.119658.578:ENST00000443339	.	+	9429911
chr3	9430051	9433369	MSTRG.119658.578:ENST00000443339	.	+	9429911
chr3	9433950	9434276	MSTRG.119658.578:ENST00000443339	.	+	9429911
chr3	9433950	9434333	MSTRG.119658.58:ENST00000443339	.	+	9429911
chr3	9434485	9434589	MSTRG.119658.58:ENST00000443339	.	+	9429911
chr3	9430051	9433844	MSTRG.119658.58:ENST00000443339	.	+	9429911
chr3	9434630	9434823	MSTRG.119658.58:ENST00000443339	.	+	9429911
chr3	9433562	9433844	MSTRG.119658.580:ENST00000443339	.	+	9429911
chr3	9434485	9434589	MSTRG.119658.580:ENST00000443339	.	+	9429911
chr3	9430051	9433369	MSTRG.119658.580:ENST00000443339	.	+	9429911
chr3	9434630	9434823	MSTRG.119658.580:ENST00000443339	.	+	9429911
chr3	9433950	9434276	MSTRG.119658.580:ENST00000443339	.	+	9429911
chr3	9434485	9434589	MSTRG.119658.581:ENST00000443339	.	+	9429911
chr3	9433950	9434276	MSTRG.119658.581:ENST00000443339	.	+	9429911
chr3	9430051	9433844	MSTRG.119658.581:ENST00000443339	.	+	9429911
chr3	9434630	9434823	MSTRG.119658.581:ENST00000443339	.	+	9429911
chr3	9433950	9434333	MSTRG.119658.582:ENST00000443339	.	+	9429911
chr3	9430051	9433844	MSTRG.119658.582:ENST00000443339	.	+	9429911
chr3	9434485	9434823	MSTRG.119658.582:ENST00000443339	.	+	9429911
chr3	9433950	9434333	MSTRG.119658.584:ENST00000443339	.	+	9429911
chr3	9434485	9434823	MSTRG.119658.584:ENST00000443339	.	+	9429911
chr3	9430051	9433844	MSTRG.119658.584:ENST00000443339	.	+	9429911
chr3	9434485	9434823	MSTRG.119658.586:ENST00000443339	.	+	9429911
chr3	9433950	9434276	MSTRG.119658.586:ENST00000443339	.	+	9429911
chr3	9430051	9433844	MSTRG.119658.586:ENST00000443339	.	+	9429911
chr3	9433562	9433844	MSTRG.119658.589:ENST00000443339	.	+	9429911
chr3	9434485	9434589	MSTRG.119658.589:ENST00000443339	.	+	9429911
chr3	9430051	9433369	MSTRG.119658.589:ENST00000443339	.	+	9429911
chr3	9434630	9434823	MSTRG.119658.589:ENST00000443339	.	+	9429911
chr3	9433950	9434276	MSTRG.119658.589:ENST00000443339	.	+	9429911
chr3	9434485	9434589	MSTRG.119658.59:ENST00000443339	.	+	9429911
chr3	9433950	9434276	MSTRG.119658.59:ENST00000443339	.	+	9429911
chr3	9430051	9433844	MSTRG.119658.59:ENST00000443339	.	+	9429911
chr3	9434630	9434823	MSTRG.119658.59:ENST00000443339	.	+	9429911
chr3	9433562	9433844	MSTRG.119658.591:ENST00000443339	.	+	9429911
chr3	9434485	9434823	MSTRG.119658.591:ENST00000443339	.	+	9429911
chr3	9430051	9433369	MSTRG.119658.591:ENST00000443339	.	+	9429911
chr3	9433950	9434276	MSTRG.119658.591:ENST00000443339	.	+	9429911
chr3	9433562	9433844	MSTRG.119658.592:ENST00000443339	.	+	9429911
chr3	9433950	9434333	MSTRG.119658.592:ENST00000443339	.	+	9429911
chr3	9434485	9434823	MSTRG.119658.592:ENST00000443339	.	+	9429911
chr3	9430051	9433369	MSTRG.119658.592:ENST00000443339	.	+	9429911
chr3	9433562	9433844	MSTRG.119658.594:ENST00000443339	.	+	9429911
chr3	9434485	9434589	MSTRG.119658.594:ENST00000443339	.	+	9429911
chr3	9430051	9433369	MSTRG.119658.594:ENST00000443339	.	+	9429911
chr3	9433950	9434276	MSTRG.119658.594:ENST00000443339	.	+	9429911
chr3	9434630	9434823	MSTRG.119658.594:ENST00000443339	.	+	9429911
chr3	9433950	9434333	MSTRG.119658.595:ENST00000443339	.	+	9429911
chr3	9434485	9434589	MSTRG.119658.595:ENST00000443339	.	+	9429911
chr3	9449592	9452887	MSTRG.119658.595:ENST00000443339	.	+	9429911
chr3	9434630	9434823	MSTRG.119658.595:ENST00000443339	.	+	9429911
chr3	9430051	9433844	MSTRG.119658.595:ENST00000443339	.	+	9429911
chr3	9434485	9434823	MSTRG.119658.598:ENST00000443339	.	+	9429911
chr3	9433950	9434276	MSTRG.119658.598:ENST00000443339	.	+	9429911
chr3	9430051	9433844	MSTRG.119658.598:ENST00000443339	.	+	9429911
chr3	9433562	9433844	MSTRG.119658.6:ENST00000443339	.	+	9429911
chr3	9433950	9434333	MSTRG.119658.6:ENST00000443339	.	+	9429911
chr3	9434485	9434823	MSTRG.119658.6:ENST00000443339	.	+	9429911
chr3	9430051	9433369	MSTRG.119658.6:ENST00000443339	.	+	9429911
chr3	9433562	9433844	MSTRG.119658.60:ENST00000443339	.	+	9429911
chr3	9433950	9434333	MSTRG.119658.60:ENST00000443339	.	+	9429911
chr3	9434485	9434589	MSTRG.119658.60:ENST00000443339	.	+	9429911
chr3	9430051	9433369	MSTRG.119658.60:ENST00000443339	.	+	9429911
chr3	9434630	9434823	MSTRG.119658.60:ENST00000443339	.	+	9429911
chr3	9434485	9434589	MSTRG.119658.600:ENST00000443339	.	+	9429911
chr3	9434630	9434823	MSTRG.119658.600:ENST00000443339	.	+	9429911
chr3	9430051	9433369	MSTRG.119658.600:ENST00000443339	.	+	9429911
chr3	9433950	9434276	MSTRG.119658.600:ENST00000443339	.	+	9429911
chr3	9433562	9433844	MSTRG.119658.600:ENST00000443339	.	+	9429911
chr3	9433950	9434333	MSTRG.119658.601:ENST00000443339	.	+	9429911
chr3	9434485	9434823	MSTRG.119658.601:ENST00000443339	.	+	9429911
chr3	9430051	9433844	MSTRG.119658.601:ENST00000443339	.	+	9429911
chr3	9434485	9434589	MSTRG.119658.602:ENST00000443339	.	+	9429911
chr3	9430051	9433844	MSTRG.119658.602:ENST00000443339	.	+	9429911
chr3	9434485	9434589	MSTRG.119658.605:ENST00000443339	.	+	9429911
chr3	9432324	9433369	MSTRG.119658.605:ENST00000443339	.	+	9429911
chr3	9434715	9434823	MSTRG.119658.605:ENST00000443339	.	+	9429911
chr3	9433950	9434276	MSTRG.119658.605:ENST00000443339	.	+	9429911
chr3	9430051	9433844	MSTRG.119658.607:ENST00000443339	.	+	9429911
chr3	9434485	9434823	MSTRG.119658.607:ENST00000443339	.	+	9429911
chr3	9433950	9434276	MSTRG.119658.607:ENST00000443339	.	+	9429911
chr3	9433562	9433844	MSTRG.119658.608:ENST00000443339	.	+	9429911
chr3	9433950	9434333	MSTRG.119658.608:ENST00000443339	.	+	9429911
chr3	9434485	9434823	MSTRG.119658.608:ENST00000443339	.	+	9429911
chr3	9430051	9433369	MSTRG.119658.608:ENST00000443339	.	+	9429911
chr3	9433562	9433844	MSTRG.119658.609:ENST00000443339	.	+	9429911
chr3	9434485	9434589	MSTRG.119658.609:ENST00000443339	.	+	9429911
chr3	9430051	9433369	MSTRG.119658.609:ENST00000443339	.	+	9429911
chr3	9433950	9434276	MSTRG.119658.609:ENST00000443339	.	+	9429911
chr3	9434630	9434823	MSTRG.119658.609:ENST00000443339	.	+	9429911
chr3	9430051	9432065	MSTRG.119658.61:ENST00000443339	.	+	9429911
chr3	9434485	9434589	MSTRG.119658.61:ENST00000443339	.	+	9429911
chr3	9434630	9434823	MSTRG.119658.61:ENST00000443339	.	+	9429911
chr3	9433950	9434276	MSTRG.119658.61:ENST00000443339	.	+	9429911
chr3	9434485	9434823	MSTRG.119658.610:ENST00000443339	.	+	9429911
chr3	9433950	9434276	MSTRG.119658.610:ENST00000443339	.	+	9429911
chr3	9430051	9433844	MSTRG.119658.610:ENST00000443339	.	+	9429911
chr3	9434485	9434823	MSTRG.119658.611:ENST00000443339	.	+	9429911
chr3	9433950	9434276	MSTRG.119658.611:ENST00000443339	.	+	9429911
chr3	9430051	9433844	MSTRG.119658.611:ENST00000443339	.	+	9429911
chr3	9433950	9434333	MSTRG.119658.613:ENST00000443339	.	+	9429911
chr3	9434485	9434589	MSTRG.119658.613:ENST00000443339	.	+	9429911
chr3	9434630	9434823	MSTRG.119658.613:ENST00000443339	.	+	9429911
chr3	9430051	9433369	MSTRG.119658.613:ENST00000443339	.	+	9429911
chr3	9433562	9433844	MSTRG.119658.613:ENST00000443339	.	+	9429911
chr3	9433950	9434333	MSTRG.119658.615:ENST00000443339	.	+	9429911
chr3	9430051	9433844	MSTRG.119658.615:ENST00000443339	.	+	9429911
chr3	9434485	9434823	MSTRG.119658.615:ENST00000443339	.	+	9429911
chr3	9433562	9433844	MSTRG.119658.617:ENST00000443339	.	+	9429911
chr3	9433950	9434333	MSTRG.119658.617:ENST00000443339	.	+	9429911
chr3	9434485	9434823	MSTRG.119658.617:ENST00000443339	.	+	9429911
chr3	9430051	9433369	MSTRG.119658.617:ENST00000443339	.	+	9429911
chr3	9434485	9434823	MSTRG.119658.618:ENST00000443339	.	+	9429911
chr3	9433950	9434276	MSTRG.119658.618:ENST00000443339	.	+	9429911
chr3	9430051	9433844	MSTRG.119658.618:ENST00000443339	.	+	9429911
chr3	9434485	9434823	MSTRG.119658.619:ENST00000443339	.	+	9429911
chr3	9433950	9434276	MSTRG.119658.619:ENST00000443339	.	+	9429911
chr3	9430051	9433844	MSTRG.119658.619:ENST00000443339	.	+	9429911
chr3	9433950	9434333	MSTRG.119658.621:ENST00000443339	.	+	9429911
chr3	9434485	9434823	MSTRG.119658.621:ENST00000443339	.	+	9429911
chr3	9430051	9433844	MSTRG.119658.621:ENST00000443339	.	+	9429911
chr3	9433562	9433844	MSTRG.119658.622:ENST00000443339	.	+	9429911
chr3	9434485	9434823	MSTRG.119658.622:ENST00000443339	.	+	9429911
chr3	9430051	9433369	MSTRG.119658.622:ENST00000443339	.	+	9429911
chr3	9433950	9434276	MSTRG.119658.622:ENST00000443339	.	+	9429911
chr3	9433562	9433844	MSTRG.119658.623:ENST00000443339	.	+	9429911
chr3	9430051	9433369	MSTRG.119658.623:ENST00000443339	.	+	9429911
chr3	9434485	9434823	MSTRG.119658.623:ENST00000443339	.	+	9429911
chr3	9433950	9434276	MSTRG.119658.623:ENST00000443339	.	+	9429911
chr3	9433562	9433844	MSTRG.119658.626:ENST00000443339	.	+	9429911
chr3	9433950	9434333	MSTRG.119658.626:ENST00000443339	.	+	9429911
chr3	9434485	9434823	MSTRG.119658.626:ENST00000443339	.	+	9429911
chr3	9430051	9433369	MSTRG.119658.626:ENST00000443339	.	+	9429911
chr3	9433562	9433844	MSTRG.119658.628:ENST00000443339	.	+	9429911
chr3	9433950	9434333	MSTRG.119658.628:ENST00000443339	.	+	9429911
chr3	9434485	9434589	MSTRG.119658.628:ENST00000443339	.	+	9429911
chr3	9431754	9433369	MSTRG.119658.628:ENST00000443339	.	+	9429911
chr3	9434630	9434823	MSTRG.119658.628:ENST00000443339	.	+	9429911
chr3	9433950	9434044	MSTRG.119658.635:ENST00000443339	.	+	9429911
chr3	9434485	9434589	MSTRG.119658.635:ENST00000443339	.	+	9429911
chr3	9430051	9433844	MSTRG.119658.635:ENST00000443339	.	+	9429911
chr3	9434181	9434276	MSTRG.119658.635:ENST00000443339	.	+	9429911
chr3	9434630	9434823	MSTRG.119658.635:ENST00000443339	.	+	9429911
chr3	9433950	9434333	MSTRG.119658.637:ENST00000443339	.	+	9429911
chr3	9434485	9434823	MSTRG.119658.637:ENST00000443339	.	+	9429911
chr3	9430051	9433844	MSTRG.119658.637:ENST00000443339	.	+	9429911
chr3	9433562	9433844	MSTRG.119658.64:ENST00000443339	.	+	9429911
chr3	9433950	9434333	MSTRG.119658.64:ENST00000443339	.	+	9429911
chr3	9431754	9433369	MSTRG.119658.64:ENST00000443339	.	+	9429911
chr3	9434485	9434823	MSTRG.119658.64:ENST00000443339	.	+	9429911
chr3	9430051	9431707	MSTRG.119658.64:ENST00000443339	.	+	9429911
chr3	9433950	9434333	MSTRG.119658.640:ENST00000443339	.	+	9429911
chr3	9434485	9434823	MSTRG.119658.640:ENST00000443339	.	+	9429911
chr3	9430051	9433844	MSTRG.119658.640:ENST00000443339	.	+	9429911
chr3	9434485	9434823	MSTRG.119658.641:ENST00000443339	.	+	9429911
chr3	9433950	9434276	MSTRG.119658.641:ENST00000443339	.	+	9429911
chr3	9430051	9433844	MSTRG.119658.641:ENST00000443339	.	+	9429911
chr3	9433562	9433844	MSTRG.119658.642:ENST00000443339	.	+	9429911
chr3	9434485	9434823	MSTRG.119658.642:ENST00000443339	.	+	9429911
chr3	9430051	9433369	MSTRG.119658.642:ENST00000443339	.	+	9429911
chr3	9433950	9434276	MSTRG.119658.642:ENST00000443339	.	+	9429911
chr3	9433950	9434333	MSTRG.119658.643:ENST00000443339	.	+	9429911
chr3	9434485	9434589	MSTRG.119658.643:ENST00000443339	.	+	9429911
chr3	9434630	9434823	MSTRG.119658.643:ENST00000443339	.	+	9429911
chr3	9430051	9433369	MSTRG.119658.643:ENST00000443339	.	+	9429911
chr3	9433562	9433844	MSTRG.119658.643:ENST00000443339	.	+	9429911
chr3	9433562	9433844	MSTRG.119658.644:ENST00000443339	.	+	9429911
chr3	9434485	9434589	MSTRG.119658.644:ENST00000443339	.	+	9429911
chr3	9430051	9433369	MSTRG.119658.644:ENST00000443339	.	+	9429911
chr3	9434630	9434823	MSTRG.119658.644:ENST00000443339	.	+	9429911
chr3	9433950	9434276	MSTRG.119658.644:ENST00000443339	.	+	9429911
chr3	9433562	9433844	MSTRG.119658.646:ENST00000443339	.	+	9429911
chr3	9434485	9434589	MSTRG.119658.646:ENST00000443339	.	+	9429911
chr3	9430051	9433369	MSTRG.119658.646:ENST00000443339	.	+	9429911
chr3	9433950	9434276	MSTRG.119658.646:ENST00000443339	.	+	9429911
chr3	9433950	9434333	MSTRG.119658.648:ENST00000443339	.	+	9429911
chr3	9434485	9434589	MSTRG.119658.648:ENST00000443339	.	+	9429911
chr3	9430051	9433844	MSTRG.119658.648:ENST00000443339	.	+	9429911
chr3	9434485	9434589	MSTRG.119658.649:ENST00000443339	.	+	9429911
chr3	9430051	9433844	MSTRG.119658.649:ENST00000443339	.	+	9429911
chr3	9434630	9434823	MSTRG.119658.649:ENST00000443339	.	+	9429911
chr3	9433562	9433844	MSTRG.119658.65:ENST00000443339	.	+	9429911
chr3	9434485	9434589	MSTRG.119658.65:ENST00000443339	.	+	9429911
chr3	9430051	9433369	MSTRG.119658.65:ENST00000443339	.	+	9429911
chr3	9434630	9434823	MSTRG.119658.65:ENST00000443339	.	+	9429911
chr3	9433950	9434276	MSTRG.119658.65:ENST00000443339	.	+	9429911
chr3	9433950	9434333	MSTRG.119658.650:ENST00000443339	.	+	9429911
chr3	9430051	9433844	MSTRG.119658.650:ENST00000443339	.	+	9429911
chr3	9434485	9434823	MSTRG.119658.650:ENST00000443339	.	+	9429911
chr3	9433950	9434333	MSTRG.119658.651:ENST00000443339	.	+	9429911
chr3	9434485	9434823	MSTRG.119658.651:ENST00000443339	.	+	9429911
chr3	9430051	9433844	MSTRG.119658.651:ENST00000443339	.	+	9429911
chr3	9434485	9434589	MSTRG.119658.652:ENST00000443339	.	+	9429911
chr3	9434715	9434823	MSTRG.119658.652:ENST00000443339	.	+	9429911
chr3	9430051	9433844	MSTRG.119658.652:ENST00000443339	.	+	9429911
chr3	9433950	9434276	MSTRG.119658.652:ENST00000443339	.	+	9429911
chr3	9434485	9434589	MSTRG.119658.654:ENST00000443339	.	+	9429911
chr3	9434181	9434276	MSTRG.119658.654:ENST00000443339	.	+	9429911
chr3	9430051	9433844	MSTRG.119658.654:ENST00000443339	.	+	9429911
chr3	9434630	9434823	MSTRG.119658.654:ENST00000443339	.	+	9429911
chr3	9434485	9434823	MSTRG.119658.655:ENST00000443339	.	+	9429911
chr3	9430051	9433844	MSTRG.119658.655:ENST00000443339	.	+	9429911
chr3	9433950	9434276	MSTRG.119658.655:ENST00000443339	.	+	9429911
chr3	9433950	9434333	MSTRG.119658.660:ENST00000443339	.	+	9429911
chr3	9434485	9434823	MSTRG.119658.660:ENST00000443339	.	+	9429911
chr3	9430051	9433844	MSTRG.119658.660:ENST00000443339	.	+	9429911
chr3	9433562	9433844	MSTRG.119658.662:ENST00000443339	.	+	9429911
chr3	9430051	9432065	MSTRG.119658.662:ENST00000443339	.	+	9429911
chr3	9434485	9434823	MSTRG.119658.662:ENST00000443339	.	+	9429911
chr3	9433950	9434276	MSTRG.119658.662:ENST00000443339	.	+	9429911
chr3	9433950	9434333	MSTRG.119658.663:ENST00000443339	.	+	9429911
chr3	9434485	9434823	MSTRG.119658.663:ENST00000443339	.	+	9429911
chr3	9430051	9433844	MSTRG.119658.663:ENST00000443339	.	+	9429911
chr3	9434485	9434589	MSTRG.119658.670:ENST00000443339	.	+	9429911
chr3	9434630	9434823	MSTRG.119658.670:ENST00000443339	.	+	9429911
chr3	9433950	9434276	MSTRG.119658.670:ENST00000443339	.	+	9429911
chr3	9433562	9433844	MSTRG.119658.670:ENST00000443339	.	+	9429911
chr3	9433950	9434333	MSTRG.119658.671:ENST00000443339	.	+	9429911
chr3	9434485	9434589	MSTRG.119658.671:ENST00000443339	.	+	9429911
chr3	9434630	9434823	MSTRG.119658.671:ENST00000443339	.	+	9429911
chr3	9430051	9433844	MSTRG.119658.671:ENST00000443339	.	+	9429911
chr3	9433562	9433844	MSTRG.119658.677:ENST00000443339	.	+	9429911
chr3	9433950	9434333	MSTRG.119658.677:ENST00000443339	.	+	9429911
chr3	9434485	9434589	MSTRG.119658.677:ENST00000443339	.	+	9429911
chr3	9430051	9433369	MSTRG.119658.677:ENST00000443339	.	+	9429911
chr3	9434630	9434823	MSTRG.119658.677:ENST00000443339	.	+	9429911
chr3	9433562	9433844	MSTRG.119658.679:ENST00000443339	.	+	9429911
chr3	9433950	9434333	MSTRG.119658.679:ENST00000443339	.	+	9429911
chr3	9434485	9434589	MSTRG.119658.679:ENST00000443339	.	+	9429911
chr3	9430051	9433369	MSTRG.119658.679:ENST00000443339	.	+	9429911
chr3	9434485	9434823	MSTRG.119658.681:ENST00000443339	.	+	9429911
chr3	9433950	9434044	MSTRG.119658.682:ENST00000443339	.	+	9429911
chr3	9434181	9434276	MSTRG.119658.682:ENST00000443339	.	+	9429911
chr3	9433950	9434333	MSTRG.119658.683:ENST00000443339	.	+	9429911
chr3	9434485	9434823	MSTRG.119658.683:ENST00000443339	.	+	9429911
chr3	9430051	9433844	MSTRG.119658.683:ENST00000443339	.	+	9429911
chr3	9434485	9434589	MSTRG.119658.684:ENST00000443339	.	+	9429911
chr3	9430051	9433844	MSTRG.119658.684:ENST00000443339	.	+	9429911
chr3	9434630	9434823	MSTRG.119658.684:ENST00000443339	.	+	9429911
chr3	9433950	9434276	MSTRG.119658.684:ENST00000443339	.	+	9429911
chr3	9433950	9434333	MSTRG.119658.685:ENST00000443339	.	+	9429911
chr3	9430051	9433844	MSTRG.119658.685:ENST00000443339	.	+	9429911
chr3	9434630	9434823	MSTRG.119658.685:ENST00000443339	.	+	9429911
chr3	9433562	9433844	MSTRG.119658.687:ENST00000443339	.	+	9429911
chr3	9433950	9434333	MSTRG.119658.687:ENST00000443339	.	+	9429911
chr3	9434485	9434589	MSTRG.119658.687:ENST00000443339	.	+	9429911
chr3	9430051	9433369	MSTRG.119658.687:ENST00000443339	.	+	9429911
chr3	9434630	9434823	MSTRG.119658.687:ENST00000443339	.	+	9429911
chr3	9433562	9433844	MSTRG.119658.689:ENST00000443339	.	+	9429911
chr3	9433950	9434333	MSTRG.119658.689:ENST00000443339	.	+	9429911
chr3	9430051	9433369	MSTRG.119658.689:ENST00000443339	.	+	9429911
chr3	9434630	9434823	MSTRG.119658.689:ENST00000443339	.	+	9429911
chr3	9433562	9433844	MSTRG.119658.692:ENST00000443339	.	+	9429911
chr3	9433950	9434333	MSTRG.119658.692:ENST00000443339	.	+	9429911
chr3	9434485	9434823	MSTRG.119658.692:ENST00000443339	.	+	9429911
chr3	9430051	9433369	MSTRG.119658.692:ENST00000443339	.	+	9429911
chr3	9434485	9434823	MSTRG.119658.694:ENST00000443339	.	+	9429911
chr3	9433950	9434276	MSTRG.119658.694:ENST00000443339	.	+	9429911
chr3	9430051	9433844	MSTRG.119658.694:ENST00000443339	.	+	9429911
chr3	9433950	9434333	MSTRG.119658.695:ENST00000443339	.	+	9429911
chr3	9434485	9434589	MSTRG.119658.695:ENST00000443339	.	+	9429911
chr3	9430051	9433844	MSTRG.119658.695:ENST00000443339	.	+	9429911
chr3	9433562	9433844	MSTRG.119658.7:ENST00000443339	.	+	9429911
chr3	9434485	9434823	MSTRG.119658.7:ENST00000443339	.	+	9429911
chr3	9430051	9433369	MSTRG.119658.7:ENST00000443339	.	+	9429911
chr3	9433950	9434276	MSTRG.119658.7:ENST00000443339	.	+	9429911
chr3	9433562	9433844	MSTRG.119658.70:ENST00000443339	.	+	9429911
chr3	9433950	9434333	MSTRG.119658.70:ENST00000443339	.	+	9429911
chr3	9434485	9434823	MSTRG.119658.70:ENST00000443339	.	+	9429911
chr3	9430051	9433369	MSTRG.119658.70:ENST00000443339	.	+	9429911
chr3	9433950	9434333	MSTRG.119658.73:ENST00000443339	.	+	9429911
chr3	9434485	9434589	MSTRG.119658.73:ENST00000443339	.	+	9429911
chr3	9430051	9433844	MSTRG.119658.73:ENST00000443339	.	+	9429911
chr3	9434630	9434823	MSTRG.119658.73:ENST00000443339	.	+	9429911
chr3	9433562	9433844	MSTRG.119658.75:ENST00000443339	.	+	9429911
chr3	9433950	9434333	MSTRG.119658.75:ENST00000443339	.	+	9429911
chr3	9432324	9433369	MSTRG.119658.75:ENST00000443339	.	+	9429911
chr3	9434485	9434823	MSTRG.119658.75:ENST00000443339	.	+	9429911
chr3	9430051	9431707	MSTRG.119658.75:ENST00000443339	.	+	9429911
chr3	9433562	9433844	MSTRG.119658.76:ENST00000443339	.	+	9429911
chr3	9434485	9434823	MSTRG.119658.76:ENST00000443339	.	+	9429911
chr3	9430051	9433369	MSTRG.119658.76:ENST00000443339	.	+	9429911
chr3	9433950	9434276	MSTRG.119658.76:ENST00000443339	.	+	9429911
chr3	9434485	9434823	MSTRG.119658.77:ENST00000443339	.	+	9429911
chr3	9433950	9434276	MSTRG.119658.77:ENST00000443339	.	+	9429911
chr3	9430051	9433844	MSTRG.119658.77:ENST00000443339	.	+	9429911
chr3	9434485	9434589	MSTRG.119658.79:ENST00000443339	.	+	9429911
chr3	9434181	9434276	MSTRG.119658.79:ENST00000443339	.	+	9429911
chr3	9433950	9434333	MSTRG.119658.8:ENST00000443339	.	+	9429911
chr3	9434485	9434823	MSTRG.119658.8:ENST00000443339	.	+	9429911
chr3	9430051	9433844	MSTRG.119658.8:ENST00000443339	.	+	9429911
chr3	9433950	9434333	MSTRG.119658.81:ENST00000443339	.	+	9429911
chr3	9434485	9434589	MSTRG.119658.81:ENST00000443339	.	+	9429911
chr3	9430051	9433844	MSTRG.119658.81:ENST00000443339	.	+	9429911
chr3	9434630	9434823	MSTRG.119658.81:ENST00000443339	.	+	9429911
chr3	9434485	9434589	MSTRG.119658.82:ENST00000443339	.	+	9429911
chr3	9430051	9433844	MSTRG.119658.82:ENST00000443339	.	+	9429911
chr3	9434630	9434823	MSTRG.119658.82:ENST00000443339	.	+	9429911
chr3	9433950	9434276	MSTRG.119658.82:ENST00000443339	.	+	9429911
chr3	9433562	9433844	MSTRG.119658.83:ENST00000443339	.	+	9429911
chr3	9434485	9434823	MSTRG.119658.83:ENST00000443339	.	+	9429911
chr3	9430051	9433369	MSTRG.119658.83:ENST00000443339	.	+	9429911
chr3	9433950	9434276	MSTRG.119658.83:ENST00000443339	.	+	9429911
chr3	9434485	9434589	MSTRG.119658.86:ENST00000443339	.	+	9429911
chr3	9430051	9433844	MSTRG.119658.86:ENST00000443339	.	+	9429911
chr3	9434630	9434823	MSTRG.119658.86:ENST00000443339	.	+	9429911
chr3	9433950	9434276	MSTRG.119658.86:ENST00000443339	.	+	9429911
chr3	9433562	9433844	MSTRG.119658.87:ENST00000443339	.	+	9429911
chr3	9433950	9434333	MSTRG.119658.87:ENST00000443339	.	+	9429911
chr3	9434485	9434589	MSTRG.119658.87:ENST00000443339	.	+	9429911
chr3	9430051	9433369	MSTRG.119658.87:ENST00000443339	.	+	9429911
chr3	9434630	9434823	MSTRG.119658.87:ENST00000443339	.	+	9429911
chr3	9433950	9434333	MSTRG.119658.9:ENST00000443339	.	+	9429911
chr3	9434485	9434823	MSTRG.119658.9:ENST00000443339	.	+	9429911
chr3	9430051	9433844	MSTRG.119658.9:ENST00000443339	.	+	9429911
chr3	9433950	9434333	MSTRG.119658.91:ENST00000443339	.	+	9429911
chr3	9434485	9434823	MSTRG.119658.91:ENST00000443339	.	+	9429911
chr3	9430051	9433844	MSTRG.119658.91:ENST00000443339	.	+	9429911
chr3	9433562	9433844	MSTRG.119658.92:ENST00000443339	.	+	9429911
chr3	9434485	9434589	MSTRG.119658.92:ENST00000443339	.	+	9429911
chr3	9430051	9433369	MSTRG.119658.92:ENST00000443339	.	+	9429911
chr3	9433950	9434276	MSTRG.119658.92:ENST00000443339	.	+	9429911
chr3	9434630	9434823	MSTRG.119658.92:ENST00000443339	.	+	9429911
chr3	9433950	9434333	MSTRG.119658.93:ENST00000443339	.	+	9429911
chr3	9434485	9434823	MSTRG.119658.93:ENST00000443339	.	+	9429911
chr3	9430051	9433844	MSTRG.119658.93:ENST00000443339	.	+	9429911
chr3	9433950	9434333	MSTRG.119658.94:ENST00000443339	.	+	9429911
chr3	9434485	9434823	MSTRG.119658.94:ENST00000443339	.	+	9429911
chr3	9430051	9433844	MSTRG.119658.94:ENST00000443339	.	+	9429911
chr3	9433562	9433844	MSTRG.119658.96:ENST00000443339	.	+	9429911
chr3	9432324	9433369	MSTRG.119658.96:ENST00000443339	.	+	9429911
chr3	9434485	9434823	MSTRG.119658.96:ENST00000443339	.	+	9429911
chr3	9430051	9431707	MSTRG.119658.96:ENST00000443339	.	+	9429911
chr3	9433950	9434276	MSTRG.119658.96:ENST00000443339	.	+	9429911
chr3	9433562	9433844	MSTRG.119658.97:ENST00000443339	.	+	9429911
chr3	9433950	9434333	MSTRG.119658.97:ENST00000443339	.	+	9429911
chr3	9432324	9433369	MSTRG.119658.97:ENST00000443339	.	+	9429911
chr3	9434485	9434823	MSTRG.119658.97:ENST00000443339	.	+	9429911
chr3	9430051	9431707	MSTRG.119658.97:ENST00000443339	.	+	9429911
chr3	9433950	9434044	MSTRG.119658.98:ENST00000443339	.	+	9429911
chr3	9434485	9434589	MSTRG.119658.98:ENST00000443339	.	+	9429911
chr3	9430051	9433844	MSTRG.119658.98:ENST00000443339	.	+	9429911
chr3	9434181	9434276	MSTRG.119658.98:ENST00000443339	.	+	9429911
chr3	9434630	9434823	MSTRG.119658.98:ENST00000443339	.	+	9429911
chr3	9499922	9499950	MSTRG.119661.10:ENST00000287585	.	-	9502213
chr3	23590538	23590661	MSTRG.119909.14:ENST00000396703	.	+	23589828
chr3	19970717	19974184	MSTRG.119969.13:ENST00000446547	.	+	19970579
chr3	19970717	19974184	MSTRG.119969.17:ENST00000446547	.	+	19970579
chr3	19970717	19973536	MSTRG.119969.31:ENST00000446547	.	+	19970579
chr3	19970717	19974184	MSTRG.119969.37:ENST00000446547	.	+	19970579
chr3	19970717	19973536	MSTRG.119969.46:ENST00000446547	.	+	19970579
chr3	19970717	19975586	MSTRG.119969.55:ENST00000446547	.	+	19970579
chr3	19970717	19973536	MSTRG.119969.61:ENST00000446547	.	+	19970579
chr3	19970905	19971752	MSTRG.119969.87:ENST00000446547	.	+	19970579
chr3	19980174	19984193	ENST00000333083:ENST00000333083	.	-	19984258
chr3	23920060	23920581	MSTRG.119995.100:ENST00000307839	.	+	23919498
chr3	23920060	23920581	MSTRG.119995.100:ENST00000413699	.	+	23919498
chr3	23920054	23920107	MSTRG.119995.102:ENST00000307839	.	+	23919498
chr3	23920054	23920107	MSTRG.119995.102:ENST00000413699	.	+	23919498
chr3	23919634	23920003	MSTRG.119995.104:ENST00000307839	.	+	23919498
chr3	23919634	23920003	MSTRG.119995.104:ENST00000413699	.	+	23919498
chr3	23919725	23919809	MSTRG.119995.105:ENST00000307839	.	+	23919498
chr3	23919725	23919809	MSTRG.119995.105:ENST00000413699	.	+	23919498
chr3	23920212	23920787	MSTRG.119995.106:ENST00000307839	.	+	23919498
chr3	23920212	23920787	MSTRG.119995.106:ENST00000413699	.	+	23919498
chr3	23919565	23919909	MSTRG.119995.14:ENST00000307839	.	+	23919498
chr3	23919565	23919909	MSTRG.119995.14:ENST00000413699	.	+	23919498
chr3	23919565	23919596	MSTRG.119995.16:ENST00000307839	.	+	23919498
chr3	23919565	23919596	MSTRG.119995.16:ENST00000413699	.	+	23919498
chr3	23919506	23920676	MSTRG.119995.22:ENST00000307839	.	+	23919498
chr3	23919506	23920676	MSTRG.119995.22:ENST00000413699	.	+	23919498
chr3	23920003	23920083	MSTRG.119995.24:ENST00000307839	.	+	23919498
chr3	23920003	23920083	MSTRG.119995.24:ENST00000413699	.	+	23919498
chr3	23919565	23919763	MSTRG.119995.27:ENST00000307839	.	+	23919498
chr3	23919565	23919763	MSTRG.119995.27:ENST00000413699	.	+	23919498
chr3	23919667	23919719	MSTRG.119995.37:ENST00000307839	.	+	23919498
chr3	23919667	23919719	MSTRG.119995.37:ENST00000413699	.	+	23919498
chr3	23920750	23920787	MSTRG.119995.41:ENST00000307839	.	+	23919498
chr3	23920750	23920787	MSTRG.119995.41:ENST00000413699	.	+	23919498
chr3	23920328	23920354	MSTRG.119995.43:ENST00000307839	.	+	23919498
chr3	23920328	23920354	MSTRG.119995.43:ENST00000413699	.	+	23919498
chr3	23919506	23919719	MSTRG.119995.51:ENST00000307839	.	+	23919498
chr3	23919506	23919719	MSTRG.119995.51:ENST00000413699	.	+	23919498
chr3	23919813	23920539	MSTRG.119995.53:ENST00000307839	.	+	23919498
chr3	23919813	23920539	MSTRG.119995.53:ENST00000413699	.	+	23919498
chr3	23920060	23920140	MSTRG.119995.58:ENST00000307839	.	+	23919498
chr3	23920060	23920140	MSTRG.119995.58:ENST00000413699	.	+	23919498
chr3	23920003	23920149	MSTRG.119995.59:ENST00000307839	.	+	23919498
chr3	23920003	23920149	MSTRG.119995.59:ENST00000413699	.	+	23919498
chr3	23920060	23920114	MSTRG.119995.63:ENST00000307839	.	+	23919498
chr3	23920060	23920114	MSTRG.119995.63:ENST00000413699	.	+	23919498
chr3	23919502	23919537	MSTRG.119995.64:ENST00000307839	.	+	23919498
chr3	23919502	23919537	MSTRG.119995.64:ENST00000413699	.	+	23919498
chr3	23919502	23919537	MSTRG.119995.64:ENST00000354811	.	+	23919498
chr3	23920054	23920140	MSTRG.119995.65:ENST00000307839	.	+	23919498
chr3	23920054	23920140	MSTRG.119995.65:ENST00000413699	.	+	23919498
chr3	23919870	23919909	MSTRG.119995.66:ENST00000307839	.	+	23919498
chr3	23919870	23919909	MSTRG.119995.66:ENST00000413699	.	+	23919498
chr3	23920496	23920539	MSTRG.119995.67:ENST00000307839	.	+	23919498
chr3	23920496	23920539	MSTRG.119995.67:ENST00000413699	.	+	23919498
chr3	23920530	23920562	MSTRG.119995.68:ENST00000307839	.	+	23919498
chr3	23920530	23920562	MSTRG.119995.68:ENST00000413699	.	+	23919498
chr3	23919818	23919909	MSTRG.119995.69:ENST00000307839	.	+	23919498
chr3	23919818	23919909	MSTRG.119995.69:ENST00000413699	.	+	23919498
chr3	23919565	23920361	MSTRG.119995.74:ENST00000307839	.	+	23919498
chr3	23919565	23920361	MSTRG.119995.74:ENST00000413699	.	+	23919498
chr3	23919506	23919544	MSTRG.119995.75:ENST00000307839	.	+	23919498
chr3	23919506	23919544	MSTRG.119995.75:ENST00000413699	.	+	23919498
chr3	23919506	23919544	MSTRG.119995.75:ENST00000354811	.	+	23919498
chr3	23919665	23919719	MSTRG.119995.77:ENST00000307839	.	+	23919498
chr3	23919665	23919719	MSTRG.119995.77:ENST00000413699	.	+	23919498
chr3	23919763	23919784	MSTRG.119995.78:ENST00000307839	.	+	23919498
chr3	23919763	23919784	MSTRG.119995.78:ENST00000413699	.	+	23919498
chr3	23919888	23919909	MSTRG.119995.79:ENST00000307839	.	+	23919498
chr3	23919888	23919909	MSTRG.119995.79:ENST00000413699	.	+	23919498
chr3	23919698	23919734	MSTRG.119995.80:ENST00000307839	.	+	23919498
chr3	23919698	23919734	MSTRG.119995.80:ENST00000413699	.	+	23919498
chr3	23920054	23920114	MSTRG.119995.81:ENST00000307839	.	+	23919498
chr3	23920054	23920114	MSTRG.119995.81:ENST00000413699	.	+	23919498
chr3	23920750	23920787	MSTRG.119995.85:ENST00000307839	.	+	23919498
chr3	23919763	23919784	MSTRG.119995.85:ENST00000307839	.	+	23919498
chr3	23920750	23920787	MSTRG.119995.85:ENST00000413699	.	+	23919498
chr3	23919763	23919784	MSTRG.119995.85:ENST00000413699	.	+	23919498
chr3	23919511	23919544	MSTRG.119995.87:ENST00000307839	.	+	23919498
chr3	23919511	23919544	MSTRG.119995.87:ENST00000413699	.	+	23919498
chr3	23919511	23919544	MSTRG.119995.87:ENST00000354811	.	+	23919498
chr3	23919565	23919596	MSTRG.119995.9:ENST00000307839	.	+	23919498
chr3	23919565	23919596	MSTRG.119995.9:ENST00000413699	.	+	23919498
chr3	23920060	23920083	MSTRG.119995.91:ENST00000307839	.	+	23919498
chr3	23920060	23920083	MSTRG.119995.91:ENST00000413699	.	+	23919498
chr3	23919506	23919565	MSTRG.119995.95:ENST00000307839	.	+	23919498
chr3	23919506	23919565	MSTRG.119995.95:ENST00000413699	.	+	23919498
chr3	23919882	23919909	MSTRG.119995.97:ENST00000307839	.	+	23919498
chr3	23919565	23919596	MSTRG.119995.97:ENST00000307839	.	+	23919498
chr3	23919882	23919909	MSTRG.119995.97:ENST00000413699	.	+	23919498
chr3	23919565	23919596	MSTRG.119995.97:ENST00000413699	.	+	23919498
chr3	32166923	32167475	MSTRG.120337.18:ENST00000282541	.	+	32165907
chr3	32166963	32167016	MSTRG.120337.3:ENST00000282541	.	+	32165907
chr3	32166956	32167032	MSTRG.120337.30:ENST00000282541	.	+	32165907
chr3	32166886	32166923	MSTRG.120337.31:ENST00000282541	.	+	32165907
chr3	32166923	32167024	MSTRG.120337.4:ENST00000282541	.	+	32165907
chr3	32482974	32483931	MSTRG.120356.6:ENST00000205636	.	-	32483962
chr3	32954553	32954608	MSTRG.120413.5:ENST00000330953	.	+	32954502
chr3	33388981	33389663	MSTRG.120446.42:ENST00000283629	.	-	33390333
chr3	33142699	33142864	MSTRG.120506.18:ENST00000320954	.	+	33142445
chr3	33143755	33143797	MSTRG.120506.23:ENST00000320954	.	+	33142445
chr3	33142797	33142931	MSTRG.120506.24:ENST00000320954	.	+	33142445
chr3	33144528	33144574	MSTRG.120506.24:ENST00000320954	.	+	33142445
chr3	33142797	33142931	MSTRG.120506.26:ENST00000320954	.	+	33142445
chr3	33143755	33143797	MSTRG.120506.26:ENST00000320954	.	+	33142445
chr3	33144528	33144574	MSTRG.120506.39:ENST00000320954	.	+	33142445
chr3	33146819	33146854	MSTRG.120506.40:ENST00000320954	.	+	33142445
chr3	33144233	33144288	MSTRG.120506.43:ENST00000320954	.	+	33142445
chr3	33143490	33143544	MSTRG.120506.45:ENST00000320954	.	+	33142445
chr3	33143876	33143923	MSTRG.120506.47:ENST00000320954	.	+	33142445
chr3	33146243	33146329	MSTRG.120506.48:ENST00000320954	.	+	33142445
chr3	33143692	33143768	MSTRG.120506.49:ENST00000320954	.	+	33142445
chr3	33147352	33147397	MSTRG.120506.50:ENST00000320954	.	+	33142445
chr3	33144443	33144511	MSTRG.120506.52:ENST00000320954	.	+	33142445
chr3	33146243	33146329	MSTRG.120506.52:ENST00000320954	.	+	33142445
chr3	33144653	33144717	MSTRG.120506.54:ENST00000320954	.	+	33142445
chr3	33145978	33146329	MSTRG.120506.55:ENST00000320954	.	+	33142445
chr3	33146243	33146359	MSTRG.120506.60:ENST00000320954	.	+	33142445
chr3	33142500	33142557	MSTRG.120506.64:ENST00000320954	.	+	33142445
chr3	33142797	33142931	MSTRG.120506.7:ENST00000320954	.	+	33142445
chr1	16033707	16033802	MSTRG.1206.122:ENST00000375692	.	+	16033655
chr1	16033699	16033802	MSTRG.1206.152:ENST00000375692	.	+	16033655
chr1	16006553	16006709	MSTRG.1206.21:ENST00000329454	.	+	16006343
chr1	16006617	16006709	MSTRG.1206.23:ENST00000329454	.	+	16006343
chr3	38497689	38498766	ENST00000412107:ENST00000412107	.	+	38496847
chr3	38497689	38498766	ENST00000412107:ENST00000447573	.	+	38496847
chr3	38497689	38498766	ENST00000412107:ENST00000438992	.	+	38496847
chr3	38524403	38524598	ENST00000454803:ENST00000454803	.	+	38506855
chr3	38499747	38500089	ENST00000457367:ENST00000457367	.	+	38499732
chr1	16015275	16015495	MSTRG.1208.10:ENST00000311890	.	-	16015582
chr1	16015412	16015483	MSTRG.1208.11:ENST00000487046	.	-	16015582
chr1	16015078	16015141	MSTRG.1208.12:ENST00000311890	.	-	16015582
chr1	16015398	16015495	MSTRG.1208.13:ENST00000311890	.	-	16015582
chr1	16015035	16015086	MSTRG.1208.15:ENST00000311890	.	-	16015582
chr1	16015134	16015202	MSTRG.1208.16:ENST00000311890	.	-	16015582
chr1	16015134	16015260	MSTRG.1208.17:ENST00000311890	.	-	16015582
chr1	16015269	16015407	MSTRG.1208.18:ENST00000311890	.	-	16015582
chr1	16014198	16014251	MSTRG.1208.19:ENST00000311890	.	-	16015582
chr1	16015320	16015483	MSTRG.1208.20:ENST00000311890	.	-	16015582
chr1	16015086	16015171	MSTRG.1208.21:ENST00000311890	.	-	16015582
chr1	16015017	16015453	MSTRG.1208.23:ENST00000311890	.	-	16015582
chr1	16014217	16014256	MSTRG.1208.24:ENST00000311890	.	-	16015582
chr1	16015315	16015407	MSTRG.1208.25:ENST00000311890	.	-	16015582
chr1	16014465	16014504	MSTRG.1208.26:ENST00000311890	.	-	16015582
chr1	16015365	16015453	MSTRG.1208.27:ENST00000311890	.	-	16015582
chr1	16015407	16015483	MSTRG.1208.29:ENST00000311890	.	-	16015582
chr1	16015134	16015202	MSTRG.1208.3:ENST00000311890	.	-	16015582
chr1	16014818	16014868	MSTRG.1208.3:ENST00000311890	.	-	16015582
chr1	16015453	16015483	MSTRG.1208.30:ENST00000311890	.	-	16015582
chr1	16014969	16015017	MSTRG.1208.31:ENST00000311890	.	-	16015582
chr1	16014818	16014863	MSTRG.1208.32:ENST00000311890	.	-	16015582
chr1	16015372	16015453	MSTRG.1208.33:ENST00000311890	.	-	16015582
chr1	16014818	16014868	MSTRG.1208.39:ENST00000311890	.	-	16015582
chr1	16015203	16015354	MSTRG.1208.5:ENST00000311890	.	-	16015582
chr1	16015402	16015483	MSTRG.1208.7:ENST00000311890	.	-	16015582
chr1	16014818	16014868	MSTRG.1208.9:ENST00000311890	.	-	16015582
chr1	16015372	16015453	MSTRG.1208.9:ENST00000311890	.	-	16015582
chr3	38142659	38142761	MSTRG.120857.11:ENST00000396334	.	+	38141283
chr3	38142640	38142689	MSTRG.120857.12:ENST00000396334	.	+	38141283
chr3	38142860	38142883	MSTRG.120857.5:ENST00000396334	.	+	38141283
chr3	39264868	39264889	MSTRG.120862.12:ENST00000399220	.	-	39265444
chr3	39264447	39264889	MSTRG.120862.16:ENST00000399220	.	-	39265444
chr3	39513606	39524242	ENST00000424090:ENST00000424090	.	+	39502877
chr3	39524326	39524443	ENST00000424090:ENST00000424090	.	+	39502877
chr3	39513606	39524242	ENST00000442631:ENST00000442631	.	+	39513383
chr3	39524326	39524443	ENST00000442631:ENST00000442631	.	+	39513383
chr3	39513606	39524242	ENST00000452959:ENST00000452959	.	+	39513419
chr3	39524326	39524443	ENST00000452959:ENST00000452959	.	+	39513419
chr3	39513606	39524242	MSTRG.120878.1:ENST00000424090	.	+	39502877
chr3	39524326	39524443	MSTRG.120878.1:ENST00000424090	.	+	39502877
chr3	39513606	39524242	MSTRG.120878.11:ENST00000452959	.	+	39513419
chr3	39524326	39524443	MSTRG.120878.11:ENST00000452959	.	+	39513419
chr3	39513606	39517715	MSTRG.120878.13:ENST00000424090	.	+	39502877
chr3	39517785	39524242	MSTRG.120878.13:ENST00000424090	.	+	39502877
chr3	39524326	39524443	MSTRG.120878.13:ENST00000424090	.	+	39502877
chr3	39513606	39524242	MSTRG.120878.17:ENST00000452959	.	+	39513419
chr3	39524326	39524443	MSTRG.120878.17:ENST00000452959	.	+	39513419
chr3	39513606	39517722	MSTRG.120878.2:ENST00000452959	.	+	39513419
chr3	39517785	39524242	MSTRG.120878.2:ENST00000452959	.	+	39513419
chr3	39524326	39524443	MSTRG.120878.2:ENST00000452959	.	+	39513419
chr3	39513606	39524225	MSTRG.120878.20:ENST00000424090	.	+	39502877
chr3	39524326	39524443	MSTRG.120878.20:ENST00000424090	.	+	39502877
chr3	39513606	39524242	MSTRG.120878.21:ENST00000442631	.	+	39513383
chr3	39524326	39524443	MSTRG.120878.21:ENST00000442631	.	+	39513383
chr3	39513606	39517715	MSTRG.120878.26:ENST00000424090	.	+	39502877
chr3	39517785	39524242	MSTRG.120878.26:ENST00000424090	.	+	39502877
chr3	39524326	39524443	MSTRG.120878.26:ENST00000424090	.	+	39502877
chr3	39513606	39524242	MSTRG.120878.27:ENST00000424090	.	+	39502877
chr3	39524326	39524443	MSTRG.120878.27:ENST00000424090	.	+	39502877
chr3	39513606	39524242	MSTRG.120878.29:ENST00000424090	.	+	39502877
chr3	39524326	39524418	MSTRG.120878.29:ENST00000424090	.	+	39502877
chr3	39513606	39524242	MSTRG.120878.3:ENST00000452959	.	+	39513419
chr3	39524326	39524443	MSTRG.120878.3:ENST00000452959	.	+	39513419
chr3	39517054	39517715	MSTRG.120878.30:ENST00000424090	.	+	39502877
chr3	39517785	39524242	MSTRG.120878.30:ENST00000424090	.	+	39502877
chr3	39513606	39516940	MSTRG.120878.30:ENST00000424090	.	+	39502877
chr3	39524326	39524443	MSTRG.120878.30:ENST00000424090	.	+	39502877
chr3	39513606	39517715	MSTRG.120878.31:ENST00000452959	.	+	39513419
chr3	39517785	39524242	MSTRG.120878.31:ENST00000452959	.	+	39513419
chr3	39524326	39524443	MSTRG.120878.31:ENST00000452959	.	+	39513419
chr3	39513606	39524242	MSTRG.120878.33:ENST00000424090	.	+	39502877
chr3	39524326	39524443	MSTRG.120878.33:ENST00000424090	.	+	39502877
chr3	39513606	39517715	MSTRG.120878.35:ENST00000424090	.	+	39502877
chr3	39517785	39524242	MSTRG.120878.35:ENST00000424090	.	+	39502877
chr3	39524326	39524443	MSTRG.120878.35:ENST00000424090	.	+	39502877
chr3	39513606	39524252	MSTRG.120878.36:ENST00000424090	.	+	39502877
chr3	39524326	39524443	MSTRG.120878.36:ENST00000424090	.	+	39502877
chr3	39513606	39517715	MSTRG.120878.37:ENST00000424090	.	+	39502877
chr3	39517785	39524242	MSTRG.120878.37:ENST00000424090	.	+	39502877
chr3	39524326	39524443	MSTRG.120878.37:ENST00000424090	.	+	39502877
chr3	39513606	39524242	MSTRG.120878.38:ENST00000452959	.	+	39513419
chr3	39524326	39524443	MSTRG.120878.38:ENST00000452959	.	+	39513419
chr3	39513606	39524242	MSTRG.120878.4:ENST00000424090	.	+	39502877
chr3	39524326	39524443	MSTRG.120878.4:ENST00000424090	.	+	39502877
chr3	39513606	39524242	MSTRG.120878.44:ENST00000442631	.	+	39513383
chr3	39524326	39524443	MSTRG.120878.44:ENST00000442631	.	+	39513383
chr3	39513606	39524242	MSTRG.120878.46:ENST00000424090	.	+	39502877
chr3	39524326	39524443	MSTRG.120878.46:ENST00000424090	.	+	39502877
chr3	39524326	39524443	MSTRG.120878.5:ENST00000424090	.	+	39502877
chr3	39517785	39524242	MSTRG.120878.5:ENST00000424090	.	+	39502877
chr3	39513606	39516940	MSTRG.120878.5:ENST00000424090	.	+	39502877
chr3	39513606	39517722	MSTRG.120878.52:ENST00000452959	.	+	39513419
chr3	39517785	39524242	MSTRG.120878.52:ENST00000452959	.	+	39513419
chr3	39524326	39524443	MSTRG.120878.52:ENST00000452959	.	+	39513419
chr3	39513606	39524242	MSTRG.120878.53:ENST00000424090	.	+	39502877
chr3	39524326	39524443	MSTRG.120878.53:ENST00000424090	.	+	39502877
chr3	39513606	39524217	MSTRG.120878.6:ENST00000442631	.	+	39513383
chr3	39524326	39524443	MSTRG.120878.6:ENST00000442631	.	+	39513383
chr3	39513606	39524242	MSTRG.120878.7:ENST00000452959	.	+	39513419
chr3	39524326	39524443	MSTRG.120878.7:ENST00000452959	.	+	39513419
chr3	39513606	39524242	MSTRG.120878.8:ENST00000442631	.	+	39513383
chr3	39524326	39524443	MSTRG.120878.8:ENST00000442631	.	+	39513383
chr3	39513606	39524242	MSTRG.120878.9:ENST00000424090	.	+	39502877
chr3	39524326	39524443	MSTRG.120878.9:ENST00000424090	.	+	39502877
chr3	40462453	40467061	MSTRG.120930.14:ENST00000338970	.	+	40462229
chr3	40462453	40463992	MSTRG.120930.23:ENST00000338970	.	+	40462229
chr3	40462232	40462257	MSTRG.120930.36:ENST00000338970	.	+	40462229
chr3	40462453	40463996	MSTRG.120930.6:ENST00000338970	.	+	40462229
chr3	40533283	40533418	MSTRG.120933.78:ENST00000403205	.	+	40533087
chr3	40533283	40533418	MSTRG.120933.78:ENST00000339296	.	+	40533087
chr3	40533283	40533418	MSTRG.120933.78:ENST00000431278	.	+	40533087
chr3	40533283	40533418	MSTRG.120933.92:ENST00000403205	.	+	40533087
chr3	40533283	40533418	MSTRG.120933.92:ENST00000339296	.	+	40533087
chr3	40533283	40533418	MSTRG.120933.92:ENST00000431278	.	+	40533087
chr3	41239354	41239818	ENST00000396183:ENST00000396183	.	+	41239339
chr3	41239354	41239818	ENST00000396183:ENST00000349496	.	+	41239339
chr3	41239354	41239818	ENST00000396183:ENST00000396185	.	+	41239339
chr3	41239354	41239659	ENST00000396185:ENST00000396183	.	+	41239339
chr3	41239354	41239659	ENST00000396185:ENST00000349496	.	+	41239339
chr3	41239354	41239659	ENST00000396185:ENST00000396185	.	+	41239339
chr3	41239354	41239659	ENST00000396185:ENST00000453024	.	+	41239339
chr3	41239354	41239659	ENST00000453024:ENST00000453024	.	+	41239339
chr3	41239354	41239821	MSTRG.121020.103:ENST00000396183	.	+	41239339
chr3	41239354	41239821	MSTRG.121020.103:ENST00000349496	.	+	41239339
chr3	41239354	41239821	MSTRG.121020.103:ENST00000396185	.	+	41239339
chr3	41239354	41239659	MSTRG.121020.109:ENST00000396183	.	+	41239339
chr3	41239354	41239659	MSTRG.121020.109:ENST00000349496	.	+	41239339
chr3	41239354	41239659	MSTRG.121020.109:ENST00000396185	.	+	41239339
chr3	41239354	41239659	MSTRG.121020.109:ENST00000453024	.	+	41239339
chr3	41239354	41239659	MSTRG.121020.113:ENST00000396183	.	+	41239339
chr3	41239354	41239659	MSTRG.121020.113:ENST00000349496	.	+	41239339
chr3	41239354	41239659	MSTRG.121020.113:ENST00000396185	.	+	41239339
chr3	41239354	41239659	MSTRG.121020.113:ENST00000453024	.	+	41239339
chr3	41239354	41239659	MSTRG.121020.114:ENST00000396183	.	+	41239339
chr3	41239354	41239659	MSTRG.121020.114:ENST00000349496	.	+	41239339
chr3	41239354	41239659	MSTRG.121020.114:ENST00000396185	.	+	41239339
chr3	41239354	41239659	MSTRG.121020.114:ENST00000453024	.	+	41239339
chr3	41239354	41239818	MSTRG.121020.115:ENST00000396183	.	+	41239339
chr3	41239354	41239818	MSTRG.121020.115:ENST00000349496	.	+	41239339
chr3	41239354	41239818	MSTRG.121020.115:ENST00000396185	.	+	41239339
chr3	41239354	41239821	MSTRG.121020.117:ENST00000396183	.	+	41239339
chr3	41239354	41239821	MSTRG.121020.117:ENST00000349496	.	+	41239339
chr3	41239354	41239821	MSTRG.121020.117:ENST00000396185	.	+	41239339
chr3	41239354	41239818	MSTRG.121020.125:ENST00000396183	.	+	41239339
chr3	41239354	41239818	MSTRG.121020.125:ENST00000349496	.	+	41239339
chr3	41239354	41239818	MSTRG.121020.125:ENST00000396185	.	+	41239339
chr3	41239354	41239659	MSTRG.121020.126:ENST00000396183	.	+	41239339
chr3	41239354	41239659	MSTRG.121020.126:ENST00000349496	.	+	41239339
chr3	41239354	41239659	MSTRG.121020.126:ENST00000396185	.	+	41239339
chr3	41239354	41239659	MSTRG.121020.126:ENST00000453024	.	+	41239339
chr3	41239354	41239659	MSTRG.121020.13:ENST00000396183	.	+	41239339
chr3	41239354	41239659	MSTRG.121020.13:ENST00000349496	.	+	41239339
chr3	41239354	41239659	MSTRG.121020.13:ENST00000396185	.	+	41239339
chr3	41239354	41239659	MSTRG.121020.13:ENST00000453024	.	+	41239339
chr3	41239354	41239818	MSTRG.121020.15:ENST00000396183	.	+	41239339
chr3	41239354	41239818	MSTRG.121020.15:ENST00000349496	.	+	41239339
chr3	41239354	41239818	MSTRG.121020.15:ENST00000396185	.	+	41239339
chr3	41239354	41239818	MSTRG.121020.17:ENST00000396183	.	+	41239339
chr3	41239354	41239818	MSTRG.121020.17:ENST00000349496	.	+	41239339
chr3	41239354	41239818	MSTRG.121020.17:ENST00000396185	.	+	41239339
chr3	41239354	41239818	MSTRG.121020.19:ENST00000396183	.	+	41239339
chr3	41239354	41239818	MSTRG.121020.19:ENST00000349496	.	+	41239339
chr3	41239354	41239818	MSTRG.121020.19:ENST00000396185	.	+	41239339
chr3	41239354	41239821	MSTRG.121020.23:ENST00000396183	.	+	41239339
chr3	41239354	41239821	MSTRG.121020.23:ENST00000349496	.	+	41239339
chr3	41239354	41239821	MSTRG.121020.23:ENST00000396185	.	+	41239339
chr3	41239354	41239659	MSTRG.121020.27:ENST00000453024	.	+	41239339
chr3	41239354	41239659	MSTRG.121020.29:ENST00000396183	.	+	41239339
chr3	41239354	41239659	MSTRG.121020.29:ENST00000349496	.	+	41239339
chr3	41239354	41239659	MSTRG.121020.29:ENST00000396185	.	+	41239339
chr3	41239354	41239659	MSTRG.121020.29:ENST00000453024	.	+	41239339
chr3	41239354	41239659	MSTRG.121020.34:ENST00000396183	.	+	41239339
chr3	41239354	41239659	MSTRG.121020.34:ENST00000349496	.	+	41239339
chr3	41239354	41239659	MSTRG.121020.34:ENST00000396185	.	+	41239339
chr3	41239354	41239659	MSTRG.121020.34:ENST00000453024	.	+	41239339
chr3	41239354	41239818	MSTRG.121020.41:ENST00000396183	.	+	41239339
chr3	41239354	41239818	MSTRG.121020.41:ENST00000349496	.	+	41239339
chr3	41239354	41239818	MSTRG.121020.41:ENST00000396185	.	+	41239339
chr3	41239354	41239659	MSTRG.121020.44:ENST00000396183	.	+	41239339
chr3	41239354	41239659	MSTRG.121020.44:ENST00000349496	.	+	41239339
chr3	41239354	41239659	MSTRG.121020.44:ENST00000396185	.	+	41239339
chr3	41239354	41239659	MSTRG.121020.44:ENST00000453024	.	+	41239339
chr3	41239354	41239821	MSTRG.121020.5:ENST00000396183	.	+	41239339
chr3	41239354	41239821	MSTRG.121020.5:ENST00000349496	.	+	41239339
chr3	41239354	41239821	MSTRG.121020.5:ENST00000396185	.	+	41239339
chr3	41240306	41240334	MSTRG.121020.6:ENST00000396183	.	+	41239339
chr3	41240306	41240334	MSTRG.121020.6:ENST00000349496	.	+	41239339
chr3	41240306	41240334	MSTRG.121020.6:ENST00000396185	.	+	41239339
chr3	41239895	41240066	MSTRG.121020.65:ENST00000396183	.	+	41239339
chr3	41239895	41240066	MSTRG.121020.65:ENST00000349496	.	+	41239339
chr3	41239895	41240066	MSTRG.121020.65:ENST00000396185	.	+	41239339
chr3	41239354	41239818	MSTRG.121020.66:ENST00000396183	.	+	41239339
chr3	41239354	41239818	MSTRG.121020.66:ENST00000349496	.	+	41239339
chr3	41239354	41239818	MSTRG.121020.66:ENST00000396185	.	+	41239339
chr3	41239354	41239818	MSTRG.121020.68:ENST00000396183	.	+	41239339
chr3	41239354	41239818	MSTRG.121020.68:ENST00000349496	.	+	41239339
chr3	41239354	41239818	MSTRG.121020.68:ENST00000396185	.	+	41239339
chr3	41240311	41240332	MSTRG.121020.72:ENST00000396183	.	+	41239339
chr3	41240311	41240332	MSTRG.121020.72:ENST00000349496	.	+	41239339
chr3	41240311	41240332	MSTRG.121020.72:ENST00000396185	.	+	41239339
chr3	41239354	41240334	MSTRG.121020.75:ENST00000396183	.	+	41239339
chr3	41239354	41240334	MSTRG.121020.75:ENST00000349496	.	+	41239339
chr3	41239354	41240334	MSTRG.121020.75:ENST00000396185	.	+	41239339
chr3	41239354	41239821	MSTRG.121020.78:ENST00000396183	.	+	41239339
chr3	41239354	41239821	MSTRG.121020.78:ENST00000349496	.	+	41239339
chr3	41239354	41239821	MSTRG.121020.78:ENST00000396185	.	+	41239339
chr3	41239354	41239818	MSTRG.121020.90:ENST00000396183	.	+	41239339
chr3	41239354	41239818	MSTRG.121020.90:ENST00000349496	.	+	41239339
chr3	41239354	41239818	MSTRG.121020.90:ENST00000396185	.	+	41239339
chr3	41239354	41239659	MSTRG.121020.96:ENST00000396183	.	+	41239339
chr3	41239354	41239659	MSTRG.121020.96:ENST00000349496	.	+	41239339
chr3	41239354	41239659	MSTRG.121020.96:ENST00000396185	.	+	41239339
chr3	41239354	41239659	MSTRG.121020.96:ENST00000453024	.	+	41239339
chr3	39095414	39095480	ENST00000420940:ENST00000420940	.	+	39068779
chr3	39095414	39095480	MSTRG.121098.4:ENST00000302313	.	+	39094740
chr3	39142813	39142945	MSTRG.121102.10:ENST00000273153	.	-	39143057
chr3	39142196	39142269	MSTRG.121102.10:ENST00000273153	.	-	39143057
chr3	39142813	39142945	MSTRG.121102.10:ENST00000514182	.	-	39143057
chr3	39142196	39142269	MSTRG.121102.25:ENST00000273153	.	-	39143057
chr3	39142269	39143033	MSTRG.121102.56:ENST00000273153	.	-	39143057
chr3	9915595	9916141	MSTRG.121109.39:ENST00000383815	.	+	9907008
chr3	9916108	9916137	MSTRG.121109.53:ENST00000383815	.	+	9907008
chr3	9916108	9916221	MSTRG.121109.58:ENST00000383814	.	+	9915804
chr3	9916108	9916141	MSTRG.121109.73:ENST00000383814	.	+	9915804
chr3	9916108	9916221	MSTRG.121109.82:ENST00000434065	.	+	9907008
chr1	171635830	171635898	MSTRG.12111.18:ENST00000037502	.	-	171635927
chr3	9945711	9946084	ENST00000295984:ENST00000295984	.	-	9946229
chr3	9945711	9946084	ENST00000295984:ENST00000412055	.	-	9946229
chr3	9945711	9946084	MSTRG.121114.1:ENST00000295984	.	-	9946229
chr3	9945711	9946084	MSTRG.121114.1:ENST00000412055	.	-	9946229
chr3	10081531	10104197	ENST00000524279:ENST00000524279	.	-	10104243
chr1	171702084	171704386	ENST00000474047:ENST00000236192	.	-	171704508
chr1	171702084	171704386	ENST00000474047:ENST00000474047	.	-	171704508
chr1	171702084	171703705	MSTRG.12115.14:ENST00000236192	.	-	171704508
chr1	171702084	171703705	MSTRG.12115.14:ENST00000474047	.	-	171704508
chr1	171702079	171704386	MSTRG.12115.25:ENST00000236192	.	-	171704508
chr1	171702079	171704386	MSTRG.12115.25:ENST00000474047	.	-	171704508
chr1	171703962	171704386	MSTRG.12115.40:ENST00000236192	.	-	171704508
chr1	171703962	171704386	MSTRG.12115.40:ENST00000474047	.	-	171704508
chr1	171702982	171703705	MSTRG.12115.48:ENST00000236192	.	-	171704508
chr1	171702982	171703705	MSTRG.12115.48:ENST00000474047	.	-	171704508
chr3	36993890	36994829	MSTRG.121158.35:ENST00000432299	.	+	36993691
chr3	36993890	36994829	MSTRG.121158.55:ENST00000432299	.	+	36993691
chr3	37053702	37053724	MSTRG.121165.342:ENST00000421276	.	-	37053853
chr3	44358345	44359107	MSTRG.121269.44:ENST00000383746	.	+	44358261
chr3	44358345	44359107	MSTRG.121269.44:ENST00000396078	.	+	44358261
chr3	44358303	44359107	MSTRG.121269.47:ENST00000383746	.	+	44358261
chr3	44358303	44359107	MSTRG.121269.47:ENST00000396078	.	+	44358261
chr3	45083901	45083990	MSTRG.121307.13:ENST00000296129	.	-	45085640
chr3	46202669	46203211	MSTRG.121364.12:ENST00000296140	.	-	46203248
chr3	46203166	46203211	MSTRG.121364.7:ENST00000296140	.	-	46203248
chr3	46203162	46203211	MSTRG.121364.9:ENST00000296140	.	-	46203248
chr3	46374898	46374925	MSTRG.121382.26:ENST00000292303	.	+	46373958
chr3	46374898	46374921	MSTRG.121382.28:ENST00000292303	.	+	46373958
chr3	45678544	45679747	MSTRG.121401.62:ENST00000273317	.	+	45677056
chr3	45677145	45677747	MSTRG.121401.62:ENST00000273317	.	+	45677056
chr3	45677145	45677747	MSTRG.121401.68:ENST00000273317	.	+	45677056
chr3	45678977	45679747	MSTRG.121401.68:ENST00000273317	.	+	45677056
chr3	45756758	45758237	ENST00000456124:ENST00000456124	.	-	45758439
chr3	45825042	45826255	MSTRG.121416.27:ENST00000536047	.	-	45826316
chr3	45825042	45826255	MSTRG.121416.3:ENST00000296135	.	-	45826316
chr3	45825042	45826255	MSTRG.121416.3:ENST00000536047	.	-	45826316
chr3	45919065	45919412	MSTRG.121416.51:ENST00000296137	.	-	45921767
chr3	45919065	45919412	MSTRG.121416.52:ENST00000296137	.	-	45921767
chr3	45919065	45919412	MSTRG.121416.64:ENST00000296137	.	-	45921767
chr3	45919065	45919412	MSTRG.121416.68:ENST00000296137	.	-	45921767
chr3	45919065	45919412	MSTRG.121416.69:ENST00000296137	.	-	45921767
chr3	45921530	45921558	MSTRG.121416.69:ENST00000296137	.	-	45921767
chr3	45919065	45919412	MSTRG.121416.70:ENST00000296137	.	-	45921767
chr3	45919065	45919412	MSTRG.121416.88:ENST00000296137	.	-	45921767
chr3	45920423	45921199	MSTRG.121416.88:ENST00000296137	.	-	45921767
chr3	45947967	45947990	MSTRG.121422.3:ENST00000304552	.	+	45947507
chr3	44749278	44749948	MSTRG.121428.10:ENST00000296121	.	-	44753343
chr3	44749361	44749948	MSTRG.121428.21:ENST00000296121	.	-	44753343
chr3	44749566	44749948	MSTRG.121428.23:ENST00000296121	.	-	44753343
chr3	44749124	44750087	MSTRG.121428.35:ENST00000296121	.	-	44753343
chr3	44749361	44749862	MSTRG.121428.39:ENST00000296121	.	-	44753343
chr3	44749361	44750087	MSTRG.121428.40:ENST00000296121	.	-	44753343
chr3	44752259	44752349	MSTRG.121428.6:ENST00000296121	.	-	44753343
chr3	44925453	44925481	MSTRG.121437.158:ENST00000424952	.	-	44926691
chr3	44925462	44925512	MSTRG.121437.193:ENST00000296127	.	-	44926691
chr3	47562551	47562581	MSTRG.121471.12:ENST00000456150	.	-	47562602
chr3	47562551	47562581	MSTRG.121471.12:ENST00000264723	.	-	47562602
chr3	47562547	47562584	MSTRG.121471.7:ENST00000456150	.	-	47562602
chr3	47562547	47562584	MSTRG.121471.7:ENST00000264723	.	-	47562602
chr3	48157996	48158024	MSTRG.121525.15:ENST00000302506	.	-	48158947
chr3	48257022	48257928	ENST00000457782:ENST00000457782	.	+	48256881
chr3	48257022	48257928	MSTRG.121538.35:ENST00000457782	.	+	48256881
chr3	48273493	48276189	MSTRG.121538.37:ENST00000448461	.	+	48268783
chr3	48257022	48257928	MSTRG.121538.45:ENST00000457782	.	+	48256881
chr3	48270969	48271074	MSTRG.121538.50:ENST00000448461	.	+	48268783
chr3	48271328	48276189	MSTRG.121538.50:ENST00000448461	.	+	48268783
chr3	48257022	48257928	MSTRG.121538.67:ENST00000457782	.	+	48256881
chr3	48257022	48257928	MSTRG.121538.85:ENST00000457782	.	+	48256881
chr3	48257022	48257928	MSTRG.121538.86:ENST00000457782	.	+	48256881
chr3	48257022	48257928	MSTRG.121538.87:ENST00000457782	.	+	48256881
chr3	48294162	48294188	MSTRG.121541.21:ENST00000426689	.	-	48294639
chr3	48294316	48294365	MSTRG.121541.39:ENST00000426689	.	-	48294639
chr3	47822231	47824766	ENST00000415400:ENST00000395745	.	+	47819237
chr3	47822231	47824766	ENST00000415400:ENST00000441384	.	+	47819237
chr3	47847347	47847433	MSTRG.121552.55:ENST00000395745	.	+	47819237
chr3	47822231	47824766	MSTRG.121552.57:ENST00000395745	.	+	47819237
chr3	47822231	47824766	MSTRG.121552.57:ENST00000441384	.	+	47819237
chr3	47822231	47824766	MSTRG.121552.84:ENST00000395745	.	+	47819237
chr3	47822231	47824766	MSTRG.121552.84:ENST00000441384	.	+	47819237
chr3	47822231	47824766	MSTRG.121552.85:ENST00000395745	.	+	47819237
chr3	47822231	47824766	MSTRG.121552.85:ENST00000441384	.	+	47819237
chr3	47822231	47824766	MSTRG.121552.86:ENST00000395745	.	+	47819237
chr3	47822231	47824766	MSTRG.121552.86:ENST00000441384	.	+	47819237
chr3	47822231	47824766	MSTRG.121552.87:ENST00000395745	.	+	47819237
chr3	47822231	47824766	MSTRG.121552.87:ENST00000441384	.	+	47819237
chr3	47822231	47824766	MSTRG.121552.88:ENST00000395745	.	+	47819237
chr3	47822231	47824766	MSTRG.121552.88:ENST00000441384	.	+	47819237
chr3	48747940	48751584	ENST00000454963:ENST00000265563	.	-	48751587
chr3	48747940	48751584	ENST00000454963:ENST00000454963	.	-	48751587
chr3	48750008	48750145	MSTRG.121559.18:ENST00000265563	.	-	48751587
chr3	48750008	48750145	MSTRG.121559.18:ENST00000454963	.	-	48751587
chr3	48857489	48857648	MSTRG.121561.1:ENST00000319017	.	-	48857712
chr3	42785083	42785106	MSTRG.121574.105:ENST00000321331	.	-	42785273
chr3	42785083	42785106	MSTRG.121574.105:ENST00000418900	.	-	42785273
chr3	42784556	42785246	MSTRG.121574.111:ENST00000321331	.	-	42785273
chr3	42784556	42785246	MSTRG.121574.111:ENST00000418900	.	-	42785273
chr3	42784566	42784686	MSTRG.121574.112:ENST00000321331	.	-	42785273
chr3	42784566	42784686	MSTRG.121574.112:ENST00000418900	.	-	42785273
chr3	42785140	42785225	MSTRG.121574.87:ENST00000321331	.	-	42785273
chr3	42785140	42785225	MSTRG.121574.87:ENST00000418900	.	-	42785273
chr3	42784556	42784715	MSTRG.121574.97:ENST00000321331	.	-	42785273
chr3	42784556	42784715	MSTRG.121574.97:ENST00000418900	.	-	42785273
chr3	43056532	43059833	ENST00000273146:ENST00000273146	.	+	43056383
chr3	43053643	43055431	ENST00000443313:ENST00000443313	.	+	43053561
chr3	43056532	43059833	MSTRG.121583.189:ENST00000273146	.	+	43056383
chr3	49175844	49175909	MSTRG.121592.38:ENST00000332780	.	+	49175798
chr3	49176184	49176212	MSTRG.121592.39:ENST00000332780	.	+	49175798
chr3	49423563	49424074	ENST00000423832:ENST00000615713	.	-	49424835
chr3	49423505	49424161	ENST00000615713:ENST00000615713	.	-	49424835
chr3	49357215	49357347	MSTRG.121607.15:ENST00000419783	.	-	49357390
chr3	49357273	49357333	MSTRG.121607.7:ENST00000419783	.	-	49357390
chr3	46670289	46670311	MSTRG.121629.95:ENST00000318962	.	-	46670986
chr3	46858101	46858230	ENST00000292327:ENST00000395869	.	-	46858246
chr3	46858101	46858230	ENST00000292327:ENST00000292327	.	-	46858246
chr3	46858101	46858230	MSTRG.121633.149:ENST00000395869	.	-	46858246
chr3	46858101	46858230	MSTRG.121633.149:ENST00000292327	.	-	46858246
chr3	46858101	46858230	MSTRG.121633.150:ENST00000395869	.	-	46858246
chr3	46858101	46858230	MSTRG.121633.150:ENST00000292327	.	-	46858246
chr3	46858101	46858230	MSTRG.121633.156:ENST00000395869	.	-	46858246
chr3	46858101	46858230	MSTRG.121633.156:ENST00000292327	.	-	46858246
chr3	46858101	46858230	MSTRG.121633.159:ENST00000395869	.	-	46858246
chr3	46858101	46858230	MSTRG.121633.159:ENST00000292327	.	-	46858246
chr3	46858101	46858230	MSTRG.121633.160:ENST00000395869	.	-	46858246
chr3	46858101	46858230	MSTRG.121633.160:ENST00000292327	.	-	46858246
chr3	46858097	46858230	MSTRG.121633.165:ENST00000395869	.	-	46858246
chr3	46858097	46858230	MSTRG.121633.165:ENST00000292327	.	-	46858246
chr3	46858101	46858230	MSTRG.121633.168:ENST00000395869	.	-	46858246
chr3	46858101	46858230	MSTRG.121633.168:ENST00000292327	.	-	46858246
chr3	46858101	46858230	MSTRG.121633.169:ENST00000395869	.	-	46858246
chr3	46858101	46858230	MSTRG.121633.169:ENST00000292327	.	-	46858246
chr3	46858101	46858230	MSTRG.121633.170:ENST00000395869	.	-	46858246
chr3	46858101	46858230	MSTRG.121633.170:ENST00000292327	.	-	46858246
chr3	46858101	46858230	MSTRG.121633.175:ENST00000395869	.	-	46858246
chr3	46858101	46858230	MSTRG.121633.175:ENST00000292327	.	-	46858246
chr3	46858101	46858230	MSTRG.121633.178:ENST00000395869	.	-	46858246
chr3	46858101	46858230	MSTRG.121633.178:ENST00000292327	.	-	46858246
chr3	46858101	46858230	MSTRG.121633.179:ENST00000395869	.	-	46858246
chr3	46858101	46858230	MSTRG.121633.179:ENST00000292327	.	-	46858246
chr3	46858097	46858230	MSTRG.121633.181:ENST00000395869	.	-	46858246
chr3	46858097	46858230	MSTRG.121633.181:ENST00000292327	.	-	46858246
chr3	46858101	46858230	MSTRG.121633.182:ENST00000395869	.	-	46858246
chr3	46858101	46858230	MSTRG.121633.182:ENST00000292327	.	-	46858246
chr3	46858101	46858230	MSTRG.121633.183:ENST00000395869	.	-	46858246
chr3	46858101	46858230	MSTRG.121633.183:ENST00000292327	.	-	46858246
chr3	46858101	46858230	MSTRG.121633.184:ENST00000395869	.	-	46858246
chr3	46858101	46858230	MSTRG.121633.184:ENST00000292327	.	-	46858246
chr3	46858101	46858230	MSTRG.121633.191:ENST00000395869	.	-	46858246
chr3	46858101	46858230	MSTRG.121633.191:ENST00000292327	.	-	46858246
chr3	47009343	47009373	MSTRG.121642.23:ENST00000450053	.	+	47009317
chr3	50093875	50099981	ENST00000434592:ENST00000434592	.	+	50059664
chr3	50090451	50092042	ENST00000434592:ENST00000434592	.	+	50059664
chr3	50092208	50093719	ENST00000434592:ENST00000434592	.	+	50059664
chr3	50093875	50099981	MSTRG.121650.29:ENST00000434592	.	+	50059664
chr3	50090451	50092042	MSTRG.121650.29:ENST00000434592	.	+	50059664
chr3	50092208	50093719	MSTRG.121650.29:ENST00000434592	.	+	50059664
chr3	50093875	50099981	MSTRG.121650.75:ENST00000434592	.	+	50059664
chr3	50090451	50092042	MSTRG.121650.75:ENST00000434592	.	+	50059664
chr3	50092208	50093719	MSTRG.121650.75:ENST00000434592	.	+	50059664
chr3	50093875	50099981	MSTRG.121650.76:ENST00000434592	.	+	50059664
chr3	50090451	50092042	MSTRG.121650.76:ENST00000434592	.	+	50059664
chr3	50092208	50093719	MSTRG.121650.76:ENST00000434592	.	+	50059664
chr3	50093875	50099981	MSTRG.121650.77:ENST00000434592	.	+	50059664
chr3	50090451	50092042	MSTRG.121650.77:ENST00000434592	.	+	50059664
chr3	50092208	50093719	MSTRG.121650.77:ENST00000434592	.	+	50059664
chr3	50188511	50188538	MSTRG.121659.103:ENST00000413852	.	+	50188112
chr3	50188511	50188538	MSTRG.121659.103:ENST00000434342	.	+	50188112
chr3	49009024	49012021	ENST00000488572:ENST00000420783	.	+	49009009
chr3	49023299	49023363	MSTRG.121662.166:ENST00000326925	.	+	49023169
chr3	49023175	49023204	MSTRG.121662.180:ENST00000326912	.	+	49023169
chr3	49023175	49023204	MSTRG.121662.180:ENST00000395458	.	+	49023169
chr3	49023175	49023204	MSTRG.121662.180:ENST00000451378	.	+	49023169
chr3	49023175	49023204	MSTRG.121662.180:ENST00000326925	.	+	49023169
chr3	49665318	49667589	ENST00000296452:ENST00000296452	.	+	49664836
chr3	49664853	49665228	ENST00000296452:ENST00000296452	.	+	49664836
chr3	49665318	49667589	MSTRG.121672.1:ENST00000296452	.	+	49664836
chr3	49664853	49665228	MSTRG.121672.1:ENST00000296452	.	+	49664836
chr3	49665318	49667589	MSTRG.121672.2:ENST00000296452	.	+	49664836
chr3	49664853	49665228	MSTRG.121672.2:ENST00000296452	.	+	49664836
chr3	49664853	49665228	MSTRG.121672.8:ENST00000296452	.	+	49664836
chr3	49720535	49720602	MSTRG.121676.22:ENST00000480687	.	-	49721754
chr3	49717722	49717926	MSTRG.121676.22:ENST00000480687	.	-	49721754
chr3	51389192	51389274	MSTRG.121720.134:ENST00000528157	.	+	51389086
chr3	51397124	51398734	ENST00000504652:ENST00000504652	.	-	51398771
chr3	52050366	52050459	MSTRG.121740.1:ENST00000495880	.	-	52050817
chr3	52049897	52050636	MSTRG.121740.11:ENST00000495880	.	-	52050817
chr3	52049908	52050027	MSTRG.121740.12:ENST00000495880	.	-	52050817
chr3	52049908	52050693	MSTRG.121740.17:ENST00000495880	.	-	52050817
chr3	52049306	52049354	MSTRG.121740.17:ENST00000495880	.	-	52050817
chr3	52050077	52050687	MSTRG.121740.20:ENST00000495880	.	-	52050817
chr3	52049908	52050757	MSTRG.121740.22:ENST00000495880	.	-	52050817
chr3	52049848	52049945	MSTRG.121740.25:ENST00000495880	.	-	52050817
chr3	52049882	52050459	MSTRG.121740.26:ENST00000495880	.	-	52050817
chr3	52049834	52049952	MSTRG.121740.28:ENST00000495880	.	-	52050817
chr3	52049419	52050459	MSTRG.121740.30:ENST00000495880	.	-	52050817
chr3	52049270	52049413	MSTRG.121740.37:ENST00000495880	.	-	52050817
chr3	52049897	52050459	MSTRG.121740.41:ENST00000495880	.	-	52050817
chr3	52050120	52050366	MSTRG.121740.42:ENST00000495880	.	-	52050817
chr3	52049886	52050693	MSTRG.121740.44:ENST00000495880	.	-	52050817
chr3	52049834	52049952	MSTRG.121740.48:ENST00000495880	.	-	52050817
chr3	52050693	52050749	MSTRG.121740.48:ENST00000495880	.	-	52050817
chr3	52049311	52049413	MSTRG.121740.49:ENST00000495880	.	-	52050817
chr3	52050077	52050687	MSTRG.121740.49:ENST00000495880	.	-	52050817
chr3	52049419	52050120	MSTRG.121740.5:ENST00000495880	.	-	52050817
chr3	52050693	52050743	MSTRG.121740.52:ENST00000495880	.	-	52050817
chr3	52049911	52050687	MSTRG.121740.52:ENST00000495880	.	-	52050817
chr3	52049908	52049945	MSTRG.121740.9:ENST00000495880	.	-	52050817
chr3	51968679	51968714	MSTRG.121756.180:ENST00000483233	.	-	51969428
chr3	51968679	51968714	MSTRG.121756.180:ENST00000395008	.	-	51969428
chr3	51968679	51968714	MSTRG.121756.180:ENST00000361143	.	-	51969428
chr3	51969026	51969075	MSTRG.121756.186:ENST00000483233	.	-	51969428
chr3	51969026	51969075	MSTRG.121756.186:ENST00000395008	.	-	51969428
chr3	51969026	51969075	MSTRG.121756.186:ENST00000361143	.	-	51969428
chr3	51969026	51969066	MSTRG.121756.188:ENST00000483233	.	-	51969428
chr3	51969026	51969066	MSTRG.121756.188:ENST00000395008	.	-	51969428
chr3	51969026	51969066	MSTRG.121756.188:ENST00000361143	.	-	51969428
chr3	51958033	51958059	MSTRG.121756.57:ENST00000471308	.	-	51960604
chr3	51987196	51987308	ENST00000463721:ENST00000463721	.	+	51984150
chr3	51986661	51986987	ENST00000463721:ENST00000463721	.	+	51984150
chr3	51988603	51988765	ENST00000463721:ENST00000463721	.	+	51984150
chr3	51987061	51987146	ENST00000463721:ENST00000463721	.	+	51984150
chr3	51987453	51987555	ENST00000463721:ENST00000463721	.	+	51984150
chr3	51987624	51988523	ENST00000463721:ENST00000463721	.	+	51984150
chr3	51985946	51986254	ENST00000463721:ENST00000463721	.	+	51984150
chr3	51988826	51988910	ENST00000463721:ENST00000463721	.	+	51984150
chr3	51984158	51985206	ENST00000463721:ENST00000463721	.	+	51984150
chr3	51985465	51985851	ENST00000463721:ENST00000463721	.	+	51984150
chr3	51985271	51985360	ENST00000463721:ENST00000463721	.	+	51984150
chr3	51986504	51986604	ENST00000463721:ENST00000463721	.	+	51984150
chr3	51986331	51986414	ENST00000463721:ENST00000463721	.	+	51984150
chr3	51986661	51986987	ENST00000486081:ENST00000463721	.	+	51984150
chr3	51987061	51987146	ENST00000486081:ENST00000463721	.	+	51984150
chr3	51985946	51986254	ENST00000486081:ENST00000463721	.	+	51984150
chr3	51985465	51985851	ENST00000486081:ENST00000463721	.	+	51984150
chr3	51984158	51985360	ENST00000486081:ENST00000463721	.	+	51984150
chr3	51986504	51986604	ENST00000486081:ENST00000463721	.	+	51984150
chr3	51986331	51986414	ENST00000486081:ENST00000463721	.	+	51984150
chr3	51988603	51988765	ENST00000635937:ENST00000463721	.	+	51984150
chr3	51987453	51987555	ENST00000635937:ENST00000463721	.	+	51984150
chr3	51985946	51986254	ENST00000635937:ENST00000463721	.	+	51984150
chr3	51988826	51988910	ENST00000635937:ENST00000463721	.	+	51984150
chr3	51985465	51985851	ENST00000635937:ENST00000463721	.	+	51984150
chr3	51984158	51985360	ENST00000635937:ENST00000463721	.	+	51984150
chr3	51986504	51986604	ENST00000635937:ENST00000463721	.	+	51984150
chr3	51986331	51986414	ENST00000635937:ENST00000463721	.	+	51984150
chr3	51988603	51988765	ENST00000635946:ENST00000463721	.	+	51984150
chr3	51987624	51988523	ENST00000635946:ENST00000463721	.	+	51984150
chr3	51985946	51986254	ENST00000635946:ENST00000463721	.	+	51984150
chr3	51988826	51988910	ENST00000635946:ENST00000463721	.	+	51984150
chr3	51985465	51985851	ENST00000635946:ENST00000463721	.	+	51984150
chr3	51984158	51985360	ENST00000635946:ENST00000463721	.	+	51984150
chr3	51986331	51986414	ENST00000635946:ENST00000463721	.	+	51984150
chr3	51988603	51988765	ENST00000635951:ENST00000463721	.	+	51984150
chr3	51987061	51987146	ENST00000635951:ENST00000463721	.	+	51984150
chr3	51987453	51987555	ENST00000635951:ENST00000463721	.	+	51984150
chr3	51987624	51988523	ENST00000635951:ENST00000463721	.	+	51984150
chr3	51985946	51986254	ENST00000635951:ENST00000463721	.	+	51984150
chr3	51988826	51988910	ENST00000635951:ENST00000463721	.	+	51984150
chr3	51985465	51985851	ENST00000635951:ENST00000463721	.	+	51984150
chr3	51984158	51985360	ENST00000635951:ENST00000463721	.	+	51984150
chr3	51987196	51987308	ENST00000635951:ENST00000463721	.	+	51984150
chr3	51986331	51986414	ENST00000635951:ENST00000463721	.	+	51984150
chr3	51988603	51988765	ENST00000636089:ENST00000463721	.	+	51984150
chr3	51987061	51987146	ENST00000636089:ENST00000463721	.	+	51984150
chr3	51987453	51987555	ENST00000636089:ENST00000463721	.	+	51984150
chr3	51987624	51988523	ENST00000636089:ENST00000463721	.	+	51984150
chr3	51985946	51986254	ENST00000636089:ENST00000463721	.	+	51984150
chr3	51988826	51988910	ENST00000636089:ENST00000463721	.	+	51984150
chr3	51984158	51985206	ENST00000636089:ENST00000463721	.	+	51984150
chr3	51985465	51985851	ENST00000636089:ENST00000463721	.	+	51984150
chr3	51985271	51985360	ENST00000636089:ENST00000463721	.	+	51984150
chr3	51987196	51987308	ENST00000636089:ENST00000463721	.	+	51984150
chr3	51986331	51986414	ENST00000636089:ENST00000463721	.	+	51984150
chr3	51988603	51988765	ENST00000636490:ENST00000463721	.	+	51984150
chr3	51987061	51987146	ENST00000636490:ENST00000463721	.	+	51984150
chr3	51987453	51987555	ENST00000636490:ENST00000463721	.	+	51984150
chr3	51985946	51986254	ENST00000636490:ENST00000463721	.	+	51984150
chr3	51988826	51988910	ENST00000636490:ENST00000463721	.	+	51984150
chr3	51984158	51985206	ENST00000636490:ENST00000463721	.	+	51984150
chr3	51985465	51985851	ENST00000636490:ENST00000463721	.	+	51984150
chr3	51985271	51985360	ENST00000636490:ENST00000463721	.	+	51984150
chr3	51987196	51987308	ENST00000636490:ENST00000463721	.	+	51984150
chr3	51986331	51986414	ENST00000636490:ENST00000463721	.	+	51984150
chr3	51987196	51987308	ENST00000636646:ENST00000463721	.	+	51984150
chr3	51988603	51988765	ENST00000636646:ENST00000463721	.	+	51984150
chr3	51987061	51987146	ENST00000636646:ENST00000463721	.	+	51984150
chr3	51987453	51987555	ENST00000636646:ENST00000463721	.	+	51984150
chr3	51987624	51988523	ENST00000636646:ENST00000463721	.	+	51984150
chr3	51985946	51986254	ENST00000636646:ENST00000463721	.	+	51984150
chr3	51988826	51988910	ENST00000636646:ENST00000463721	.	+	51984150
chr3	51984158	51985206	ENST00000636646:ENST00000463721	.	+	51984150
chr3	51985465	51985851	ENST00000636646:ENST00000463721	.	+	51984150
chr3	51985271	51985360	ENST00000636646:ENST00000463721	.	+	51984150
chr3	51986504	51986604	ENST00000636646:ENST00000463721	.	+	51984150
chr3	51986331	51986414	ENST00000636646:ENST00000463721	.	+	51984150
chr3	51986661	51986987	ENST00000636826:ENST00000463721	.	+	51984150
chr3	51988603	51988765	ENST00000636826:ENST00000463721	.	+	51984150
chr3	51985946	51986254	ENST00000636826:ENST00000463721	.	+	51984150
chr3	51988826	51988910	ENST00000636826:ENST00000463721	.	+	51984150
chr3	51985465	51985851	ENST00000636826:ENST00000463721	.	+	51984150
chr3	51984158	51985360	ENST00000636826:ENST00000463721	.	+	51984150
chr3	51986504	51986604	ENST00000636826:ENST00000463721	.	+	51984150
chr3	51986331	51986414	ENST00000636826:ENST00000463721	.	+	51984150
chr3	51988603	51988765	ENST00000637563:ENST00000463721	.	+	51984150
chr3	51987453	51987555	ENST00000637563:ENST00000463721	.	+	51984150
chr3	51987624	51988523	ENST00000637563:ENST00000463721	.	+	51984150
chr3	51988826	51988910	ENST00000637563:ENST00000463721	.	+	51984150
chr3	51985465	51985851	ENST00000637563:ENST00000463721	.	+	51984150
chr3	51984158	51985360	ENST00000637563:ENST00000463721	.	+	51984150
chr3	51988603	51988765	ENST00000637696:ENST00000463721	.	+	51984150
chr3	51987453	51987555	ENST00000637696:ENST00000463721	.	+	51984150
chr3	51987624	51988523	ENST00000637696:ENST00000463721	.	+	51984150
chr3	51985946	51986254	ENST00000637696:ENST00000463721	.	+	51984150
chr3	51988826	51988910	ENST00000637696:ENST00000463721	.	+	51984150
chr3	51985465	51985851	ENST00000637696:ENST00000463721	.	+	51984150
chr3	51984158	51985360	ENST00000637696:ENST00000463721	.	+	51984150
chr3	51986331	51986414	ENST00000637696:ENST00000463721	.	+	51984150
chr3	51988603	51988765	ENST00000637778:ENST00000463721	.	+	51984150
chr3	51987453	51987555	ENST00000637778:ENST00000463721	.	+	51984150
chr3	51988826	51988910	ENST00000637778:ENST00000463721	.	+	51984150
chr3	51985465	51985851	ENST00000637778:ENST00000463721	.	+	51984150
chr3	51984158	51985360	ENST00000637778:ENST00000463721	.	+	51984150
chr3	52256766	52256861	MSTRG.121770.121:ENST00000296490	.	-	52257492
chr3	52256769	52256861	MSTRG.121770.130:ENST00000296490	.	-	52257492
chr3	52256774	52256858	MSTRG.121770.131:ENST00000296490	.	-	52257492
chr3	52256754	52256861	MSTRG.121770.132:ENST00000296490	.	-	52257492
chr3	52255673	52255759	MSTRG.121770.147:ENST00000296490	.	-	52257492
chr3	52256769	52256835	MSTRG.121770.149:ENST00000296490	.	-	52257492
chr3	52256766	52256849	MSTRG.121770.151:ENST00000296490	.	-	52257492
chr3	52256780	52256835	MSTRG.121770.152:ENST00000296490	.	-	52257492
chr3	52256733	52256858	MSTRG.121770.165:ENST00000296490	.	-	52257492
chr3	52256835	52256983	MSTRG.121770.166:ENST00000296490	.	-	52257492
chr3	52255056	52255729	MSTRG.121770.168:ENST00000296490	.	-	52257492
chr3	52256766	52256828	MSTRG.121770.169:ENST00000296490	.	-	52257492
chr3	52255533	52256849	MSTRG.121770.175:ENST00000296490	.	-	52257492
chr3	52256785	52256873	MSTRG.121770.176:ENST00000296490	.	-	52257492
chr3	52256766	52256871	MSTRG.121770.185:ENST00000296490	.	-	52257492
chr3	52256766	52256861	MSTRG.121770.190:ENST00000296490	.	-	52257492
chr3	52255056	52255317	MSTRG.121770.190:ENST00000296490	.	-	52257492
chr3	52256785	52256873	MSTRG.121770.191:ENST00000296490	.	-	52257492
chr3	52256766	52256835	MSTRG.121770.192:ENST00000296490	.	-	52257492
chr3	52255269	52257131	MSTRG.121770.194:ENST00000296490	.	-	52257492
chr3	52256745	52256858	MSTRG.121770.195:ENST00000296490	.	-	52257492
chr3	52256702	52256974	MSTRG.121770.196:ENST00000296490	.	-	52257492
chr3	52256774	52256880	MSTRG.121770.199:ENST00000296490	.	-	52257492
chr3	52256284	52256849	MSTRG.121770.201:ENST00000296490	.	-	52257492
chr3	52256766	52257152	MSTRG.121770.203:ENST00000296490	.	-	52257492
chr3	52256654	52256828	MSTRG.121770.209:ENST00000296490	.	-	52257492
chr3	52256739	52256861	MSTRG.121770.217:ENST00000296490	.	-	52257492
chr3	52256785	52256944	MSTRG.121770.219:ENST00000296490	.	-	52257492
chr3	52256774	52256849	MSTRG.121770.220:ENST00000296490	.	-	52257492
chr3	52255872	52255994	MSTRG.121770.221:ENST00000296490	.	-	52257492
chr3	52256327	52256835	MSTRG.121770.221:ENST00000296490	.	-	52257492
chr3	52256766	52256983	MSTRG.121770.223:ENST00000296490	.	-	52257492
chr3	52256761	52256861	MSTRG.121770.224:ENST00000296490	.	-	52257492
chr3	52256888	52256983	MSTRG.121770.225:ENST00000296490	.	-	52257492
chr3	52255640	52255729	MSTRG.121770.229:ENST00000296490	.	-	52257492
chr3	52255860	52256095	MSTRG.121770.233:ENST00000296490	.	-	52257492
chr3	52256774	52256861	MSTRG.121770.234:ENST00000296490	.	-	52257492
chr3	52255190	52256866	MSTRG.121770.238:ENST00000296490	.	-	52257492
chr3	52256745	52256983	MSTRG.121770.239:ENST00000296490	.	-	52257492
chr3	52256156	52256866	MSTRG.121770.246:ENST00000296490	.	-	52257492
chr3	52256289	52256849	MSTRG.121770.255:ENST00000296490	.	-	52257492
chr3	52255024	52255196	MSTRG.121770.257:ENST00000296490	.	-	52257492
chr3	52256284	52256766	MSTRG.121770.257:ENST00000296490	.	-	52257492
chr3	52256745	52256835	MSTRG.121770.260:ENST00000296490	.	-	52257492
chr3	52256745	52256828	MSTRG.121770.261:ENST00000296490	.	-	52257492
chr3	52256754	52256858	MSTRG.121770.262:ENST00000296490	.	-	52257492
chr3	52256708	52256853	MSTRG.121770.266:ENST00000296490	.	-	52257492
chr3	52256745	52256861	MSTRG.121770.268:ENST00000296490	.	-	52257492
chr3	52256723	52256849	MSTRG.121770.270:ENST00000296490	.	-	52257492
chr3	52255056	52255729	MSTRG.121770.271:ENST00000296490	.	-	52257492
chr3	52256654	52257414	MSTRG.121770.271:ENST00000296490	.	-	52257492
chr3	52255190	52255654	MSTRG.121770.272:ENST00000296490	.	-	52257492
chr3	52256723	52256766	MSTRG.121770.273:ENST00000296490	.	-	52257492
chr3	52228890	52228931	MSTRG.121770.47:ENST00000305533	.	-	52229036
chr3	52249980	52250021	MSTRG.121772.34:ENST00000409502	.	+	52249811
chr3	52249827	52249963	MSTRG.121772.51:ENST00000409502	.	+	52249811
chr3	52293192	52293306	ENST00000471180:ENST00000471180	.	+	52293131
chr3	52293192	52293306	ENST00000473032:ENST00000473032	.	+	52293131
chr3	52293192	52293306	MSTRG.121777.103:ENST00000471180	.	+	52293131
chr3	52293192	52293306	MSTRG.121777.107:ENST00000486393	.	+	52291851
chr3	52293192	52293306	MSTRG.121777.108:ENST00000436784	.	+	52293123
chr3	52293192	52293276	MSTRG.121777.109:ENST00000436784	.	+	52293123
chr3	52293174	52293306	MSTRG.121777.11:ENST00000471180	.	+	52293131
chr3	52293174	52293306	MSTRG.121777.121:ENST00000486393	.	+	52291851
chr3	52293174	52293306	MSTRG.121777.133:ENST00000471180	.	+	52293131
chr3	52293174	52293306	MSTRG.121777.17:ENST00000471180	.	+	52293131
chr3	52293192	52293310	MSTRG.121777.22:ENST00000471180	.	+	52293131
chr3	52293192	52293310	MSTRG.121777.31:ENST00000436784	.	+	52293123
chr3	52293192	52293306	MSTRG.121777.75:ENST00000471180	.	+	52293131
chr3	52293192	52293306	MSTRG.121777.79:ENST00000471180	.	+	52293131
chr3	52293192	52293306	MSTRG.121777.8:ENST00000471180	.	+	52293131
chr3	52293192	52293276	MSTRG.121777.81:ENST00000471180	.	+	52293131
chr3	52293192	52293310	MSTRG.121777.98:ENST00000471180	.	+	52293131
chr3	52401617	52401644	MSTRG.121778.55:ENST00000460680	.	-	52402290
chr3	52402147	52402170	MSTRG.121778.86:ENST00000460680	.	-	52402290
chr3	52433794	52433870	MSTRG.121782.29:ENST00000231721	.	-	52435605
chr3	50257714	50258367	ENST00000266027:ENST00000266027	.	+	50257687
chr3	50257714	50258367	ENST00000313601:ENST00000266027	.	+	50257687
chr3	50257714	50258367	ENST00000313601:ENST00000313601	.	+	50257687
chr3	50257714	50258367	ENST00000422163:ENST00000422163	.	+	50257687
chr3	50257714	50258367	ENST00000422163:ENST00000266027	.	+	50257687
chr3	50257714	50258367	ENST00000440628:ENST00000266027	.	+	50257687
chr3	50257714	50258367	ENST00000441156:ENST00000441156	.	+	50256196
chr3	50257714	50258367	ENST00000446079:ENST00000446079	.	+	50253082
chr3	50257714	50258367	ENST00000446079:ENST00000266027	.	+	50257687
chr3	50257714	50258367	ENST00000451956:ENST00000266027	.	+	50257687
chr3	50257714	50258367	ENST00000451956:ENST00000451956	.	+	50257687
chr3	50257714	50258367	ENST00000491100:ENST00000266027	.	+	50257687
chr3	50257714	50258367	MSTRG.121784.1:ENST00000266027	.	+	50257687
chr3	50257714	50258367	MSTRG.121784.1:ENST00000313601	.	+	50257687
chr3	50257714	50258367	MSTRG.121784.10:ENST00000266027	.	+	50257687
chr3	50257714	50258367	MSTRG.121784.10:ENST00000313601	.	+	50257687
chr3	50257714	50258023	MSTRG.121784.12:ENST00000266027	.	+	50257687
chr3	50257714	50258023	MSTRG.121784.12:ENST00000313601	.	+	50257687
chr3	50257714	50258367	MSTRG.121784.16:ENST00000266027	.	+	50257687
chr3	50257714	50258023	MSTRG.121784.19:ENST00000266027	.	+	50257687
chr3	50257714	50258367	MSTRG.121784.2:ENST00000266027	.	+	50257687
chr3	50257714	50258367	MSTRG.121784.2:ENST00000313601	.	+	50257687
chr3	50257714	50258367	MSTRG.121784.3:ENST00000266027	.	+	50257687
chr3	50257714	50258367	MSTRG.121784.3:ENST00000313601	.	+	50257687
chr3	50257714	50258367	MSTRG.121784.6:ENST00000266027	.	+	50257687
chr3	50325927	50326111	MSTRG.121790.125:ENST00000232496	.	-	50326123
chr3	50325389	50325946	MSTRG.121790.126:ENST00000232496	.	-	50326123
chr3	50325400	50325605	MSTRG.121790.128:ENST00000232496	.	-	50326123
chr3	50325400	50325478	MSTRG.121790.131:ENST00000232496	.	-	50326123
chr3	50325716	50325986	MSTRG.121790.133:ENST00000232496	.	-	50326123
chr3	50326032	50326068	MSTRG.121790.143:ENST00000232496	.	-	50326123
chr3	50325245	50325400	MSTRG.121790.144:ENST00000232496	.	-	50326123
chr3	50325479	50326032	MSTRG.121790.147:ENST00000232496	.	-	50326123
chr3	50325245	50325605	MSTRG.121790.150:ENST00000232496	.	-	50326123
chr3	50325400	50325473	MSTRG.121790.153:ENST00000232496	.	-	50326123
chr3	50325245	50325384	MSTRG.121790.155:ENST00000232496	.	-	50326123
chr3	50325605	50325761	MSTRG.121790.155:ENST00000232496	.	-	50326123
chr3	50354953	50355101	MSTRG.121790.315:ENST00000266025	.	-	50355345
chr3	50581674	50582077	MSTRG.121799.101:ENST00000434410	.	+	50580414
chr3	50581323	50581611	MSTRG.121799.101:ENST00000434410	.	+	50580414
chr3	50581674	50582077	MSTRG.121799.101:ENST00000232854	.	+	50580414
chr3	50581323	50581611	MSTRG.121799.101:ENST00000232854	.	+	50580414
chr3	50580495	50581611	MSTRG.121799.104:ENST00000434410	.	+	50580414
chr3	50580495	50581611	MSTRG.121799.104:ENST00000232854	.	+	50580414
chr3	50648940	50649009	MSTRG.121799.182:ENST00000446044	.	+	50648043
chr3	50648940	50649009	MSTRG.121799.182:ENST00000621469	.	+	50648043
chr3	50648940	50649009	MSTRG.121799.182:ENST00000357955	.	+	50648043
chr3	50581674	50582077	MSTRG.121799.19:ENST00000448997	.	+	50571783
chr3	50580495	50581611	MSTRG.121799.19:ENST00000448997	.	+	50571783
chr3	50648561	50648786	MSTRG.121799.191:ENST00000446044	.	+	50648043
chr3	50648561	50648786	MSTRG.121799.191:ENST00000621469	.	+	50648043
chr3	50648561	50648786	MSTRG.121799.191:ENST00000357955	.	+	50648043
chr3	50648234	50648618	MSTRG.121799.192:ENST00000446044	.	+	50648043
chr3	50648234	50648618	MSTRG.121799.192:ENST00000621469	.	+	50648043
chr3	50648234	50648618	MSTRG.121799.192:ENST00000357955	.	+	50648043
chr3	50648940	50649009	MSTRG.121799.193:ENST00000446044	.	+	50648043
chr3	50648940	50649009	MSTRG.121799.193:ENST00000621469	.	+	50648043
chr3	50648940	50649009	MSTRG.121799.193:ENST00000357955	.	+	50648043
chr3	50648234	50648680	MSTRG.121799.195:ENST00000446044	.	+	50648043
chr3	50648234	50648680	MSTRG.121799.195:ENST00000621469	.	+	50648043
chr3	50648234	50648680	MSTRG.121799.195:ENST00000357955	.	+	50648043
chr3	50648618	50648710	MSTRG.121799.198:ENST00000446044	.	+	50648043
chr3	50648618	50648710	MSTRG.121799.198:ENST00000621469	.	+	50648043
chr3	50648618	50648710	MSTRG.121799.198:ENST00000357955	.	+	50648043
chr3	50648561	50648618	MSTRG.121799.199:ENST00000446044	.	+	50648043
chr3	50648561	50648618	MSTRG.121799.199:ENST00000621469	.	+	50648043
chr3	50648561	50648618	MSTRG.121799.199:ENST00000357955	.	+	50648043
chr3	50581674	50584034	MSTRG.121799.20:ENST00000434410	.	+	50580414
chr3	50584335	50584480	MSTRG.121799.20:ENST00000434410	.	+	50580414
chr3	50581674	50584034	MSTRG.121799.20:ENST00000232854	.	+	50580414
chr3	50584335	50584480	MSTRG.121799.20:ENST00000232854	.	+	50580414
chr3	50648107	50649038	MSTRG.121799.200:ENST00000446044	.	+	50648043
chr3	50648107	50649038	MSTRG.121799.200:ENST00000621469	.	+	50648043
chr3	50648107	50649038	MSTRG.121799.200:ENST00000357955	.	+	50648043
chr3	50648503	50648561	MSTRG.121799.201:ENST00000446044	.	+	50648043
chr3	50648503	50648561	MSTRG.121799.201:ENST00000621469	.	+	50648043
chr3	50648503	50648561	MSTRG.121799.201:ENST00000357955	.	+	50648043
chr3	50648234	50648685	MSTRG.121799.214:ENST00000446044	.	+	50648043
chr3	50648234	50648685	MSTRG.121799.214:ENST00000621469	.	+	50648043
chr3	50648234	50648685	MSTRG.121799.214:ENST00000357955	.	+	50648043
chr3	50584335	50584480	MSTRG.121799.34:ENST00000434410	.	+	50580414
chr3	50584335	50584480	MSTRG.121799.34:ENST00000232854	.	+	50580414
chr3	50580495	50581611	MSTRG.121799.40:ENST00000434410	.	+	50580414
chr3	50580495	50581611	MSTRG.121799.40:ENST00000232854	.	+	50580414
chr3	50590328	50593937	MSTRG.121799.43:ENST00000434410	.	+	50580414
chr3	50581319	50581611	MSTRG.121799.63:ENST00000434410	.	+	50580414
chr3	50581319	50581611	MSTRG.121799.63:ENST00000232854	.	+	50580414
chr3	50584335	50584480	MSTRG.121799.74:ENST00000434410	.	+	50580414
chr3	50581319	50581611	MSTRG.121799.74:ENST00000434410	.	+	50580414
chr3	50584335	50584480	MSTRG.121799.74:ENST00000232854	.	+	50580414
chr3	50581319	50581611	MSTRG.121799.74:ENST00000232854	.	+	50580414
chr3	50583565	50584034	MSTRG.121799.78:ENST00000434410	.	+	50580414
chr3	50583565	50584034	MSTRG.121799.78:ENST00000232854	.	+	50580414
chr3	50581674	50582077	MSTRG.121799.79:ENST00000434410	.	+	50580414
chr3	50580495	50581611	MSTRG.121799.79:ENST00000434410	.	+	50580414
chr3	50581674	50582077	MSTRG.121799.79:ENST00000232854	.	+	50580414
chr3	50580495	50581611	MSTRG.121799.79:ENST00000232854	.	+	50580414
chr3	50581674	50582077	MSTRG.121799.8:ENST00000434410	.	+	50580414
chr3	50584335	50584480	MSTRG.121799.8:ENST00000434410	.	+	50580414
chr3	50581674	50582077	MSTRG.121799.8:ENST00000232854	.	+	50580414
chr3	50584335	50584480	MSTRG.121799.8:ENST00000232854	.	+	50580414
chr3	50581674	50584034	MSTRG.121799.80:ENST00000434410	.	+	50580414
chr3	50581674	50584034	MSTRG.121799.80:ENST00000232854	.	+	50580414
chr3	50584335	50584480	MSTRG.121799.82:ENST00000434410	.	+	50580414
chr3	50584335	50584480	MSTRG.121799.82:ENST00000232854	.	+	50580414
chr3	50581674	50582077	MSTRG.121799.84:ENST00000434410	.	+	50580414
chr3	50581674	50582077	MSTRG.121799.84:ENST00000232854	.	+	50580414
chr3	50580495	50581611	MSTRG.121799.88:ENST00000434410	.	+	50580414
chr3	50580495	50581611	MSTRG.121799.88:ENST00000232854	.	+	50580414
chr3	50584335	50584480	MSTRG.121799.9:ENST00000434410	.	+	50580414
chr3	50584335	50584480	MSTRG.121799.9:ENST00000232854	.	+	50580414
chr3	50581674	50582077	MSTRG.121799.94:ENST00000434410	.	+	50580414
chr3	50584335	50584480	MSTRG.121799.94:ENST00000434410	.	+	50580414
chr3	50580732	50581114	MSTRG.121799.94:ENST00000434410	.	+	50580414
chr3	50581674	50582077	MSTRG.121799.94:ENST00000232854	.	+	50580414
chr3	50584335	50584480	MSTRG.121799.94:ENST00000232854	.	+	50580414
chr3	50580732	50581114	MSTRG.121799.94:ENST00000232854	.	+	50580414
chr3	50607475	50607513	MSTRG.121809.15:ENST00000348721	.	-	50607609
chr3	53225609	53225750	ENST00000423525:ENST00000462138	.	-	53225758
chr3	53225609	53225750	ENST00000423525:ENST00000423525	.	-	53225758
chr3	53225609	53225750	MSTRG.121816.10:ENST00000462138	.	-	53225758
chr3	53225609	53225750	MSTRG.121816.10:ENST00000423525	.	-	53225758
chr3	53225609	53225750	MSTRG.121816.102:ENST00000462138	.	-	53225758
chr3	53225609	53225750	MSTRG.121816.102:ENST00000423525	.	-	53225758
chr3	53225609	53225750	MSTRG.121816.121:ENST00000462138	.	-	53225758
chr3	53225609	53225750	MSTRG.121816.121:ENST00000423525	.	-	53225758
chr3	53225609	53225750	MSTRG.121816.13:ENST00000462138	.	-	53225758
chr3	53225609	53225750	MSTRG.121816.13:ENST00000423525	.	-	53225758
chr3	53225609	53225750	MSTRG.121816.143:ENST00000462138	.	-	53225758
chr3	53225334	53225388	MSTRG.121816.143:ENST00000462138	.	-	53225758
chr3	53225609	53225750	MSTRG.121816.143:ENST00000423525	.	-	53225758
chr3	53225334	53225388	MSTRG.121816.143:ENST00000423525	.	-	53225758
chr3	53225609	53225750	MSTRG.121816.16:ENST00000462138	.	-	53225758
chr3	53225609	53225750	MSTRG.121816.16:ENST00000423525	.	-	53225758
chr3	53225609	53225750	MSTRG.121816.162:ENST00000462138	.	-	53225758
chr3	53225066	53225590	MSTRG.121816.162:ENST00000462138	.	-	53225758
chr3	53225609	53225750	MSTRG.121816.162:ENST00000423525	.	-	53225758
chr3	53225066	53225590	MSTRG.121816.162:ENST00000423525	.	-	53225758
chr3	53225609	53225750	MSTRG.121816.2:ENST00000462138	.	-	53225758
chr3	53225609	53225750	MSTRG.121816.2:ENST00000423525	.	-	53225758
chr3	53225609	53225750	MSTRG.121816.23:ENST00000462138	.	-	53225758
chr3	53225609	53225750	MSTRG.121816.23:ENST00000423525	.	-	53225758
chr3	53225609	53225750	MSTRG.121816.28:ENST00000462138	.	-	53225758
chr3	53225609	53225750	MSTRG.121816.28:ENST00000423525	.	-	53225758
chr3	53225609	53225750	MSTRG.121816.51:ENST00000462138	.	-	53225758
chr3	53225609	53225750	MSTRG.121816.51:ENST00000423525	.	-	53225758
chr3	53225609	53225750	MSTRG.121816.8:ENST00000462138	.	-	53225758
chr3	53225609	53225750	MSTRG.121816.8:ENST00000423525	.	-	53225758
chr3	53225609	53225750	MSTRG.121816.9:ENST00000462138	.	-	53225758
chr3	53225609	53225750	MSTRG.121816.9:ENST00000423525	.	-	53225758
chr3	53884722	53884754	MSTRG.121818.1:ENST00000495461	.	-	53885560
chr3	53885293	53885339	MSTRG.121818.11:ENST00000495461	.	-	53885560
chr3	53885387	53885412	MSTRG.121818.12:ENST00000495461	.	-	53885560
chr3	53884833	53884860	MSTRG.121818.2:ENST00000495461	.	-	53885560
chr3	53885247	53885319	MSTRG.121818.21:ENST00000495461	.	-	53885560
chr3	53884760	53884877	MSTRG.121818.22:ENST00000495461	.	-	53885560
chr3	53885277	53885457	MSTRG.121818.6:ENST00000495461	.	-	53885560
chr1	17018807	17018840	MSTRG.1219.12:ENST00000375499	.	-	17018883
chr1	17018806	17018827	MSTRG.1219.20:ENST00000375499	.	-	17018883
chr1	17018855	17018880	MSTRG.1219.21:ENST00000375499	.	-	17018883
chr1	17018832	17018855	MSTRG.1219.28:ENST00000375499	.	-	17018883
chr1	17018806	17018852	MSTRG.1219.32:ENST00000375499	.	-	17018883
chr1	17018817	17018856	MSTRG.1219.6:ENST00000375499	.	-	17018883
chr3	55511276	55683793	ENST00000288221:ENST00000288221	.	-	55683835
chr3	55511276	55683793	ENST00000288221:ENST00000460849	.	-	55683835
chr3	55511276	55683793	ENST00000288221:ENST00000612797	.	-	55683835
chr3	55606966	55683793	ENST00000460849:ENST00000288221	.	-	55683835
chr3	55511276	55606779	ENST00000460849:ENST00000288221	.	-	55683835
chr3	55606966	55683793	ENST00000460849:ENST00000460849	.	-	55683835
chr3	55511276	55606779	ENST00000460849:ENST00000460849	.	-	55683835
chr3	55606966	55683793	ENST00000460849:ENST00000612797	.	-	55683835
chr3	55511276	55606779	ENST00000460849:ENST00000612797	.	-	55683835
chr1	173488083	173488535	MSTRG.12193.44:ENST00000340385	.	+	173487860
chr3	56563825	56563905	ENST00000439445:ENST00000434467	.	+	56560939
chr3	56563825	56563905	MSTRG.121949.18:ENST00000434467	.	+	56560939
chr3	56563825	56563905	MSTRG.121949.19:ENST00000434467	.	+	56560939
chr3	53813055	53815726	MSTRG.122028.10:ENST00000315251	.	-	53817779
chr3	53814165	53815726	MSTRG.122028.102:ENST00000315251	.	-	53817779
chr3	53867871	53868673	MSTRG.122028.145:ENST00000335754	.	-	53868721
chr3	53815992	53816331	MSTRG.122028.33:ENST00000315251	.	-	53817779
chr3	53813055	53815726	MSTRG.122028.36:ENST00000315251	.	-	53817779
chr3	53813055	53815726	MSTRG.122028.42:ENST00000315251	.	-	53817779
chr3	53813055	53815726	MSTRG.122028.45:ENST00000315251	.	-	53817779
chr3	53813055	53815726	MSTRG.122028.65:ENST00000315251	.	-	53817779
chr3	53815988	53816331	MSTRG.122028.77:ENST00000315251	.	-	53817779
chr3	53814165	53815726	MSTRG.122028.81:ENST00000315251	.	-	53817779
chr3	53813055	53815726	MSTRG.122028.9:ENST00000315251	.	-	53817779
chr3	53815992	53816331	MSTRG.122028.9:ENST00000315251	.	-	53817779
chr3	53815992	53816331	MSTRG.122028.91:ENST00000315251	.	-	53817779
chr3	53815992	53816331	MSTRG.122028.97:ENST00000315251	.	-	53817779
chr3	57269618	57276527	ENST00000487349:ENST00000487349	.	-	57276552
chr3	57563742	57564206	MSTRG.122053.1:ENST00000311180	.	+	57560001
chr3	57563054	57563655	MSTRG.122053.13:ENST00000311180	.	+	57560001
chr3	57563672	57564891	MSTRG.122053.14:ENST00000311180	.	+	57560001
chr3	57563261	57563655	MSTRG.122053.16:ENST00000311180	.	+	57560001
chr3	57564139	57564891	MSTRG.122053.19:ENST00000311180	.	+	57560001
chr3	57560776	57560815	MSTRG.122053.2:ENST00000311180	.	+	57560001
chr3	57563742	57564206	MSTRG.122053.2:ENST00000311180	.	+	57560001
chr3	57563610	57564206	MSTRG.122053.20:ENST00000311180	.	+	57560001
chr3	57563772	57565031	MSTRG.122053.21:ENST00000311180	.	+	57560001
chr3	57563216	57563659	MSTRG.122053.3:ENST00000311180	.	+	57560001
chr3	57563588	57563655	MSTRG.122053.5:ENST00000311180	.	+	57560001
chr3	57563216	57563655	MSTRG.122053.6:ENST00000311180	.	+	57560001
chr3	57560776	57560815	MSTRG.122053.7:ENST00000311180	.	+	57560001
chr3	57564809	57566495	MSTRG.122053.9:ENST00000311180	.	+	57560001
chr1	173886560	173895123	MSTRG.12206.12:ENST00000367701	.	+	173886121
chr1	173886822	173895123	MSTRG.12206.7:ENST00000367701	.	+	173886121
chr3	57626449	57627437	MSTRG.122062.7:ENST00000311128	.	-	57628216
chr3	58320449	58320888	MSTRG.122086.57:ENST00000445193	.	+	58317493
chr3	58318762	58318896	MSTRG.122086.58:ENST00000445193	.	+	58317493
chr3	58320449	58320888	MSTRG.122086.58:ENST00000445193	.	+	58317493
chr3	58318762	58318896	MSTRG.122086.58:ENST00000295959	.	+	58317493
chr3	58318762	58318896	MSTRG.122086.60:ENST00000445193	.	+	58317493
chr3	58318762	58318896	MSTRG.122086.60:ENST00000295959	.	+	58317493
chr3	58322152	58322269	MSTRG.122086.61:ENST00000445193	.	+	58317493
chr3	58318575	58318768	MSTRG.122086.68:ENST00000445193	.	+	58317493
chr3	58318575	58318768	MSTRG.122086.68:ENST00000295959	.	+	58317493
chr3	58318575	58318768	MSTRG.122086.69:ENST00000445193	.	+	58317493
chr3	58318575	58318768	MSTRG.122086.69:ENST00000295959	.	+	58317493
chr3	58320407	58320878	MSTRG.122086.70:ENST00000445193	.	+	58317493
chr3	58323235	58323358	MSTRG.122086.75:ENST00000445193	.	+	58317493
chr3	58321989	58322020	MSTRG.122086.78:ENST00000445193	.	+	58317493
chr3	58318575	58318768	MSTRG.122086.81:ENST00000445193	.	+	58317493
chr3	58318575	58318768	MSTRG.122086.81:ENST00000295959	.	+	58317493
chr3	58323235	58323358	MSTRG.122086.86:ENST00000445193	.	+	58317493
chr3	58318420	58318582	MSTRG.122086.91:ENST00000445193	.	+	58317493
chr3	58318420	58318582	MSTRG.122086.91:ENST00000295959	.	+	58317493
chr3	58320833	58321142	MSTRG.122086.92:ENST00000445193	.	+	58317493
chr3	58565592	58565633	MSTRG.122109.10:ENST00000360997	.	-	58566590
chr3	58565592	58565633	MSTRG.122109.10:ENST00000394481	.	-	58566590
chr3	58565956	58566045	MSTRG.122109.11:ENST00000360997	.	-	58566590
chr3	58565956	58566045	MSTRG.122109.11:ENST00000394481	.	-	58566590
chr3	58564564	58564606	MSTRG.122109.13:ENST00000360997	.	-	58566590
chr3	58564564	58564606	MSTRG.122109.13:ENST00000394481	.	-	58566590
chr3	58565956	58566050	MSTRG.122109.14:ENST00000360997	.	-	58566590
chr3	58565956	58566050	MSTRG.122109.14:ENST00000394481	.	-	58566590
chr3	58565592	58565633	MSTRG.122109.18:ENST00000360997	.	-	58566590
chr3	58565592	58565633	MSTRG.122109.18:ENST00000394481	.	-	58566590
chr3	58564532	58564782	MSTRG.122109.22:ENST00000360997	.	-	58566590
chr3	58564532	58564782	MSTRG.122109.22:ENST00000394481	.	-	58566590
chr3	58565592	58565633	MSTRG.122109.23:ENST00000360997	.	-	58566590
chr3	58565592	58565633	MSTRG.122109.23:ENST00000394481	.	-	58566590
chr3	58565956	58566045	MSTRG.122109.24:ENST00000360997	.	-	58566590
chr3	58565956	58566045	MSTRG.122109.24:ENST00000394481	.	-	58566590
chr3	58564564	58564606	MSTRG.122109.25:ENST00000360997	.	-	58566590
chr3	58564564	58564606	MSTRG.122109.25:ENST00000394481	.	-	58566590
chr3	58565037	58565633	MSTRG.122109.31:ENST00000360997	.	-	58566590
chr3	58565037	58565633	MSTRG.122109.31:ENST00000394481	.	-	58566590
chr3	58565592	58565633	MSTRG.122109.34:ENST00000360997	.	-	58566590
chr3	58565592	58565633	MSTRG.122109.34:ENST00000394481	.	-	58566590
chr3	58566183	58566402	MSTRG.122109.35:ENST00000360997	.	-	58566590
chr3	58566183	58566402	MSTRG.122109.35:ENST00000394481	.	-	58566590
chr3	58566183	58566402	MSTRG.122109.35:ENST00000447756	.	-	58566590
chr3	58564564	58564606	MSTRG.122109.36:ENST00000360997	.	-	58566590
chr3	58564564	58564606	MSTRG.122109.36:ENST00000394481	.	-	58566590
chr3	58565956	58566050	MSTRG.122109.37:ENST00000360997	.	-	58566590
chr3	58565956	58566050	MSTRG.122109.37:ENST00000394481	.	-	58566590
chr3	58565592	58565633	MSTRG.122109.39:ENST00000360997	.	-	58566590
chr3	58565592	58565633	MSTRG.122109.39:ENST00000394481	.	-	58566590
chr3	58566045	58566161	MSTRG.122109.41:ENST00000360997	.	-	58566590
chr3	58566045	58566161	MSTRG.122109.41:ENST00000394481	.	-	58566590
chr3	58564564	58564606	MSTRG.122109.7:ENST00000360997	.	-	58566590
chr3	58564564	58564606	MSTRG.122109.7:ENST00000394481	.	-	58566590
chr3	58565956	58566045	MSTRG.122109.8:ENST00000360997	.	-	58566590
chr3	58565956	58566045	MSTRG.122109.8:ENST00000394481	.	-	58566590
chr3	58565956	58566045	MSTRG.122109.9:ENST00000360997	.	-	58566590
chr3	58565956	58566045	MSTRG.122109.9:ENST00000394481	.	-	58566590
chr3	58887439	58912565	ENST00000479931:ENST00000479931	.	-	58912719
chr3	58887439	58912565	MSTRG.122118.42:ENST00000479931	.	-	58912719
chr3	58887439	58912565	MSTRG.122118.56:ENST00000479931	.	-	58912719
chr3	58887439	58912565	MSTRG.122118.67:ENST00000479931	.	-	58912719
chr3	58887439	58912565	MSTRG.122118.83:ENST00000479931	.	-	58912719
chr3	59749568	59752220	ENST00000476844:ENST00000476844	.	-	59752228
chr3	59749568	59752220	ENST00000476844:ENST00000492590	.	-	59752228
chr3	59749579	59752220	ENST00000492590:ENST00000476844	.	-	59752228
chr3	59749579	59752220	ENST00000492590:ENST00000492590	.	-	59752228
chr3	59749568	59752220	MSTRG.122250.10:ENST00000476844	.	-	59752228
chr3	59749568	59752220	MSTRG.122250.10:ENST00000492590	.	-	59752228
chr3	59749579	59752220	MSTRG.122250.15:ENST00000476844	.	-	59752228
chr3	59749579	59752220	MSTRG.122250.15:ENST00000492590	.	-	59752228
chr3	59749568	59752220	MSTRG.122250.21:ENST00000476844	.	-	59752228
chr3	59749568	59752220	MSTRG.122250.21:ENST00000492590	.	-	59752228
chr3	59749579	59752220	MSTRG.122250.31:ENST00000476844	.	-	59752228
chr3	59749579	59752220	MSTRG.122250.31:ENST00000492590	.	-	59752228
chr3	59749568	59752220	MSTRG.122250.6:ENST00000476844	.	-	59752228
chr3	59749568	59752220	MSTRG.122250.6:ENST00000492590	.	-	59752228
chr3	59749568	59752220	MSTRG.122250.7:ENST00000476844	.	-	59752228
chr3	59749568	59752220	MSTRG.122250.7:ENST00000492590	.	-	59752228
chr3	59749579	59752220	MSTRG.122250.8:ENST00000476844	.	-	59752228
chr3	59749579	59752220	MSTRG.122250.8:ENST00000492590	.	-	59752228
chr3	59749568	59752220	MSTRG.122250.9:ENST00000476844	.	-	59752228
chr3	59749568	59752220	MSTRG.122250.9:ENST00000492590	.	-	59752228
chr3	63833974	63834003	MSTRG.122370.47:ENST00000469584	.	-	63834134
chr3	63845082	63848363	ENST00000295896:ENST00000295896	.	+	63845049
chr3	64517121	64522165	ENST00000295903:ENST00000295903	.	-	64522173
chr3	64517121	64522165	ENST00000498707:ENST00000498707	.	-	64522173
chr3	64518012	64522165	MSTRG.122444.1:ENST00000498707	.	-	64522173
chr3	64517121	64517829	MSTRG.122444.1:ENST00000498707	.	-	64522173
chr3	66378070	66378409	ENST00000464350:ENST00000464350	.	+	66356054
chr3	66378502	66380116	ENST00000464350:ENST00000464350	.	+	66356054
chr3	66380953	66386183	ENST00000464350:ENST00000464350	.	+	66356054
chr3	66378070	66378409	MSTRG.122453.14:ENST00000464350	.	+	66356054
chr3	66378502	66380116	MSTRG.122453.14:ENST00000464350	.	+	66356054
chr3	66380953	66386183	MSTRG.122453.14:ENST00000464350	.	+	66356054
chr3	66377967	66378409	MSTRG.122453.24:ENST00000354883	.	+	66377804
chr3	66377967	66378409	MSTRG.122453.35:ENST00000354883	.	+	66377804
chr3	66377967	66378409	MSTRG.122453.37:ENST00000354883	.	+	66377804
chr3	66377967	66378409	MSTRG.122453.41:ENST00000354883	.	+	66377804
chr3	66378016	66378409	MSTRG.122453.49:ENST00000354883	.	+	66377804
chr3	66377967	66378409	MSTRG.122453.50:ENST00000354883	.	+	66377804
chr3	66379576	66379600	MSTRG.122456.24:ENST00000273261	.	-	66380265
chr1	175157774	175157824	MSTRG.12258.4:ENST00000423313	.	-	175160716
chr1	175157774	175157824	MSTRG.12258.4:ENST00000444639	.	-	175160716
chr1	175157774	175157824	MSTRG.12258.4:ENST00000619513	.	-	175160171
chr3	69021977	69023144	MSTRG.122617.92:ENST00000398559	.	-	69023179
chr3	69105810	69105833	MSTRG.122621.17:ENST00000273258	.	+	69104633
chr1	175010186	175010248	MSTRG.12341.159:ENST00000613570	.	+	175010076
chr1	175010186	175010248	MSTRG.12341.159:ENST00000367679	.	+	175010076
chr1	175010979	175011157	MSTRG.12341.161:ENST00000613570	.	+	175010076
chr1	175010979	175011157	MSTRG.12341.161:ENST00000367679	.	+	175010076
chr1	175010108	175010139	MSTRG.12341.163:ENST00000613570	.	+	175010076
chr1	175010108	175010139	MSTRG.12341.163:ENST00000367679	.	+	175010076
chr3	87253839	87253883	MSTRG.123895.15:ENST00000263780	.	+	87253819
chr3	88054423	88054467	MSTRG.123979.10:ENST00000309534	.	-	88055475
chr3	88054423	88054467	MSTRG.123979.13:ENST00000309534	.	-	88055475
chr3	88054423	88054467	MSTRG.123979.14:ENST00000309534	.	-	88055475
chr3	88053143	88053178	MSTRG.123979.21:ENST00000309534	.	-	88055475
chr3	88053143	88053178	MSTRG.123979.25:ENST00000309534	.	-	88055475
chr3	88054398	88054423	MSTRG.123979.29:ENST00000309534	.	-	88055475
chr3	88054398	88054423	MSTRG.123979.30:ENST00000309534	.	-	88055475
chr3	88053143	88053178	MSTRG.123979.34:ENST00000309534	.	-	88055475
chr3	88053143	88053178	MSTRG.123979.7:ENST00000309534	.	-	88055475
chr3	88053143	88053178	MSTRG.123979.9:ENST00000309534	.	-	88055475
chr3	94053300	94053456	ENST00000471138:ENST00000535334	.	+	94053260
chr3	94053300	94053456	ENST00000471138:ENST00000394222	.	+	94053260
chr3	94053300	94053456	ENST00000471138:ENST00000471138	.	+	94053260
chr3	94058896	94059978	ENST00000461173:ENST00000314636	.	-	94060950
chr3	94058896	94059978	ENST00000461173:ENST00000394221	.	-	94060950
chr3	94058896	94059978	ENST00000461173:ENST00000461173	.	-	94060950
chr3	94058896	94059978	ENST00000461173:ENST00000619045	.	-	94060950
chr3	94058896	94059978	ENST00000619045:ENST00000314636	.	-	94060950
chr3	94058896	94059978	ENST00000619045:ENST00000394221	.	-	94060950
chr3	94058896	94059978	ENST00000619045:ENST00000461173	.	-	94060950
chr3	94058896	94059978	ENST00000619045:ENST00000619045	.	-	94060950
chr1	178547163	178548275	ENST00000419909:ENST00000419909	.	+	178516640
chr1	178533885	178541886	ENST00000419909:ENST00000419909	.	+	178516640
chr1	178533071	178533724	ENST00000419909:ENST00000419909	.	+	178516640
chr1	178525468	178530120	ENST00000419909:ENST00000419909	.	+	178516640
chr1	178531779	178532956	ENST00000419909:ENST00000419909	.	+	178516640
chr1	178541978	178547093	ENST00000419909:ENST00000419909	.	+	178516640
chr1	178530177	178531531	ENST00000419909:ENST00000419909	.	+	178516640
chr3	97798203	97800702	ENST00000493990:ENST00000493990	.	+	97798046
chr3	97798203	97800702	ENST00000493990:ENST00000463745	.	+	97798046
chr3	97569947	97572674	ENST00000503760:ENST00000503760	.	+	97559652
chr3	97560596	97569923	ENST00000503760:ENST00000503760	.	+	97559652
chr3	97572726	97590215	ENST00000503760:ENST00000503760	.	+	97559652
chr3	97559661	97560466	ENST00000503760:ENST00000503760	.	+	97559652
chr3	97798203	97800702	MSTRG.124632.61:ENST00000493990	.	+	97798046
chr3	97798203	97800702	MSTRG.124632.61:ENST00000463745	.	+	97798046
chr3	97799417	97799817	MSTRG.124632.62:ENST00000493990	.	+	97798046
chr3	97799417	97799817	MSTRG.124632.62:ENST00000463745	.	+	97798046
chr3	97798203	97800765	MSTRG.124632.72:ENST00000493990	.	+	97798046
chr3	97798203	97800765	MSTRG.124632.72:ENST00000463745	.	+	97798046
chr3	97798203	97800702	MSTRG.124632.73:ENST00000493990	.	+	97798046
chr3	97798203	97800702	MSTRG.124632.73:ENST00000463745	.	+	97798046
chr3	97798203	97800765	MSTRG.124632.74:ENST00000493990	.	+	97798046
chr3	97798203	97800765	MSTRG.124632.74:ENST00000463745	.	+	97798046
chr3	97942222	97942322	MSTRG.124643.15:ENST00000333396	.	-	97945186
chr3	52694353	52694383	MSTRG.124651.7:ENST00000394799	.	+	52694272
chr3	52708992	52709061	MSTRG.124656.34:ENST00000233027	.	-	52711779
chr3	52826014	52826540	ENST00000468472:ENST00000468472	.	-	52833149
chr3	52820785	52820990	ENST00000468472:ENST00000468472	.	-	52833149
chr3	52814363	52816883	ENST00000468472:ENST00000468472	.	-	52833149
chr3	52813490	52813974	ENST00000468472:ENST00000468472	.	-	52833149
chr3	52830670	52831407	ENST00000468472:ENST00000468472	.	-	52833149
chr3	52824565	52824841	ENST00000468472:ENST00000468472	.	-	52833149
chr3	52821130	52823555	ENST00000468472:ENST00000468472	.	-	52833149
chr3	52826953	52827092	ENST00000468472:ENST00000468472	.	-	52833149
chr3	52829279	52830552	ENST00000468472:ENST00000468472	.	-	52833149
chr3	52814071	52814208	ENST00000468472:ENST00000468472	.	-	52833149
chr3	52826651	52826790	ENST00000468472:ENST00000468472	.	-	52833149
chr3	52827197	52829118	ENST00000468472:ENST00000468472	.	-	52833149
chr3	52824958	52825885	ENST00000468472:ENST00000468472	.	-	52833149
chr3	52819990	52820290	ENST00000468472:ENST00000468472	.	-	52833149
chr3	52817058	52818051	ENST00000468472:ENST00000468472	.	-	52833149
chr3	52820317	52820630	ENST00000468472:ENST00000468472	.	-	52833149
chr3	52823741	52823822	ENST00000468472:ENST00000468472	.	-	52833149
chr3	52824315	52824396	ENST00000468472:ENST00000468472	.	-	52833149
chr3	52831478	52833113	ENST00000468472:ENST00000468472	.	-	52833149
chr3	52824004	52824189	ENST00000468472:ENST00000468472	.	-	52833149
chr3	98516115	98516198	MSTRG.124675.68:ENST00000341181	.	-	98516661
chr3	98516115	98516198	MSTRG.124675.68:ENST00000394180	.	-	98516661
chr3	98516115	98516198	MSTRG.124675.68:ENST00000503004	.	-	98516661
chr1	179073360	179075163	MSTRG.12479.20:ENST00000263733	.	+	179072141
chr1	179074952	179075017	MSTRG.12479.27:ENST00000263733	.	+	179072141
chr1	179073533	179074981	MSTRG.12479.28:ENST00000263733	.	+	179072141
chr1	179075089	179075121	MSTRG.12479.29:ENST00000263733	.	+	179072141
chr1	179076159	179076219	MSTRG.12479.29:ENST00000263733	.	+	179072141
chr1	179074565	179075095	MSTRG.12479.38:ENST00000263733	.	+	179072141
chr1	179074266	179074536	MSTRG.12479.45:ENST00000263733	.	+	179072141
chr1	179076176	179076219	MSTRG.12479.47:ENST00000263733	.	+	179072141
chr1	179073533	179074981	MSTRG.12479.64:ENST00000263733	.	+	179072141
chr1	179073360	179073441	MSTRG.12479.73:ENST00000263733	.	+	179072141
chr3	100357603	100358276	MSTRG.124833.95:ENST00000394140	.	+	100355265
chr3	100357047	100357372	MSTRG.124833.95:ENST00000394140	.	+	100355265
chr3	100357603	100358276	MSTRG.124833.96:ENST00000394140	.	+	100355265
chr3	100357047	100357503	MSTRG.124833.96:ENST00000394140	.	+	100355265
chr3	100364645	100364679	MSTRG.124834.10:ENST00000284320	.	-	100365566
chr3	101579951	101585482	MSTRG.124885.46:ENST00000460231	.	+	101579948
chr3	101579951	101585482	MSTRG.124885.50:ENST00000498274	.	+	101579644
chr1	179356565	179356899	MSTRG.12510.11:ENST00000539888	.	+	179353638
chr1	179356565	179356899	MSTRG.12510.11:ENST00000367619	.	+	179353638
chr3	105571964	105574476	ENST00000306107:ENST00000306107	.	+	105571936
chr3	105571964	105574476	ENST00000472644:ENST00000472644	.	+	105571936
chr3	105571964	105574476	MSTRG.125207.2:ENST00000472644	.	+	105571936
chr3	105571964	105574476	MSTRG.125207.3:ENST00000472644	.	+	105571936
chr3	105571964	105574478	MSTRG.125207.5:ENST00000306107	.	+	105571936
chr3	105571964	105574478	MSTRG.125207.9:ENST00000472644	.	+	105571936
chr1	155752587	155756958	ENST00000620426:ENST00000620426	.	-	155765256
chr1	155752587	155756958	MSTRG.12525.324:ENST00000620426	.	-	155765256
chr1	155752587	155756958	MSTRG.12525.335:ENST00000620426	.	-	155765256
chr1	155738297	155738608	MSTRG.12531.389:ENST00000368336	.	+	155738239
chr1	155738297	155738608	MSTRG.12531.390:ENST00000368336	.	+	155738239
chr1	155738297	155738608	MSTRG.12531.438:ENST00000368336	.	+	155738239
chr1	155738258	155738608	MSTRG.12531.447:ENST00000368336	.	+	155738239
chr1	155738297	155738608	MSTRG.12531.451:ENST00000368336	.	+	155738239
chr3	108046371	108046422	MSTRG.125360.102:ENST00000355354	.	-	108047286
chr3	108043893	108047173	MSTRG.125360.74:ENST00000355354	.	-	108047286
chr3	108046371	108047173	MSTRG.125360.96:ENST00000355354	.	-	108047286
chr3	108046371	108047252	MSTRG.125360.99:ENST00000355354	.	-	108047286
chr3	108378027	108378058	MSTRG.125382.15:ENST00000357759	.	+	108377275
chr3	108378027	108378058	MSTRG.125382.15:ENST00000489514	.	+	108377275
chr3	108378058	108378089	MSTRG.125382.23:ENST00000357759	.	+	108377275
chr3	108378058	108378089	MSTRG.125382.23:ENST00000489514	.	+	108377275
chr3	108378058	108378089	MSTRG.125382.25:ENST00000357759	.	+	108377275
chr3	108378058	108378089	MSTRG.125382.25:ENST00000489514	.	+	108377275
chr3	108378027	108378058	MSTRG.125382.30:ENST00000357759	.	+	108377275
chr3	108378027	108378058	MSTRG.125382.30:ENST00000489514	.	+	108377275
chr3	108690903	108693359	ENST00000361582:ENST00000361582	.	+	108690894
chr3	108690903	108693359	ENST00000495008:ENST00000495008	.	+	108636620
chr3	108690903	108693359	MSTRG.125388.1:ENST00000361582	.	+	108690894
chr3	108690903	108693359	MSTRG.125388.40:ENST00000361582	.	+	108690894
chr3	108690903	108693359	MSTRG.125388.6:ENST00000361582	.	+	108690894
chr3	108690903	108693359	MSTRG.125388.60:ENST00000361582	.	+	108690894
chr3	108690903	108693359	MSTRG.125388.65:ENST00000361582	.	+	108690894
chr3	108690903	108693359	MSTRG.125388.66:ENST00000361582	.	+	108690894
chr3	108690903	108693359	MSTRG.125388.7:ENST00000361582	.	+	108690894
chr3	108690903	108693359	MSTRG.125388.79:ENST00000495008	.	+	108636620
chr3	108690903	108693359	MSTRG.125388.8:ENST00000361582	.	+	108690894
chr1	155881964	155883302	MSTRG.12539.17:ENST00000368324	.	+	155881505
chr3	109294004	109300370	ENST00000478945:ENST00000478945	.	-	109300395
chr3	109294004	109300370	MSTRG.125441.14:ENST00000478945	.	-	109300395
chr3	109294004	109300370	MSTRG.125441.15:ENST00000478945	.	-	109300395
chr3	109294004	109300370	MSTRG.125441.2:ENST00000478945	.	-	109300395
chr3	109294004	109300370	MSTRG.125441.3:ENST00000478945	.	-	109300395
chr3	109294004	109300370	MSTRG.125441.4:ENST00000478945	.	-	109300395
chr3	109294004	109300370	MSTRG.125441.5:ENST00000478945	.	-	109300395
chr1	159782362	159782400	MSTRG.12551.41:ENST00000368109	.	+	159782335
chr1	159782362	159782400	MSTRG.12551.41:ENST00000368108	.	+	159782335
chr1	159782362	159782400	MSTRG.12551.41:ENST00000368107	.	+	159782335
chr1	159835623	159836220	MSTRG.12556.45:ENST00000289707	.	+	159835257
chr1	159836155	159837916	ENST00000368102:ENST00000368102	.	-	159837920
chr1	159918719	159918755	MSTRG.12557.169:ENST00000368097	.	-	159918802
chr1	159918708	159918788	MSTRG.12557.181:ENST00000368097	.	-	159918802
chr1	159918183	159918216	MSTRG.12557.183:ENST00000368097	.	-	159918802
chr1	159918708	159918788	MSTRG.12557.200:ENST00000368097	.	-	159918802
chr1	159918335	159918364	MSTRG.12557.202:ENST00000368097	.	-	159918802
chr1	159918737	159918758	MSTRG.12557.217:ENST00000368097	.	-	159918802
chr1	159918691	159918758	MSTRG.12557.220:ENST00000368097	.	-	159918802
chr1	159836155	159837916	MSTRG.12557.80:ENST00000368102	.	-	159837920
chr1	159835777	159835978	MSTRG.12557.80:ENST00000368102	.	-	159837920
chr3	101823853	101824654	MSTRG.125590.169:ENST00000491511	.	+	101821951
chr3	111649858	111665526	ENST00000494798:ENST00000494798	.	+	111649803
chr3	111649858	111665526	MSTRG.125612.1:ENST00000494798	.	+	111649803
chr3	111649858	111650406	MSTRG.125612.11:ENST00000352690	.	+	111649803
chr3	111649858	111665526	MSTRG.125612.19:ENST00000494798	.	+	111649803
chr3	111649858	111665526	MSTRG.125612.24:ENST00000494798	.	+	111649803
chr3	111649858	111650406	MSTRG.125612.26:ENST00000352690	.	+	111649803
chr3	111649858	111665526	MSTRG.125612.31:ENST00000494798	.	+	111649803
chr3	111649858	111665526	MSTRG.125612.39:ENST00000494798	.	+	111649803
chr3	111650581	111663038	MSTRG.125612.45:ENST00000494798	.	+	111649803
chr3	111650581	111665526	MSTRG.125612.47:ENST00000494798	.	+	111649803
chr3	112532569	112532620	MSTRG.125641.29:ENST00000283290	.	-	112532701
chr3	112532650	112532677	MSTRG.125641.4:ENST00000283290	.	-	112532701
chr3	112601122	112602263	MSTRG.125643.17:ENST00000206423	.	-	112605419
chr3	112603959	112604574	MSTRG.125643.22:ENST00000206423	.	-	112605419
chr3	112601122	112604574	MSTRG.125643.35:ENST00000206423	.	-	112605419
chr3	112601808	112601849	MSTRG.125643.5:ENST00000206423	.	-	112605419
chr3	112601122	112604574	MSTRG.125643.6:ENST00000206423	.	-	112605419
chr3	112600848	112600912	MSTRG.125643.7:ENST00000206423	.	-	112605419
chr1	160213596	160213744	MSTRG.12567.131:ENST00000360472	.	+	160213483
chr1	160213698	160213724	MSTRG.12567.134:ENST00000360472	.	+	160213483
chr1	160213698	160213832	MSTRG.12567.135:ENST00000360472	.	+	160213483
chr1	160213596	160213744	MSTRG.12567.138:ENST00000360472	.	+	160213483
chr1	160214765	160214891	MSTRG.12567.138:ENST00000360472	.	+	160213483
chr1	160213928	160213959	MSTRG.12567.139:ENST00000360472	.	+	160213483
chr1	160213596	160213744	MSTRG.12567.140:ENST00000360472	.	+	160213483
chr1	160213596	160213744	MSTRG.12567.140:ENST00000368076	.	+	160213483
chr1	160213596	160213744	MSTRG.12567.142:ENST00000360472	.	+	160213483
chr1	160214683	160214999	MSTRG.12567.142:ENST00000360472	.	+	160213483
chr1	160213698	160213744	MSTRG.12567.144:ENST00000360472	.	+	160213483
chr1	160213892	160214148	MSTRG.12567.144:ENST00000360472	.	+	160213483
chr1	160213596	160213744	MSTRG.12567.145:ENST00000360472	.	+	160213483
chr1	160214765	160214898	MSTRG.12567.147:ENST00000360472	.	+	160213483
chr1	160213596	160213744	MSTRG.12567.148:ENST00000360472	.	+	160213483
chr1	160213596	160213744	MSTRG.12567.149:ENST00000360472	.	+	160213483
chr1	160213596	160213710	MSTRG.12567.152:ENST00000360472	.	+	160213483
chr1	160213698	160213724	MSTRG.12567.154:ENST00000360472	.	+	160213483
chr1	160213928	160213959	MSTRG.12567.155:ENST00000360472	.	+	160213483
chr1	160214765	160214891	MSTRG.12567.155:ENST00000360472	.	+	160213483
chr1	160213928	160214271	MSTRG.12567.157:ENST00000360472	.	+	160213483
chr1	160214695	160214872	MSTRG.12567.158:ENST00000360472	.	+	160213483
chr1	160213744	160213892	MSTRG.12567.159:ENST00000360472	.	+	160213483
chr1	160214583	160214683	MSTRG.12567.160:ENST00000360472	.	+	160213483
chr1	160213744	160213892	MSTRG.12567.162:ENST00000360472	.	+	160213483
chr1	160213510	160213896	MSTRG.12567.163:ENST00000360472	.	+	160213483
chr1	160213596	160213744	MSTRG.12567.164:ENST00000360472	.	+	160213483
chr1	160213596	160213744	MSTRG.12567.164:ENST00000368076	.	+	160213483
chr1	160213698	160213906	MSTRG.12567.166:ENST00000360472	.	+	160213483
chr1	160213928	160214444	MSTRG.12567.167:ENST00000360472	.	+	160213483
chr1	160214765	160214891	MSTRG.12567.168:ENST00000360472	.	+	160213483
chr1	160213698	160213724	MSTRG.12567.173:ENST00000360472	.	+	160213483
chr1	160213823	160213862	MSTRG.12567.176:ENST00000360472	.	+	160213483
chr1	160213823	160213862	MSTRG.12567.176:ENST00000368076	.	+	160213483
chr1	160214035	160214057	MSTRG.12567.177:ENST00000360472	.	+	160213483
chr1	160214035	160214057	MSTRG.12567.177:ENST00000368076	.	+	160213483
chr1	160213510	160213564	MSTRG.12567.179:ENST00000360472	.	+	160213483
chr1	160213510	160213564	MSTRG.12567.179:ENST00000368076	.	+	160213483
chr1	160213596	160213738	MSTRG.12567.180:ENST00000360472	.	+	160213483
chr1	160213596	160213738	MSTRG.12567.180:ENST00000368076	.	+	160213483
chr1	160214765	160214891	MSTRG.12567.181:ENST00000360472	.	+	160213483
chr1	160142534	160142578	MSTRG.12567.68:ENST00000361216	.	+	160141319
chr1	160141364	160141397	MSTRG.12567.77:ENST00000361216	.	+	160141319
chr3	113001105	113014376	ENST00000485330:ENST00000485330	.	+	113000916
chr3	113001105	113014376	MSTRG.125685.16:ENST00000485330	.	+	113000916
chr1	160091608	160091807	ENST00000314485:ENST00000314485	.	-	160091825
chr1	160091608	160091807	ENST00000314485:ENST00000368086	.	-	160091825
chr1	160091608	160091807	ENST00000314485:ENST00000614243	.	-	160091825
chr1	160091631	160091807	ENST00000368086:ENST00000314485	.	-	160091825
chr1	160091631	160091807	ENST00000368086:ENST00000368086	.	-	160091825
chr1	160091631	160091807	ENST00000368086:ENST00000614243	.	-	160091825
chr1	160091608	160091807	ENST00000614243:ENST00000314485	.	-	160091825
chr1	160091608	160091807	ENST00000614243:ENST00000368086	.	-	160091825
chr1	160091608	160091807	ENST00000614243:ENST00000614243	.	-	160091825
chr1	160091608	160091807	MSTRG.12570.1:ENST00000314485	.	-	160091825
chr1	160091608	160091807	MSTRG.12570.1:ENST00000368086	.	-	160091825
chr1	160091608	160091807	MSTRG.12570.1:ENST00000614243	.	-	160091825
chr1	160091631	160091807	MSTRG.12570.114:ENST00000314485	.	-	160091825
chr1	160091631	160091807	MSTRG.12570.114:ENST00000368086	.	-	160091825
chr1	160091631	160091807	MSTRG.12570.114:ENST00000614243	.	-	160091825
chr1	160091608	160091807	MSTRG.12570.2:ENST00000314485	.	-	160091825
chr1	160091608	160091807	MSTRG.12570.2:ENST00000368086	.	-	160091825
chr1	160091608	160091807	MSTRG.12570.2:ENST00000614243	.	-	160091825
chr1	160091631	160091807	MSTRG.12570.34:ENST00000314485	.	-	160091825
chr1	160091631	160091807	MSTRG.12570.34:ENST00000368086	.	-	160091825
chr1	160091631	160091807	MSTRG.12570.34:ENST00000614243	.	-	160091825
chr1	160091631	160091807	MSTRG.12570.35:ENST00000314485	.	-	160091825
chr1	160091631	160091807	MSTRG.12570.35:ENST00000368086	.	-	160091825
chr1	160091631	160091807	MSTRG.12570.35:ENST00000614243	.	-	160091825
chr1	160091599	160091807	MSTRG.12570.59:ENST00000314485	.	-	160091825
chr1	160091599	160091807	MSTRG.12570.59:ENST00000368086	.	-	160091825
chr1	160091599	160091807	MSTRG.12570.59:ENST00000614243	.	-	160091825
chr1	160091608	160091807	MSTRG.12570.9:ENST00000314485	.	-	160091825
chr1	160091608	160091807	MSTRG.12570.9:ENST00000368086	.	-	160091825
chr1	160091608	160091807	MSTRG.12570.9:ENST00000614243	.	-	160091825
chr3	113444984	113445036	MSTRG.125700.179:ENST00000295872	.	-	113445309
chr3	113717141	113717306	MSTRG.125717.7:ENST00000240922	.	-	113721762
chr3	113959600	113961051	ENST00000478793:ENST00000478793	.	+	113959540
chr1	160217476	160217577	MSTRG.12573.123:ENST00000368073	.	-	160217594
chr1	160217476	160217577	MSTRG.12573.146:ENST00000368073	.	-	160217594
chr1	160217077	160217519	MSTRG.12573.157:ENST00000368073	.	-	160217594
chr1	160217476	160217577	MSTRG.12573.183:ENST00000368073	.	-	160217594
chr1	160277387	160278130	MSTRG.12573.261:ENST00000472750	.	-	160283059
chr1	160277387	160278130	MSTRG.12573.266:ENST00000368072	.	-	160279553
chr1	160217476	160217577	MSTRG.12573.69:ENST00000368073	.	-	160217594
chr3	114235333	114235721	ENST00000308095:ENST00000308095	.	-	114236255
chr3	114235333	114235721	ENST00000308095:ENST00000619534	.	-	114236255
chr3	114235333	114235721	ENST00000619534:ENST00000308095	.	-	114236255
chr3	114235333	114235721	ENST00000619534:ENST00000619534	.	-	114236255
chr3	114235333	114235474	MSTRG.125753.3:ENST00000308095	.	-	114236255
chr3	114235333	114235474	MSTRG.125753.3:ENST00000619534	.	-	114236255
chr3	114320932	114321035	MSTRG.125762.9:ENST00000357258	.	-	114339007
chr1	160427320	160427343	MSTRG.12583.65:ENST00000368061	.	+	160425375
chr1	160427271	160427335	MSTRG.12583.76:ENST00000368061	.	+	160425375
chr1	179815782	179815825	MSTRG.12589.12:ENST00000341785	.	+	179814186
chr1	179815782	179815821	MSTRG.12589.16:ENST00000341785	.	+	179814186
chr1	179815788	179815817	MSTRG.12589.30:ENST00000341785	.	+	179814186
chr1	179815782	179815825	MSTRG.12589.5:ENST00000341785	.	+	179814186
chr1	17408656	17408979	MSTRG.1259.11:ENST00000375436	.	-	17409092
chr1	17407294	17407345	MSTRG.1259.15:ENST00000375436	.	-	17409092
chr1	17408656	17408979	MSTRG.1259.15:ENST00000375436	.	-	17409092
chr1	17408324	17408382	MSTRG.1259.21:ENST00000375436	.	-	17409092
chr1	17408324	17408354	MSTRG.1259.30:ENST00000375436	.	-	17409092
chr1	17407294	17407345	MSTRG.1259.33:ENST00000375436	.	-	17409092
chr1	17408399	17408826	MSTRG.1259.34:ENST00000375436	.	-	17409092
chr1	17407257	17407294	MSTRG.1259.42:ENST00000375436	.	-	17409092
chr1	17408735	17408979	MSTRG.1259.48:ENST00000375436	.	-	17409092
chr1	17408735	17408979	MSTRG.1259.48:ENST00000375433	.	-	17409092
chr1	17407846	17407923	MSTRG.1259.49:ENST00000375436	.	-	17409092
chr1	17408544	17408639	MSTRG.1259.7:ENST00000375436	.	-	17409092
chr1	179864549	179864573	MSTRG.12590.41:ENST00000482587	.	-	179864783
chr1	179919161	179919193	MSTRG.12592.38:ENST00000606911	.	+	179918236
chr1	179919161	179919193	MSTRG.12592.38:ENST00000435319	.	+	179918236
chr1	179919161	179919193	MSTRG.12592.40:ENST00000606911	.	+	179918236
chr1	179919161	179919193	MSTRG.12592.40:ENST00000435319	.	+	179918236
chr1	179918727	179918797	MSTRG.12592.44:ENST00000606911	.	+	179918236
chr1	179918727	179918797	MSTRG.12592.44:ENST00000435319	.	+	179918236
chr1	179923562	179923666	MSTRG.12592.46:ENST00000606911	.	+	179918236
chr1	179918813	179919161	MSTRG.12592.48:ENST00000528443	.	+	179918236
chr1	179919032	179919161	MSTRG.12592.49:ENST00000528443	.	+	179918236
chr1	179918681	179918736	MSTRG.12592.54:ENST00000606911	.	+	179918236
chr1	179918681	179918736	MSTRG.12592.54:ENST00000435319	.	+	179918236
chr1	179918509	179919161	MSTRG.12592.57:ENST00000606911	.	+	179918236
chr1	179918509	179919161	MSTRG.12592.57:ENST00000435319	.	+	179918236
chr3	119204323	119204385	MSTRG.126053.78:ENST00000264234	.	+	119203964
chr3	119204038	119204080	MSTRG.126053.83:ENST00000497685	.	+	119203964
chr3	119204038	119204080	MSTRG.126053.83:ENST00000264234	.	+	119203964
chr3	119204038	119204080	MSTRG.126053.86:ENST00000497685	.	+	119203964
chr3	119204038	119204080	MSTRG.126053.86:ENST00000264234	.	+	119203964
chr3	119204303	119204721	MSTRG.126053.88:ENST00000264234	.	+	119203964
chr3	119212430	119212451	MSTRG.126058.146:ENST00000483209	.	-	119212551
chr3	119212430	119212451	MSTRG.126058.146:ENST00000359213	.	-	119212551
chr3	119212430	119212451	MSTRG.126058.146:ENST00000393765	.	-	119212551
chr3	119211911	119212000	MSTRG.126058.33:ENST00000483209	.	-	119212551
chr3	119211911	119212000	MSTRG.126058.33:ENST00000359213	.	-	119212551
chr3	119211911	119212000	MSTRG.126058.33:ENST00000393765	.	-	119212551
chr3	112119562	112128232	ENST00000480282:ENST00000480282	.	+	112119513
chr3	112347826	112349714	MSTRG.126080.177:ENST00000478595	.	+	112347591
chr3	119669665	119675144	ENST00000261070:ENST00000261070	.	-	119675151
chr3	119669665	119675144	ENST00000484810:ENST00000484810	.	-	119675151
chr3	119674788	119675144	ENST00000497116:ENST00000261070	.	-	119675151
chr3	119674788	119675144	ENST00000497116:ENST00000497116	.	-	119675151
chr3	119669665	119675144	MSTRG.126090.14:ENST00000261070	.	-	119675151
chr3	119669665	119675144	MSTRG.126090.25:ENST00000261070	.	-	119675151
chr3	119669665	119675144	MSTRG.126090.26:ENST00000261070	.	-	119675151
chr3	119669665	119675144	MSTRG.126090.33:ENST00000261070	.	-	119675151
chr3	119669665	119675144	MSTRG.126090.36:ENST00000261070	.	-	119675151
chr3	119669665	119675144	MSTRG.126090.37:ENST00000261070	.	-	119675151
chr3	119669665	119675144	MSTRG.126090.79:ENST00000261070	.	-	119675151
chr3	119669665	119675144	MSTRG.126090.80:ENST00000261070	.	-	119675151
chr3	119669665	119675144	MSTRG.126090.82:ENST00000261070	.	-	119675151
chr3	119669665	119674712	MSTRG.126090.89:ENST00000261070	.	-	119675151
chr3	119674788	119675144	MSTRG.126090.89:ENST00000261070	.	-	119675151
chr3	119674788	119675144	MSTRG.126090.89:ENST00000497116	.	-	119675151
chr3	119674792	119675144	MSTRG.126090.90:ENST00000261070	.	-	119675151
chr3	119669665	119674672	MSTRG.126090.90:ENST00000261070	.	-	119675151
chr3	119674792	119675144	MSTRG.126090.90:ENST00000497116	.	-	119675151
chr3	119669665	119674712	MSTRG.126090.91:ENST00000261070	.	-	119675151
chr3	119674792	119675144	MSTRG.126090.91:ENST00000261070	.	-	119675151
chr3	119674792	119675144	MSTRG.126090.91:ENST00000497116	.	-	119675151
chr3	119669665	119674670	MSTRG.126090.92:ENST00000261070	.	-	119675151
chr3	119674788	119675144	MSTRG.126090.92:ENST00000261070	.	-	119675151
chr3	119674788	119675144	MSTRG.126090.92:ENST00000497116	.	-	119675151
chr3	119751098	119765051	ENST00000273390:ENST00000273390	.	+	119751094
chr3	119751098	119765051	ENST00000475093:ENST00000475093	.	+	119715689
chr3	119751098	119765051	ENST00000482573:ENST00000482573	.	+	119707420
chr3	119751098	119765051	ENST00000482927:ENST00000482927	.	+	119703263
chr3	119751098	119765051	MSTRG.126096.12:ENST00000482927	.	+	119703263
chr3	119751098	119765051	MSTRG.126096.15:ENST00000482573	.	+	119707420
chr3	119751098	119765051	MSTRG.126096.23:ENST00000482927	.	+	119703263
chr3	119713030	119713140	MSTRG.126096.25:ENST00000482927	.	+	119703263
chr3	119751098	119765051	MSTRG.126096.25:ENST00000482927	.	+	119703263
chr3	119751098	119765051	MSTRG.126096.28:ENST00000482927	.	+	119703263
chr3	119751098	119765051	MSTRG.126096.3:ENST00000482927	.	+	119703263
chr3	119751098	119765051	MSTRG.126096.43:ENST00000482927	.	+	119703263
chr3	119751098	119765051	MSTRG.126096.5:ENST00000482927	.	+	119703263
chr3	119751098	119765051	MSTRG.126096.8:ENST00000273390	.	+	119751094
chr3	119429636	119429810	MSTRG.126135.31:ENST00000319172	.	-	119431983
chr3	119429755	119430494	MSTRG.126135.8:ENST00000319172	.	-	119431983
chr3	119523855	119523955	MSTRG.126136.121:ENST00000494664	.	+	119523753
chr3	119523838	119523861	MSTRG.126136.139:ENST00000494664	.	+	119523753
chr3	119523812	119523857	MSTRG.126136.150:ENST00000494664	.	+	119523753
chr3	119523818	119523858	MSTRG.126136.171:ENST00000494664	.	+	119523753
chr3	119523834	119523856	MSTRG.126136.174:ENST00000494664	.	+	119523753
chr3	119478474	119479502	MSTRG.126136.4:ENST00000497447	.	+	119478438
chr3	119478474	119479502	MSTRG.126136.55:ENST00000497447	.	+	119478438
chr3	119525749	119527732	ENST00000264246:ENST00000264246	.	-	119527773
chr3	119525749	119527732	MSTRG.126139.1:ENST00000264246	.	-	119527773
chr3	120327333	120327827	MSTRG.126150.12:ENST00000295628	.	-	120331202
chr3	120326288	120326423	MSTRG.126150.17:ENST00000295628	.	-	120331202
chr3	120327371	120327865	MSTRG.126150.22:ENST00000295628	.	-	120331202
chr3	120327371	120327582	MSTRG.126150.23:ENST00000295628	.	-	120331202
chr3	120326327	120326462	MSTRG.126150.28:ENST00000295628	.	-	120331202
chr3	120327486	120327977	MSTRG.126150.6:ENST00000295628	.	-	120331202
chr3	120327508	120327552	MSTRG.126150.8:ENST00000295628	.	-	120331202
chr3	120395193	120395218	MSTRG.126157.28:ENST00000295633	.	-	120396954
chr3	120596646	120601172	MSTRG.126174.6:ENST00000491335	.	+	120596566
chr3	120628315	120628354	MSTRG.126175.26:ENST00000283871	.	-	120628382
chr3	120628314	120628355	MSTRG.126175.39:ENST00000283871	.	-	120628382
chr3	121942133	121942178	MSTRG.126218.48:ENST00000489711	.	+	121941004
chr1	181056948	181057154	MSTRG.12624.14:ENST00000367580	.	+	181055262
chr1	181057154	181057177	MSTRG.12624.18:ENST00000367580	.	+	181055262
chr3	122341698	122341741	MSTRG.126249.11:ENST00000264474	.	+	122341564
chr3	122409836	122409868	MSTRG.126259.16:ENST00000477892	.	+	122409828
chr3	122410106	122412222	MSTRG.126259.18:ENST00000477892	.	+	122409828
chr3	100747454	100748152	MSTRG.126263.90:ENST00000615993	.	+	100747445
chr3	122728604	122728690	MSTRG.126295.12:ENST00000474629	.	+	122728594
chr3	122730715	122730744	MSTRG.126295.47:ENST00000474629	.	+	122728594
chr3	123272563	123273908	MSTRG.126314.73:ENST00000309934	.	+	123271719
chr3	123272563	123273908	MSTRG.126314.90:ENST00000309934	.	+	123271719
chr3	124906742	124908146	ENST00000616727:ENST00000616727	.	-	124908149
chr3	126137954	126146832	MSTRG.126397.18:ENST00000473607	.	-	126159552
chr3	126343149	126343191	MSTRG.126412.10:ENST00000296233	.	-	126343729
chr3	126343149	126343191	MSTRG.126412.12:ENST00000296233	.	-	126343729
chr3	126343118	126343595	MSTRG.126412.15:ENST00000296233	.	-	126343729
chr3	126343511	126343533	MSTRG.126412.26:ENST00000296233	.	-	126343729
chr3	126342956	126343269	MSTRG.126412.31:ENST00000296233	.	-	126343729
chr3	126343511	126343535	MSTRG.126412.33:ENST00000296233	.	-	126343729
chr3	126343084	126343191	MSTRG.126412.34:ENST00000296233	.	-	126343729
chr3	126343276	126343372	MSTRG.126412.39:ENST00000296233	.	-	126343729
chr3	126343276	126343582	MSTRG.126412.6:ENST00000296233	.	-	126343729
chr3	126343149	126343191	MSTRG.126412.7:ENST00000296233	.	-	126343729
chr3	126343149	126343191	MSTRG.126412.9:ENST00000296233	.	-	126343729
chr3	124162447	124162708	ENST00000483658:ENST00000483658	.	+	124100376
chr3	124100536	124162209	ENST00000483658:ENST00000483658	.	+	124100376
chr3	124162447	124162708	MSTRG.126423.13:ENST00000483658	.	+	124100376
chr3	124100536	124162209	MSTRG.126423.13:ENST00000483658	.	+	124100376
chr3	124747944	124748865	MSTRG.126423.192:ENST00000232607	.	+	124744081
chr3	124744100	124744131	MSTRG.126423.204:ENST00000232607	.	+	124744081
chr3	124747944	124748706	MSTRG.126423.205:ENST00000232607	.	+	124744081
chr3	124744135	124744208	MSTRG.126423.208:ENST00000232607	.	+	124744081
chr3	124737749	124737961	MSTRG.126423.215:ENST00000467167	.	+	124731547
chr3	124737749	124737961	MSTRG.126423.215:ENST00000460034	.	+	124731547
chr3	124747186	124747709	MSTRG.126423.216:ENST00000232607	.	+	124744081
chr3	124748686	124749093	MSTRG.126423.218:ENST00000232607	.	+	124744081
chr3	124746214	124747031	MSTRG.126423.221:ENST00000232607	.	+	124744081
chr3	124762680	124762722	MSTRG.126436.43:ENST00000296181	.	-	124763625
chr1	180975808	180975970	MSTRG.12646.50:ENST00000542060	.	-	180976572
chr1	180975808	180975970	MSTRG.12646.50:ENST00000258301	.	-	180976572
chr1	180973786	180974426	MSTRG.12646.53:ENST00000542060	.	-	180976572
chr1	180973786	180974426	MSTRG.12646.53:ENST00000258301	.	-	180976572
chr3	126527873	126529131	ENST00000505070:ENST00000505070	.	-	126529352
chr3	128479898	128479989	MSTRG.126553.107:ENST00000341105	.	-	128481021
chr3	128480465	128480502	MSTRG.126553.4:ENST00000341105	.	-	128481021
chr3	128480465	128480502	MSTRG.126553.53:ENST00000341105	.	-	128481021
chr3	128479885	128479934	MSTRG.126553.58:ENST00000341105	.	-	128481021
chr3	128620322	128620357	MSTRG.126574.104:ENST00000497289	.	-	128620413
chr3	128620353	128620380	MSTRG.126574.35:ENST00000296255	.	-	128620413
chr3	128620353	128620380	MSTRG.126574.35:ENST00000497289	.	-	128620413
chr3	128620346	128620385	MSTRG.126574.71:ENST00000296255	.	-	128620413
chr3	128620346	128620385	MSTRG.126574.71:ENST00000497289	.	-	128620413
chr3	128620295	128620357	MSTRG.126574.81:ENST00000296255	.	-	128620413
chr3	128620295	128620357	MSTRG.126574.81:ENST00000497289	.	-	128620413
chr3	128620322	128620387	MSTRG.126574.94:ENST00000296255	.	-	128620413
chr3	128620322	128620387	MSTRG.126574.94:ENST00000497289	.	-	128620413
chr3	128070825	128071061	MSTRG.126606.1:ENST00000243253	.	+	128069659
chr3	128070825	128071061	MSTRG.126606.1:ENST00000424880	.	+	128069659
chr3	128070825	128070889	MSTRG.126606.10:ENST00000424880	.	+	128069659
chr3	128071431	128071457	MSTRG.126606.12:ENST00000424880	.	+	128069659
chr3	128070825	128071061	MSTRG.126606.12:ENST00000424880	.	+	128069659
chr3	128071308	128071431	MSTRG.126606.15:ENST00000243253	.	+	128069659
chr3	128070283	128070418	MSTRG.126606.15:ENST00000243253	.	+	128069659
chr3	128070825	128070889	MSTRG.126606.15:ENST00000243253	.	+	128069659
chr3	128071308	128071431	MSTRG.126606.15:ENST00000424880	.	+	128069659
chr3	128070283	128070418	MSTRG.126606.15:ENST00000424880	.	+	128069659
chr3	128070825	128070889	MSTRG.126606.15:ENST00000424880	.	+	128069659
chr3	128070699	128071232	MSTRG.126606.16:ENST00000243253	.	+	128069659
chr3	128070699	128071232	MSTRG.126606.16:ENST00000424880	.	+	128069659
chr3	128070699	128071103	MSTRG.126606.17:ENST00000243253	.	+	128069659
chr3	128070699	128071103	MSTRG.126606.17:ENST00000424880	.	+	128069659
chr3	128070825	128070889	MSTRG.126606.18:ENST00000243253	.	+	128069659
chr3	128071207	128071431	MSTRG.126606.18:ENST00000243253	.	+	128069659
chr3	128070825	128070889	MSTRG.126606.18:ENST00000424880	.	+	128069659
chr3	128071207	128071431	MSTRG.126606.18:ENST00000424880	.	+	128069659
chr3	128070825	128071158	MSTRG.126606.20:ENST00000243253	.	+	128069659
chr3	128070825	128071158	MSTRG.126606.20:ENST00000424880	.	+	128069659
chr3	128070825	128070889	MSTRG.126606.21:ENST00000243253	.	+	128069659
chr3	128071395	128071536	MSTRG.126606.21:ENST00000243253	.	+	128069659
chr3	128070825	128070889	MSTRG.126606.21:ENST00000424880	.	+	128069659
chr3	128071395	128071536	MSTRG.126606.21:ENST00000424880	.	+	128069659
chr3	128071395	128071536	MSTRG.126606.22:ENST00000243253	.	+	128069659
chr3	128070723	128071151	MSTRG.126606.22:ENST00000243253	.	+	128069659
chr3	128071395	128071536	MSTRG.126606.22:ENST00000424880	.	+	128069659
chr3	128070723	128071151	MSTRG.126606.22:ENST00000424880	.	+	128069659
chr3	128070747	128070825	MSTRG.126606.23:ENST00000243253	.	+	128069659
chr3	128070747	128070825	MSTRG.126606.23:ENST00000424880	.	+	128069659
chr3	128070889	128071232	MSTRG.126606.24:ENST00000243253	.	+	128069659
chr3	128070889	128071232	MSTRG.126606.24:ENST00000424880	.	+	128069659
chr3	128071427	128071468	MSTRG.126606.25:ENST00000243253	.	+	128069659
chr3	128070825	128070889	MSTRG.126606.25:ENST00000243253	.	+	128069659
chr3	128071427	128071468	MSTRG.126606.25:ENST00000424880	.	+	128069659
chr3	128070825	128070889	MSTRG.126606.25:ENST00000424880	.	+	128069659
chr3	128070825	128071061	MSTRG.126606.26:ENST00000243253	.	+	128069659
chr3	128071395	128071536	MSTRG.126606.26:ENST00000243253	.	+	128069659
chr3	128070825	128071061	MSTRG.126606.26:ENST00000424880	.	+	128069659
chr3	128071395	128071536	MSTRG.126606.26:ENST00000424880	.	+	128069659
chr3	128070699	128071089	MSTRG.126606.27:ENST00000243253	.	+	128069659
chr3	128070699	128071089	MSTRG.126606.27:ENST00000424880	.	+	128069659
chr3	128070889	128071089	MSTRG.126606.29:ENST00000243253	.	+	128069659
chr3	128070889	128071089	MSTRG.126606.29:ENST00000424880	.	+	128069659
chr3	128070825	128070889	MSTRG.126606.3:ENST00000243253	.	+	128069659
chr3	128070825	128070889	MSTRG.126606.3:ENST00000424880	.	+	128069659
chr3	128070723	128071232	MSTRG.126606.30:ENST00000243253	.	+	128069659
chr3	128070723	128071232	MSTRG.126606.30:ENST00000424880	.	+	128069659
chr3	128071431	128071457	MSTRG.126606.31:ENST00000243253	.	+	128069659
chr3	128070825	128071061	MSTRG.126606.31:ENST00000243253	.	+	128069659
chr3	128071431	128071457	MSTRG.126606.31:ENST00000424880	.	+	128069659
chr3	128070825	128071061	MSTRG.126606.31:ENST00000424880	.	+	128069659
chr3	128070699	128071103	MSTRG.126606.32:ENST00000243253	.	+	128069659
chr3	128071395	128071536	MSTRG.126606.32:ENST00000243253	.	+	128069659
chr3	128070699	128071103	MSTRG.126606.32:ENST00000424880	.	+	128069659
chr3	128071395	128071536	MSTRG.126606.32:ENST00000424880	.	+	128069659
chr3	128070825	128070889	MSTRG.126606.33:ENST00000424880	.	+	128069659
chr3	128070825	128071089	MSTRG.126606.35:ENST00000424880	.	+	128069659
chr3	128070825	128071151	MSTRG.126606.37:ENST00000243253	.	+	128069659
chr3	128070825	128071151	MSTRG.126606.37:ENST00000424880	.	+	128069659
chr3	128070706	128070981	MSTRG.126606.40:ENST00000243253	.	+	128069659
chr3	128070706	128070981	MSTRG.126606.40:ENST00000424880	.	+	128069659
chr3	128070706	128070981	MSTRG.126606.41:ENST00000243253	.	+	128069659
chr3	128071207	128071431	MSTRG.126606.41:ENST00000243253	.	+	128069659
chr3	128070706	128070981	MSTRG.126606.41:ENST00000424880	.	+	128069659
chr3	128071207	128071431	MSTRG.126606.41:ENST00000424880	.	+	128069659
chr3	128070834	128070929	MSTRG.126606.43:ENST00000243253	.	+	128069659
chr3	128070834	128070929	MSTRG.126606.43:ENST00000424880	.	+	128069659
chr3	128071308	128071475	MSTRG.126606.48:ENST00000243253	.	+	128069659
chr3	128070699	128071103	MSTRG.126606.48:ENST00000243253	.	+	128069659
chr3	128071308	128071475	MSTRG.126606.48:ENST00000424880	.	+	128069659
chr3	128070699	128071103	MSTRG.126606.48:ENST00000424880	.	+	128069659
chr3	128071274	128071475	MSTRG.126606.50:ENST00000243253	.	+	128069659
chr3	128070825	128070946	MSTRG.126606.50:ENST00000243253	.	+	128069659
chr3	128071274	128071475	MSTRG.126606.50:ENST00000424880	.	+	128069659
chr3	128070825	128070946	MSTRG.126606.50:ENST00000424880	.	+	128069659
chr3	128070825	128070889	MSTRG.126606.52:ENST00000424880	.	+	128069659
chr3	128070723	128070758	MSTRG.126606.53:ENST00000243253	.	+	128069659
chr3	128070723	128070758	MSTRG.126606.53:ENST00000424880	.	+	128069659
chr3	128070825	128070954	MSTRG.126606.54:ENST00000243253	.	+	128069659
chr3	128070825	128070954	MSTRG.126606.54:ENST00000424880	.	+	128069659
chr3	128070359	128071232	MSTRG.126606.55:ENST00000243253	.	+	128069659
chr3	128070359	128071232	MSTRG.126606.55:ENST00000424880	.	+	128069659
chr3	128070825	128070889	MSTRG.126606.6:ENST00000424880	.	+	128069659
chr3	128070825	128071061	MSTRG.126606.7:ENST00000424880	.	+	128069659
chr3	128071427	128071457	MSTRG.126606.77:ENST00000243253	.	+	128069659
chr3	128070825	128070889	MSTRG.126606.77:ENST00000243253	.	+	128069659
chr3	128071427	128071457	MSTRG.126606.77:ENST00000424880	.	+	128069659
chr3	128070825	128070889	MSTRG.126606.77:ENST00000424880	.	+	128069659
chr3	128070723	128071151	MSTRG.126606.8:ENST00000243253	.	+	128069659
chr3	128070723	128071151	MSTRG.126606.8:ENST00000424880	.	+	128069659
chr3	128070699	128071232	MSTRG.126606.86:ENST00000424880	.	+	128069659
chr3	129062273	129062301	MSTRG.126616.8:ENST00000307395	.	+	129062270
chr3	127573362	127573385	MSTRG.126621.82:ENST00000450633	.	-	127573523
chr3	127573362	127573385	MSTRG.126621.82:ENST00000355552	.	-	127573523
chr3	127622222	127622292	MSTRG.126625.5:ENST00000265056	.	+	127621770
chr3	127680388	127680415	MSTRG.126631.61:ENST00000475042	.	+	127676000
chr3	127680295	127680337	MSTRG.126631.79:ENST00000475042	.	+	127676000
chr3	127680388	127680415	MSTRG.126631.89:ENST00000475042	.	+	127676000
chr3	128880017	128884659	MSTRG.126640.101:ENST00000511227	.	+	128879970
chr3	128880017	128884659	MSTRG.126640.101:ENST00000505867	.	+	128879970
chr3	128880017	128884659	MSTRG.126640.102:ENST00000511227	.	+	128879970
chr3	128880017	128884659	MSTRG.126640.102:ENST00000505867	.	+	128879970
chr3	128880111	128884656	MSTRG.126640.103:ENST00000511227	.	+	128879970
chr3	128880111	128884656	MSTRG.126640.103:ENST00000505867	.	+	128879970
chr3	128880017	128884674	MSTRG.126640.107:ENST00000511227	.	+	128879970
chr3	128899234	128899337	MSTRG.126640.107:ENST00000511227	.	+	128879970
chr3	128880017	128884674	MSTRG.126640.107:ENST00000505867	.	+	128879970
chr3	128899234	128899337	MSTRG.126640.107:ENST00000505867	.	+	128879970
chr3	128912705	128912802	MSTRG.126640.11:ENST00000511227	.	+	128879970
chr3	128912705	128912802	MSTRG.126640.11:ENST00000505867	.	+	128879970
chr3	128880017	128884632	MSTRG.126640.111:ENST00000511227	.	+	128879970
chr3	128880017	128884632	MSTRG.126640.111:ENST00000505867	.	+	128879970
chr3	128880017	128884656	MSTRG.126640.117:ENST00000511227	.	+	128879970
chr3	128880017	128884656	MSTRG.126640.117:ENST00000505867	.	+	128879970
chr3	128880111	128884632	MSTRG.126640.118:ENST00000511227	.	+	128879970
chr3	128880111	128884632	MSTRG.126640.118:ENST00000505867	.	+	128879970
chr3	128912771	128912928	MSTRG.126640.33:ENST00000505867	.	+	128879970
chr3	128899234	128899337	MSTRG.126640.37:ENST00000511227	.	+	128879970
chr3	128899234	128899337	MSTRG.126640.37:ENST00000505867	.	+	128879970
chr3	128880017	128884659	MSTRG.126640.40:ENST00000511227	.	+	128879970
chr3	128880017	128884659	MSTRG.126640.40:ENST00000505867	.	+	128879970
chr3	128880017	128883966	MSTRG.126640.70:ENST00000511227	.	+	128879970
chr3	128880017	128883966	MSTRG.126640.70:ENST00000505867	.	+	128879970
chr3	128912705	128912802	MSTRG.126640.79:ENST00000511227	.	+	128879970
chr3	128912705	128912802	MSTRG.126640.79:ENST00000505867	.	+	128879970
chr3	128899234	128899337	MSTRG.126640.82:ENST00000511227	.	+	128879970
chr3	128899234	128899337	MSTRG.126640.82:ENST00000505867	.	+	128879970
chr3	128880017	128884659	MSTRG.126640.95:ENST00000511227	.	+	128879970
chr3	128880017	128884659	MSTRG.126640.95:ENST00000505867	.	+	128879970
chr3	128880017	128884656	MSTRG.126640.97:ENST00000511227	.	+	128879970
chr3	128880017	128884656	MSTRG.126640.97:ENST00000505867	.	+	128879970
chr3	129555661	129555742	MSTRG.126655.3:ENST00000324093	.	-	129556314
chr3	129555681	129555719	MSTRG.126655.8:ENST00000324093	.	-	129556314
chr3	129091346	129094985	ENST00000418265:ENST00000418265	.	-	129095027
chr3	129170375	129170414	MSTRG.126669.111:ENST00000502976	.	-	129170455
chr3	129170367	129170414	MSTRG.126669.113:ENST00000502976	.	-	129170455
chr3	129170393	129170417	MSTRG.126669.119:ENST00000422453	.	-	129170455
chr3	129170174	129170361	MSTRG.126669.133:ENST00000422453	.	-	129170455
chr3	129169668	129169859	MSTRG.126669.134:ENST00000502976	.	-	129170455
chr3	129169768	129170118	MSTRG.126669.139:ENST00000502976	.	-	129170455
chr3	129170350	129170375	MSTRG.126669.139:ENST00000502976	.	-	129170455
chr3	129169584	129169618	MSTRG.126669.143:ENST00000502976	.	-	129170455
chr3	129170118	129170249	MSTRG.126669.149:ENST00000502976	.	-	129170455
chr3	129087824	129087984	MSTRG.126669.15:ENST00000315150	.	-	129091098
chr3	129169823	129169847	MSTRG.126669.150:ENST00000502976	.	-	129170455
chr3	129170350	129170375	MSTRG.126669.155:ENST00000502976	.	-	129170455
chr3	129169996	129170170	MSTRG.126669.156:ENST00000502976	.	-	129170455
chr3	129170337	129170392	MSTRG.126669.158:ENST00000422453	.	-	129170455
chr3	129170350	129170371	MSTRG.126669.167:ENST00000502976	.	-	129170455
chr3	129170375	129170414	MSTRG.126669.169:ENST00000422453	.	-	129170455
chr3	129170029	129170054	MSTRG.126669.171:ENST00000502976	.	-	129170455
chr3	129170223	129170249	MSTRG.126669.177:ENST00000502976	.	-	129170455
chr3	129169823	129169847	MSTRG.126669.179:ENST00000422453	.	-	129170455
chr3	129170064	129170100	MSTRG.126669.185:ENST00000422453	.	-	129170455
chr3	129087917	129087984	MSTRG.126669.3:ENST00000315150	.	-	129091098
chr3	129087822	129087984	MSTRG.126669.32:ENST00000315150	.	-	129091098
chr3	129089806	129090138	MSTRG.126669.35:ENST00000315150	.	-	129091098
chr3	129087917	129087994	MSTRG.126669.49:ENST00000315150	.	-	129091098
chr3	129087824	129087984	MSTRG.126669.5:ENST00000315150	.	-	129091098
chr3	129087917	129087984	MSTRG.126669.58:ENST00000315150	.	-	129091098
chr3	129128378	129128878	MSTRG.126669.67:ENST00000393295	.	-	129130083
chr3	129128294	129129343	MSTRG.126669.71:ENST00000393295	.	-	129130083
chr3	129127849	129128009	MSTRG.126669.72:ENST00000393295	.	-	129130083
chr3	129128649	129128739	MSTRG.126669.84:ENST00000393295	.	-	129130083
chr3	129128521	129128543	MSTRG.126669.85:ENST00000393295	.	-	129130083
chr3	129128470	129129343	MSTRG.126669.89:ENST00000393295	.	-	129130083
chr3	129129455	129129493	MSTRG.126669.92:ENST00000393295	.	-	129130083
chr3	129306004	129306052	MSTRG.126677.110:ENST00000383463	.	+	129304822
chr3	129306004	129306052	MSTRG.126677.131:ENST00000383463	.	+	129304822
chr3	129306004	129306052	MSTRG.126677.151:ENST00000383463	.	+	129304822
chr3	129277638	129277683	MSTRG.126677.34:ENST00000314797	.	+	129277421
chr3	131384501	131384559	MSTRG.126772.26:ENST00000521288	.	+	131383338
chr3	131383546	131383613	MSTRG.126772.31:ENST00000521288	.	+	131383338
chr3	131385140	131385217	MSTRG.126772.36:ENST00000521288	.	+	131383338
chr3	131383546	131384236	MSTRG.126772.39:ENST00000521288	.	+	131383338
chr3	131387296	131387333	MSTRG.126772.40:ENST00000521288	.	+	131383338
chr3	131385140	131385239	MSTRG.126772.45:ENST00000521288	.	+	131383338
chr3	131386504	131386618	MSTRG.126772.46:ENST00000521288	.	+	131383338
chr3	131383546	131383613	MSTRG.126772.47:ENST00000521288	.	+	131383338
chr3	131387810	131387941	MSTRG.126772.47:ENST00000521288	.	+	131383338
chr3	131383709	131383967	MSTRG.126772.55:ENST00000521288	.	+	131383338
chr3	131385217	131385239	MSTRG.126772.55:ENST00000521288	.	+	131383338
chr3	131383613	131385504	MSTRG.126772.58:ENST00000521288	.	+	131383338
chr3	131385169	131385217	MSTRG.126772.60:ENST00000521288	.	+	131383338
chr3	131384844	131385504	MSTRG.126772.61:ENST00000521288	.	+	131383338
chr3	131385272	131385830	MSTRG.126772.67:ENST00000521288	.	+	131383338
chr3	131383546	131383613	MSTRG.126772.68:ENST00000521288	.	+	131383338
chr3	131386819	131386914	MSTRG.126772.68:ENST00000521288	.	+	131383338
chr3	131384844	131386374	MSTRG.126772.73:ENST00000521288	.	+	131383338
chr3	131385528	131385726	MSTRG.126772.77:ENST00000521288	.	+	131383338
chr3	132357937	132358158	MSTRG.126819.32:ENST00000336375	.	+	132356875
chr3	132356879	132356922	MSTRG.126819.41:ENST00000336375	.	+	132356875
chr3	132357937	132358158	MSTRG.126819.41:ENST00000336375	.	+	132356875
chr3	132357445	132357484	MSTRG.126819.46:ENST00000336375	.	+	132356875
chr3	133589779	133589820	MSTRG.126874.114:ENST00000420115	.	+	133587171
chr3	133587304	133587325	MSTRG.126874.68:ENST00000420115	.	+	133587171
chr3	133827345	133827427	ENST00000543906:ENST00000285208	.	-	133828790
chr3	133827345	133827427	ENST00000543906:ENST00000543906	.	-	133828790
chr3	132577015	132578795	ENST00000471702:ENST00000471702	.	-	132697341
chr3	132688891	132689073	ENST00000471702:ENST00000471702	.	-	132697341
chr3	132561217	132575771	ENST00000471702:ENST00000471702	.	-	132697341
chr3	132692818	132694826	ENST00000471702:ENST00000471702	.	-	132697341
chr3	132639656	132641971	ENST00000471702:ENST00000471702	.	-	132697341
chr3	132686387	132687150	ENST00000471702:ENST00000471702	.	-	132697341
chr3	132559942	132561100	ENST00000471702:ENST00000471702	.	-	132697341
chr3	132618772	132619467	ENST00000471702:ENST00000471702	.	-	132697341
chr3	132559085	132559832	ENST00000471702:ENST00000471702	.	-	132697341
chr3	132631479	132639491	ENST00000471702:ENST00000471702	.	-	132697341
chr3	132689263	132690527	ENST00000471702:ENST00000471702	.	-	132697341
chr3	132691286	132692653	ENST00000471702:ENST00000471702	.	-	132697341
chr3	132628446	132630436	ENST00000471702:ENST00000471702	.	-	132697341
chr3	132696813	132697259	ENST00000471702:ENST00000471702	.	-	132697341
chr3	132619545	132621131	ENST00000471702:ENST00000471702	.	-	132697341
chr3	132687226	132688649	ENST00000471702:ENST00000471702	.	-	132697341
chr3	132630558	132631340	ENST00000471702:ENST00000471702	.	-	132697341
chr3	132690650	132691191	ENST00000471702:ENST00000471702	.	-	132697341
chr3	132694965	132696730	ENST00000471702:ENST00000471702	.	-	132697341
chr3	132642133	132642676	ENST00000471702:ENST00000471702	.	-	132697341
chr3	132642802	132644796	ENST00000471702:ENST00000471702	.	-	132697341
chr3	132621292	132626690	ENST00000471702:ENST00000471702	.	-	132697341
chr3	132605205	132618633	ENST00000471702:ENST00000471702	.	-	132697341
chr3	132575926	132576943	ENST00000471702:ENST00000471702	.	-	132697341
chr3	132579558	132603228	ENST00000471702:ENST00000471702	.	-	132697341
chr3	132626817	132628339	ENST00000471702:ENST00000471702	.	-	132697341
chr3	132684794	132686259	ENST00000471702:ENST00000471702	.	-	132697341
chr3	132603327	132605097	ENST00000471702:ENST00000471702	.	-	132697341
chr3	132688891	132689073	MSTRG.127023.151:ENST00000471702	.	-	132697341
chr3	132687226	132688649	MSTRG.127023.151:ENST00000471702	.	-	132697341
chr3	132696813	132697259	MSTRG.127023.151:ENST00000471702	.	-	132697341
chr3	132692818	132694826	MSTRG.127023.151:ENST00000471702	.	-	132697341
chr3	132690650	132691191	MSTRG.127023.151:ENST00000471702	.	-	132697341
chr3	132694965	132696730	MSTRG.127023.151:ENST00000471702	.	-	132697341
chr3	132686387	132687150	MSTRG.127023.151:ENST00000471702	.	-	132697341
chr3	132689263	132690527	MSTRG.127023.151:ENST00000471702	.	-	132697341
chr3	132691286	132692653	MSTRG.127023.151:ENST00000471702	.	-	132697341
chr3	132684794	132686259	MSTRG.127023.151:ENST00000471702	.	-	132697341
chr3	134477795	134478535	MSTRG.127036.14:ENST00000510994	.	-	134478592
chr3	134477795	134478535	MSTRG.127036.14:ENST00000354910	.	-	134478592
chr3	134477795	134478535	MSTRG.127036.14:ENST00000514612	.	-	134478592
chr3	134477795	134478553	MSTRG.127036.17:ENST00000510994	.	-	134478592
chr3	134477795	134478553	MSTRG.127036.17:ENST00000354910	.	-	134478592
chr3	134477795	134478553	MSTRG.127036.17:ENST00000514612	.	-	134478592
chr3	134477795	134478535	MSTRG.127036.18:ENST00000510994	.	-	134478592
chr3	134477795	134478535	MSTRG.127036.18:ENST00000354910	.	-	134478592
chr3	134477795	134478535	MSTRG.127036.18:ENST00000514612	.	-	134478592
chr3	134477795	134478535	MSTRG.127036.19:ENST00000510994	.	-	134478592
chr3	134477795	134478535	MSTRG.127036.19:ENST00000354910	.	-	134478592
chr3	134477795	134478535	MSTRG.127036.19:ENST00000514612	.	-	134478592
chr3	134477795	134478535	MSTRG.127036.20:ENST00000510994	.	-	134478592
chr3	134477795	134478535	MSTRG.127036.20:ENST00000354910	.	-	134478592
chr3	134477795	134478535	MSTRG.127036.20:ENST00000514612	.	-	134478592
chr3	134477795	134478535	MSTRG.127036.4:ENST00000510994	.	-	134478592
chr3	134477795	134478535	MSTRG.127036.4:ENST00000354910	.	-	134478592
chr3	134477795	134478535	MSTRG.127036.4:ENST00000514612	.	-	134478592
chr3	138404476	138404798	MSTRG.127263.19:ENST00000614350	.	+	138402266
chr3	138404476	138404798	MSTRG.127263.19:ENST00000289104	.	+	138402266
chr3	138032401	138032540	MSTRG.127312.3:ENST00000343735	.	+	138031138
chr3	138032540	138032721	MSTRG.127312.6:ENST00000343735	.	+	138031138
chr3	138032721	138032812	MSTRG.127312.7:ENST00000343735	.	+	138031138
chr3	138032288	138032401	MSTRG.127312.7:ENST00000343735	.	+	138031138
chr3	138032328	138032401	MSTRG.127312.8:ENST00000343735	.	+	138031138
chr3	138476891	138477773	MSTRG.127317.1:ENST00000389567	.	+	138476851
chr1	182384236	182384278	MSTRG.12736.14:ENST00000331872	.	-	182384407
chr1	182384236	182384278	MSTRG.12736.14:ENST00000311223	.	-	182384407
chr1	182384236	182384278	MSTRG.12736.14:ENST00000339526	.	-	182384407
chr1	182384050	182384099	MSTRG.12736.19:ENST00000331872	.	-	182384407
chr1	182384050	182384099	MSTRG.12736.19:ENST00000311223	.	-	182384407
chr1	182384050	182384099	MSTRG.12736.19:ENST00000339526	.	-	182384407
chr1	182384008	182384050	MSTRG.12736.20:ENST00000331872	.	-	182384407
chr1	182384008	182384050	MSTRG.12736.20:ENST00000311223	.	-	182384407
chr1	182384008	182384050	MSTRG.12736.20:ENST00000339526	.	-	182384407
chr1	182382977	182383027	MSTRG.12736.24:ENST00000331872	.	-	182384407
chr1	182382977	182383027	MSTRG.12736.24:ENST00000311223	.	-	182384407
chr1	182382977	182383027	MSTRG.12736.24:ENST00000339526	.	-	182384407
chr1	182383130	182383257	MSTRG.12736.25:ENST00000331872	.	-	182384407
chr1	182383130	182383257	MSTRG.12736.25:ENST00000311223	.	-	182384407
chr1	182383130	182383257	MSTRG.12736.25:ENST00000339526	.	-	182384407
chr1	182383795	182384271	MSTRG.12736.27:ENST00000331872	.	-	182384407
chr1	182383795	182384271	MSTRG.12736.27:ENST00000311223	.	-	182384407
chr1	182383795	182384271	MSTRG.12736.27:ENST00000339526	.	-	182384407
chr1	182383592	182384297	MSTRG.12736.37:ENST00000331872	.	-	182384407
chr1	182383592	182384297	MSTRG.12736.37:ENST00000311223	.	-	182384407
chr1	182383592	182384297	MSTRG.12736.37:ENST00000339526	.	-	182384407
chr1	182384067	182384404	MSTRG.12736.38:ENST00000331872	.	-	182384407
chr1	182384067	182384404	MSTRG.12736.38:ENST00000311223	.	-	182384407
chr1	182384067	182384404	MSTRG.12736.38:ENST00000339526	.	-	182384407
chr1	182383511	182383930	MSTRG.12736.39:ENST00000331872	.	-	182384407
chr1	182383511	182383930	MSTRG.12736.39:ENST00000311223	.	-	182384407
chr1	182383511	182383930	MSTRG.12736.39:ENST00000339526	.	-	182384407
chr1	182384013	182384101	MSTRG.12736.48:ENST00000331872	.	-	182384407
chr1	182384013	182384101	MSTRG.12736.48:ENST00000311223	.	-	182384407
chr1	182384013	182384101	MSTRG.12736.48:ENST00000339526	.	-	182384407
chr1	182383795	182384370	MSTRG.12736.49:ENST00000331872	.	-	182384407
chr1	182383795	182384370	MSTRG.12736.49:ENST00000311223	.	-	182384407
chr1	182383795	182384370	MSTRG.12736.49:ENST00000339526	.	-	182384407
chr1	182383511	182384404	MSTRG.12736.50:ENST00000331872	.	-	182384407
chr1	182383511	182384404	MSTRG.12736.50:ENST00000311223	.	-	182384407
chr1	182383511	182384404	MSTRG.12736.50:ENST00000339526	.	-	182384407
chr1	182383795	182384297	MSTRG.12736.51:ENST00000331872	.	-	182384407
chr1	182383795	182384297	MSTRG.12736.51:ENST00000311223	.	-	182384407
chr1	182383795	182384297	MSTRG.12736.51:ENST00000339526	.	-	182384407
chr1	182383495	182383559	MSTRG.12736.52:ENST00000331872	.	-	182384407
chr1	182383495	182383559	MSTRG.12736.52:ENST00000311223	.	-	182384407
chr1	182383495	182383559	MSTRG.12736.52:ENST00000339526	.	-	182384407
chr1	182383249	182383361	MSTRG.12736.59:ENST00000331872	.	-	182384407
chr1	182383249	182383361	MSTRG.12736.59:ENST00000311223	.	-	182384407
chr1	182383249	182383361	MSTRG.12736.59:ENST00000339526	.	-	182384407
chr1	182383795	182384297	MSTRG.12736.60:ENST00000331872	.	-	182384407
chr1	182383795	182384297	MSTRG.12736.60:ENST00000311223	.	-	182384407
chr1	182383795	182384297	MSTRG.12736.60:ENST00000339526	.	-	182384407
chr1	182384145	182384234	MSTRG.12736.61:ENST00000331872	.	-	182384407
chr1	182384145	182384234	MSTRG.12736.61:ENST00000311223	.	-	182384407
chr1	182384145	182384234	MSTRG.12736.61:ENST00000339526	.	-	182384407
chr1	182383495	182383559	MSTRG.12736.62:ENST00000331872	.	-	182384407
chr1	182383495	182383559	MSTRG.12736.62:ENST00000311223	.	-	182384407
chr1	182383495	182383559	MSTRG.12736.62:ENST00000339526	.	-	182384407
chr1	182384228	182384297	MSTRG.12736.65:ENST00000331872	.	-	182384407
chr1	182384228	182384297	MSTRG.12736.65:ENST00000311223	.	-	182384407
chr1	182384228	182384297	MSTRG.12736.65:ENST00000339526	.	-	182384407
chr1	182383120	182383249	MSTRG.12736.67:ENST00000331872	.	-	182384407
chr1	182383120	182383249	MSTRG.12736.67:ENST00000311223	.	-	182384407
chr1	182383120	182383249	MSTRG.12736.67:ENST00000339526	.	-	182384407
chr1	182384270	182384297	MSTRG.12736.7:ENST00000331872	.	-	182384407
chr1	182384270	182384297	MSTRG.12736.7:ENST00000311223	.	-	182384407
chr1	182384270	182384297	MSTRG.12736.7:ENST00000339526	.	-	182384407
chr1	182383130	182383152	MSTRG.12736.76:ENST00000331872	.	-	182384407
chr1	182383130	182383152	MSTRG.12736.76:ENST00000311223	.	-	182384407
chr1	182383130	182383152	MSTRG.12736.76:ENST00000339526	.	-	182384407
chr1	182383877	182383924	MSTRG.12736.77:ENST00000331872	.	-	182384407
chr1	182383877	182383924	MSTRG.12736.77:ENST00000311223	.	-	182384407
chr1	182383877	182383924	MSTRG.12736.77:ENST00000339526	.	-	182384407
chr1	182384008	182384101	MSTRG.12736.79:ENST00000331872	.	-	182384407
chr1	182384008	182384101	MSTRG.12736.79:ENST00000311223	.	-	182384407
chr1	182384008	182384101	MSTRG.12736.79:ENST00000339526	.	-	182384407
chr1	182384013	182384099	MSTRG.12736.80:ENST00000331872	.	-	182384407
chr1	182384013	182384099	MSTRG.12736.80:ENST00000311223	.	-	182384407
chr1	182384013	182384099	MSTRG.12736.80:ENST00000339526	.	-	182384407
chr1	182556222	182560278	ENST00000294854:ENST00000294854	.	+	182556054
chr3	140967036	140968682	ENST00000631654:ENST00000502594	.	+	140967010
chr3	140967036	140968682	MSTRG.127401.14:ENST00000502594	.	+	140967010
chr3	140967036	140968682	MSTRG.127401.28:ENST00000502594	.	+	140967010
chr3	139357748	139357781	MSTRG.127418.60:ENST00000333188	.	-	139357865
chr3	139357748	139357781	MSTRG.127418.60:ENST00000507777	.	-	139357865
chr3	139357748	139357782	MSTRG.127418.63:ENST00000507777	.	-	139357865
chr3	141746119	141746254	MSTRG.127462.14:ENST00000273480	.	+	141745274
chr3	141745398	141745491	MSTRG.127462.15:ENST00000273480	.	+	141745274
chr3	141745349	141745557	MSTRG.127462.16:ENST00000273480	.	+	141745274
chr3	141746119	141746254	MSTRG.127462.17:ENST00000273480	.	+	141745274
chr3	141745290	141745349	MSTRG.127462.18:ENST00000273480	.	+	141745274
chr3	141745328	141745353	MSTRG.127462.19:ENST00000273480	.	+	141745274
chr3	141745808	141747111	MSTRG.127462.20:ENST00000273480	.	+	141745274
chr3	141745331	141745394	MSTRG.127462.21:ENST00000273480	.	+	141745274
chr3	141745349	141745422	MSTRG.127462.23:ENST00000273480	.	+	141745274
chr3	141746119	141746254	MSTRG.127462.34:ENST00000273480	.	+	141745274
chr3	141745398	141745491	MSTRG.127462.34:ENST00000273480	.	+	141745274
chr3	141745439	141747111	MSTRG.127462.35:ENST00000273480	.	+	141745274
chr3	142163822	142165637	ENST00000492097:ENST00000492097	.	-	142185706
chr3	142162737	142163568	MSTRG.127525.44:ENST00000392993	.	-	142165624
chr3	142204311	142204490	MSTRG.127525.58:ENST00000487672	.	-	142204646
chr3	142163828	142165637	MSTRG.127525.64:ENST00000492097	.	-	142185706
chr3	142163822	142165637	MSTRG.127525.73:ENST00000492097	.	-	142185706
chr3	142184814	142185287	MSTRG.127525.73:ENST00000492097	.	-	142185706
chr3	142184814	142185287	MSTRG.127525.73:ENST00000480757	.	-	142185706
chr3	142163394	142163568	MSTRG.127525.95:ENST00000392993	.	-	142165624
chr3	143122724	143122790	MSTRG.127550.5:ENST00000309575	.	+	143122406
chr3	143991139	143991178	MSTRG.127603.16:ENST00000441925	.	+	143989838
chr3	143990525	143990563	MSTRG.127603.6:ENST00000315691	.	+	143989838
chr3	143990525	143990563	MSTRG.127603.6:ENST00000441925	.	+	143989838
chr1	183252225	183252303	MSTRG.12785.10:ENST00000287713	.	-	183252643
chr3	146585942	146586029	ENST00000443512:ENST00000443512	.	-	146586076
chr3	146576725	146586029	ENST00000482567:ENST00000482567	.	-	146586076
chr3	146585942	146586029	MSTRG.127860.10:ENST00000443512	.	-	146586076
chr3	146585942	146586029	MSTRG.127860.11:ENST00000443512	.	-	146586076
chr3	146585942	146586029	MSTRG.127860.12:ENST00000443512	.	-	146586076
chr3	146585942	146586029	MSTRG.127860.14:ENST00000443512	.	-	146586076
chr3	146576725	146586029	MSTRG.127860.2:ENST00000482567	.	-	146586076
chr3	146585942	146586029	MSTRG.127860.9:ENST00000443512	.	-	146586076
chr1	183623471	183624859	MSTRG.12792.61:ENST00000359856	.	-	183627534
chr1	183627124	183627165	MSTRG.12792.68:ENST00000359856	.	-	183627534
chr1	183627241	183627286	MSTRG.12792.78:ENST00000359856	.	-	183627534
chr3	146433517	146441757	ENST00000336685:ENST00000336685	.	-	146441794
chr3	146433517	146441757	ENST00000497985:ENST00000336685	.	-	146441794
chr3	146433517	146441757	ENST00000497985:ENST00000497985	.	-	146441794
chr3	146433517	146441757	ENST00000613069:ENST00000336685	.	-	146441794
chr3	146433517	146441757	ENST00000613069:ENST00000613069	.	-	146441794
chr3	146433517	146441757	MSTRG.128047.30:ENST00000336685	.	-	146441794
chr3	146433517	146441757	MSTRG.128047.34:ENST00000336685	.	-	146441794
chr3	146440705	146441757	MSTRG.128047.45:ENST00000336685	.	-	146441794
chr3	146440705	146441757	MSTRG.128047.45:ENST00000613069	.	-	146441794
chr3	149162875	149165945	ENST00000481169:ENST00000481169	.	-	149166017
chr3	149502899	149503040	MSTRG.128064.10:ENST00000305354	.	+	149502690
chr3	149320239	149321330	MSTRG.128073.24:ENST00000296059	.	-	149321480
chr3	149320239	149321330	MSTRG.128073.8:ENST00000296059	.	-	149321480
chr3	149369771	149369793	MSTRG.128075.28:ENST00000305366	.	-	149369868
chr3	149369146	149369172	MSTRG.128075.43:ENST00000305366	.	-	149369868
chr3	149369197	149369219	MSTRG.128075.79:ENST00000305366	.	-	149369868
chr3	149027034	149027062	MSTRG.128076.47:ENST00000296048	.	+	149026930
chr3	149027034	149027080	MSTRG.128076.70:ENST00000296048	.	+	149026930
chr3	149031363	149032200	ENST00000392912:ENST00000310053	.	-	149032222
chr3	149031363	149032200	ENST00000392912:ENST00000392912	.	-	149032222
chr3	149031363	149032200	ENST00000392912:ENST00000494055	.	-	149032222
chr3	149031360	149032200	ENST00000494055:ENST00000310053	.	-	149032222
chr3	149031360	149032200	ENST00000494055:ENST00000392912	.	-	149032222
chr3	149031360	149032200	ENST00000494055:ENST00000494055	.	-	149032222
chr3	149031363	149032200	MSTRG.128078.12:ENST00000465259	.	-	149032222
chr3	150542813	150543560	MSTRG.128097.13:ENST00000239944	.	-	150544460
chr3	150542813	150543560	MSTRG.128097.13:ENST00000479209	.	-	150544460
chr3	150544289	150544312	MSTRG.128097.14:ENST00000239944	.	-	150544460
chr3	150544289	150544312	MSTRG.128097.14:ENST00000479209	.	-	150544460
chr3	150544312	150544439	MSTRG.128097.18:ENST00000239944	.	-	150544460
chr3	150544312	150544439	MSTRG.128097.18:ENST00000479209	.	-	150544460
chr3	150543508	150543530	MSTRG.128097.23:ENST00000239944	.	-	150544460
chr3	150543508	150543530	MSTRG.128097.23:ENST00000479209	.	-	150544460
chr3	150544289	150544312	MSTRG.128097.9:ENST00000239944	.	-	150544460
chr3	150544289	150544312	MSTRG.128097.9:ENST00000479209	.	-	150544460
chr3	150627163	150627658	ENST00000471696:ENST00000471696	.	+	150627131
chr3	150627163	150627658	MSTRG.128099.16:ENST00000471696	.	+	150627131
chr3	150628877	150629053	MSTRG.128099.16:ENST00000471696	.	+	150627131
chr3	150627162	150627648	MSTRG.128099.3:ENST00000471696	.	+	150627131
chr3	150627163	150627658	MSTRG.128099.5:ENST00000471696	.	+	150627131
chr3	150629430	150629497	MSTRG.128099.5:ENST00000471696	.	+	150627131
chr3	152459345	152462384	ENST00000282486:ENST00000463374	.	+	152459324
chr3	152459345	152462384	ENST00000324210:ENST00000324210	.	+	152459324
chr3	152459345	152462384	ENST00000355460:ENST00000355460	.	+	152459324
chr3	152459345	152462384	ENST00000463374:ENST00000463374	.	+	152459324
chr3	152459345	152462384	ENST00000485910:ENST00000485910	.	+	152459324
chr3	152459345	152462384	ENST00000493459:ENST00000493459	.	+	152459324
chr3	152459345	152462384	MSTRG.128201.18:ENST00000355460	.	+	152459324
chr3	152459345	152462384	MSTRG.128201.19:ENST00000463374	.	+	152459324
chr3	152459345	152462384	MSTRG.128201.22:ENST00000324210	.	+	152459324
chr3	152459345	152462384	MSTRG.128201.25:ENST00000493459	.	+	152459324
chr3	152459345	152462384	MSTRG.128201.27:ENST00000324210	.	+	152459324
chr3	152459345	152462384	MSTRG.128201.46:ENST00000324210	.	+	152459324
chr3	152459345	152462384	MSTRG.128201.52:ENST00000355460	.	+	152459324
chr3	152459345	152462384	MSTRG.128201.58:ENST00000324210	.	+	152459324
chr3	152459345	152462384	MSTRG.128201.59:ENST00000463374	.	+	152459324
chr3	152459345	152462384	MSTRG.128201.63:ENST00000355460	.	+	152459324
chr3	152459345	152462384	MSTRG.128201.83:ENST00000493459	.	+	152459324
chr3	149761613	149767156	ENST00000484019:ENST00000484019	.	-	149790869
chr3	149761613	149767156	MSTRG.128314.26:ENST00000484019	.	-	149790869
chr3	149965827	149965853	MSTRG.128314.50:ENST00000468323	.	-	149968492
chr3	149965246	149965352	MSTRG.128314.52:ENST00000481767	.	-	149966169
chr3	149966090	149966113	MSTRG.128314.56:ENST00000452853	.	-	149966169
chr3	149966090	149966113	MSTRG.128314.56:ENST00000481767	.	-	149966169
chr3	149966237	149966336	MSTRG.128314.70:ENST00000239940	.	-	149966491
chr3	149966083	149966113	MSTRG.128314.72:ENST00000239940	.	-	149966491
chr3	149965536	149965569	MSTRG.128314.74:ENST00000239940	.	-	149966491
chr3	149965536	149965569	MSTRG.128314.79:ENST00000452853	.	-	149966169
chr3	149965536	149965569	MSTRG.128314.79:ENST00000481767	.	-	149966169
chr3	149965694	149965916	MSTRG.128314.81:ENST00000239940	.	-	149966491
chr3	149966336	149966389	MSTRG.128314.83:ENST00000475518	.	-	149966491
chr3	149965381	149965687	MSTRG.128314.89:ENST00000452853	.	-	149966169
chr3	149965381	149965687	MSTRG.128314.89:ENST00000481767	.	-	149966169
chr3	149965694	149965916	MSTRG.128314.90:ENST00000460404	.	-	149968540
chr3	149966241	149966336	MSTRG.128314.92:ENST00000468323	.	-	149968492
chr3	149966077	149966116	MSTRG.128314.94:ENST00000239940	.	-	149966491
chr3	155183153	155183176	MSTRG.128467.10:ENST00000460393	.	+	155180456
chr3	155183153	155183176	MSTRG.128467.10:ENST00000615825	.	+	155180456
chr3	155183153	155183176	MSTRG.128467.33:ENST00000460393	.	+	155180456
chr3	155183153	155183176	MSTRG.128467.33:ENST00000615825	.	+	155180456
chr3	155183153	155183176	MSTRG.128467.39:ENST00000460393	.	+	155180456
chr3	155183153	155183176	MSTRG.128467.39:ENST00000615825	.	+	155180456
chr3	155183153	155183176	MSTRG.128467.42:ENST00000460393	.	+	155180456
chr3	155183153	155183176	MSTRG.128467.42:ENST00000615825	.	+	155180456
chr3	155183153	155183176	MSTRG.128467.46:ENST00000460393	.	+	155180456
chr3	155183153	155183176	MSTRG.128467.46:ENST00000615825	.	+	155180456
chr3	155183153	155183176	MSTRG.128467.64:ENST00000460393	.	+	155180456
chr3	155183153	155183176	MSTRG.128467.64:ENST00000615825	.	+	155180456
chr3	155183153	155183176	MSTRG.128467.71:ENST00000460393	.	+	155180456
chr3	155183153	155183176	MSTRG.128467.71:ENST00000615825	.	+	155180456
chr3	155290846	155290939	ENST00000489090:ENST00000489090	.	-	155290946
chr3	155290846	155290939	MSTRG.128481.1:ENST00000489090	.	-	155290946
chr3	155290846	155290939	MSTRG.128481.16:ENST00000489090	.	-	155290946
chr3	155290846	155290939	MSTRG.128481.17:ENST00000489090	.	-	155290946
chr3	155290846	155290939	MSTRG.128481.21:ENST00000489090	.	-	155290946
chr3	155290846	155290939	MSTRG.128481.22:ENST00000489090	.	-	155290946
chr3	155290846	155290939	MSTRG.128481.24:ENST00000489090	.	-	155290946
chr3	155290846	155290939	MSTRG.128481.27:ENST00000489090	.	-	155290946
chr3	154274140	154274461	MSTRG.128538.3:ENST00000496811	.	-	154276173
chr3	154273905	154274046	MSTRG.128538.3:ENST00000496811	.	-	154276173
chr3	156541682	156541717	MSTRG.128571.22:ENST00000265044	.	-	156543205
chr3	156543146	156543201	MSTRG.128571.29:ENST00000265044	.	-	156543205
chr3	156541171	156541192	MSTRG.128571.30:ENST00000265044	.	-	156543205
chr3	156541657	156541812	MSTRG.128571.31:ENST00000265044	.	-	156543205
chr3	156542506	156542559	MSTRG.128571.34:ENST00000265044	.	-	156543205
chr3	156543150	156543203	MSTRG.128571.9:ENST00000265044	.	-	156543205
chr3	155826819	155828181	ENST00000359479:ENST00000359479	.	-	155828212
chr3	155941128	155942365	MSTRG.128578.17:ENST00000496455	.	+	155937689
chr3	155937881	155940761	MSTRG.128578.22:ENST00000496455	.	+	155937689
chr3	155940709	155941307	MSTRG.128578.6:ENST00000496455	.	+	155937689
chr3	155942435	155942504	MSTRG.128578.9:ENST00000496455	.	+	155937689
chr3	155940920	155941583	MSTRG.128578.9:ENST00000496455	.	+	155937689
chr3	155937881	155940761	MSTRG.128578.9:ENST00000496455	.	+	155937689
chr3	156705187	156705420	MSTRG.128598.17:ENST00000295924	.	+	156705128
chr3	156705187	156705420	MSTRG.128598.17:ENST00000461166	.	+	156705128
chr3	156705187	156705420	MSTRG.128598.17:ENST00000542783	.	+	156705128
chr3	156705198	156705905	MSTRG.128598.8:ENST00000295924	.	+	156705128
chr3	156705198	156705905	MSTRG.128598.8:ENST00000461166	.	+	156705128
chr3	156705198	156705905	MSTRG.128598.8:ENST00000542783	.	+	156705128
chr1	184693432	184694043	MSTRG.12868.23:ENST00000318130	.	-	184694065
chr1	184692145	184693373	MSTRG.12868.36:ENST00000318130	.	-	184694065
chr1	184692912	184693373	MSTRG.12868.41:ENST00000318130	.	-	184694065
chr3	157151591	157151728	ENST00000470121:ENST00000470121	.	-	157151908
chr3	158691648	158691981	MSTRG.128826.23:ENST00000486715	.	+	158691464
chr3	160497221	160497302	MSTRG.128836.8:ENST00000334256	.	-	160502106
chr3	160227722	160258466	ENST00000483754:ENST00000483754	.	-	160258527
chr1	185297422	185297449	MSTRG.12906.97:ENST00000367498	.	-	185298037
chr3	161070407	161070437	MSTRG.129272.8:ENST00000498165	.	+	161069154
chr3	161070407	161070437	MSTRG.129272.8:ENST00000464260	.	+	161069154
chr3	161084899	161085699	MSTRG.129289.59:ENST00000320474	.	-	161085761
chr3	161084899	161085699	MSTRG.129289.59:ENST00000392779	.	-	161085761
chr3	161084899	161085699	MSTRG.129289.59:ENST00000392781	.	-	161085761
chr3	161251432	161251613	MSTRG.129291.45:ENST00000351193	.	+	161250907
chr3	161251432	161251613	MSTRG.129291.45:ENST00000460469	.	+	161250907
chr3	161250952	161250981	MSTRG.129291.49:ENST00000351193	.	+	161250907
chr3	161250952	161250981	MSTRG.129291.49:ENST00000460469	.	+	161250907
chr3	167684194	167684218	MSTRG.129525.50:ENST00000392750	.	-	167684310
chr3	167684194	167684218	MSTRG.129525.50:ENST00000473645	.	-	167684310
chr3	167684194	167684218	MSTRG.129525.50:ENST00000497056	.	-	167684310
chr3	169993101	169993654	ENST00000480708:ENST00000337002	.	+	169993060
chr3	169993101	169993654	ENST00000480708:ENST00000480708	.	+	169993060
chr3	169995354	169995381	MSTRG.129616.32:ENST00000337002	.	+	169993060
chr3	169994572	169994812	MSTRG.129616.33:ENST00000337002	.	+	169993060
chr3	169994106	169994812	MSTRG.129616.38:ENST00000337002	.	+	169993060
chr3	169993786	169993813	MSTRG.129616.42:ENST00000337002	.	+	169993060
chr3	169993786	169993813	MSTRG.129616.42:ENST00000480708	.	+	169993060
chr3	170708194	170859982	ENST00000486975:ENST00000486975	.	+	170708147
chr3	170865961	170866073	MSTRG.129729.13:ENST00000295830	.	-	170866382
chr1	186419077	186420087	MSTRG.12973.16:ENST00000287859	.	+	186419073
chr3	171856707	171858060	ENST00000334567:ENST00000334567	.	+	171856701
chr3	171856707	171857323	MSTRG.129741.10:ENST00000334567	.	+	171856701
chr3	172505814	172505840	MSTRG.129782.15:ENST00000241261	.	-	172506494
chr3	172505814	172505846	MSTRG.129782.37:ENST00000241261	.	-	172506494
chr3	172505949	172505973	MSTRG.129782.46:ENST00000241261	.	-	172506494
chr1	2563576	2563639	MSTRG.130.198:ENST00000355716	.	+	2563270
chr1	2563416	2563439	MSTRG.130.208:ENST00000355716	.	+	2563270
chr1	2590106	2590152	MSTRG.130.246:ENST00000419916	.	+	2589424
chr1	2590833	2590874	MSTRG.130.246:ENST00000419916	.	+	2589424
chr1	2590833	2590874	MSTRG.130.254:ENST00000419916	.	+	2589424
chr1	2590305	2591115	MSTRG.130.259:ENST00000419916	.	+	2589424
chr1	2589687	2590134	MSTRG.130.265:ENST00000419916	.	+	2589424
chr1	2589652	2590152	MSTRG.130.266:ENST00000419916	.	+	2589424
chr1	2590833	2590874	MSTRG.130.266:ENST00000419916	.	+	2589424
chr1	2589652	2590152	MSTRG.130.267:ENST00000419916	.	+	2589424
chr1	2590874	2590981	MSTRG.130.267:ENST00000419916	.	+	2589424
chr1	2591067	2591115	MSTRG.130.268:ENST00000419916	.	+	2589424
chr1	2563416	2563439	MSTRG.130.90:ENST00000355716	.	+	2563270
chr3	179392104	179393881	MSTRG.130240.103:ENST00000471841	.	+	179392056
chr3	179392104	179393881	MSTRG.130240.105:ENST00000471841	.	+	179392056
chr3	179336443	179338163	MSTRG.130240.44:ENST00000326361	.	+	179334419
chr3	179397824	179398482	MSTRG.130242.14:ENST00000232564	.	-	179401215
chr3	179398295	179399451	MSTRG.130242.18:ENST00000232564	.	-	179401215
chr3	179397977	179399457	MSTRG.130242.21:ENST00000232564	.	-	179401215
chr3	179588091	179588121	MSTRG.130258.89:ENST00000450518	.	+	179588007
chr3	179588091	179588121	MSTRG.130258.89:ENST00000392662	.	+	179588007
chr3	179624191	179624216	MSTRG.130264.11:ENST00000493866	.	+	179624037
chr3	179624054	179624083	MSTRG.130264.13:ENST00000259037	.	+	179624037
chr3	179624191	179624216	MSTRG.130264.13:ENST00000259037	.	+	179624037
chr3	179624191	179624216	MSTRG.130264.2:ENST00000259037	.	+	179624037
chr3	179624071	179624093	MSTRG.130264.33:ENST00000259037	.	+	179624037
chr3	182940539	182940682	MSTRG.130333.18:ENST00000292782	.	-	182945096
chr3	182940253	182940358	MSTRG.130333.4:ENST00000292782	.	-	182945096
chr3	183490611	183491367	MSTRG.130347.6:ENST00000341319	.	-	183491929
chr3	180616695	180616825	ENST00000476379:ENST00000476379	.	-	180619350
chr3	180616966	180619258	ENST00000476379:ENST00000476379	.	-	180619350
chr3	180616695	180616825	MSTRG.130370.29:ENST00000476379	.	-	180619350
chr3	180616966	180619258	MSTRG.130370.29:ENST00000476379	.	-	180619350
chr3	180616695	180616825	MSTRG.130370.5:ENST00000476379	.	-	180619350
chr3	180616966	180619258	MSTRG.130370.5:ENST00000476379	.	-	180619350
chr3	180976464	180976488	MSTRG.130377.22:ENST00000357559	.	+	180976289
chr3	180977883	180978687	MSTRG.130377.31:ENST00000357559	.	+	180976289
chr3	180976302	180976326	MSTRG.130377.41:ENST00000357559	.	+	180976289
chr3	183985043	183985303	MSTRG.130413.50:ENST00000382494	.	-	183985345
chr3	183022429	183022462	MSTRG.130440.102:ENST00000497830	.	-	183086783
chr3	183052203	183057319	MSTRG.130440.25:ENST00000497830	.	-	183086783
chr3	183015397	183015423	MSTRG.130440.35:ENST00000497830	.	-	183086783
chr3	183015397	183015423	MSTRG.130440.35:ENST00000492597	.	-	183015440
chr3	183029189	183033999	MSTRG.130440.42:ENST00000497830	.	-	183086783
chr3	183015397	183015423	MSTRG.130440.60:ENST00000265594	.	-	183015440
chr3	183015397	183015423	MSTRG.130440.60:ENST00000492597	.	-	183015440
chr3	183071118	183071208	MSTRG.130440.73:ENST00000497830	.	-	183086783
chr3	183029189	183033999	MSTRG.130440.80:ENST00000497830	.	-	183086783
chr3	184582130	184582191	MSTRG.130471.1:ENST00000330394	.	+	184581619
chr3	185292096	185292163	MSTRG.130513.14:ENST00000448876	.	+	185291694
chr3	185291882	185292067	MSTRG.130513.14:ENST00000448876	.	+	185291694
chr3	185292028	185292163	MSTRG.130513.18:ENST00000448876	.	+	185291694
chr3	185292917	185292940	MSTRG.130513.19:ENST00000448876	.	+	185291694
chr3	185291882	185292067	MSTRG.130513.31:ENST00000448876	.	+	185291694
chr3	185292096	185292163	MSTRG.130513.5:ENST00000448876	.	+	185291694
chr3	185292096	185292163	MSTRG.130513.6:ENST00000448876	.	+	185291694
chr3	185292096	185292163	MSTRG.130513.7:ENST00000448876	.	+	185291694
chr3	185292096	185292163	MSTRG.130513.8:ENST00000448876	.	+	185291694
chr3	185491250	185491281	MSTRG.130521.43:ENST00000421852	.	-	185491539
chr3	185489762	185489819	MSTRG.130521.51:ENST00000421852	.	-	185491539
chr3	185490084	185490423	MSTRG.130521.53:ENST00000421852	.	-	185491539
chr3	185490423	185490512	MSTRG.130521.56:ENST00000421852	.	-	185491539
chr3	185489882	185489922	MSTRG.130521.59:ENST00000421852	.	-	185491539
chr3	185491244	185491294	MSTRG.130521.66:ENST00000421852	.	-	185491539
chr3	185629952	185630435	MSTRG.130529.22:ENST00000296257	.	+	185629841
chr3	185631717	185631747	MSTRG.130529.56:ENST00000296257	.	+	185629841
chr3	185629952	185630296	MSTRG.130529.96:ENST00000296257	.	+	185629841
chr3	185644587	185645341	MSTRG.130530.64:ENST00000382199	.	-	185645533
chr3	185916825	185917243	MSTRG.130539.51:ENST00000453386	.	-	185917717
chr3	186546955	186551128	ENST00000338733:ENST00000338733	.	-	186551152
chr3	186546955	186551128	ENST00000424280:ENST00000338733	.	-	186551152
chr3	186546955	186551128	ENST00000446782:ENST00000446782	.	-	186551152
chr3	186546955	186551128	MSTRG.130577.62:ENST00000338733	.	-	186551152
chr3	186546955	186548094	MSTRG.130577.63:ENST00000338733	.	-	186551152
chr3	186548180	186551128	MSTRG.130577.63:ENST00000338733	.	-	186551152
chr3	186546955	186551128	MSTRG.130577.67:ENST00000338733	.	-	186551152
chr3	186585472	186585536	MSTRG.130579.20:ENST00000439351	.	+	186585405
chr3	186585472	186585536	MSTRG.130579.20:ENST00000265028	.	+	186585405
chr3	186789648	186789684	MSTRG.130592.32:ENST00000440191	.	+	186789266
chr3	186855499	186855665	MSTRG.130603.4:ENST00000320741	.	+	186854701
chr3	186855499	186855665	MSTRG.130603.4:ENST00000444204	.	+	186854701
chr3	187371819	187371890	MSTRG.130639.2:ENST00000259030	.	+	187371370
chr3	187722282	187722320	MSTRG.130668.63:ENST00000406870	.	-	187722460
chr3	190308205	190308278	MSTRG.130749.24:ENST00000295522	.	-	190308279
chr3	190307535	190308269	MSTRG.130749.3:ENST00000295522	.	-	190308279
chr3	190307591	190307624	MSTRG.130749.31:ENST00000295522	.	-	190308279
chr3	184322906	184322932	MSTRG.130816.214:ENST00000442406	.	+	184320854
chr3	184327999	184328628	MSTRG.130816.310:ENST00000442406	.	+	184320854
chr3	184331602	184331725	MSTRG.130816.564:ENST00000442406	.	+	184320854
chr3	184345775	184345866	MSTRG.130820.17:ENST00000340957	.	+	184344967
chr3	184345775	184345866	MSTRG.130820.7:ENST00000340957	.	+	184344967
chr3	194340044	194341008	MSTRG.130990.7:ENST00000323830	.	-	194341067
chr3	194356141	194356193	MSTRG.130993.1:ENST00000347624	.	-	194359300
chr3	194358769	194358871	MSTRG.130993.2:ENST00000347624	.	-	194359300
chr3	194358769	194358871	MSTRG.130993.2:ENST00000428839	.	-	194359300
chr3	194358797	194358871	MSTRG.130993.4:ENST00000347624	.	-	194359300
chr3	194358797	194358871	MSTRG.130993.4:ENST00000428839	.	-	194359300
chr3	194357738	194358296	MSTRG.130993.5:ENST00000347624	.	-	194359300
chr3	193692132	193694605	ENST00000361908:ENST00000361908	.	+	193692124
chr3	195515363	195516841	MSTRG.131077.1:ENST00000618156	.	-	195516898
chr3	195516259	195516589	MSTRG.131077.10:ENST00000618156	.	-	195516898
chr3	195515300	195515396	MSTRG.131077.24:ENST00000618156	.	-	195516898
chr3	195516714	195516755	MSTRG.131077.26:ENST00000618156	.	-	195516898
chr3	194641157	194641206	MSTRG.131088.312:ENST00000265245	.	-	194642070
chr3	196051365	196051401	MSTRG.131107.19:ENST00000420415	.	-	196051944
chr3	196051365	196051401	MSTRG.131107.19:ENST00000360110	.	-	196051944
chr3	196051365	196051401	MSTRG.131107.19:ENST00000392396	.	-	196051944
chr3	196049632	196049889	MSTRG.131107.33:ENST00000420415	.	-	196051944
chr3	196049632	196049889	MSTRG.131107.33:ENST00000360110	.	-	196051944
chr3	196049632	196049889	MSTRG.131107.33:ENST00000392396	.	-	196051944
chr3	196050052	196050087	MSTRG.131107.37:ENST00000420415	.	-	196051944
chr3	196050052	196050087	MSTRG.131107.37:ENST00000360110	.	-	196051944
chr3	196050052	196050087	MSTRG.131107.37:ENST00000392396	.	-	196051944
chr3	48468314	48468469	MSTRG.131137.542:ENST00000296444	.	-	48469109
chr3	48468314	48468469	MSTRG.131137.542:ENST00000619810	.	-	48469109
chr3	48468314	48468469	MSTRG.131137.542:ENST00000444115	.	-	48469109
chr3	48468314	48468469	MSTRG.131137.542:ENST00000442747	.	-	48469109
chr3	48468217	48468322	MSTRG.131137.543:ENST00000296444	.	-	48469109
chr3	48468806	48468954	MSTRG.131137.543:ENST00000296444	.	-	48469109
chr3	48468217	48468322	MSTRG.131137.543:ENST00000619810	.	-	48469109
chr3	48468806	48468954	MSTRG.131137.543:ENST00000619810	.	-	48469109
chr3	48468217	48468322	MSTRG.131137.543:ENST00000444115	.	-	48469109
chr3	48468806	48468954	MSTRG.131137.543:ENST00000444115	.	-	48469109
chr3	48468217	48468322	MSTRG.131137.543:ENST00000442747	.	-	48469109
chr3	48468806	48468954	MSTRG.131137.543:ENST00000442747	.	-	48469109
chr3	48468314	48468588	MSTRG.131137.544:ENST00000296444	.	-	48469109
chr3	48468314	48468588	MSTRG.131137.544:ENST00000619810	.	-	48469109
chr3	48468314	48468588	MSTRG.131137.544:ENST00000444115	.	-	48469109
chr3	48468314	48468588	MSTRG.131137.544:ENST00000442747	.	-	48469109
chr3	48468565	48468930	MSTRG.131137.545:ENST00000296444	.	-	48469109
chr3	48468565	48468930	MSTRG.131137.545:ENST00000619810	.	-	48469109
chr3	48468565	48468930	MSTRG.131137.545:ENST00000444115	.	-	48469109
chr3	48468565	48468930	MSTRG.131137.545:ENST00000442747	.	-	48469109
chr3	48468070	48468100	MSTRG.131137.549:ENST00000296444	.	-	48469109
chr3	48468070	48468100	MSTRG.131137.549:ENST00000619810	.	-	48469109
chr3	48468070	48468100	MSTRG.131137.549:ENST00000444115	.	-	48469109
chr3	48468070	48468100	MSTRG.131137.549:ENST00000442747	.	-	48469109
chr3	48468469	48468611	MSTRG.131137.550:ENST00000619810	.	-	48469109
chr3	48468217	48468322	MSTRG.131137.550:ENST00000619810	.	-	48469109
chr3	48468469	48468611	MSTRG.131137.550:ENST00000444115	.	-	48469109
chr3	48468217	48468322	MSTRG.131137.550:ENST00000444115	.	-	48469109
chr3	48468469	48468611	MSTRG.131137.550:ENST00000442747	.	-	48469109
chr3	48468217	48468322	MSTRG.131137.550:ENST00000442747	.	-	48469109
chr3	48468217	48468322	MSTRG.131137.551:ENST00000619810	.	-	48469109
chr3	48468217	48468322	MSTRG.131137.551:ENST00000444115	.	-	48469109
chr3	48468217	48468322	MSTRG.131137.551:ENST00000442747	.	-	48469109
chr3	48468217	48468322	MSTRG.131137.552:ENST00000296444	.	-	48469109
chr3	48468217	48468322	MSTRG.131137.552:ENST00000619810	.	-	48469109
chr3	48468217	48468322	MSTRG.131137.552:ENST00000444115	.	-	48469109
chr3	48468217	48468322	MSTRG.131137.552:ENST00000442747	.	-	48469109
chr3	48468792	48468908	MSTRG.131137.553:ENST00000296444	.	-	48469109
chr3	48468792	48468908	MSTRG.131137.553:ENST00000619810	.	-	48469109
chr3	48468792	48468908	MSTRG.131137.553:ENST00000444115	.	-	48469109
chr3	48468792	48468908	MSTRG.131137.553:ENST00000442747	.	-	48469109
chr3	48468217	48468322	MSTRG.131137.555:ENST00000619810	.	-	48469109
chr3	48468217	48468322	MSTRG.131137.555:ENST00000444115	.	-	48469109
chr3	48468217	48468322	MSTRG.131137.555:ENST00000442747	.	-	48469109
chr3	48468145	48468806	MSTRG.131137.556:ENST00000296444	.	-	48469109
chr3	48468145	48468806	MSTRG.131137.556:ENST00000619810	.	-	48469109
chr3	48468145	48468806	MSTRG.131137.556:ENST00000444115	.	-	48469109
chr3	48468145	48468806	MSTRG.131137.556:ENST00000442747	.	-	48469109
chr3	48468217	48468322	MSTRG.131137.557:ENST00000426002	.	-	48469109
chr3	48468806	48468828	MSTRG.131137.558:ENST00000296444	.	-	48469109
chr3	48468806	48468828	MSTRG.131137.558:ENST00000619810	.	-	48469109
chr3	48468806	48468828	MSTRG.131137.558:ENST00000444115	.	-	48469109
chr3	48468806	48468828	MSTRG.131137.558:ENST00000442747	.	-	48469109
chr3	48468469	48468611	MSTRG.131137.559:ENST00000296444	.	-	48469109
chr3	48469003	48469043	MSTRG.131137.559:ENST00000296444	.	-	48469109
chr3	48468469	48468611	MSTRG.131137.559:ENST00000619810	.	-	48469109
chr3	48469003	48469043	MSTRG.131137.559:ENST00000619810	.	-	48469109
chr3	48468469	48468611	MSTRG.131137.559:ENST00000444115	.	-	48469109
chr3	48469003	48469043	MSTRG.131137.559:ENST00000444115	.	-	48469109
chr3	48468469	48468611	MSTRG.131137.559:ENST00000442747	.	-	48469109
chr3	48469003	48469043	MSTRG.131137.559:ENST00000442747	.	-	48469109
chr3	48468469	48468611	MSTRG.131137.560:ENST00000426002	.	-	48469109
chr3	48468497	48468588	MSTRG.131137.561:ENST00000426002	.	-	48469109
chr3	48468497	48468588	MSTRG.131137.564:ENST00000296444	.	-	48469109
chr3	48468497	48468588	MSTRG.131137.564:ENST00000619810	.	-	48469109
chr3	48468497	48468588	MSTRG.131137.564:ENST00000444115	.	-	48469109
chr3	48468497	48468588	MSTRG.131137.564:ENST00000442747	.	-	48469109
chr3	48468776	48469003	MSTRG.131137.565:ENST00000296444	.	-	48469109
chr3	48468776	48469003	MSTRG.131137.565:ENST00000619810	.	-	48469109
chr3	48468776	48469003	MSTRG.131137.565:ENST00000444115	.	-	48469109
chr3	48468776	48469003	MSTRG.131137.565:ENST00000442747	.	-	48469109
chr3	48468199	48468249	MSTRG.131137.566:ENST00000296444	.	-	48469109
chr3	48468199	48468249	MSTRG.131137.566:ENST00000619810	.	-	48469109
chr3	48468199	48468249	MSTRG.131137.566:ENST00000444115	.	-	48469109
chr3	48468199	48468249	MSTRG.131137.566:ENST00000442747	.	-	48469109
chr3	48468792	48468825	MSTRG.131137.567:ENST00000426002	.	-	48469109
chr3	48468469	48468611	MSTRG.131137.569:ENST00000296444	.	-	48469109
chr3	48468776	48469003	MSTRG.131137.569:ENST00000296444	.	-	48469109
chr3	48468469	48468611	MSTRG.131137.569:ENST00000619810	.	-	48469109
chr3	48468776	48469003	MSTRG.131137.569:ENST00000619810	.	-	48469109
chr3	48468469	48468611	MSTRG.131137.569:ENST00000444115	.	-	48469109
chr3	48468776	48469003	MSTRG.131137.569:ENST00000444115	.	-	48469109
chr3	48468469	48468611	MSTRG.131137.569:ENST00000442747	.	-	48469109
chr3	48468776	48469003	MSTRG.131137.569:ENST00000442747	.	-	48469109
chr3	48468792	48468828	MSTRG.131137.570:ENST00000296444	.	-	48469109
chr3	48468792	48468828	MSTRG.131137.570:ENST00000619810	.	-	48469109
chr3	48468792	48468828	MSTRG.131137.570:ENST00000444115	.	-	48469109
chr3	48468792	48468828	MSTRG.131137.570:ENST00000442747	.	-	48469109
chr3	48468542	48469043	MSTRG.131137.571:ENST00000296444	.	-	48469109
chr3	48468542	48469043	MSTRG.131137.571:ENST00000619810	.	-	48469109
chr3	48468542	48469043	MSTRG.131137.571:ENST00000444115	.	-	48469109
chr3	48468542	48469043	MSTRG.131137.571:ENST00000442747	.	-	48469109
chr3	48468217	48468322	MSTRG.131137.572:ENST00000619810	.	-	48469109
chr3	48468217	48468322	MSTRG.131137.572:ENST00000444115	.	-	48469109
chr3	48468217	48468322	MSTRG.131137.572:ENST00000442747	.	-	48469109
chr3	48468217	48468322	MSTRG.131137.573:ENST00000296444	.	-	48469109
chr3	48468497	48468671	MSTRG.131137.573:ENST00000296444	.	-	48469109
chr3	48468217	48468322	MSTRG.131137.573:ENST00000619810	.	-	48469109
chr3	48468497	48468671	MSTRG.131137.573:ENST00000619810	.	-	48469109
chr3	48468217	48468322	MSTRG.131137.573:ENST00000444115	.	-	48469109
chr3	48468497	48468671	MSTRG.131137.573:ENST00000444115	.	-	48469109
chr3	48468217	48468322	MSTRG.131137.573:ENST00000442747	.	-	48469109
chr3	48468497	48468671	MSTRG.131137.573:ENST00000442747	.	-	48469109
chr3	48468036	48468930	MSTRG.131137.574:ENST00000296444	.	-	48469109
chr3	48468036	48468930	MSTRG.131137.574:ENST00000619810	.	-	48469109
chr3	48468036	48468930	MSTRG.131137.574:ENST00000444115	.	-	48469109
chr3	48468036	48468930	MSTRG.131137.574:ENST00000442747	.	-	48469109
chr3	48468469	48468497	MSTRG.131137.576:ENST00000296444	.	-	48469109
chr3	48468469	48468497	MSTRG.131137.576:ENST00000619810	.	-	48469109
chr3	48468469	48468497	MSTRG.131137.576:ENST00000444115	.	-	48469109
chr3	48468469	48468497	MSTRG.131137.576:ENST00000442747	.	-	48469109
chr3	48468982	48469022	MSTRG.131137.580:ENST00000296444	.	-	48469109
chr3	48468982	48469022	MSTRG.131137.580:ENST00000619810	.	-	48469109
chr3	48468982	48469022	MSTRG.131137.580:ENST00000444115	.	-	48469109
chr3	48468982	48469022	MSTRG.131137.580:ENST00000442747	.	-	48469109
chr3	48468217	48468322	MSTRG.131137.582:ENST00000426002	.	-	48469109
chr3	48468217	48468322	MSTRG.131137.583:ENST00000619810	.	-	48469109
chr3	48468217	48468322	MSTRG.131137.583:ENST00000444115	.	-	48469109
chr3	48468217	48468322	MSTRG.131137.583:ENST00000442747	.	-	48469109
chr3	48468588	48468710	MSTRG.131137.585:ENST00000296444	.	-	48469109
chr3	48468588	48468710	MSTRG.131137.585:ENST00000619810	.	-	48469109
chr3	48468588	48468710	MSTRG.131137.585:ENST00000444115	.	-	48469109
chr3	48468588	48468710	MSTRG.131137.585:ENST00000442747	.	-	48469109
chr3	48468322	48468930	MSTRG.131137.586:ENST00000296444	.	-	48469109
chr3	48468322	48468930	MSTRG.131137.586:ENST00000619810	.	-	48469109
chr3	48468322	48468930	MSTRG.131137.586:ENST00000444115	.	-	48469109
chr3	48468322	48468930	MSTRG.131137.586:ENST00000442747	.	-	48469109
chr3	48468469	48468497	MSTRG.131137.587:ENST00000619810	.	-	48469109
chr3	48468469	48468497	MSTRG.131137.587:ENST00000444115	.	-	48469109
chr3	48468469	48468497	MSTRG.131137.587:ENST00000442747	.	-	48469109
chr3	48468542	48468588	MSTRG.131137.589:ENST00000296444	.	-	48469109
chr3	48468542	48468588	MSTRG.131137.589:ENST00000619810	.	-	48469109
chr3	48468542	48468588	MSTRG.131137.589:ENST00000444115	.	-	48469109
chr3	48468542	48468588	MSTRG.131137.589:ENST00000442747	.	-	48469109
chr3	48468792	48468825	MSTRG.131137.590:ENST00000296444	.	-	48469109
chr3	48468792	48468825	MSTRG.131137.590:ENST00000619810	.	-	48469109
chr3	48468792	48468825	MSTRG.131137.590:ENST00000444115	.	-	48469109
chr3	48468792	48468825	MSTRG.131137.590:ENST00000442747	.	-	48469109
chr3	48468588	48469043	MSTRG.131137.591:ENST00000296444	.	-	48469109
chr3	48468588	48469043	MSTRG.131137.591:ENST00000619810	.	-	48469109
chr3	48468588	48469043	MSTRG.131137.591:ENST00000444115	.	-	48469109
chr3	48468588	48469043	MSTRG.131137.591:ENST00000442747	.	-	48469109
chr3	48468217	48468322	MSTRG.131137.592:ENST00000426002	.	-	48469109
chr3	48468497	48468588	MSTRG.131137.592:ENST00000426002	.	-	48469109
chr3	48468792	48468930	MSTRG.131137.595:ENST00000296444	.	-	48469109
chr3	48468792	48468930	MSTRG.131137.595:ENST00000619810	.	-	48469109
chr3	48468792	48468930	MSTRG.131137.595:ENST00000444115	.	-	48469109
chr3	48468792	48468930	MSTRG.131137.595:ENST00000442747	.	-	48469109
chr3	48468982	48469022	MSTRG.131137.596:ENST00000426002	.	-	48469109
chr3	48468776	48469003	MSTRG.131137.597:ENST00000426002	.	-	48469109
chr3	48468542	48468588	MSTRG.131137.597:ENST00000426002	.	-	48469109
chr3	48468217	48468322	MSTRG.131137.603:ENST00000426002	.	-	48469109
chr3	48468792	48468825	MSTRG.131137.603:ENST00000426002	.	-	48469109
chr3	48468403	48468597	MSTRG.131137.604:ENST00000296444	.	-	48469109
chr3	48468403	48468597	MSTRG.131137.604:ENST00000619810	.	-	48469109
chr3	48468403	48468597	MSTRG.131137.604:ENST00000444115	.	-	48469109
chr3	48468403	48468597	MSTRG.131137.604:ENST00000442747	.	-	48469109
chr3	48468469	48468611	MSTRG.131137.605:ENST00000296444	.	-	48469109
chr3	48468217	48468322	MSTRG.131137.605:ENST00000296444	.	-	48469109
chr3	48468469	48468611	MSTRG.131137.605:ENST00000619810	.	-	48469109
chr3	48468217	48468322	MSTRG.131137.605:ENST00000619810	.	-	48469109
chr3	48468469	48468611	MSTRG.131137.605:ENST00000444115	.	-	48469109
chr3	48468217	48468322	MSTRG.131137.605:ENST00000444115	.	-	48469109
chr3	48468469	48468611	MSTRG.131137.605:ENST00000442747	.	-	48469109
chr3	48468217	48468322	MSTRG.131137.605:ENST00000442747	.	-	48469109
chr3	48468289	48468469	MSTRG.131137.606:ENST00000296444	.	-	48469109
chr3	48468289	48468469	MSTRG.131137.606:ENST00000619810	.	-	48469109
chr3	48468289	48468469	MSTRG.131137.606:ENST00000444115	.	-	48469109
chr3	48468289	48468469	MSTRG.131137.606:ENST00000442747	.	-	48469109
chr3	48468217	48468322	MSTRG.131137.607:ENST00000296444	.	-	48469109
chr3	48468469	48468671	MSTRG.131137.607:ENST00000296444	.	-	48469109
chr3	48468217	48468322	MSTRG.131137.607:ENST00000619810	.	-	48469109
chr3	48468469	48468671	MSTRG.131137.607:ENST00000619810	.	-	48469109
chr3	48468217	48468322	MSTRG.131137.607:ENST00000444115	.	-	48469109
chr3	48468469	48468671	MSTRG.131137.607:ENST00000444115	.	-	48469109
chr3	48468217	48468322	MSTRG.131137.607:ENST00000442747	.	-	48469109
chr3	48468469	48468671	MSTRG.131137.607:ENST00000442747	.	-	48469109
chr3	48468469	48468611	MSTRG.131137.608:ENST00000296444	.	-	48469109
chr3	48468217	48468322	MSTRG.131137.608:ENST00000296444	.	-	48469109
chr3	48468776	48469003	MSTRG.131137.608:ENST00000296444	.	-	48469109
chr3	48468469	48468611	MSTRG.131137.608:ENST00000619810	.	-	48469109
chr3	48468217	48468322	MSTRG.131137.608:ENST00000619810	.	-	48469109
chr3	48468776	48469003	MSTRG.131137.608:ENST00000619810	.	-	48469109
chr3	48468469	48468611	MSTRG.131137.608:ENST00000444115	.	-	48469109
chr3	48468217	48468322	MSTRG.131137.608:ENST00000444115	.	-	48469109
chr3	48468776	48469003	MSTRG.131137.608:ENST00000444115	.	-	48469109
chr3	48468469	48468611	MSTRG.131137.608:ENST00000442747	.	-	48469109
chr3	48468217	48468322	MSTRG.131137.608:ENST00000442747	.	-	48469109
chr3	48468776	48469003	MSTRG.131137.608:ENST00000442747	.	-	48469109
chr3	48468217	48468322	MSTRG.131137.610:ENST00000426002	.	-	48469109
chr3	48468806	48468908	MSTRG.131137.610:ENST00000426002	.	-	48469109
chr3	48468497	48468671	MSTRG.131137.610:ENST00000426002	.	-	48469109
chr3	48468469	48468497	MSTRG.131137.611:ENST00000426002	.	-	48469109
chr3	48468469	48468497	MSTRG.131137.612:ENST00000426002	.	-	48469109
chr3	48468792	48468930	MSTRG.131137.615:ENST00000619810	.	-	48469109
chr3	48468792	48468930	MSTRG.131137.615:ENST00000444115	.	-	48469109
chr3	48468792	48468930	MSTRG.131137.615:ENST00000442747	.	-	48469109
chr3	48468469	48468611	MSTRG.131137.617:ENST00000426002	.	-	48469109
chr3	48468217	48468322	MSTRG.131137.617:ENST00000426002	.	-	48469109
chr3	48468217	48468322	MSTRG.131137.618:ENST00000296444	.	-	48469109
chr3	48468497	48468646	MSTRG.131137.618:ENST00000296444	.	-	48469109
chr3	48468217	48468322	MSTRG.131137.618:ENST00000619810	.	-	48469109
chr3	48468497	48468646	MSTRG.131137.618:ENST00000619810	.	-	48469109
chr3	48468217	48468322	MSTRG.131137.618:ENST00000444115	.	-	48469109
chr3	48468497	48468646	MSTRG.131137.618:ENST00000444115	.	-	48469109
chr3	48468217	48468322	MSTRG.131137.618:ENST00000442747	.	-	48469109
chr3	48468497	48468646	MSTRG.131137.618:ENST00000442747	.	-	48469109
chr3	48468930	48468998	MSTRG.131137.623:ENST00000426002	.	-	48469109
chr3	48468763	48468806	MSTRG.131137.624:ENST00000296444	.	-	48469109
chr3	48468763	48468806	MSTRG.131137.624:ENST00000619810	.	-	48469109
chr3	48468763	48468806	MSTRG.131137.624:ENST00000444115	.	-	48469109
chr3	48468763	48468806	MSTRG.131137.624:ENST00000442747	.	-	48469109
chr3	48468776	48469043	MSTRG.131137.625:ENST00000296444	.	-	48469109
chr3	48468217	48468322	MSTRG.131137.625:ENST00000296444	.	-	48469109
chr3	48468776	48469043	MSTRG.131137.625:ENST00000619810	.	-	48469109
chr3	48468217	48468322	MSTRG.131137.625:ENST00000619810	.	-	48469109
chr3	48468776	48469043	MSTRG.131137.625:ENST00000444115	.	-	48469109
chr3	48468217	48468322	MSTRG.131137.625:ENST00000444115	.	-	48469109
chr3	48468776	48469043	MSTRG.131137.625:ENST00000442747	.	-	48469109
chr3	48468217	48468322	MSTRG.131137.625:ENST00000442747	.	-	48469109
chr3	48468497	48468546	MSTRG.131137.626:ENST00000296444	.	-	48469109
chr3	48468497	48468546	MSTRG.131137.626:ENST00000619810	.	-	48469109
chr3	48468497	48468546	MSTRG.131137.626:ENST00000444115	.	-	48469109
chr3	48468497	48468546	MSTRG.131137.626:ENST00000442747	.	-	48469109
chr3	48468361	48469043	MSTRG.131137.628:ENST00000296444	.	-	48469109
chr3	48468361	48469043	MSTRG.131137.628:ENST00000619810	.	-	48469109
chr3	48468361	48469043	MSTRG.131137.628:ENST00000444115	.	-	48469109
chr3	48468361	48469043	MSTRG.131137.628:ENST00000442747	.	-	48469109
chr3	48468469	48468611	MSTRG.131137.629:ENST00000296444	.	-	48469109
chr3	48468792	48468825	MSTRG.131137.629:ENST00000296444	.	-	48469109
chr3	48468469	48468611	MSTRG.131137.629:ENST00000619810	.	-	48469109
chr3	48468792	48468825	MSTRG.131137.629:ENST00000619810	.	-	48469109
chr3	48468469	48468611	MSTRG.131137.629:ENST00000444115	.	-	48469109
chr3	48468792	48468825	MSTRG.131137.629:ENST00000444115	.	-	48469109
chr3	48468469	48468611	MSTRG.131137.629:ENST00000442747	.	-	48469109
chr3	48468792	48468825	MSTRG.131137.629:ENST00000442747	.	-	48469109
chr3	48468298	48469043	MSTRG.131137.631:ENST00000426002	.	-	48469109
chr3	48468314	48468588	MSTRG.131137.633:ENST00000296444	.	-	48469109
chr3	48468776	48469003	MSTRG.131137.633:ENST00000296444	.	-	48469109
chr3	48468314	48468588	MSTRG.131137.633:ENST00000619810	.	-	48469109
chr3	48468776	48469003	MSTRG.131137.633:ENST00000619810	.	-	48469109
chr3	48468314	48468588	MSTRG.131137.633:ENST00000444115	.	-	48469109
chr3	48468776	48469003	MSTRG.131137.633:ENST00000444115	.	-	48469109
chr3	48468314	48468588	MSTRG.131137.633:ENST00000442747	.	-	48469109
chr3	48468776	48469003	MSTRG.131137.633:ENST00000442747	.	-	48469109
chr3	48468776	48469003	MSTRG.131137.635:ENST00000426002	.	-	48469109
chr3	48468588	48469003	MSTRG.131137.636:ENST00000296444	.	-	48469109
chr3	48468588	48469003	MSTRG.131137.636:ENST00000619810	.	-	48469109
chr3	48468588	48469003	MSTRG.131137.636:ENST00000444115	.	-	48469109
chr3	48468588	48469003	MSTRG.131137.636:ENST00000442747	.	-	48469109
chr3	48468469	48468611	MSTRG.131137.638:ENST00000426002	.	-	48469109
chr3	48468792	48468828	MSTRG.131137.638:ENST00000426002	.	-	48469109
chr3	48468903	48468930	MSTRG.131137.639:ENST00000296444	.	-	48469109
chr3	48468903	48468930	MSTRG.131137.639:ENST00000619810	.	-	48469109
chr3	48468903	48468930	MSTRG.131137.639:ENST00000444115	.	-	48469109
chr3	48468903	48468930	MSTRG.131137.639:ENST00000442747	.	-	48469109
chr3	48468792	48468825	MSTRG.131137.640:ENST00000619810	.	-	48469109
chr3	48468792	48468825	MSTRG.131137.640:ENST00000444115	.	-	48469109
chr3	48468792	48468825	MSTRG.131137.640:ENST00000442747	.	-	48469109
chr3	48468792	48468825	MSTRG.131137.641:ENST00000296444	.	-	48469109
chr3	48468497	48468588	MSTRG.131137.641:ENST00000296444	.	-	48469109
chr3	48468792	48468825	MSTRG.131137.641:ENST00000619810	.	-	48469109
chr3	48468497	48468588	MSTRG.131137.641:ENST00000619810	.	-	48469109
chr3	48468792	48468825	MSTRG.131137.641:ENST00000444115	.	-	48469109
chr3	48468497	48468588	MSTRG.131137.641:ENST00000444115	.	-	48469109
chr3	48468792	48468825	MSTRG.131137.641:ENST00000442747	.	-	48469109
chr3	48468497	48468588	MSTRG.131137.641:ENST00000442747	.	-	48469109
chr3	48468588	48469043	MSTRG.131137.643:ENST00000296444	.	-	48469109
chr3	48468469	48468497	MSTRG.131137.643:ENST00000296444	.	-	48469109
chr3	48468588	48469043	MSTRG.131137.643:ENST00000619810	.	-	48469109
chr3	48468469	48468497	MSTRG.131137.643:ENST00000619810	.	-	48469109
chr3	48468588	48469043	MSTRG.131137.643:ENST00000444115	.	-	48469109
chr3	48468469	48468497	MSTRG.131137.643:ENST00000444115	.	-	48469109
chr3	48468588	48469043	MSTRG.131137.643:ENST00000442747	.	-	48469109
chr3	48468469	48468497	MSTRG.131137.643:ENST00000442747	.	-	48469109
chr3	48468469	48468611	MSTRG.131137.644:ENST00000296444	.	-	48469109
chr3	48468301	48468388	MSTRG.131137.644:ENST00000296444	.	-	48469109
chr3	48468776	48469003	MSTRG.131137.644:ENST00000296444	.	-	48469109
chr3	48468469	48468611	MSTRG.131137.644:ENST00000619810	.	-	48469109
chr3	48468301	48468388	MSTRG.131137.644:ENST00000619810	.	-	48469109
chr3	48468776	48469003	MSTRG.131137.644:ENST00000619810	.	-	48469109
chr3	48468469	48468611	MSTRG.131137.644:ENST00000444115	.	-	48469109
chr3	48468301	48468388	MSTRG.131137.644:ENST00000444115	.	-	48469109
chr3	48468776	48469003	MSTRG.131137.644:ENST00000444115	.	-	48469109
chr3	48468469	48468611	MSTRG.131137.644:ENST00000442747	.	-	48469109
chr3	48468301	48468388	MSTRG.131137.644:ENST00000442747	.	-	48469109
chr3	48468776	48469003	MSTRG.131137.644:ENST00000442747	.	-	48469109
chr3	48468036	48468930	MSTRG.131137.645:ENST00000426002	.	-	48469109
chr3	48468217	48468322	MSTRG.131137.647:ENST00000619810	.	-	48469109
chr3	48468217	48468322	MSTRG.131137.647:ENST00000444115	.	-	48469109
chr3	48468217	48468322	MSTRG.131137.647:ENST00000442747	.	-	48469109
chr3	48468497	48468666	MSTRG.131137.648:ENST00000296444	.	-	48469109
chr3	48468217	48468322	MSTRG.131137.648:ENST00000296444	.	-	48469109
chr3	48468497	48468666	MSTRG.131137.648:ENST00000619810	.	-	48469109
chr3	48468217	48468322	MSTRG.131137.648:ENST00000619810	.	-	48469109
chr3	48468497	48468666	MSTRG.131137.648:ENST00000444115	.	-	48469109
chr3	48468217	48468322	MSTRG.131137.648:ENST00000444115	.	-	48469109
chr3	48468497	48468666	MSTRG.131137.648:ENST00000442747	.	-	48469109
chr3	48468217	48468322	MSTRG.131137.648:ENST00000442747	.	-	48469109
chr3	48468217	48468322	MSTRG.131137.649:ENST00000296444	.	-	48469109
chr3	48468792	48468825	MSTRG.131137.649:ENST00000296444	.	-	48469109
chr3	48468217	48468322	MSTRG.131137.649:ENST00000619810	.	-	48469109
chr3	48468792	48468825	MSTRG.131137.649:ENST00000619810	.	-	48469109
chr3	48468217	48468322	MSTRG.131137.649:ENST00000444115	.	-	48469109
chr3	48468792	48468825	MSTRG.131137.649:ENST00000444115	.	-	48469109
chr3	48468217	48468322	MSTRG.131137.649:ENST00000442747	.	-	48469109
chr3	48468792	48468825	MSTRG.131137.649:ENST00000442747	.	-	48469109
chr3	48625823	48625903	MSTRG.131144.151:ENST00000420764	.	-	48625988
chr3	184171364	184171615	MSTRG.131151.216:ENST00000313143	.	+	184170752
chr3	184172164	184172196	MSTRG.131151.216:ENST00000313143	.	+	184170752
chr3	184172115	184172196	MSTRG.131151.231:ENST00000313143	.	+	184170752
chr3	184172376	184172408	MSTRG.131151.301:ENST00000313143	.	+	184170752
chr3	196197725	196198275	ENST00000296326:ENST00000438232	.	-	196207397
chr3	196197725	196198451	ENST00000397544:ENST00000397544	.	-	196198517
chr3	196197725	196198451	ENST00000397544:ENST00000438232	.	-	196207397
chr3	196197725	196198275	ENST00000438232:ENST00000438232	.	-	196207397
chr3	196316231	196323743	ENST00000442633:ENST00000442633	.	-	196323819
chr3	196234864	196237791	MSTRG.131162.125:ENST00000292823	.	-	196238690
chr3	196234864	196237791	MSTRG.131162.130:ENST00000292823	.	-	196238690
chr3	196234864	196237446	MSTRG.131162.131:ENST00000292823	.	-	196238690
chr3	196234864	196237446	MSTRG.131162.133:ENST00000292823	.	-	196238690
chr3	196234864	196237791	MSTRG.131162.134:ENST00000292823	.	-	196238690
chr3	196234864	196237446	MSTRG.131162.143:ENST00000292823	.	-	196238690
chr3	196234864	196237446	MSTRG.131162.171:ENST00000292823	.	-	196238690
chr3	196237571	196237791	MSTRG.131162.184:ENST00000292823	.	-	196238690
chr3	196234864	196237446	MSTRG.131162.184:ENST00000292823	.	-	196238690
chr3	196234864	196237791	MSTRG.131162.188:ENST00000292823	.	-	196238690
chr3	196237571	196237791	MSTRG.131162.220:ENST00000292823	.	-	196238690
chr3	196301218	196301929	MSTRG.131162.278:ENST00000426563	.	-	196316213
chr3	196352733	196353566	MSTRG.131171.1:ENST00000296328	.	-	196356687
chr3	196470698	196470767	MSTRG.131184.13:ENST00000318037	.	-	196471821
chr3	196470453	196470532	MSTRG.131184.15:ENST00000318037	.	-	196471821
chr3	196470538	196470570	MSTRG.131184.18:ENST00000318037	.	-	196471821
chr3	196470453	196470767	MSTRG.131184.20:ENST00000318037	.	-	196471821
chr3	196470544	196470607	MSTRG.131184.22:ENST00000318037	.	-	196471821
chr3	196470384	196470453	MSTRG.131184.22:ENST00000318037	.	-	196471821
chr3	196470459	196470698	MSTRG.131184.27:ENST00000318037	.	-	196471821
chr3	196470159	196470617	MSTRG.131184.6:ENST00000318037	.	-	196471821
chr3	196470623	196470767	MSTRG.131184.9:ENST00000318037	.	-	196471821
chr3	196726771	196727926	MSTRG.131209.46:ENST00000415832	.	+	196726696
chr3	196726758	196727926	MSTRG.131209.54:ENST00000415832	.	+	196726696
chr3	196726771	196727926	MSTRG.131209.73:ENST00000415832	.	+	196726696
chr3	197784580	197787009	MSTRG.131247.25:ENST00000241502	.	+	197781906
chr3	197784580	197786325	MSTRG.131247.34:ENST00000241502	.	+	197781906
chr3	197784158	197784195	MSTRG.131247.36:ENST00000241502	.	+	197781906
chr4	68009	68142	MSTRG.131288.14:ENST00000509152	.	+	67868
chr3	197002423	197003009	MSTRG.131316.250:ENST00000296350	.	-	197003374
chr4	766405	766673	ENST00000440452:ENST00000440452	.	+	734116
chr4	760451	760599	MSTRG.131340.111:ENST00000430644	.	+	734116
chr4	760451	760599	MSTRG.131340.111:ENST00000440452	.	+	734116
chr4	785458	786036	MSTRG.131342.73:ENST00000304062	.	-	786503
chr3	197509931	197510024	MSTRG.131348.104:ENST00000392378	.	-	197511897
chr3	197510966	197511503	MSTRG.131348.141:ENST00000392378	.	-	197511897
chr3	197510818	197510892	MSTRG.131348.147:ENST00000392378	.	-	197511897
chr3	197510081	197510122	MSTRG.131348.204:ENST00000392378	.	-	197511897
chr3	197510081	197510160	MSTRG.131348.221:ENST00000392378	.	-	197511897
chr3	197510517	197510793	MSTRG.131348.222:ENST00000392378	.	-	197511897
chr3	197510081	197510122	MSTRG.131348.56:ENST00000392378	.	-	197511897
chr4	1386032	1386132	MSTRG.131356.100:ENST00000511216	.	+	1385958
chr4	1386032	1386132	MSTRG.131356.100:ENST00000389851	.	+	1385958
chr4	1386032	1386132	MSTRG.131356.100:ENST00000507531	.	+	1385958
chr4	1386032	1386132	MSTRG.131356.100:ENST00000511563	.	+	1385958
chr4	1386032	1386132	MSTRG.131356.100:ENST00000512728	.	+	1385958
chr4	1386844	1387262	MSTRG.131356.137:ENST00000389851	.	+	1385958
chr4	1386398	1386739	MSTRG.131356.15:ENST00000389851	.	+	1385958
chr4	1386398	1386739	MSTRG.131356.173:ENST00000389851	.	+	1385958
chr4	1386844	1387122	MSTRG.131356.173:ENST00000389851	.	+	1385958
chr4	1386398	1386739	MSTRG.131356.22:ENST00000389851	.	+	1385958
chr4	1386398	1386739	MSTRG.131356.58:ENST00000389851	.	+	1385958
chr4	1386844	1387122	MSTRG.131356.58:ENST00000389851	.	+	1385958
chr4	1386398	1386739	MSTRG.131356.67:ENST00000389851	.	+	1385958
chr4	1386844	1387122	MSTRG.131356.71:ENST00000389851	.	+	1385958
chr4	1640987	1641049	MSTRG.131388.37:ENST00000308132	.	-	1641295
chr4	1640987	1641049	MSTRG.131388.37:ENST00000461064	.	-	1641295
chr4	1640987	1641049	MSTRG.131388.37:ENST00000472884	.	-	1641295
chr4	1640864	1640926	MSTRG.131388.38:ENST00000489363	.	-	1641563
chr4	1640740	1640987	MSTRG.131388.39:ENST00000308132	.	-	1641295
chr4	1640740	1640987	MSTRG.131388.39:ENST00000461064	.	-	1641295
chr4	1640740	1640987	MSTRG.131388.39:ENST00000472884	.	-	1641295
chr4	1640679	1640740	MSTRG.131388.43:ENST00000308132	.	-	1641295
chr4	1640679	1640740	MSTRG.131388.43:ENST00000461064	.	-	1641295
chr4	1640679	1640740	MSTRG.131388.43:ENST00000472884	.	-	1641295
chr4	1640617	1640740	MSTRG.131388.45:ENST00000308132	.	-	1641295
chr4	1640617	1640740	MSTRG.131388.45:ENST00000461064	.	-	1641295
chr4	1640617	1640740	MSTRG.131388.45:ENST00000472884	.	-	1641295
chr4	1640864	1640926	MSTRG.131388.48:ENST00000308132	.	-	1641295
chr4	1640864	1640926	MSTRG.131388.48:ENST00000461064	.	-	1641295
chr4	1640864	1640926	MSTRG.131388.48:ENST00000472884	.	-	1641295
chr4	1640617	1640802	MSTRG.131388.51:ENST00000308132	.	-	1641295
chr4	1640617	1640802	MSTRG.131388.51:ENST00000461064	.	-	1641295
chr4	1640617	1640802	MSTRG.131388.51:ENST00000472884	.	-	1641295
chr4	1640679	1640926	MSTRG.131388.54:ENST00000308132	.	-	1641295
chr4	1640679	1640926	MSTRG.131388.54:ENST00000461064	.	-	1641295
chr4	1640679	1640926	MSTRG.131388.54:ENST00000472884	.	-	1641295
chr4	1640740	1640802	MSTRG.131388.56:ENST00000489363	.	-	1641563
chr4	1716380	1716407	MSTRG.131401.24:ENST00000382936	.	-	1717182
chr4	1716153	1716198	MSTRG.131401.60:ENST00000382936	.	-	1717182
chr4	1807951	1808019	MSTRG.131408.152:ENST00000260795	.	+	1807259
chr4	1811830	1812239	MSTRG.131409.80:ENST00000302787	.	-	1814426
chr4	1983100	1983122	MSTRG.131414.37:ENST00000382882	.	-	1983321
chr4	1983100	1983122	MSTRG.131414.37:ENST00000542778	.	-	1983321
chr4	2065410	2065481	MSTRG.131418.3:ENST00000423729	.	+	2064124
chr4	2066778	2067390	MSTRG.131418.4:ENST00000423729	.	+	2064124
chr4	2065180	2065454	MSTRG.131418.4:ENST00000423729	.	+	2064124
chr4	2068703	2068855	MSTRG.131418.4:ENST00000423729	.	+	2064124
chr4	948615	950423	ENST00000504744:ENST00000513952	.	+	948434
chr4	948615	950423	MSTRG.131423.14:ENST00000513952	.	+	948434
chr4	1026197	1026285	MSTRG.131423.304:ENST00000264748	.	+	1025344
chr4	1026197	1026285	MSTRG.131423.307:ENST00000264748	.	+	1025344
chr4	1026197	1026285	MSTRG.131423.308:ENST00000264748	.	+	1025344
chr4	1025762	1025789	MSTRG.131423.313:ENST00000510644	.	+	1025344
chr4	1025762	1025789	MSTRG.131423.313:ENST00000264748	.	+	1025344
chr4	1026137	1026285	MSTRG.131423.315:ENST00000264748	.	+	1025344
chr4	1026197	1026285	MSTRG.131423.317:ENST00000264748	.	+	1025344
chr4	1026197	1026285	MSTRG.131423.321:ENST00000264748	.	+	1025344
chr4	1026137	1026285	MSTRG.131423.327:ENST00000264748	.	+	1025344
chr4	1026197	1026285	MSTRG.131423.330:ENST00000264748	.	+	1025344
chr4	1026137	1026285	MSTRG.131423.336:ENST00000264748	.	+	1025344
chr4	1025995	1026024	MSTRG.131423.341:ENST00000264748	.	+	1025344
chr4	1026137	1026285	MSTRG.131423.343:ENST00000264748	.	+	1025344
chr4	1025429	1025485	MSTRG.131423.350:ENST00000510644	.	+	1025344
chr4	1025429	1025485	MSTRG.131423.350:ENST00000264748	.	+	1025344
chr4	1025391	1025469	MSTRG.131423.351:ENST00000510644	.	+	1025344
chr4	1025391	1025469	MSTRG.131423.351:ENST00000264748	.	+	1025344
chr4	1026197	1026285	MSTRG.131423.363:ENST00000264748	.	+	1025344
chr4	1026137	1026285	MSTRG.131423.376:ENST00000264748	.	+	1025344
chr4	948615	950423	MSTRG.131423.39:ENST00000513952	.	+	948434
chr4	948615	950423	MSTRG.131423.87:ENST00000513952	.	+	948434
chr4	1098037	1099715	MSTRG.131427.128:ENST00000510715	.	-	1099753
chr4	1092989	1093039	MSTRG.131427.128:ENST00000510715	.	-	1099753
chr4	1098037	1099715	MSTRG.131427.133:ENST00000510715	.	-	1099753
chr4	1098037	1099715	MSTRG.131427.145:ENST00000510715	.	-	1099753
chr4	1098037	1099715	MSTRG.131427.148:ENST00000510715	.	-	1099753
chr4	1098037	1099715	MSTRG.131427.20:ENST00000510715	.	-	1099753
chr4	1167051	1167076	MSTRG.131427.317:ENST00000290902	.	-	1167474
chr4	1092989	1093039	MSTRG.131427.46:ENST00000510715	.	-	1099753
chr4	1098037	1099715	MSTRG.131427.55:ENST00000510715	.	-	1099753
chr4	1098037	1099715	MSTRG.131427.59:ENST00000510715	.	-	1099753
chr4	1092989	1093039	MSTRG.131427.64:ENST00000510715	.	-	1099753
chr4	1092989	1093039	MSTRG.131427.66:ENST00000510715	.	-	1099753
chr4	1091579	1092177	MSTRG.131427.72:ENST00000510715	.	-	1099753
chr4	1092989	1093039	MSTRG.131427.72:ENST00000510715	.	-	1099753
chr4	1098037	1099715	MSTRG.131427.81:ENST00000510715	.	-	1099753
chr4	1092989	1093039	MSTRG.131427.81:ENST00000510715	.	-	1099753
chr4	3520193	3524906	ENST00000515119:ENST00000515119	.	-	3525035
chr4	3516198	3518033	ENST00000515119:ENST00000515119	.	-	3525035
chr4	3518991	3520071	ENST00000515119:ENST00000515119	.	-	3525035
chr4	3518192	3518870	ENST00000515119:ENST00000515119	.	-	3525035
chr4	3520193	3524906	MSTRG.131449.15:ENST00000515119	.	-	3525035
chr4	3516198	3518033	MSTRG.131449.15:ENST00000515119	.	-	3525035
chr4	3518991	3520071	MSTRG.131449.15:ENST00000515119	.	-	3525035
chr4	3518192	3518870	MSTRG.131449.15:ENST00000515119	.	-	3525035
chr4	3520193	3524906	MSTRG.131449.24:ENST00000515119	.	-	3525035
chr4	3518991	3520071	MSTRG.131449.24:ENST00000515119	.	-	3525035
chr4	3516198	3516386	MSTRG.131449.24:ENST00000515119	.	-	3525035
chr4	3518192	3518870	MSTRG.131449.24:ENST00000515119	.	-	3525035
chr4	3520193	3521591	MSTRG.131449.27:ENST00000515119	.	-	3525035
chr4	3518991	3520071	MSTRG.131449.27:ENST00000515119	.	-	3525035
chr4	3521836	3524906	MSTRG.131449.27:ENST00000515119	.	-	3525035
chr4	3516198	3518033	MSTRG.131449.27:ENST00000515119	.	-	3525035
chr4	3518192	3518870	MSTRG.131449.27:ENST00000515119	.	-	3525035
chr4	3520193	3524906	MSTRG.131449.31:ENST00000515119	.	-	3525035
chr4	3516198	3518033	MSTRG.131449.31:ENST00000515119	.	-	3525035
chr4	3518991	3520071	MSTRG.131449.31:ENST00000515119	.	-	3525035
chr4	3518192	3518870	MSTRG.131449.31:ENST00000515119	.	-	3525035
chr4	3520193	3524906	MSTRG.131449.40:ENST00000515119	.	-	3525035
chr4	3516198	3518033	MSTRG.131449.40:ENST00000515119	.	-	3525035
chr4	3518991	3520071	MSTRG.131449.40:ENST00000515119	.	-	3525035
chr4	3518192	3518870	MSTRG.131449.40:ENST00000515119	.	-	3525035
chr4	3520193	3524906	MSTRG.131449.46:ENST00000515119	.	-	3525035
chr4	3516198	3518033	MSTRG.131449.46:ENST00000515119	.	-	3525035
chr4	3518991	3520071	MSTRG.131449.46:ENST00000515119	.	-	3525035
chr4	3518192	3518870	MSTRG.131449.46:ENST00000515119	.	-	3525035
chr4	4236256	4237826	ENST00000254742:ENST00000254742	.	-	4237838
chr4	4236256	4237826	ENST00000382753:ENST00000382753	.	-	4237838
chr4	4237077	4237826	MSTRG.131549.2:ENST00000254742	.	-	4237838
chr4	4236250	4237826	MSTRG.131549.20:ENST00000254742	.	-	4237838
chr4	4237077	4237826	MSTRG.131549.3:ENST00000382753	.	-	4237838
chr4	4236254	4237826	MSTRG.131549.4:ENST00000382753	.	-	4237838
chr4	4236254	4237826	MSTRG.131549.5:ENST00000254742	.	-	4237838
chr4	4236250	4237826	MSTRG.131549.6:ENST00000382753	.	-	4237838
chr4	4417927	4418783	ENST00000513829:ENST00000513555	.	+	4417432
chr4	4417927	4418783	ENST00000513829:ENST00000397958	.	+	4417432
chr4	4417927	4418783	ENST00000513829:ENST00000433139	.	+	4417432
chr4	4417927	4418783	ENST00000513829:ENST00000513829	.	+	4417432
chr4	4417927	4418783	ENST00000513829:ENST00000621129	.	+	4417432
chr4	4417927	4418783	ENST00000621129:ENST00000513555	.	+	4417432
chr4	4417927	4418783	ENST00000621129:ENST00000397958	.	+	4417432
chr4	4417927	4418783	ENST00000621129:ENST00000433139	.	+	4417432
chr4	4417927	4418783	ENST00000621129:ENST00000513829	.	+	4417432
chr4	4417927	4418783	ENST00000621129:ENST00000621129	.	+	4417432
chr4	4417927	4418783	MSTRG.131561.33:ENST00000513555	.	+	4417432
chr4	4417927	4418783	MSTRG.131561.33:ENST00000397958	.	+	4417432
chr4	4417927	4418783	MSTRG.131561.33:ENST00000433139	.	+	4417432
chr4	4417927	4418783	MSTRG.131561.33:ENST00000513829	.	+	4417432
chr4	4417927	4418783	MSTRG.131561.33:ENST00000621129	.	+	4417432
chr4	4417923	4418783	MSTRG.131561.39:ENST00000513555	.	+	4417432
chr4	4417923	4418783	MSTRG.131561.39:ENST00000397958	.	+	4417432
chr4	4417923	4418783	MSTRG.131561.39:ENST00000433139	.	+	4417432
chr4	4417923	4418783	MSTRG.131561.39:ENST00000513829	.	+	4417432
chr4	4417923	4418783	MSTRG.131561.39:ENST00000621129	.	+	4417432
chr4	5542909	5543045	ENST00000475313:ENST00000475313	.	-	5543133
chr4	5898188	5956900	ENST00000324058:ENST00000324058	.	-	5959377
chr4	5905449	5956701	MSTRG.131610.10:ENST00000324058	.	-	5959377
chr4	5957667	5958534	MSTRG.131610.10:ENST00000324058	.	-	5959377
chr4	5905449	5956701	MSTRG.131610.12:ENST00000324058	.	-	5959377
chr4	5905449	5928410	MSTRG.131610.16:ENST00000324058	.	-	5959377
chr4	5955733	5956701	MSTRG.131610.16:ENST00000324058	.	-	5959377
chr4	5957667	5958534	MSTRG.131610.16:ENST00000324058	.	-	5959377
chr4	5928569	5955419	MSTRG.131610.16:ENST00000324058	.	-	5959377
chr4	5957667	5958534	MSTRG.131610.16:ENST00000531445	.	-	5959377
chr4	5898188	5956900	MSTRG.131610.2:ENST00000324058	.	-	5959377
chr4	5905449	5956701	MSTRG.131610.5:ENST00000324058	.	-	5959377
chr4	5957667	5958534	MSTRG.131610.5:ENST00000324058	.	-	5959377
chr4	6302983	6303010	MSTRG.131615.30:ENST00000226760	.	+	6302465
chr4	6302906	6303164	MSTRG.131615.61:ENST00000226760	.	+	6302465
chr4	6641258	6641729	ENST00000320912:ENST00000320912	.	+	6641243
chr4	6641258	6641729	ENST00000320912:ENST00000382581	.	+	6641243
chr4	6641258	6641729	ENST00000382581:ENST00000320912	.	+	6641243
chr4	6641258	6641729	ENST00000382581:ENST00000382581	.	+	6641243
chr4	6641258	6641729	ENST00000507420:ENST00000320912	.	+	6641243
chr4	6641258	6641729	ENST00000507420:ENST00000382581	.	+	6641243
chr4	6641258	6641445	MSTRG.131635.1:ENST00000320912	.	+	6641243
chr4	6641610	6641729	MSTRG.131635.1:ENST00000320912	.	+	6641243
chr4	6641258	6641445	MSTRG.131635.1:ENST00000382581	.	+	6641243
chr4	6641610	6641729	MSTRG.131635.1:ENST00000382581	.	+	6641243
chr4	6641258	6641729	MSTRG.131635.12:ENST00000320912	.	+	6641243
chr4	6641258	6641729	MSTRG.131635.12:ENST00000382581	.	+	6641243
chr4	6641619	6641729	MSTRG.131635.13:ENST00000320912	.	+	6641243
chr4	6641619	6641729	MSTRG.131635.13:ENST00000382581	.	+	6641243
chr4	6641251	6641729	MSTRG.131635.16:ENST00000320912	.	+	6641243
chr4	6641251	6641729	MSTRG.131635.16:ENST00000382581	.	+	6641243
chr4	6641258	6641729	MSTRG.131635.17:ENST00000320912	.	+	6641243
chr4	6641258	6641729	MSTRG.131635.17:ENST00000382581	.	+	6641243
chr4	6641258	6641737	MSTRG.131635.19:ENST00000320912	.	+	6641243
chr4	6641258	6641737	MSTRG.131635.19:ENST00000382581	.	+	6641243
chr4	6641610	6641729	MSTRG.131635.25:ENST00000320912	.	+	6641243
chr4	6641610	6641729	MSTRG.131635.25:ENST00000382581	.	+	6641243
chr4	6641258	6641445	MSTRG.131635.36:ENST00000320912	.	+	6641243
chr4	6641619	6641729	MSTRG.131635.36:ENST00000320912	.	+	6641243
chr4	6641258	6641445	MSTRG.131635.36:ENST00000382581	.	+	6641243
chr4	6641619	6641729	MSTRG.131635.36:ENST00000382581	.	+	6641243
chr4	6641258	6642064	MSTRG.131635.37:ENST00000320912	.	+	6641243
chr4	6641258	6642064	MSTRG.131635.37:ENST00000382581	.	+	6641243
chr4	6642033	6642142	MSTRG.131635.38:ENST00000320912	.	+	6641243
chr4	6641258	6641729	MSTRG.131635.38:ENST00000320912	.	+	6641243
chr4	6642033	6642142	MSTRG.131635.38:ENST00000382581	.	+	6641243
chr4	6641258	6641729	MSTRG.131635.38:ENST00000382581	.	+	6641243
chr4	6642033	6642590	MSTRG.131635.39:ENST00000320912	.	+	6641243
chr4	6641258	6641729	MSTRG.131635.39:ENST00000320912	.	+	6641243
chr4	6642033	6642590	MSTRG.131635.39:ENST00000382581	.	+	6641243
chr4	6641258	6641729	MSTRG.131635.39:ENST00000382581	.	+	6641243
chr4	6641860	6641893	MSTRG.131635.41:ENST00000320912	.	+	6641243
chr4	6641258	6641729	MSTRG.131635.41:ENST00000320912	.	+	6641243
chr4	6641860	6641893	MSTRG.131635.41:ENST00000382581	.	+	6641243
chr4	6641258	6641729	MSTRG.131635.41:ENST00000382581	.	+	6641243
chr4	6642130	6642186	MSTRG.131635.45:ENST00000320912	.	+	6641243
chr4	6641258	6641729	MSTRG.131635.45:ENST00000320912	.	+	6641243
chr4	6642130	6642186	MSTRG.131635.45:ENST00000382581	.	+	6641243
chr4	6641258	6641729	MSTRG.131635.45:ENST00000382581	.	+	6641243
chr4	6641255	6641729	MSTRG.131635.47:ENST00000320912	.	+	6641243
chr4	6641255	6641729	MSTRG.131635.47:ENST00000382581	.	+	6641243
chr4	6641258	6641729	MSTRG.131635.5:ENST00000320912	.	+	6641243
chr4	6641258	6641729	MSTRG.131635.5:ENST00000382581	.	+	6641243
chr4	6641887	6641913	MSTRG.131635.50:ENST00000320912	.	+	6641243
chr4	6641258	6641729	MSTRG.131635.50:ENST00000320912	.	+	6641243
chr4	6641887	6641913	MSTRG.131635.50:ENST00000382581	.	+	6641243
chr4	6641258	6641729	MSTRG.131635.50:ENST00000382581	.	+	6641243
chr4	6642022	6642055	MSTRG.131635.51:ENST00000320912	.	+	6641243
chr4	6641864	6641923	MSTRG.131635.51:ENST00000320912	.	+	6641243
chr4	6641258	6641729	MSTRG.131635.51:ENST00000320912	.	+	6641243
chr4	6642022	6642055	MSTRG.131635.51:ENST00000382581	.	+	6641243
chr4	6641864	6641923	MSTRG.131635.51:ENST00000382581	.	+	6641243
chr4	6641258	6641729	MSTRG.131635.51:ENST00000382581	.	+	6641243
chr4	6641837	6641893	MSTRG.131635.52:ENST00000320912	.	+	6641243
chr4	6641258	6641729	MSTRG.131635.52:ENST00000320912	.	+	6641243
chr4	6641837	6641893	MSTRG.131635.52:ENST00000382581	.	+	6641243
chr4	6641258	6641729	MSTRG.131635.52:ENST00000382581	.	+	6641243
chr4	6641899	6641954	MSTRG.131635.53:ENST00000320912	.	+	6641243
chr4	6642010	6642064	MSTRG.131635.53:ENST00000320912	.	+	6641243
chr4	6641258	6641729	MSTRG.131635.53:ENST00000320912	.	+	6641243
chr4	6641899	6641954	MSTRG.131635.53:ENST00000382581	.	+	6641243
chr4	6642010	6642064	MSTRG.131635.53:ENST00000382581	.	+	6641243
chr4	6641258	6641729	MSTRG.131635.53:ENST00000382581	.	+	6641243
chr4	6641635	6641729	MSTRG.131635.54:ENST00000320912	.	+	6641243
chr4	6641635	6641729	MSTRG.131635.54:ENST00000382581	.	+	6641243
chr4	6641484	6641729	MSTRG.131635.56:ENST00000320912	.	+	6641243
chr4	6641484	6641729	MSTRG.131635.56:ENST00000382581	.	+	6641243
chr4	6641258	6641384	MSTRG.131635.57:ENST00000320912	.	+	6641243
chr4	6641258	6641384	MSTRG.131635.57:ENST00000382581	.	+	6641243
chr4	6641258	6641498	MSTRG.131635.58:ENST00000320912	.	+	6641243
chr4	6641258	6641498	MSTRG.131635.58:ENST00000382581	.	+	6641243
chr4	6641860	6641885	MSTRG.131635.61:ENST00000320912	.	+	6641243
chr4	6641610	6641729	MSTRG.131635.61:ENST00000320912	.	+	6641243
chr4	6641860	6641885	MSTRG.131635.61:ENST00000382581	.	+	6641243
chr4	6641610	6641729	MSTRG.131635.61:ENST00000382581	.	+	6641243
chr4	6641258	6641729	MSTRG.131635.62:ENST00000320912	.	+	6641243
chr4	6642412	6642460	MSTRG.131635.62:ENST00000320912	.	+	6641243
chr4	6641258	6641729	MSTRG.131635.62:ENST00000382581	.	+	6641243
chr4	6642412	6642460	MSTRG.131635.62:ENST00000382581	.	+	6641243
chr4	6642130	6642250	MSTRG.131635.63:ENST00000320912	.	+	6641243
chr4	6641258	6641729	MSTRG.131635.63:ENST00000320912	.	+	6641243
chr4	6642130	6642250	MSTRG.131635.63:ENST00000382581	.	+	6641243
chr4	6641258	6641729	MSTRG.131635.63:ENST00000382581	.	+	6641243
chr4	6642013	6642064	MSTRG.131635.65:ENST00000320912	.	+	6641243
chr4	6641258	6641729	MSTRG.131635.65:ENST00000320912	.	+	6641243
chr4	6642013	6642064	MSTRG.131635.65:ENST00000382581	.	+	6641243
chr4	6641258	6641729	MSTRG.131635.65:ENST00000382581	.	+	6641243
chr4	6641258	6641729	MSTRG.131635.68:ENST00000320912	.	+	6641243
chr4	6642010	6642033	MSTRG.131635.68:ENST00000320912	.	+	6641243
chr4	6641258	6641729	MSTRG.131635.68:ENST00000382581	.	+	6641243
chr4	6642010	6642033	MSTRG.131635.68:ENST00000382581	.	+	6641243
chr4	6641258	6641445	MSTRG.131635.7:ENST00000320912	.	+	6641243
chr4	6641610	6641729	MSTRG.131635.7:ENST00000320912	.	+	6641243
chr4	6641258	6641445	MSTRG.131635.7:ENST00000382581	.	+	6641243
chr4	6641610	6641729	MSTRG.131635.7:ENST00000382581	.	+	6641243
chr4	6642033	6642130	MSTRG.131635.9:ENST00000320912	.	+	6641243
chr4	6641258	6641729	MSTRG.131635.9:ENST00000320912	.	+	6641243
chr4	6642033	6642130	MSTRG.131635.9:ENST00000382581	.	+	6641243
chr4	6641258	6641729	MSTRG.131635.9:ENST00000382581	.	+	6641243
chr4	6708643	6709230	ENST00000320848:ENST00000320848	.	-	6709248
chr4	6708643	6709225	MSTRG.131640.16:ENST00000320848	.	-	6709248
chr4	6707966	6708050	MSTRG.131640.16:ENST00000320848	.	-	6709248
chr4	6708226	6708259	MSTRG.131640.17:ENST00000320848	.	-	6709248
chr4	6708045	6708149	MSTRG.131640.18:ENST00000320848	.	-	6709248
chr4	6708045	6708085	MSTRG.131640.19:ENST00000320848	.	-	6709248
chr4	6708643	6709230	MSTRG.131640.21:ENST00000320848	.	-	6709248
chr4	6707966	6708050	MSTRG.131640.21:ENST00000320848	.	-	6709248
chr4	6708643	6709233	MSTRG.131640.3:ENST00000320848	.	-	6709248
chr4	6708526	6709230	MSTRG.131640.8:ENST00000320848	.	-	6709248
chr4	7055751	7055876	MSTRG.131663.13:ENST00000310074	.	+	7055051
chr4	7056017	7056119	MSTRG.131663.14:ENST00000310074	.	+	7055051
chr4	7056087	7056119	MSTRG.131663.15:ENST00000310074	.	+	7055051
chr4	7055876	7056087	MSTRG.131663.16:ENST00000310074	.	+	7055051
chr4	7056929	7057000	MSTRG.131663.21:ENST00000310074	.	+	7055051
chr4	7056929	7056992	MSTRG.131663.23:ENST00000310074	.	+	7055051
chr4	7055461	7056003	MSTRG.131663.24:ENST00000310074	.	+	7055051
chr4	7055477	7055567	MSTRG.131663.26:ENST00000310074	.	+	7055051
chr4	7057690	7057738	MSTRG.131663.32:ENST00000310074	.	+	7055051
chr4	7055461	7055556	MSTRG.131663.33:ENST00000310074	.	+	7055051
chr4	7055450	7055477	MSTRG.131663.35:ENST00000310074	.	+	7055051
chr4	7056048	7056087	MSTRG.131663.4:ENST00000310074	.	+	7055051
chr4	7056087	7056124	MSTRG.131663.47:ENST00000310074	.	+	7055051
chr4	7056857	7056929	MSTRG.131663.5:ENST00000310074	.	+	7055051
chr4	7056044	7056119	MSTRG.131663.7:ENST00000310074	.	+	7055051
chr4	427119	435769	ENST00000506646:ENST00000506646	.	-	435818
chr4	427119	435769	ENST00000515578:ENST00000515578	.	-	437458
chr4	426973	430343	MSTRG.131703.76:ENST00000515578	.	-	437458
chr4	430695	435769	MSTRG.131703.76:ENST00000515578	.	-	437458
chr4	426973	435769	MSTRG.131703.8:ENST00000515578	.	-	437458
chr4	521852	522007	ENST00000506402:ENST00000506402	.	+	521762
chr4	521852	522007	MSTRG.131706.759:ENST00000506402	.	+	521762
chr4	521852	522007	MSTRG.131706.761:ENST00000506402	.	+	521762
chr4	521852	522007	MSTRG.131706.762:ENST00000506402	.	+	521762
chr4	8306689	8306763	MSTRG.131735.13:ENST00000307358	.	+	8306133
chr4	8306560	8306693	MSTRG.131735.16:ENST00000307358	.	+	8306133
chr4	8306693	8306842	MSTRG.131735.22:ENST00000307358	.	+	8306133
chr4	8306689	8306759	MSTRG.131735.29:ENST00000307358	.	+	8306133
chr4	8306560	8306770	MSTRG.131735.3:ENST00000307358	.	+	8306133
chr4	8306643	8306856	MSTRG.131735.38:ENST00000307358	.	+	8306133
chr4	8306231	8306274	MSTRG.131735.5:ENST00000307358	.	+	8306133
chr4	8306509	8306767	MSTRG.131735.7:ENST00000307358	.	+	8306133
chr4	8306560	8306745	MSTRG.131735.8:ENST00000307358	.	+	8306133
chr4	8306274	8306723	MSTRG.131735.9:ENST00000307358	.	+	8306133
chr4	8599582	8600956	ENST00000382480:ENST00000515606	.	+	8599571
chr4	8604188	8605988	ENST00000514302:ENST00000514302	.	+	8599453
chr4	8607425	8611162	ENST00000514302:ENST00000514302	.	+	8599453
chr4	8606898	8607266	ENST00000514302:ENST00000514302	.	+	8599453
chr4	8606185	8606736	ENST00000514302:ENST00000514302	.	+	8599453
chr4	8612162	8614358	ENST00000514302:ENST00000514302	.	+	8599453
chr4	8614498	8618428	ENST00000514302:ENST00000514302	.	+	8599453
chr4	8599485	8601122	ENST00000514302:ENST00000514302	.	+	8599453
chr4	8618528	8619261	ENST00000514302:ENST00000514302	.	+	8599453
chr4	8611269	8612026	ENST00000514302:ENST00000514302	.	+	8599453
chr4	8601497	8603975	ENST00000514302:ENST00000514302	.	+	8599453
chr4	8599582	8600956	ENST00000515606:ENST00000515606	.	+	8599571
chr4	8599582	8600160	MSTRG.131760.152:ENST00000515606	.	+	8599571
chr4	8599586	8600956	MSTRG.131760.153:ENST00000515606	.	+	8599571
chr4	8599582	8600956	MSTRG.131760.154:ENST00000515606	.	+	8599571
chr4	8599586	8600956	MSTRG.131760.161:ENST00000515606	.	+	8599571
chr4	8599586	8600956	MSTRG.131760.169:ENST00000515606	.	+	8599571
chr4	8599582	8600160	MSTRG.131760.49:ENST00000515606	.	+	8599571
chr4	2229243	2231834	MSTRG.132045.10:ENST00000243706	.	-	2231929
chr4	2249463	2249575	MSTRG.132045.108:ENST00000337190	.	-	2250546
chr4	2248116	2248196	MSTRG.132045.108:ENST00000337190	.	-	2250546
chr4	2250011	2250216	MSTRG.132045.114:ENST00000337190	.	-	2250546
chr4	2248116	2248196	MSTRG.132045.114:ENST00000337190	.	-	2250546
chr4	2248462	2249115	MSTRG.132045.114:ENST00000337190	.	-	2250546
chr4	2249913	2250011	MSTRG.132045.120:ENST00000337190	.	-	2250546
chr4	2250011	2250216	MSTRG.132045.131:ENST00000337190	.	-	2250546
chr4	2249980	2250216	MSTRG.132045.137:ENST00000337190	.	-	2250546
chr4	2248249	2248299	MSTRG.132045.138:ENST00000337190	.	-	2250546
chr4	2248116	2248196	MSTRG.132045.138:ENST00000337190	.	-	2250546
chr4	2247585	2247770	MSTRG.132045.142:ENST00000337190	.	-	2250546
chr4	2247608	2247682	MSTRG.132045.150:ENST00000337190	.	-	2250546
chr4	2247538	2247711	MSTRG.132045.151:ENST00000337190	.	-	2250546
chr4	2247585	2247608	MSTRG.132045.152:ENST00000337190	.	-	2250546
chr4	2247585	2247707	MSTRG.132045.153:ENST00000337190	.	-	2250546
chr4	2248156	2248976	MSTRG.132045.154:ENST00000337190	.	-	2250546
chr4	2249048	2250216	MSTRG.132045.158:ENST00000337190	.	-	2250546
chr4	2247585	2247608	MSTRG.132045.159:ENST00000337190	.	-	2250546
chr4	2250011	2250216	MSTRG.132045.159:ENST00000337190	.	-	2250546
chr4	2248116	2248196	MSTRG.132045.160:ENST00000337190	.	-	2250546
chr4	2248564	2248619	MSTRG.132045.160:ENST00000337190	.	-	2250546
chr4	2248085	2248196	MSTRG.132045.190:ENST00000337190	.	-	2250546
chr4	2248075	2248380	MSTRG.132045.191:ENST00000337190	.	-	2250546
chr4	2249998	2250104	MSTRG.132045.192:ENST00000337190	.	-	2250546
chr4	2249714	2250074	MSTRG.132045.193:ENST00000337190	.	-	2250546
chr4	2247608	2247770	MSTRG.132045.204:ENST00000337190	.	-	2250546
chr4	2250124	2250220	MSTRG.132045.206:ENST00000337190	.	-	2250546
chr4	2248116	2248196	MSTRG.132045.209:ENST00000337190	.	-	2250546
chr4	2249913	2249980	MSTRG.132045.209:ENST00000337190	.	-	2250546
chr4	2250216	2250298	MSTRG.132045.211:ENST00000337190	.	-	2250546
chr4	2248116	2248196	MSTRG.132045.211:ENST00000337190	.	-	2250546
chr4	2248108	2248196	MSTRG.132045.216:ENST00000337190	.	-	2250546
chr4	2248581	2248684	MSTRG.132045.220:ENST00000337190	.	-	2250546
chr4	2229243	2231834	MSTRG.132045.38:ENST00000243706	.	-	2231929
chr4	2229243	2231834	MSTRG.132045.51:ENST00000243706	.	-	2231929
chr4	2229243	2231834	MSTRG.132045.55:ENST00000243706	.	-	2231929
chr4	2248116	2248196	MSTRG.132045.83:ENST00000337190	.	-	2250546
chr4	2247573	2247608	MSTRG.132045.94:ENST00000337190	.	-	2250546
chr4	2513867	2513982	MSTRG.132060.101:ENST00000314289	.	+	2513816
chr4	2513867	2513982	MSTRG.132060.101:ENST00000506706	.	+	2513816
chr4	2513867	2513982	MSTRG.132060.101:ENST00000511600	.	+	2513816
chr4	2741891	2742196	MSTRG.132067.12:ENST00000510267	.	-	2742259
chr4	2741891	2742196	MSTRG.132067.12:ENST00000315423	.	-	2742259
chr4	2742054	2742088	MSTRG.132067.14:ENST00000510267	.	-	2742259
chr4	2742054	2742088	MSTRG.132067.14:ENST00000315423	.	-	2742259
chr4	2742012	2742047	MSTRG.132067.31:ENST00000510267	.	-	2742259
chr4	2742012	2742047	MSTRG.132067.31:ENST00000315423	.	-	2742259
chr4	2741910	2742012	MSTRG.132067.34:ENST00000510267	.	-	2742259
chr4	2742061	2742088	MSTRG.132067.34:ENST00000510267	.	-	2742259
chr4	2741910	2742012	MSTRG.132067.34:ENST00000315423	.	-	2742259
chr4	2742061	2742088	MSTRG.132067.34:ENST00000315423	.	-	2742259
chr4	2742012	2742109	MSTRG.132067.44:ENST00000510267	.	-	2742259
chr4	2742012	2742109	MSTRG.132067.44:ENST00000315423	.	-	2742259
chr4	2742061	2742088	MSTRG.132067.48:ENST00000510267	.	-	2742259
chr4	2742061	2742088	MSTRG.132067.49:ENST00000510267	.	-	2742259
chr4	2742061	2742088	MSTRG.132067.49:ENST00000315423	.	-	2742259
chr4	2741989	2742088	MSTRG.132067.51:ENST00000510267	.	-	2742259
chr4	2741989	2742088	MSTRG.132067.51:ENST00000315423	.	-	2742259
chr4	2741883	2742012	MSTRG.132067.55:ENST00000510267	.	-	2742259
chr4	2741883	2742012	MSTRG.132067.55:ENST00000315423	.	-	2742259
chr4	2741989	2742061	MSTRG.132067.56:ENST00000510267	.	-	2742259
chr4	2741989	2742061	MSTRG.132067.56:ENST00000315423	.	-	2742259
chr4	2741883	2742012	MSTRG.132067.59:ENST00000510267	.	-	2742259
chr4	2741910	2742012	MSTRG.132067.60:ENST00000510267	.	-	2742259
chr4	2741910	2742012	MSTRG.132067.75:ENST00000510267	.	-	2742259
chr4	2741989	2742054	MSTRG.132067.77:ENST00000510267	.	-	2742259
chr4	2741989	2742054	MSTRG.132067.77:ENST00000315423	.	-	2742259
chr4	2741910	2742012	MSTRG.132067.8:ENST00000510267	.	-	2742259
chr4	2741910	2742012	MSTRG.132067.8:ENST00000315423	.	-	2742259
chr4	2741989	2742047	MSTRG.132067.88:ENST00000510267	.	-	2742259
chr4	2742047	2742196	MSTRG.132067.90:ENST00000510267	.	-	2742259
chr4	2742047	2742196	MSTRG.132067.90:ENST00000315423	.	-	2742259
chr4	2835285	2835306	MSTRG.132072.155:ENST00000356331	.	+	2833831
chr4	2834563	2834679	MSTRG.132072.17:ENST00000356331	.	+	2833831
chr4	2839594	2840284	MSTRG.132072.171:ENST00000356331	.	+	2833831
chr4	2835285	2835306	MSTRG.132072.21:ENST00000356331	.	+	2833831
chr4	2835069	2835669	MSTRG.132072.28:ENST00000356331	.	+	2833831
chr4	2837305	2837596	MSTRG.132072.3:ENST00000356331	.	+	2833831
chr4	2835173	2835441	MSTRG.132072.48:ENST00000356331	.	+	2833831
chr4	2836564	2836783	MSTRG.132072.53:ENST00000356331	.	+	2833831
chr4	2833723	2833925	MSTRG.132072.58:ENST00000515737	.	+	2823446
chr4	2834175	2834226	MSTRG.132072.59:ENST00000452765	.	+	2833831
chr4	2834175	2834226	MSTRG.132072.59:ENST00000435136	.	+	2833831
chr4	2834175	2834226	MSTRG.132072.59:ENST00000511747	.	+	2833831
chr4	2834175	2834226	MSTRG.132072.59:ENST00000356331	.	+	2833831
chr4	2835347	2835409	MSTRG.132072.63:ENST00000356331	.	+	2833831
chr4	2833836	2833862	MSTRG.132072.79:ENST00000452765	.	+	2833831
chr4	2833836	2833862	MSTRG.132072.79:ENST00000435136	.	+	2833831
chr4	2833836	2833862	MSTRG.132072.79:ENST00000511747	.	+	2833831
chr4	2833836	2833862	MSTRG.132072.79:ENST00000356331	.	+	2833831
chr4	2938188	2938811	ENST00000314262:ENST00000416614	.	-	2938833
chr4	2938188	2938811	ENST00000314262:ENST00000314262	.	-	2938833
chr4	3267895	3269799	ENST00000505599:ENST00000505599	.	+	3263956
chr4	3264061	3267759	ENST00000505599:ENST00000505599	.	+	3263956
chr4	16162132	16162160	MSTRG.132481.17:ENST00000405303	.	-	16163310
chr4	15960611	15962437	ENST00000259989:ENST00000259989	.	-	15962460
chr4	15969368	15971042	ENST00000447510:ENST00000447510	.	-	15971069
chr4	15969368	15971042	ENST00000505450:ENST00000505450	.	-	15971069
chr4	15969368	15971042	ENST00000505450:ENST00000508167	.	-	15971069
chr4	15969368	15971042	ENST00000508167:ENST00000505450	.	-	15971069
chr4	15969368	15971042	ENST00000508167:ENST00000508167	.	-	15971069
chr4	15969368	15971042	ENST00000510224:ENST00000447510	.	-	15971069
chr4	15969368	15971042	MSTRG.132487.17:ENST00000505450	.	-	15971069
chr4	15969368	15971042	MSTRG.132487.17:ENST00000508167	.	-	15971069
chr4	15969368	15971042	MSTRG.132487.23:ENST00000505450	.	-	15971069
chr4	15969368	15971042	MSTRG.132487.23:ENST00000508167	.	-	15971069
chr4	15969368	15971042	MSTRG.132487.29:ENST00000447510	.	-	15971069
chr4	15960535	15962437	MSTRG.132487.3:ENST00000259989	.	-	15962460
chr4	15969368	15971042	MSTRG.132487.33:ENST00000447510	.	-	15971069
chr4	15969368	15971042	MSTRG.132487.38:ENST00000447510	.	-	15971069
chr4	15960535	15962437	MSTRG.132487.4:ENST00000259989	.	-	15962460
chr4	15969368	15971042	MSTRG.132487.49:ENST00000505450	.	-	15971069
chr4	15969368	15971042	MSTRG.132487.49:ENST00000508167	.	-	15971069
chr4	15969368	15971042	MSTRG.132487.50:ENST00000505450	.	-	15971069
chr4	15969368	15971042	MSTRG.132487.50:ENST00000508167	.	-	15971069
chr4	15960591	15962437	MSTRG.132487.6:ENST00000259989	.	-	15962460
chr4	15969368	15971042	MSTRG.132487.60:ENST00000447510	.	-	15971069
chr4	15969368	15971042	MSTRG.132487.70:ENST00000505450	.	-	15971069
chr4	15969368	15971042	MSTRG.132487.70:ENST00000508167	.	-	15971069
chr4	15960611	15962437	MSTRG.132487.9:ENST00000259989	.	-	15962460
chr4	17460835	17487178	ENST00000513615:ENST00000513615	.	-	17490725
chr4	17460835	17487178	MSTRG.132590.1:ENST00000513615	.	-	17490725
chr4	17460835	17487178	MSTRG.132590.2:ENST00000513615	.	-	17490725
chr4	24800528	24800618	MSTRG.132916.1:ENST00000382120	.	+	24800241
chr4	24800528	24800618	MSTRG.132916.11:ENST00000382120	.	+	24800241
chr4	24800338	24800389	MSTRG.132916.11:ENST00000382120	.	+	24800241
chr4	24800528	24800618	MSTRG.132916.4:ENST00000382120	.	+	24800241
chr4	24800528	24800618	MSTRG.132916.5:ENST00000382120	.	+	24800241
chr4	24999549	24999666	MSTRG.132917.49:ENST00000382114	.	-	25003453
chr4	20727397	20752564	ENST00000471979:ENST00000471979	.	+	20727338
chr4	20727397	20727974	MSTRG.132951.110:ENST00000471979	.	+	20727338
chr4	20727397	20727974	MSTRG.132951.112:ENST00000360916	.	+	20727338
chr4	20727397	20727974	MSTRG.132951.113:ENST00000471979	.	+	20727338
chr4	20727397	20752626	MSTRG.132951.13:ENST00000471979	.	+	20727338
chr4	20727397	20752564	MSTRG.132951.135:ENST00000471979	.	+	20727338
chr4	20727397	20752564	MSTRG.132951.136:ENST00000471979	.	+	20727338
chr4	20727397	20752564	MSTRG.132951.14:ENST00000471979	.	+	20727338
chr4	20727397	20752564	MSTRG.132951.17:ENST00000471979	.	+	20727338
chr4	20727397	20752626	MSTRG.132951.2:ENST00000471979	.	+	20727338
chr4	20727397	20752564	MSTRG.132951.25:ENST00000471979	.	+	20727338
chr4	20727397	20752564	MSTRG.132951.26:ENST00000471979	.	+	20727338
chr4	20727397	20752626	MSTRG.132951.27:ENST00000471979	.	+	20727338
chr4	20727397	20752626	MSTRG.132951.28:ENST00000471979	.	+	20727338
chr4	20727397	20752626	MSTRG.132951.36:ENST00000471979	.	+	20727338
chr4	20727397	20752564	MSTRG.132951.43:ENST00000471979	.	+	20727338
chr4	20727397	20752564	MSTRG.132951.45:ENST00000471979	.	+	20727338
chr4	20727397	20752564	MSTRG.132951.47:ENST00000471979	.	+	20727338
chr4	20727397	20752626	MSTRG.132951.48:ENST00000471979	.	+	20727338
chr4	20727397	20752564	MSTRG.132951.5:ENST00000471979	.	+	20727338
chr4	20727397	20752626	MSTRG.132951.6:ENST00000471979	.	+	20727338
chr4	20727397	20752564	MSTRG.132951.60:ENST00000471979	.	+	20727338
chr4	20727397	20752626	MSTRG.132951.77:ENST00000471979	.	+	20727338
chr4	17607723	17607767	MSTRG.133025.22:ENST00000226299	.	+	17607586
chr4	17607723	17607767	MSTRG.133025.22:ENST00000618908	.	+	17607586
chr4	17607723	17607767	MSTRG.133025.22:ENST00000606142	.	+	17607586
chr4	17625845	17628005	MSTRG.133029.1:ENST00000237380	.	+	17623795
chr4	17631973	17633405	MSTRG.133029.10:ENST00000237380	.	+	17623795
chr4	17631973	17632095	MSTRG.133029.12:ENST00000237380	.	+	17623795
chr4	17626090	17627374	MSTRG.133029.13:ENST00000237380	.	+	17623795
chr4	17626090	17627367	MSTRG.133029.14:ENST00000237380	.	+	17623795
chr4	17626090	17633206	MSTRG.133029.16:ENST00000237380	.	+	17623795
chr4	17626090	17633199	MSTRG.133029.17:ENST00000237380	.	+	17623795
chr4	17631973	17632091	MSTRG.133029.19:ENST00000237380	.	+	17623795
chr4	17631973	17632091	MSTRG.133029.20:ENST00000237380	.	+	17623795
chr4	17625845	17628005	MSTRG.133029.20:ENST00000237380	.	+	17623795
chr4	17631973	17633405	MSTRG.133029.22:ENST00000237380	.	+	17623795
chr4	17631262	17631375	MSTRG.133029.22:ENST00000237380	.	+	17623795
chr4	17625845	17631809	MSTRG.133029.23:ENST00000237380	.	+	17623795
chr4	17631973	17633405	MSTRG.133029.23:ENST00000237380	.	+	17623795
chr4	17625845	17631809	MSTRG.133029.24:ENST00000237380	.	+	17623795
chr4	17631973	17632095	MSTRG.133029.24:ENST00000237380	.	+	17623795
chr4	17631262	17631375	MSTRG.133029.25:ENST00000237380	.	+	17623795
chr4	17625845	17628005	MSTRG.133029.25:ENST00000237380	.	+	17623795
chr4	17626090	17627367	MSTRG.133029.26:ENST00000237380	.	+	17623795
chr4	17628914	17632217	MSTRG.133029.26:ENST00000237380	.	+	17623795
chr4	17625845	17628005	MSTRG.133029.3:ENST00000237380	.	+	17623795
chr4	17629444	17629466	MSTRG.133029.30:ENST00000237380	.	+	17623795
chr4	17625845	17628005	MSTRG.133029.30:ENST00000237380	.	+	17623795
chr4	17628972	17629274	MSTRG.133029.32:ENST00000237380	.	+	17623795
chr4	17625845	17628005	MSTRG.133029.32:ENST00000237380	.	+	17623795
chr4	17631262	17631375	MSTRG.133029.34:ENST00000237380	.	+	17623795
chr4	17626607	17626749	MSTRG.133029.36:ENST00000237380	.	+	17623795
chr4	17631170	17631449	MSTRG.133029.37:ENST00000237380	.	+	17623795
chr4	17625788	17628005	MSTRG.133029.38:ENST00000237380	.	+	17623795
chr4	17631973	17633405	MSTRG.133029.4:ENST00000237380	.	+	17623795
chr4	17628192	17631809	MSTRG.133029.4:ENST00000237380	.	+	17623795
chr4	17625845	17628005	MSTRG.133029.4:ENST00000237380	.	+	17623795
chr4	17626090	17632359	MSTRG.133029.40:ENST00000237380	.	+	17623795
chr4	17631973	17632095	MSTRG.133029.41:ENST00000237380	.	+	17623795
chr4	17626090	17627367	MSTRG.133029.41:ENST00000237380	.	+	17623795
chr4	17631973	17633405	MSTRG.133029.45:ENST00000237380	.	+	17623795
chr4	17631743	17631842	MSTRG.133029.45:ENST00000237380	.	+	17623795
chr4	17625845	17628005	MSTRG.133029.45:ENST00000237380	.	+	17623795
chr4	17626140	17626166	MSTRG.133029.46:ENST00000237380	.	+	17623795
chr4	17631973	17632095	MSTRG.133029.47:ENST00000237380	.	+	17623795
chr4	17628192	17631809	MSTRG.133029.47:ENST00000237380	.	+	17623795
chr4	17631973	17633405	MSTRG.133029.52:ENST00000237380	.	+	17623795
chr4	17625845	17631804	MSTRG.133029.52:ENST00000237380	.	+	17623795
chr4	17631973	17632095	MSTRG.133029.6:ENST00000237380	.	+	17623795
chr4	17625845	17628005	MSTRG.133029.6:ENST00000237380	.	+	17623795
chr4	17631973	17633405	MSTRG.133029.8:ENST00000237380	.	+	17623795
chr4	17624008	17631804	MSTRG.133029.8:ENST00000237380	.	+	17623795
chr4	17631375	17632285	MSTRG.133029.9:ENST00000237380	.	+	17623795
chr4	25929620	25929666	MSTRG.133081.23:ENST00000506197	.	+	25929188
chr4	25929409	25929552	MSTRG.133081.29:ENST00000506197	.	+	25929188
chr4	26431325	26431597	MSTRG.133109.18:ENST00000355476	.	+	26431004
chr4	26431325	26431597	MSTRG.133109.18:ENST00000342320	.	+	26431004
chr4	37591217	37631384	ENST00000314117:ENST00000314117	.	-	37631390
chr4	37613342	37631384	ENST00000454158:ENST00000314117	.	-	37631390
chr4	37591217	37631384	MSTRG.133980.1:ENST00000314117	.	-	37631390
chr4	38967641	38971031	ENST00000381938:ENST00000381938	.	-	38971072
chr4	38967641	38971031	MSTRG.134105.23:ENST00000381938	.	-	38971072
chr4	38967641	38971031	MSTRG.134105.5:ENST00000381938	.	-	38971072
chr4	25677099	25677169	MSTRG.134111.37:ENST00000382051	.	+	25676746
chr4	25676973	25677110	MSTRG.134111.73:ENST00000382051	.	+	25676746
chr4	40100126	40102074	ENST00000511480:ENST00000511480	.	+	40100103
chr4	40100126	40102074	MSTRG.134197.10:ENST00000511480	.	+	40100103
chr4	40244249	40244744	MSTRG.134197.111:ENST00000617441	.	+	40243959
chr4	40244249	40244744	MSTRG.134197.111:ENST00000381799	.	+	40243959
chr4	40100126	40102074	MSTRG.134197.21:ENST00000511480	.	+	40100103
chr4	40154267	40157861	MSTRG.134197.21:ENST00000511480	.	+	40100103
chr4	40100126	40102074	MSTRG.134197.28:ENST00000511480	.	+	40100103
chr4	40100126	40102074	MSTRG.134197.32:ENST00000511480	.	+	40100103
chr4	40100126	40102074	MSTRG.134197.35:ENST00000511480	.	+	40100103
chr4	40100126	40102074	MSTRG.134197.36:ENST00000511480	.	+	40100103
chr4	40154267	40157861	MSTRG.134197.36:ENST00000511480	.	+	40100103
chr4	40100126	40102074	MSTRG.134197.37:ENST00000511480	.	+	40100103
chr4	40154267	40157861	MSTRG.134197.37:ENST00000511480	.	+	40100103
chr4	40100126	40102074	MSTRG.134197.42:ENST00000511480	.	+	40100103
chr4	40100126	40102074	MSTRG.134197.46:ENST00000511480	.	+	40100103
chr4	40154267	40157861	MSTRG.134197.46:ENST00000511480	.	+	40100103
chr4	40100126	40102074	MSTRG.134197.47:ENST00000511480	.	+	40100103
chr4	40100126	40102074	MSTRG.134197.48:ENST00000511480	.	+	40100103
chr4	40100126	40102074	MSTRG.134197.49:ENST00000511480	.	+	40100103
chr4	40154267	40157861	MSTRG.134197.49:ENST00000511480	.	+	40100103
chr4	40100126	40102074	MSTRG.134197.51:ENST00000511480	.	+	40100103
chr4	40154267	40157861	MSTRG.134197.51:ENST00000511480	.	+	40100103
chr4	40100126	40102074	MSTRG.134197.56:ENST00000511480	.	+	40100103
chr4	40154267	40154768	MSTRG.134197.58:ENST00000511480	.	+	40100103
chr4	40100126	40102074	MSTRG.134197.58:ENST00000511480	.	+	40100103
chr4	40100126	40102074	MSTRG.134197.9:ENST00000511480	.	+	40100103
chr4	40154267	40157861	MSTRG.134197.9:ENST00000511480	.	+	40100103
chr4	41958173	41958871	ENST00000325094:ENST00000504986	.	+	41954196
chr4	41958173	41958871	ENST00000325094:ENST00000325094	.	+	41954196
chr4	41956785	41957412	MSTRG.134264.12:ENST00000504986	.	+	41954196
chr4	41956785	41957412	MSTRG.134264.12:ENST00000325094	.	+	41954196
chr4	41956104	41956148	MSTRG.134264.15:ENST00000504986	.	+	41954196
chr4	41956104	41956148	MSTRG.134264.15:ENST00000325094	.	+	41954196
chr4	41956104	41956148	MSTRG.134264.16:ENST00000504986	.	+	41954196
chr4	41956104	41956148	MSTRG.134264.16:ENST00000325094	.	+	41954196
chr4	41956022	41956303	MSTRG.134264.17:ENST00000504986	.	+	41954196
chr4	41956022	41956303	MSTRG.134264.17:ENST00000325094	.	+	41954196
chr4	41956104	41956148	MSTRG.134264.29:ENST00000504986	.	+	41954196
chr4	41956104	41956148	MSTRG.134264.29:ENST00000325094	.	+	41954196
chr4	41957651	41957698	MSTRG.134264.6:ENST00000504986	.	+	41954196
chr4	41957651	41957698	MSTRG.134264.6:ENST00000325094	.	+	41954196
chr4	41958221	41958928	MSTRG.134264.7:ENST00000504986	.	+	41954196
chr4	41958221	41958928	MSTRG.134264.7:ENST00000325094	.	+	41954196
chr4	41955205	41955226	MSTRG.134264.8:ENST00000504986	.	+	41954196
chr4	41955205	41955226	MSTRG.134264.8:ENST00000325094	.	+	41954196
chr4	41959116	41959840	MSTRG.134264.9:ENST00000504986	.	+	41954196
chr4	41959116	41959840	MSTRG.134264.9:ENST00000325094	.	+	41954196
chr4	42089560	42090163	MSTRG.134619.16:ENST00000264451	.	+	42086123
chr4	42086280	42087000	MSTRG.134619.27:ENST00000264451	.	+	42086123
chr4	42089768	42090095	MSTRG.134619.61:ENST00000264451	.	+	42086123
chr4	48037341	48038700	MSTRG.134765.12:ENST00000295461	.	+	48036169
chr4	48066839	48067125	MSTRG.134786.23:ENST00000264316	.	-	48067639
chr4	48489034	48489072	MSTRG.134806.6:ENST00000273861	.	+	48488936
chr4	49061908	49061967	MSTRG.134834.72:ENST00000513409	.	+	49061887
chr4	39278663	39285486	ENST00000399820:ENST00000399820	.	+	39278647
chr4	39278663	39285486	ENST00000506869:ENST00000506869	.	+	39199487
chr4	39278663	39285486	MSTRG.134859.134:ENST00000399820	.	+	39278647
chr4	39278663	39285486	MSTRG.134859.138:ENST00000399820	.	+	39278647
chr4	39454225	39454532	ENST00000295955:ENST00000295955	.	-	39454545
chr4	39454225	39454532	ENST00000295955:ENST00000449470	.	-	39454545
chr4	39454225	39454532	ENST00000449470:ENST00000295955	.	-	39454545
chr4	39454225	39454532	ENST00000449470:ENST00000449470	.	-	39454545
chr4	39454225	39454532	MSTRG.134872.1:ENST00000295955	.	-	39454545
chr4	39454225	39454532	MSTRG.134872.1:ENST00000449470	.	-	39454545
chr4	39548942	39549567	MSTRG.134872.115:ENST00000295958	.	-	39552128
chr4	39548942	39549567	MSTRG.134872.120:ENST00000295958	.	-	39552128
chr4	39548942	39550575	MSTRG.134872.126:ENST00000295958	.	-	39552128
chr4	39549528	39549572	MSTRG.134872.130:ENST00000295958	.	-	39552128
chr4	39454225	39454532	MSTRG.134872.14:ENST00000295955	.	-	39454545
chr4	39454225	39454532	MSTRG.134872.14:ENST00000449470	.	-	39454545
chr4	39454225	39454532	MSTRG.134872.17:ENST00000295955	.	-	39454545
chr4	39454225	39454532	MSTRG.134872.17:ENST00000449470	.	-	39454545
chr4	39454225	39454532	MSTRG.134872.18:ENST00000295955	.	-	39454545
chr4	39454225	39454532	MSTRG.134872.18:ENST00000449470	.	-	39454545
chr4	39454225	39454532	MSTRG.134872.19:ENST00000295955	.	-	39454545
chr4	39454225	39454532	MSTRG.134872.19:ENST00000449470	.	-	39454545
chr4	39454225	39454532	MSTRG.134872.2:ENST00000295955	.	-	39454545
chr4	39454225	39454532	MSTRG.134872.2:ENST00000449470	.	-	39454545
chr4	39454211	39454532	MSTRG.134872.21:ENST00000295955	.	-	39454545
chr4	39454211	39454532	MSTRG.134872.21:ENST00000449470	.	-	39454545
chr4	39454211	39454532	MSTRG.134872.25:ENST00000295955	.	-	39454545
chr4	39454211	39454532	MSTRG.134872.25:ENST00000449470	.	-	39454545
chr4	39454246	39454532	MSTRG.134872.26:ENST00000295955	.	-	39454545
chr4	39454246	39454532	MSTRG.134872.26:ENST00000449470	.	-	39454545
chr4	39454225	39454532	MSTRG.134872.28:ENST00000295955	.	-	39454545
chr4	39454225	39454532	MSTRG.134872.28:ENST00000449470	.	-	39454545
chr4	39454225	39454532	MSTRG.134872.29:ENST00000295955	.	-	39454545
chr4	39454225	39454532	MSTRG.134872.29:ENST00000449470	.	-	39454545
chr4	39454225	39454532	MSTRG.134872.3:ENST00000295955	.	-	39454545
chr4	39454225	39454532	MSTRG.134872.3:ENST00000449470	.	-	39454545
chr4	39454225	39454532	MSTRG.134872.32:ENST00000295955	.	-	39454545
chr4	39454225	39454532	MSTRG.134872.32:ENST00000449470	.	-	39454545
chr4	39454225	39454532	MSTRG.134872.4:ENST00000295955	.	-	39454545
chr4	39454225	39454532	MSTRG.134872.4:ENST00000449470	.	-	39454545
chr4	39454225	39454532	MSTRG.134872.5:ENST00000295955	.	-	39454545
chr4	39454225	39454532	MSTRG.134872.5:ENST00000449470	.	-	39454545
chr4	39454225	39454532	MSTRG.134872.6:ENST00000295955	.	-	39454545
chr4	39454225	39454532	MSTRG.134872.6:ENST00000449470	.	-	39454545
chr4	39454225	39454532	MSTRG.134872.7:ENST00000295955	.	-	39454545
chr4	39454225	39454532	MSTRG.134872.7:ENST00000449470	.	-	39454545
chr4	39454225	39454532	MSTRG.134872.8:ENST00000295955	.	-	39454545
chr4	39454225	39454532	MSTRG.134872.8:ENST00000449470	.	-	39454545
chr4	39454225	39454532	MSTRG.134872.9:ENST00000295955	.	-	39454545
chr4	39454225	39454532	MSTRG.134872.9:ENST00000449470	.	-	39454545
chr4	52656572	52658173	ENST00000503060:ENST00000514536	.	-	52658197
chr4	52591372	52592693	MSTRG.135055.14:ENST00000441222	.	-	52597642
chr4	52657916	52658173	MSTRG.135055.25:ENST00000514536	.	-	52658197
chr4	52656572	52658173	MSTRG.135055.5:ENST00000514536	.	-	52658197
chr4	55079235	55079559	MSTRG.135192.22:ENST00000263923	.	-	55079943
chr4	51914078	51914390	MSTRG.135271.1:ENST00000334635	.	+	51913581
chr4	51915307	51915353	MSTRG.135271.138:ENST00000451288	.	+	51913581
chr4	51908975	51909157	MSTRG.135271.24:ENST00000477560	.	+	51886653
chr4	51848367	51860542	MSTRG.135271.62:ENST00000507741	.	+	51848251
chr4	51848367	51860542	MSTRG.135271.7:ENST00000507741	.	+	51848251
chr4	55434484	55435178	MSTRG.135284.24:ENST00000309964	.	-	55435417
chr4	55595411	55599141	ENST00000264218:ENST00000264218	.	-	55599148
chr4	55831464	55837084	ENST00000504250:ENST00000504250	.	+	55831391
chr4	56024614	56031359	ENST00000257287:ENST00000257287	.	+	56024600
chr4	57031250	57031273	MSTRG.135349.10:ENST00000295666	.	-	57031319
chr4	57031274	57031318	MSTRG.135349.11:ENST00000295666	.	-	57031319
chr4	57031209	57031270	MSTRG.135349.12:ENST00000295666	.	-	57031319
chr4	57031270	57031303	MSTRG.135349.13:ENST00000295666	.	-	57031319
chr4	57031256	57031286	MSTRG.135349.9:ENST00000295666	.	-	57031319
chr4	56648432	56648467	MSTRG.135356.62:ENST00000337881	.	-	56648722
chr4	56648432	56648467	MSTRG.135356.62:ENST00000503639	.	-	56648722
chr4	56648432	56648467	MSTRG.135356.62:ENST00000553379	.	-	56648722
chr4	56648432	56648467	MSTRG.135356.62:ENST00000381255	.	-	56648722
chr4	56648432	56648467	MSTRG.135356.62:ENST00000317745	.	-	56648722
chr4	56648432	56648467	MSTRG.135356.62:ENST00000556614	.	-	56648722
chr4	56648432	56648467	MSTRG.135356.62:ENST00000508121	.	-	56648722
chr4	56648548	56648587	MSTRG.135356.76:ENST00000337881	.	-	56648722
chr4	56648548	56648587	MSTRG.135356.76:ENST00000503639	.	-	56648722
chr4	56648548	56648587	MSTRG.135356.76:ENST00000553379	.	-	56648722
chr4	56648548	56648587	MSTRG.135356.76:ENST00000381255	.	-	56648722
chr4	56648548	56648587	MSTRG.135356.76:ENST00000317745	.	-	56648722
chr4	56648548	56648587	MSTRG.135356.76:ENST00000556614	.	-	56648722
chr4	56648548	56648587	MSTRG.135356.76:ENST00000508121	.	-	56648722
chr4	56460689	56460733	MSTRG.135390.28:ENST00000514888	.	+	56459535
chr4	56460689	56460733	MSTRG.135390.28:ENST00000264221	.	+	56459535
chr4	56460689	56460733	MSTRG.135390.28:ENST00000512576	.	+	56459535
chr4	56460733	56460900	MSTRG.135390.29:ENST00000514888	.	+	56459535
chr4	56460733	56460900	MSTRG.135390.29:ENST00000264221	.	+	56459535
chr4	56460733	56460900	MSTRG.135390.29:ENST00000512576	.	+	56459535
chr4	56459871	56459935	MSTRG.135390.30:ENST00000514888	.	+	56459535
chr4	56459871	56459935	MSTRG.135390.30:ENST00000264221	.	+	56459535
chr4	56459871	56459935	MSTRG.135390.30:ENST00000512576	.	+	56459535
chr4	56460733	56460868	MSTRG.135390.38:ENST00000514888	.	+	56459535
chr4	56460733	56460868	MSTRG.135390.38:ENST00000264221	.	+	56459535
chr4	56460733	56460868	MSTRG.135390.38:ENST00000512576	.	+	56459535
chr1	182887480	182887532	MSTRG.13556.109:ENST00000367549	.	+	182887431
chr1	192579540	192579605	MSTRG.13572.12:ENST00000367459	.	+	192579319
chr1	192579360	192579477	MSTRG.13572.3:ENST00000367459	.	+	192579319
chr1	192811839	192811881	MSTRG.13597.12:ENST00000235382	.	+	192811593
chr4	68227061	68227873	MSTRG.136387.1:ENST00000332644	.	-	68227913
chr4	68226838	68227873	MSTRG.136387.4:ENST00000332644	.	-	68227913
chr4	68929322	68929412	MSTRG.136440.24:ENST00000251566	.	-	68929815
chr4	67606389	67607193	ENST00000396225:ENST00000396225	.	+	67606354
chr4	67617961	67618098	MSTRG.136453.36:ENST00000322244	.	-	67618999
chr4	69841546	69841989	MSTRG.136489.2:ENST00000226444	.	-	69841996
chr4	69722777	69722898	MSTRG.136499.14:ENST00000310613	.	-	69727090
chr4	69955592	69956313	ENST00000353151:ENST00000353151	.	-	69956352
chr4	69955592	69956313	MSTRG.136516.1:ENST00000353151	.	-	69956352
chr4	69955592	69956313	MSTRG.136516.5:ENST00000353151	.	-	69956352
chr4	69955592	69956313	MSTRG.136516.6:ENST00000353151	.	-	69956352
chr4	69955592	69956313	MSTRG.136516.7:ENST00000353151	.	-	69956352
chr4	70000982	70002188	ENST00000246895:ENST00000246895	.	+	70000946
chr4	70000982	70002188	ENST00000246895:ENST00000615994	.	+	70000946
chr4	70000982	70002188	ENST00000381060:ENST00000381060	.	+	70000946
chr4	70000982	70002188	ENST00000615994:ENST00000246895	.	+	70000946
chr4	70000982	70002188	ENST00000615994:ENST00000615994	.	+	70000946
chr4	70000982	70002188	MSTRG.136519.1:ENST00000246895	.	+	70000946
chr4	70000982	70002188	MSTRG.136519.1:ENST00000615994	.	+	70000946
chr4	70000982	70002188	MSTRG.136519.14:ENST00000381060	.	+	70000946
chr4	70000982	70002188	MSTRG.136519.2:ENST00000246895	.	+	70000946
chr4	70000982	70002188	MSTRG.136519.2:ENST00000615994	.	+	70000946
chr4	70000982	70002188	MSTRG.136519.3:ENST00000381060	.	+	70000946
chr4	70000982	70002188	MSTRG.136519.4:ENST00000381060	.	+	70000946
chr4	70000982	70002188	MSTRG.136519.5:ENST00000381060	.	+	70000946
chr4	70000982	70002188	MSTRG.136519.6:ENST00000246895	.	+	70000946
chr4	70000982	70002188	MSTRG.136519.6:ENST00000615994	.	+	70000946
chr4	70000982	70002188	MSTRG.136519.7:ENST00000246895	.	+	70000946
chr4	70000982	70002188	MSTRG.136519.7:ENST00000615994	.	+	70000946
chr4	70033253	70036266	ENST00000381057:ENST00000381057	.	+	70033217
chr4	70033253	70036266	ENST00000526767:ENST00000526767	.	+	70033217
chr4	70033253	70033901	ENST00000530128:ENST00000526767	.	+	70033217
chr4	70033253	70033901	ENST00000530128:ENST00000530128	.	+	70033217
chr4	70033253	70036266	MSTRG.136523.1:ENST00000526767	.	+	70033217
chr4	70055602	70058579	ENST00000246896:ENST00000246896	.	+	70055566
chr4	70055602	70058579	ENST00000246896:ENST00000610341	.	+	70055566
chr4	70055602	70058579	ENST00000610341:ENST00000246896	.	+	70055566
chr4	70055602	70058579	ENST00000610341:ENST00000610341	.	+	70055566
chr4	70055602	70058579	MSTRG.136525.1:ENST00000246896	.	+	70055566
chr4	70055602	70058579	MSTRG.136525.1:ENST00000610341	.	+	70055566
chr4	70055602	70058579	MSTRG.136525.2:ENST00000246896	.	+	70055566
chr4	70055602	70058579	MSTRG.136525.2:ENST00000610341	.	+	70055566
chr4	70161630	70162694	ENST00000344526:ENST00000502294	.	+	70161594
chr4	70161630	70162694	ENST00000344526:ENST00000344526	.	+	70161594
chr4	70161630	70162694	ENST00000502294:ENST00000502294	.	+	70161594
chr4	70161630	70162694	ENST00000502294:ENST00000344526	.	+	70161594
chr4	70161630	70162694	MSTRG.136537.5:ENST00000502294	.	+	70161594
chr4	70161630	70162694	MSTRG.136537.5:ENST00000344526	.	+	70161594
chr4	70249493	70251261	ENST00000304954:ENST00000304954	.	+	70249456
chr4	70234215	70235084	ENST00000317987:ENST00000317987	.	+	70234184
chr4	70234215	70235084	MSTRG.136550.1:ENST00000317987	.	+	70234184
chr4	70234215	70235084	MSTRG.136550.11:ENST00000317987	.	+	70234184
chr4	70234215	70235084	MSTRG.136550.14:ENST00000317987	.	+	70234184
chr4	70249493	70251261	MSTRG.136550.18:ENST00000304954	.	+	70249456
chr4	70249493	70251261	MSTRG.136550.19:ENST00000304954	.	+	70249456
chr4	70234215	70235084	MSTRG.136550.2:ENST00000317987	.	+	70234184
chr4	70249493	70251261	MSTRG.136550.20:ENST00000304954	.	+	70249456
chr4	70249493	70249986	MSTRG.136550.21:ENST00000304954	.	+	70249456
chr4	70249493	70249986	MSTRG.136550.22:ENST00000304954	.	+	70249456
chr4	70249493	70251261	MSTRG.136550.23:ENST00000304954	.	+	70249456
chr4	70249493	70251261	MSTRG.136550.24:ENST00000304954	.	+	70249456
chr4	70249493	70251261	MSTRG.136550.25:ENST00000304954	.	+	70249456
chr4	70336346	70336965	ENST00000273936:ENST00000273936	.	+	70336224
chr4	70656075	70656148	MSTRG.136645.20:ENST00000254801	.	-	70656331
chr4	70656075	70656148	MSTRG.136645.20:ENST00000543780	.	-	70656331
chr4	70655825	70655847	MSTRG.136645.34:ENST00000254801	.	-	70656331
chr4	70655825	70655847	MSTRG.136645.34:ENST00000543780	.	-	70656331
chr4	70655925	70656075	MSTRG.136645.49:ENST00000254801	.	-	70656331
chr4	70655925	70656075	MSTRG.136645.49:ENST00000543780	.	-	70656331
chr4	70656075	70656170	MSTRG.136645.53:ENST00000254801	.	-	70656331
chr4	70656075	70656170	MSTRG.136645.53:ENST00000543780	.	-	70656331
chr4	71567083	71567787	ENST00000264485:ENST00000264485	.	+	71567044
chr4	71567083	71567787	ENST00000340595:ENST00000340595	.	+	71567044
chr4	71567083	71567787	ENST00000351898:ENST00000351898	.	+	71567044
chr4	71567083	71567787	MSTRG.136653.26:ENST00000264485	.	+	71567044
chr4	71567073	71567787	MSTRG.136653.27:ENST00000264485	.	+	71567044
chr4	71741870	71746150	ENST00000273951:ENST00000273951	.	-	71746178
chr4	71741870	71746150	ENST00000504199:ENST00000273951	.	-	71746178
chr4	71741870	71746150	ENST00000504199:ENST00000504199	.	-	71746178
chr4	71741870	71746150	MSTRG.136665.10:ENST00000273951	.	-	71746178
chr4	71741870	71746150	MSTRG.136665.11:ENST00000273951	.	-	71746178
chr4	71741865	71746150	MSTRG.136665.12:ENST00000273951	.	-	71746178
chr4	71741870	71746150	MSTRG.136665.14:ENST00000273951	.	-	71746178
chr4	71741870	71746150	MSTRG.136665.15:ENST00000273951	.	-	71746178
chr4	71741870	71746150	MSTRG.136665.15:ENST00000504199	.	-	71746178
chr4	71741870	71746150	MSTRG.136665.17:ENST00000273951	.	-	71746178
chr4	71741870	71746150	MSTRG.136665.2:ENST00000273951	.	-	71746178
chr4	71741750	71741776	MSTRG.136665.2:ENST00000273951	.	-	71746178
chr4	71741865	71746150	MSTRG.136665.3:ENST00000273951	.	-	71746178
chr4	71741870	71746150	MSTRG.136665.7:ENST00000273951	.	-	71746178
chr4	71741870	71746150	MSTRG.136665.9:ENST00000273951	.	-	71746178
chr4	70820861	70824293	ENST00000545193:ENST00000545193	.	-	70824321
chr4	72282193	72282461	ENST00000622135:ENST00000286657	.	-	72283138
chr4	72282193	72282461	ENST00000622135:ENST00000622135	.	-	72283138
chr4	73455290	73455630	ENST00000395792:ENST00000395792	.	+	73455277
chr4	73503110	73503875	ENST00000226355:ENST00000226355	.	+	73503067
chr4	73503110	73503875	MSTRG.136771.12:ENST00000226355	.	+	73503067
chr4	73503110	73503875	MSTRG.136771.14:ENST00000226355	.	+	73503067
chr4	73503110	73503875	MSTRG.136771.16:ENST00000226355	.	+	73503067
chr4	73503110	73503875	MSTRG.136771.2:ENST00000226355	.	+	73503067
chr4	73503110	73503875	MSTRG.136771.22:ENST00000226355	.	+	73503067
chr4	73503110	73503875	MSTRG.136771.3:ENST00000226355	.	+	73503067
chr4	73503110	73503875	MSTRG.136771.4:ENST00000226355	.	+	73503067
chr4	73503110	73503875	MSTRG.136771.7:ENST00000226355	.	+	73503067
chr4	73503110	73503875	MSTRG.136771.8:ENST00000226355	.	+	73503067
chr4	73503110	73503875	MSTRG.136771.9:ENST00000226355	.	+	73503067
chr4	73870580	73870672	MSTRG.136785.17:ENST00000395761	.	+	73870533
chr4	73870547	73870603	MSTRG.136785.5:ENST00000395761	.	+	73870533
chr4	73742520	73742806	MSTRG.136814.18:ENST00000307407	.	+	73742461
chr4	73742520	73742806	MSTRG.136814.19:ENST00000307407	.	+	73742461
chr4	73743009	73743333	MSTRG.136814.19:ENST00000307407	.	+	73742461
chr4	73742663	73742691	MSTRG.136814.21:ENST00000307407	.	+	73742461
chr4	74097590	74097612	MSTRG.136830.12:ENST00000508487	.	-	74097758
chr4	74097434	74097540	MSTRG.136830.20:ENST00000508487	.	-	74097758
chr4	73057159	73057965	MSTRG.136837.27:ENST00000295890	.	-	73058116
chr4	73056853	73057965	MSTRG.136837.28:ENST00000295890	.	-	73058116
chr4	73056860	73057301	MSTRG.136837.31:ENST00000295890	.	-	73058116
chr4	73057166	73057965	MSTRG.136837.8:ENST00000295890	.	-	73058116
chr4	73420321	73421091	ENST00000295897:ENST00000295897	.	+	73420295
chr4	73420321	73421091	ENST00000415165:ENST00000415165	.	+	73420295
chr4	73420321	73421091	MSTRG.136846.51:ENST00000295897	.	+	73420295
chr4	74180866	74181685	ENST00000423607:ENST00000429335	.	+	74180727
chr4	74180866	74181685	ENST00000423607:ENST00000423607	.	+	74180727
chr4	74181791	74182726	ENST00000423607:ENST00000423607	.	+	74180727
chr4	74180866	74181685	ENST00000429335:ENST00000429335	.	+	74180727
chr4	74180866	74181685	ENST00000429335:ENST00000423607	.	+	74180727
chr4	74180866	74181685	MSTRG.136857.1:ENST00000429335	.	+	74180727
chr4	74180866	74181685	MSTRG.136857.1:ENST00000423607	.	+	74180727
chr4	74180866	74181685	MSTRG.136857.23:ENST00000429335	.	+	74180727
chr4	74180866	74181685	MSTRG.136857.23:ENST00000423607	.	+	74180727
chr4	74180866	74182726	MSTRG.136857.5:ENST00000423607	.	+	74180727
chr4	74384850	74386812	MSTRG.136869.4:ENST00000244869	.	+	74384805
chr4	74452655	74454758	ENST00000395748:ENST00000395748	.	+	74452634
chr4	74452655	74454758	MSTRG.136871.1:ENST00000395748	.	+	74452634
chr4	74746675	74748039	ENST00000395743:ENST00000395743	.	-	74748043
chr4	74747322	74748039	MSTRG.136902.4:ENST00000395743	.	-	74748043
chr4	75564252	75564387	ENST00000511093:ENST00000511093	.	+	75563262
chr4	75579178	75581809	ENST00000307465:ENST00000307465	.	-	75581835
chr4	75579178	75581809	ENST00000429927:ENST00000429927	.	-	75581835
chr4	75539959	75542408	ENST00000504190:ENST00000504190	.	+	75539924
chr4	75539959	75542408	ENST00000507556:ENST00000507885	.	+	75539924
chr4	75539959	75542408	ENST00000507556:ENST00000507556	.	+	75539924
chr4	75542486	75544327	ENST00000507885:ENST00000507885	.	+	75539924
chr4	75539959	75542408	ENST00000507885:ENST00000507885	.	+	75539924
chr4	75539959	75542408	MSTRG.136950.12:ENST00000507885	.	+	75539924
chr4	75539959	75542408	MSTRG.136950.12:ENST00000507556	.	+	75539924
chr4	75539959	75542408	MSTRG.136950.14:ENST00000507885	.	+	75539924
chr4	75542552	75544327	MSTRG.136950.14:ENST00000507885	.	+	75539924
chr4	75539959	75542408	MSTRG.136950.16:ENST00000507885	.	+	75539924
chr4	75542552	75544327	MSTRG.136950.16:ENST00000507885	.	+	75539924
chr4	75539959	75542408	MSTRG.136950.16:ENST00000507556	.	+	75539924
chr4	75539959	75542408	MSTRG.136950.17:ENST00000507885	.	+	75539924
chr4	75542552	75544327	MSTRG.136950.17:ENST00000507885	.	+	75539924
chr4	75539959	75542408	MSTRG.136950.17:ENST00000507556	.	+	75539924
chr4	75539959	75542408	MSTRG.136950.2:ENST00000504190	.	+	75539924
chr4	75539959	75542408	MSTRG.136950.23:ENST00000504190	.	+	75539924
chr4	75542486	75544327	MSTRG.136950.3:ENST00000507885	.	+	75539924
chr4	75539959	75542408	MSTRG.136950.3:ENST00000507885	.	+	75539924
chr4	75539959	75542408	MSTRG.136950.3:ENST00000507556	.	+	75539924
chr4	75539959	75542408	MSTRG.136950.30:ENST00000504190	.	+	75539924
chr4	75542486	75544327	MSTRG.136950.32:ENST00000507885	.	+	75539924
chr4	75539959	75542408	MSTRG.136950.32:ENST00000507885	.	+	75539924
chr4	75539959	75542408	MSTRG.136950.32:ENST00000507556	.	+	75539924
chr4	75539959	75542408	MSTRG.136950.4:ENST00000507885	.	+	75539924
chr4	75542552	75544327	MSTRG.136950.4:ENST00000507885	.	+	75539924
chr4	75539959	75542408	MSTRG.136950.4:ENST00000507556	.	+	75539924
chr4	75539959	75542408	MSTRG.136950.46:ENST00000507885	.	+	75539924
chr4	75542552	75544327	MSTRG.136950.46:ENST00000507885	.	+	75539924
chr4	75539959	75542408	MSTRG.136950.46:ENST00000507556	.	+	75539924
chr4	75539959	75542408	MSTRG.136950.49:ENST00000504190	.	+	75539924
chr4	75539959	75542408	MSTRG.136950.50:ENST00000504190	.	+	75539924
chr4	75542486	75544327	MSTRG.136950.54:ENST00000507885	.	+	75539924
chr4	75539959	75542408	MSTRG.136950.54:ENST00000507885	.	+	75539924
chr4	75539959	75542408	MSTRG.136950.56:ENST00000504190	.	+	75539924
chr4	75539959	75542408	MSTRG.136950.57:ENST00000504190	.	+	75539924
chr4	75539959	75542408	MSTRG.136950.6:ENST00000504190	.	+	75539924
chr4	75539959	75542408	MSTRG.136950.8:ENST00000507885	.	+	75539924
chr4	75542552	75544327	MSTRG.136950.8:ENST00000507885	.	+	75539924
chr4	75539959	75542408	MSTRG.136950.8:ENST00000507556	.	+	75539924
chr4	75539959	75542408	MSTRG.136950.9:ENST00000504190	.	+	75539924
chr4	75643565	75643801	MSTRG.136978.56:ENST00000395719	.	-	75645432
chr4	75643565	75643801	MSTRG.136978.56:ENST00000359707	.	-	75645432
chr4	76159075	76159694	MSTRG.136998.99:ENST00000264896	.	-	76161715
chr4	76310781	76310889	MSTRG.137001.66:ENST00000237642	.	+	76309997
chr4	76310052	76310787	MSTRG.137001.67:ENST00000237642	.	+	76309997
chr4	77037297	77037347	MSTRG.137080.30:ENST00000264893	.	+	77034509
chr4	77034515	77034658	MSTRG.137080.36:ENST00000264893	.	+	77034509
chr4	77048116	77048143	MSTRG.137084.102:ENST00000237654	.	-	77048221
chr4	77048184	77048209	MSTRG.137084.34:ENST00000237654	.	-	77048221
chr4	77047446	77047542	MSTRG.137084.67:ENST00000237654	.	-	77048221
chr4	77169326	77169637	MSTRG.137091.15:ENST00000316355	.	+	77165921
chr4	77169326	77169633	MSTRG.137091.18:ENST00000316355	.	+	77165921
chr4	77169326	77169633	MSTRG.137091.20:ENST00000316355	.	+	77165921
chr4	78888148	78906107	ENST00000342820:ENST00000342820	.	-	78922903
chr4	78906161	78915209	ENST00000342820:ENST00000342820	.	-	78922903
chr4	78917880	78920533	ENST00000342820:ENST00000342820	.	-	78922903
chr4	78887309	78888060	ENST00000342820:ENST00000342820	.	-	78922903
chr4	78915370	78917760	ENST00000342820:ENST00000342820	.	-	78922903
chr4	78917880	78920533	ENST00000511594:ENST00000512733	.	-	78920541
chr4	78912063	78917760	ENST00000511594:ENST00000512733	.	-	78920541
chr4	78887309	78906107	ENST00000512760:ENST00000512760	.	-	78930246
chr4	78906161	78915209	ENST00000512760:ENST00000512760	.	-	78930246
chr4	78917880	78920533	ENST00000512760:ENST00000512760	.	-	78930246
chr4	78915370	78917760	ENST00000512760:ENST00000512760	.	-	78930246
chr4	78906161	78915209	MSTRG.137115.12:ENST00000512760	.	-	78930246
chr4	78915370	78917760	MSTRG.137115.12:ENST00000512760	.	-	78930246
chr4	78912063	78915209	MSTRG.137115.17:ENST00000512733	.	-	78920541
chr4	78915370	78917760	MSTRG.137115.17:ENST00000512733	.	-	78920541
chr4	78912063	78917760	MSTRG.137115.18:ENST00000512733	.	-	78920541
chr4	78917880	78920533	MSTRG.137115.20:ENST00000512760	.	-	78930246
chr4	78912063	78915209	MSTRG.137115.33:ENST00000342820	.	-	78922903
chr4	78912063	78917760	MSTRG.137115.34:ENST00000512760	.	-	78930246
chr4	78915370	78917760	MSTRG.137115.39:ENST00000512760	.	-	78930246
chr4	78887309	78906107	MSTRG.137115.5:ENST00000512760	.	-	78930246
chr4	78906161	78915209	MSTRG.137115.5:ENST00000512760	.	-	78930246
chr4	78915370	78917760	MSTRG.137115.7:ENST00000512733	.	-	78920541
chr4	79317791	79325175	ENST00000286794:ENST00000286794	.	-	79325190
chr4	78068689	78070461	ENST00000508909:ENST00000508909	.	+	78068561
chr4	79906172	79907404	ENST00000449651:ENST00000449651	.	-	80024655
chr4	79906172	79907404	MSTRG.137181.8:ENST00000403729	.	-	79907431
chr4	81452375	81455212	ENST00000613784:ENST00000436139	.	-	81456458
chr4	81452375	81455212	ENST00000613784:ENST00000613784	.	-	81456458
chr4	82424883	82426036	ENST00000295470:ENST00000295470	.	-	82426061
chr4	82424883	82426036	ENST00000295470:ENST00000621267	.	-	82426061
chr4	82424883	82426036	ENST00000295470:ENST00000502762	.	-	82426061
chr4	82424883	82426036	ENST00000295470:ENST00000507721	.	-	82426061
chr4	82424883	82426036	ENST00000295470:ENST00000602300	.	-	82426061
chr4	82424883	82426036	ENST00000295470:ENST00000349655	.	-	82426061
chr4	82424883	82425562	ENST00000349655:ENST00000507721	.	-	82426061
chr4	82425667	82426036	ENST00000349655:ENST00000507721	.	-	82426061
chr4	82424883	82425562	ENST00000349655:ENST00000602300	.	-	82426061
chr4	82425667	82426036	ENST00000349655:ENST00000602300	.	-	82426061
chr4	82424883	82425562	ENST00000349655:ENST00000349655	.	-	82426061
chr4	82425667	82426036	ENST00000349655:ENST00000349655	.	-	82426061
chr4	82424883	82425562	ENST00000502762:ENST00000295470	.	-	82426061
chr4	82425667	82426036	ENST00000502762:ENST00000295470	.	-	82426061
chr4	82424883	82425562	ENST00000502762:ENST00000621267	.	-	82426061
chr4	82425667	82426036	ENST00000502762:ENST00000621267	.	-	82426061
chr4	82424883	82425562	ENST00000502762:ENST00000502762	.	-	82426061
chr4	82425667	82426036	ENST00000502762:ENST00000502762	.	-	82426061
chr4	82424883	82425562	ENST00000502762:ENST00000507721	.	-	82426061
chr4	82425667	82426036	ENST00000502762:ENST00000507721	.	-	82426061
chr4	82424883	82425562	ENST00000502762:ENST00000602300	.	-	82426061
chr4	82425667	82426036	ENST00000502762:ENST00000602300	.	-	82426061
chr4	82424883	82425562	ENST00000502762:ENST00000349655	.	-	82426061
chr4	82425667	82426036	ENST00000502762:ENST00000349655	.	-	82426061
chr4	82424883	82426036	ENST00000602300:ENST00000507721	.	-	82426061
chr4	82424883	82426036	ENST00000602300:ENST00000602300	.	-	82426061
chr4	82424883	82426036	ENST00000602300:ENST00000349655	.	-	82426061
chr4	82424883	82426036	ENST00000614627:ENST00000614627	.	-	82426061
chr4	82424883	82426036	ENST00000621267:ENST00000295470	.	-	82426061
chr4	82424883	82426036	ENST00000621267:ENST00000621267	.	-	82426061
chr4	82424883	82426036	ENST00000621267:ENST00000502762	.	-	82426061
chr4	82424883	82426036	ENST00000621267:ENST00000507721	.	-	82426061
chr4	82424883	82426036	ENST00000621267:ENST00000602300	.	-	82426061
chr4	82424883	82426036	ENST00000621267:ENST00000349655	.	-	82426061
chr4	82425667	82426036	ENST00000630114:ENST00000507721	.	-	82426061
chr4	82424883	82425562	ENST00000630114:ENST00000507721	.	-	82426061
chr4	82425667	82426036	ENST00000630114:ENST00000602300	.	-	82426061
chr4	82424883	82425562	ENST00000630114:ENST00000602300	.	-	82426061
chr4	82425667	82426036	ENST00000630114:ENST00000349655	.	-	82426061
chr4	82424883	82425562	ENST00000630114:ENST00000349655	.	-	82426061
chr4	82424883	82426036	ENST00000630827:ENST00000507721	.	-	82426061
chr4	82424883	82426036	ENST00000630827:ENST00000602300	.	-	82426061
chr4	82424883	82426036	ENST00000630827:ENST00000349655	.	-	82426061
chr4	82425667	82426036	MSTRG.137398.1:ENST00000295470	.	-	82426061
chr4	82425667	82426036	MSTRG.137398.1:ENST00000621267	.	-	82426061
chr4	82425667	82426036	MSTRG.137398.1:ENST00000502762	.	-	82426061
chr4	82425667	82426036	MSTRG.137398.1:ENST00000507721	.	-	82426061
chr4	82425667	82426036	MSTRG.137398.1:ENST00000602300	.	-	82426061
chr4	82425667	82426036	MSTRG.137398.1:ENST00000349655	.	-	82426061
chr4	82424883	82426036	MSTRG.137398.2:ENST00000507721	.	-	82426061
chr4	82424883	82426036	MSTRG.137398.2:ENST00000602300	.	-	82426061
chr4	82424883	82426036	MSTRG.137398.2:ENST00000349655	.	-	82426061
chr4	82424883	82426036	MSTRG.137398.3:ENST00000507721	.	-	82426061
chr4	82424883	82426036	MSTRG.137398.3:ENST00000602300	.	-	82426061
chr4	82424883	82426036	MSTRG.137398.3:ENST00000349655	.	-	82426061
chr4	82483877	82483903	MSTRG.137405.7:ENST00000515780	.	-	82485513
chr4	82630796	82630890	MSTRG.137424.17:ENST00000319540	.	-	82631329
chr4	75918789	75919908	ENST00000286733:ENST00000507956	.	-	75919908
chr4	75917773	75919908	ENST00000507956:ENST00000507956	.	-	75919908
chr4	75918789	75919908	MSTRG.137431.102:ENST00000507956	.	-	75919908
chr4	75918789	75919908	MSTRG.137431.135:ENST00000507956	.	-	75919908
chr4	75918789	75919908	MSTRG.137431.140:ENST00000507956	.	-	75919908
chr4	75918789	75919908	MSTRG.137431.143:ENST00000507956	.	-	75919908
chr4	75918789	75919908	MSTRG.137431.153:ENST00000507956	.	-	75919908
chr4	75918789	75919908	MSTRG.137431.155:ENST00000507956	.	-	75919908
chr4	75918789	75919908	MSTRG.137431.173:ENST00000507956	.	-	75919908
chr4	75918789	75919908	MSTRG.137431.186:ENST00000507956	.	-	75919908
chr4	75918789	75919908	MSTRG.137431.55:ENST00000507956	.	-	75919908
chr4	75917773	75919908	MSTRG.137431.68:ENST00000507956	.	-	75919908
chr4	75918789	75919908	MSTRG.137431.71:ENST00000507956	.	-	75919908
chr4	75917773	75919908	MSTRG.137431.8:ENST00000507956	.	-	75919908
chr4	76002966	76003300	MSTRG.137435.2:ENST00000264888	.	-	76003600
chr4	76002553	76002578	MSTRG.137435.5:ENST00000264888	.	-	76003600
chr4	76021229	76021696	MSTRG.137438.6:ENST00000306602	.	-	76021932
chr4	83075619	83075674	MSTRG.137448.13:ENST00000264389	.	+	83075427
chr4	83090971	83094677	ENST00000311507:ENST00000311507	.	-	83094689
chr4	83090971	83094677	ENST00000311507:ENST00000411416	.	-	83094689
chr4	83090971	83094677	ENST00000311507:ENST00000509973	.	-	83094689
chr4	83090971	83094677	ENST00000411416:ENST00000311507	.	-	83094689
chr4	83090971	83094677	ENST00000411416:ENST00000411416	.	-	83094689
chr4	83090971	83094677	ENST00000411416:ENST00000509973	.	-	83094689
chr4	83090971	83094677	ENST00000505406:ENST00000311507	.	-	83094689
chr4	83090971	83094677	ENST00000505406:ENST00000411416	.	-	83094689
chr4	83090971	83094677	ENST00000505406:ENST00000509973	.	-	83094689
chr4	83090971	83094677	ENST00000509973:ENST00000509973	.	-	83094689
chr4	83090971	83094677	MSTRG.137451.1:ENST00000311507	.	-	83094689
chr4	83090971	83094677	MSTRG.137451.1:ENST00000411416	.	-	83094689
chr4	83090971	83094677	MSTRG.137451.1:ENST00000509973	.	-	83094689
chr4	83090971	83094677	MSTRG.137451.10:ENST00000311507	.	-	83094689
chr4	83090831	83090902	MSTRG.137451.10:ENST00000311507	.	-	83094689
chr4	83090971	83094677	MSTRG.137451.10:ENST00000411416	.	-	83094689
chr4	83090831	83090902	MSTRG.137451.10:ENST00000411416	.	-	83094689
chr4	83090971	83094677	MSTRG.137451.10:ENST00000509973	.	-	83094689
chr4	83090831	83090902	MSTRG.137451.10:ENST00000509973	.	-	83094689
chr4	83090971	83094677	MSTRG.137451.12:ENST00000311507	.	-	83094689
chr4	83090971	83094677	MSTRG.137451.12:ENST00000411416	.	-	83094689
chr4	83090971	83094677	MSTRG.137451.12:ENST00000509973	.	-	83094689
chr4	83090971	83094677	MSTRG.137451.13:ENST00000311507	.	-	83094689
chr4	83090971	83094677	MSTRG.137451.13:ENST00000411416	.	-	83094689
chr4	83090971	83094677	MSTRG.137451.13:ENST00000509973	.	-	83094689
chr4	83090971	83094677	MSTRG.137451.15:ENST00000311507	.	-	83094689
chr4	83090806	83090866	MSTRG.137451.15:ENST00000311507	.	-	83094689
chr4	83090971	83094677	MSTRG.137451.15:ENST00000411416	.	-	83094689
chr4	83090806	83090866	MSTRG.137451.15:ENST00000411416	.	-	83094689
chr4	83090971	83094677	MSTRG.137451.15:ENST00000509973	.	-	83094689
chr4	83090806	83090866	MSTRG.137451.15:ENST00000509973	.	-	83094689
chr4	83090971	83094677	MSTRG.137451.17:ENST00000311507	.	-	83094689
chr4	83090843	83090865	MSTRG.137451.17:ENST00000311507	.	-	83094689
chr4	83090971	83094677	MSTRG.137451.17:ENST00000411416	.	-	83094689
chr4	83090843	83090865	MSTRG.137451.17:ENST00000411416	.	-	83094689
chr4	83090971	83094677	MSTRG.137451.17:ENST00000509973	.	-	83094689
chr4	83090843	83090865	MSTRG.137451.17:ENST00000509973	.	-	83094689
chr4	83090971	83094677	MSTRG.137451.18:ENST00000509973	.	-	83094689
chr4	83090971	83094677	MSTRG.137451.19:ENST00000311507	.	-	83094689
chr4	83090971	83094677	MSTRG.137451.19:ENST00000411416	.	-	83094689
chr4	83090971	83094677	MSTRG.137451.19:ENST00000509973	.	-	83094689
chr4	83090971	83094677	MSTRG.137451.2:ENST00000509973	.	-	83094689
chr4	83090971	83094677	MSTRG.137451.20:ENST00000509973	.	-	83094689
chr4	83090971	83094677	MSTRG.137451.21:ENST00000509973	.	-	83094689
chr4	83091011	83094677	MSTRG.137451.3:ENST00000311507	.	-	83094689
chr4	83091011	83094677	MSTRG.137451.3:ENST00000411416	.	-	83094689
chr4	83091011	83094677	MSTRG.137451.3:ENST00000509973	.	-	83094689
chr4	83090971	83094677	MSTRG.137451.4:ENST00000311507	.	-	83094689
chr4	83090971	83094677	MSTRG.137451.4:ENST00000411416	.	-	83094689
chr4	83090971	83094677	MSTRG.137451.4:ENST00000509973	.	-	83094689
chr4	83090971	83094677	MSTRG.137451.5:ENST00000311507	.	-	83094689
chr4	83090971	83094677	MSTRG.137451.5:ENST00000411416	.	-	83094689
chr4	83090971	83094677	MSTRG.137451.5:ENST00000509973	.	-	83094689
chr4	83090971	83094677	MSTRG.137451.7:ENST00000311507	.	-	83094689
chr4	83090971	83094677	MSTRG.137451.7:ENST00000411416	.	-	83094689
chr4	83090971	83094677	MSTRG.137451.7:ENST00000509973	.	-	83094689
chr4	83090971	83094677	MSTRG.137451.8:ENST00000311507	.	-	83094689
chr4	83090971	83094677	MSTRG.137451.8:ENST00000411416	.	-	83094689
chr4	83090971	83094677	MSTRG.137451.8:ENST00000509973	.	-	83094689
chr4	83261924	83262588	ENST00000503391:ENST00000503391	.	-	83267763
chr4	83261924	83262588	MSTRG.137455.3:ENST00000503391	.	-	83267763
chr4	83293595	83295176	MSTRG.137460.8:ENST00000311412	.	-	83295346
chr4	83293595	83295176	MSTRG.137460.8:ENST00000405413	.	-	83295346
chr4	83461597	83461668	MSTRG.137464.82:ENST00000321945	.	-	83462471
chr4	83461233	83462079	MSTRG.137465.3:ENST00000295491	.	+	83461194
chr4	83461233	83462045	MSTRG.137465.41:ENST00000295491	.	+	83461194
chr4	83461237	83461282	MSTRG.137465.49:ENST00000295491	.	+	83461194
chr4	82354154	82355303	ENST00000313899:ENST00000313899	.	-	82355336
chr4	82354154	82355303	ENST00000352301:ENST00000352301	.	-	82355336
chr4	82354154	82355303	ENST00000353341:ENST00000353341	.	-	82355336
chr4	82355001	82355303	MSTRG.137468.10:ENST00000353341	.	-	82355336
chr4	82354154	82354894	MSTRG.137468.10:ENST00000353341	.	-	82355336
chr4	82354154	82355303	MSTRG.137468.106:ENST00000313899	.	-	82355336
chr4	82355001	82355303	MSTRG.137468.120:ENST00000353341	.	-	82355336
chr4	82354154	82354930	MSTRG.137468.120:ENST00000353341	.	-	82355336
chr4	82355001	82355303	MSTRG.137468.122:ENST00000352301	.	-	82355336
chr4	82354154	82354894	MSTRG.137468.122:ENST00000352301	.	-	82355336
chr4	82355001	82355303	MSTRG.137468.125:ENST00000353341	.	-	82355336
chr4	82354154	82354930	MSTRG.137468.125:ENST00000353341	.	-	82355336
chr4	82354154	82355303	MSTRG.137468.127:ENST00000352301	.	-	82355336
chr4	82355001	82355303	MSTRG.137468.13:ENST00000353341	.	-	82355336
chr4	82354154	82354930	MSTRG.137468.13:ENST00000353341	.	-	82355336
chr4	82355001	82355303	MSTRG.137468.130:ENST00000313899	.	-	82355336
chr4	82354154	82354894	MSTRG.137468.130:ENST00000313899	.	-	82355336
chr4	82354154	82355303	MSTRG.137468.131:ENST00000353341	.	-	82355336
chr4	82354154	82355303	MSTRG.137468.137:ENST00000313899	.	-	82355336
chr4	82354154	82355303	MSTRG.137468.138:ENST00000352301	.	-	82355336
chr4	82354154	82355303	MSTRG.137468.141:ENST00000313899	.	-	82355336
chr4	82354154	82355303	MSTRG.137468.143:ENST00000313899	.	-	82355336
chr4	82354154	82355303	MSTRG.137468.15:ENST00000313899	.	-	82355336
chr4	82354154	82355303	MSTRG.137468.155:ENST00000353341	.	-	82355336
chr4	82354117	82354138	MSTRG.137468.155:ENST00000353341	.	-	82355336
chr4	82354154	82355303	MSTRG.137468.161:ENST00000313899	.	-	82355336
chr4	82355001	82355303	MSTRG.137468.166:ENST00000313899	.	-	82355336
chr4	82354154	82354930	MSTRG.137468.166:ENST00000313899	.	-	82355336
chr4	82354154	82355303	MSTRG.137468.170:ENST00000313899	.	-	82355336
chr4	82354154	82355303	MSTRG.137468.176:ENST00000353341	.	-	82355336
chr4	82354093	82354130	MSTRG.137468.176:ENST00000353341	.	-	82355336
chr4	82354154	82355303	MSTRG.137468.183:ENST00000313899	.	-	82355336
chr4	82355001	82355303	MSTRG.137468.194:ENST00000352301	.	-	82355336
chr4	82354154	82354930	MSTRG.137468.194:ENST00000352301	.	-	82355336
chr4	82354154	82355303	MSTRG.137468.2:ENST00000353341	.	-	82355336
chr4	82354154	82355303	MSTRG.137468.201:ENST00000313899	.	-	82355336
chr4	82354090	82354121	MSTRG.137468.201:ENST00000313899	.	-	82355336
chr4	82355001	82355303	MSTRG.137468.205:ENST00000352301	.	-	82355336
chr4	82354154	82354894	MSTRG.137468.205:ENST00000352301	.	-	82355336
chr4	82355001	82355303	MSTRG.137468.207:ENST00000352301	.	-	82355336
chr4	82354154	82354930	MSTRG.137468.207:ENST00000352301	.	-	82355336
chr4	82354154	82355303	MSTRG.137468.215:ENST00000313899	.	-	82355336
chr4	82354154	82355303	MSTRG.137468.216:ENST00000313899	.	-	82355336
chr4	82354089	82354113	MSTRG.137468.216:ENST00000313899	.	-	82355336
chr4	82355001	82355303	MSTRG.137468.222:ENST00000313899	.	-	82355336
chr4	82354154	82354894	MSTRG.137468.222:ENST00000313899	.	-	82355336
chr4	82355001	82355303	MSTRG.137468.227:ENST00000352301	.	-	82355336
chr4	82354154	82354894	MSTRG.137468.227:ENST00000352301	.	-	82355336
chr4	82354086	82354113	MSTRG.137468.227:ENST00000352301	.	-	82355336
chr4	82355001	82355303	MSTRG.137468.228:ENST00000353341	.	-	82355336
chr4	82354154	82354894	MSTRG.137468.228:ENST00000353341	.	-	82355336
chr4	82354154	82355303	MSTRG.137468.229:ENST00000313899	.	-	82355336
chr4	82354090	82354120	MSTRG.137468.229:ENST00000313899	.	-	82355336
chr4	82354154	82355303	MSTRG.137468.23:ENST00000352301	.	-	82355336
chr4	82354154	82355303	MSTRG.137468.237:ENST00000353341	.	-	82355336
chr4	82355001	82355303	MSTRG.137468.240:ENST00000353341	.	-	82355336
chr4	82354154	82354930	MSTRG.137468.240:ENST00000353341	.	-	82355336
chr4	82354154	82355303	MSTRG.137468.243:ENST00000313899	.	-	82355336
chr4	82354154	82355303	MSTRG.137468.250:ENST00000353341	.	-	82355336
chr4	82354154	82355303	MSTRG.137468.253:ENST00000313899	.	-	82355336
chr4	82354117	82354139	MSTRG.137468.253:ENST00000313899	.	-	82355336
chr4	82355001	82355303	MSTRG.137468.257:ENST00000353341	.	-	82355336
chr4	82354154	82354894	MSTRG.137468.257:ENST00000353341	.	-	82355336
chr4	82355001	82355303	MSTRG.137468.26:ENST00000352301	.	-	82355336
chr4	82354154	82354894	MSTRG.137468.26:ENST00000352301	.	-	82355336
chr4	82355001	82355303	MSTRG.137468.27:ENST00000313899	.	-	82355336
chr4	82354154	82354894	MSTRG.137468.27:ENST00000313899	.	-	82355336
chr4	82354154	82355303	MSTRG.137468.3:ENST00000313899	.	-	82355336
chr4	82355001	82355303	MSTRG.137468.30:ENST00000353341	.	-	82355336
chr4	82354154	82354894	MSTRG.137468.30:ENST00000353341	.	-	82355336
chr4	82355001	82355303	MSTRG.137468.34:ENST00000352301	.	-	82355336
chr4	82354154	82354894	MSTRG.137468.34:ENST00000352301	.	-	82355336
chr4	82354154	82355303	MSTRG.137468.38:ENST00000313899	.	-	82355336
chr4	82354154	82355303	MSTRG.137468.4:ENST00000313899	.	-	82355336
chr4	82355001	82355303	MSTRG.137468.40:ENST00000313899	.	-	82355336
chr4	82354154	82354930	MSTRG.137468.40:ENST00000313899	.	-	82355336
chr4	82354154	82355303	MSTRG.137468.42:ENST00000353341	.	-	82355336
chr4	82354154	82355303	MSTRG.137468.47:ENST00000313899	.	-	82355336
chr4	82353964	82354021	MSTRG.137468.47:ENST00000313899	.	-	82355336
chr4	82355001	82355303	MSTRG.137468.50:ENST00000353341	.	-	82355336
chr4	82354154	82355303	MSTRG.137468.57:ENST00000353341	.	-	82355336
chr4	82354154	82355303	MSTRG.137468.58:ENST00000313899	.	-	82355336
chr4	82355001	82355303	MSTRG.137468.61:ENST00000313899	.	-	82355336
chr4	82354154	82354930	MSTRG.137468.61:ENST00000313899	.	-	82355336
chr4	82355001	82355303	MSTRG.137468.64:ENST00000353341	.	-	82355336
chr4	82354154	82354894	MSTRG.137468.64:ENST00000353341	.	-	82355336
chr4	82355001	82355303	MSTRG.137468.66:ENST00000353341	.	-	82355336
chr4	82354154	82354894	MSTRG.137468.66:ENST00000353341	.	-	82355336
chr4	82355001	82355303	MSTRG.137468.67:ENST00000353341	.	-	82355336
chr4	82354154	82354894	MSTRG.137468.67:ENST00000353341	.	-	82355336
chr4	82354154	82355303	MSTRG.137468.7:ENST00000313899	.	-	82355336
chr4	82354154	82355303	MSTRG.137468.74:ENST00000353341	.	-	82355336
chr4	82354154	82355303	MSTRG.137468.78:ENST00000352301	.	-	82355336
chr4	82354154	82355303	MSTRG.137468.8:ENST00000353341	.	-	82355336
chr4	82355001	82355303	MSTRG.137468.81:ENST00000313899	.	-	82355336
chr4	82354154	82354894	MSTRG.137468.81:ENST00000313899	.	-	82355336
chr4	82355001	82355303	MSTRG.137468.87:ENST00000353341	.	-	82355336
chr4	82354154	82354930	MSTRG.137468.87:ENST00000353341	.	-	82355336
chr4	82355001	82355303	MSTRG.137468.9:ENST00000313899	.	-	82355336
chr4	82354154	82354894	MSTRG.137468.9:ENST00000313899	.	-	82355336
chr4	82354154	82355303	MSTRG.137468.93:ENST00000353341	.	-	82355336
chr4	82355001	82355303	MSTRG.137468.95:ENST00000353341	.	-	82355336
chr4	82354154	82354894	MSTRG.137468.95:ENST00000353341	.	-	82355336
chr4	82354154	82355303	MSTRG.137468.97:ENST00000353341	.	-	82355336
chr4	82353964	82354021	MSTRG.137468.97:ENST00000353341	.	-	82355336
chr4	82355001	82355303	MSTRG.137468.98:ENST00000352301	.	-	82355336
chr4	82354154	82354930	MSTRG.137468.98:ENST00000352301	.	-	82355336
chr4	87982907	87982971	MSTRG.137599.35:ENST00000395080	.	+	87982893
chr4	88258891	88260283	MSTRG.137617.1:ENST00000608933	.	-	88262597
chr4	88258891	88260307	MSTRG.137617.60:ENST00000608933	.	-	88262597
chr4	86095374	86098420	MSTRG.137677.133:ENST00000310816	.	-	86101969
chr4	86095374	86098420	MSTRG.137677.23:ENST00000310816	.	-	86101969
chr4	86876443	86887757	ENST00000295898:ENST00000295898	.	-	86887762
chr4	86876443	86887757	MSTRG.137687.17:ENST00000295898	.	-	86887762
chr4	86876443	86887757	MSTRG.137687.21:ENST00000295898	.	-	86887762
chr4	86888271	86890047	MSTRG.137687.36:ENST00000462714	.	-	86890107
chr4	89240843	89240868	MSTRG.137694.11:ENST00000609438	.	-	89247782
chr4	89239781	89239960	MSTRG.137694.15:ENST00000609438	.	-	89247782
chr4	89247555	89247734	MSTRG.137694.19:ENST00000609438	.	-	89247782
chr4	89239916	89239960	MSTRG.137694.5:ENST00000609438	.	-	89247782
chr4	89247153	89247179	MSTRG.137694.7:ENST00000609438	.	-	89247782
chr4	89247664	89247734	MSTRG.137694.8:ENST00000609438	.	-	89247782
chr4	88521382	88521456	MSTRG.137717.11:ENST00000273968	.	-	88521890
chr4	88521439	88521477	MSTRG.137717.13:ENST00000273968	.	-	88521890
chr4	88521231	88521382	MSTRG.137717.14:ENST00000273968	.	-	88521890
chr4	88521184	88521231	MSTRG.137717.6:ENST00000273968	.	-	88521890
chr4	88521382	88521809	MSTRG.137717.9:ENST00000273968	.	-	88521890
chr4	91015494	91017157	ENST00000509109:ENST00000509109	.	+	90918252
chr4	95154713	95156786	MSTRG.138198.130:ENST00000515059	.	+	95154670
chr4	95156144	95156210	MSTRG.138198.148:ENST00000515059	.	+	95154670
chr4	95154713	95156786	MSTRG.138198.150:ENST00000515059	.	+	95154670
chr4	95154713	95156786	MSTRG.138198.30:ENST00000515059	.	+	95154670
chr4	95154686	95156786	MSTRG.138198.34:ENST00000515059	.	+	95154670
chr4	95154713	95156786	MSTRG.138198.63:ENST00000515059	.	+	95154670
chr4	95154713	95156786	MSTRG.138198.63:ENST00000440890	.	+	95154670
chr4	95156969	95157058	MSTRG.138198.64:ENST00000515059	.	+	95154670
chr4	95156969	95157058	MSTRG.138198.64:ENST00000440890	.	+	95154670
chr4	95154686	95156786	MSTRG.138198.65:ENST00000515059	.	+	95154670
chr4	95154686	95156786	MSTRG.138198.65:ENST00000440890	.	+	95154670
chr4	95154713	95156786	MSTRG.138198.67:ENST00000515059	.	+	95154670
chr4	95154713	95156786	MSTRG.138198.67:ENST00000440890	.	+	95154670
chr4	99641196	99649230	ENST00000511828:ENST00000511828	.	-	99649269
chr4	99641196	99649230	MSTRG.138220.1:ENST00000511828	.	-	99649269
chr4	99641196	99649230	MSTRG.138220.2:ENST00000511828	.	-	99649269
chr4	99641196	99649230	MSTRG.138220.5:ENST00000511828	.	-	99649269
chr4	99948184	99948220	MSTRG.138234.21:ENST00000296417	.	-	99948464
chr4	99948401	99948426	MSTRG.138234.26:ENST00000296417	.	-	99948464
chr4	99948241	99948266	MSTRG.138234.6:ENST00000296417	.	-	99948464
chr4	100398373	100410281	ENST00000296420:ENST00000296420	.	-	100410323
chr4	100398373	100410281	ENST00000305864:ENST00000305864	.	-	100410323
chr4	100398373	100410281	ENST00000511970:ENST00000511970	.	-	100410323
chr4	99879876	99879909	MSTRG.138327.10:ENST00000499666	.	-	99881996
chr4	99879780	99879810	MSTRG.138327.10:ENST00000499666	.	-	99881996
chr4	99879747	99879843	MSTRG.138327.12:ENST00000499666	.	-	99881996
chr4	99879810	99879942	MSTRG.138327.13:ENST00000499666	.	-	99881996
chr4	99881096	99881977	MSTRG.138327.14:ENST00000499666	.	-	99881996
chr4	99879747	99879780	MSTRG.138327.14:ENST00000499666	.	-	99881996
chr4	99879747	99879780	MSTRG.138327.15:ENST00000499666	.	-	99881996
chr4	99879876	99879909	MSTRG.138327.16:ENST00000499666	.	-	99881996
chr4	99881096	99881977	MSTRG.138327.17:ENST00000499666	.	-	99881996
chr4	99879810	99879942	MSTRG.138327.17:ENST00000499666	.	-	99881996
chr4	99881096	99881977	MSTRG.138327.18:ENST00000499666	.	-	99881996
chr4	99879843	99879876	MSTRG.138327.18:ENST00000499666	.	-	99881996
chr4	99879843	99879876	MSTRG.138327.19:ENST00000499666	.	-	99881996
chr4	99879747	99879780	MSTRG.138327.19:ENST00000499666	.	-	99881996
chr4	99879909	99879972	MSTRG.138327.20:ENST00000499666	.	-	99881996
chr4	99879747	99879780	MSTRG.138327.20:ENST00000499666	.	-	99881996
chr4	99881096	99881977	MSTRG.138327.21:ENST00000499666	.	-	99881996
chr4	99879810	99879942	MSTRG.138327.21:ENST00000499666	.	-	99881996
chr4	99879747	99879780	MSTRG.138327.21:ENST00000499666	.	-	99881996
chr4	99879810	99879876	MSTRG.138327.22:ENST00000499666	.	-	99881996
chr4	99879780	99879876	MSTRG.138327.23:ENST00000499666	.	-	99881996
chr4	99879876	99879909	MSTRG.138327.24:ENST00000499666	.	-	99881996
chr4	99881096	99881977	MSTRG.138327.24:ENST00000499666	.	-	99881996
chr4	99881096	99881977	MSTRG.138327.25:ENST00000499666	.	-	99881996
chr4	99879780	99879810	MSTRG.138327.25:ENST00000499666	.	-	99881996
chr4	99879810	99879942	MSTRG.138327.27:ENST00000499666	.	-	99881996
chr4	99879747	99879780	MSTRG.138327.27:ENST00000499666	.	-	99881996
chr4	99879747	99879843	MSTRG.138327.28:ENST00000499666	.	-	99881996
chr4	99881096	99881977	MSTRG.138327.28:ENST00000499666	.	-	99881996
chr4	99879876	99879909	MSTRG.138327.29:ENST00000499666	.	-	99881996
chr4	99879747	99879780	MSTRG.138327.29:ENST00000499666	.	-	99881996
chr4	99879780	99879843	MSTRG.138327.30:ENST00000499666	.	-	99881996
chr4	99879780	99879909	MSTRG.138327.31:ENST00000499666	.	-	99881996
chr4	99881096	99881977	MSTRG.138327.32:ENST00000499666	.	-	99881996
chr4	99879747	99879876	MSTRG.138327.32:ENST00000499666	.	-	99881996
chr4	99879810	99879843	MSTRG.138327.33:ENST00000499666	.	-	99881996
chr4	99881096	99881977	MSTRG.138327.34:ENST00000499666	.	-	99881996
chr4	99879909	99879972	MSTRG.138327.34:ENST00000499666	.	-	99881996
chr4	99879876	99879972	MSTRG.138327.35:ENST00000499666	.	-	99881996
chr4	99881096	99881977	MSTRG.138327.36:ENST00000499666	.	-	99881996
chr4	99879876	99879972	MSTRG.138327.36:ENST00000499666	.	-	99881996
chr4	99879909	99879942	MSTRG.138327.37:ENST00000499666	.	-	99881996
chr4	99881096	99881977	MSTRG.138327.39:ENST00000499666	.	-	99881996
chr4	99879747	99879942	MSTRG.138327.39:ENST00000499666	.	-	99881996
chr4	99878774	99880910	MSTRG.138327.4:ENST00000499666	.	-	99881996
chr4	99879747	99879843	MSTRG.138327.40:ENST00000499666	.	-	99881996
chr4	99879876	99879909	MSTRG.138327.40:ENST00000499666	.	-	99881996
chr4	99879810	99879909	MSTRG.138327.41:ENST00000499666	.	-	99881996
chr4	99879747	99879843	MSTRG.138327.42:ENST00000499666	.	-	99881996
chr4	99879909	99879972	MSTRG.138327.42:ENST00000499666	.	-	99881996
chr4	99879747	99879909	MSTRG.138327.44:ENST00000499666	.	-	99881996
chr4	99879843	99879942	MSTRG.138327.45:ENST00000499666	.	-	99881996
chr4	99881096	99881977	MSTRG.138327.45:ENST00000499666	.	-	99881996
chr4	99879747	99879876	MSTRG.138327.46:ENST00000499666	.	-	99881996
chr4	99879747	99879810	MSTRG.138327.47:ENST00000499666	.	-	99881996
chr4	99881096	99881977	MSTRG.138327.49:ENST00000499666	.	-	99881996
chr4	99879810	99879876	MSTRG.138327.49:ENST00000499666	.	-	99881996
chr4	99879733	99879799	MSTRG.138327.50:ENST00000499666	.	-	99881996
chr4	99879843	99879876	MSTRG.138327.52:ENST00000499666	.	-	99881996
chr4	99879942	99879972	MSTRG.138327.56:ENST00000499666	.	-	99881996
chr4	99879747	99879972	MSTRG.138327.57:ENST00000499666	.	-	99881996
chr4	99879909	99879972	MSTRG.138327.59:ENST00000499666	.	-	99881996
chr4	99879843	99879942	MSTRG.138327.63:ENST00000499666	.	-	99881996
chr4	99881096	99881977	MSTRG.138327.64:ENST00000499666	.	-	99881996
chr4	99878774	99880910	MSTRG.138327.64:ENST00000499666	.	-	99881996
chr4	99879843	99879909	MSTRG.138327.69:ENST00000499666	.	-	99881996
chr4	99881096	99881977	MSTRG.138327.7:ENST00000499666	.	-	99881996
chr4	99879843	99879909	MSTRG.138327.70:ENST00000499666	.	-	99881996
chr4	99879747	99879780	MSTRG.138327.70:ENST00000499666	.	-	99881996
chr4	99879942	99879972	MSTRG.138327.72:ENST00000499666	.	-	99881996
chr4	99879747	99879780	MSTRG.138327.72:ENST00000499666	.	-	99881996
chr4	99879843	99879972	MSTRG.138327.73:ENST00000499666	.	-	99881996
chr4	99881096	99881977	MSTRG.138327.74:ENST00000499666	.	-	99881996
chr4	99879942	99879972	MSTRG.138327.74:ENST00000499666	.	-	99881996
chr4	99881096	99881977	MSTRG.138327.75:ENST00000499666	.	-	99881996
chr4	99879780	99879843	MSTRG.138327.75:ENST00000499666	.	-	99881996
chr4	99879876	99879909	MSTRG.138327.77:ENST00000499666	.	-	99881996
chr4	99881096	99881977	MSTRG.138327.77:ENST00000499666	.	-	99881996
chr4	99881096	99881977	MSTRG.138327.78:ENST00000499666	.	-	99881996
chr4	99879747	99879810	MSTRG.138327.78:ENST00000499666	.	-	99881996
chr4	99879747	99880332	MSTRG.138327.79:ENST00000499666	.	-	99881996
chr4	99879810	99879843	MSTRG.138327.80:ENST00000499666	.	-	99881996
chr4	99881096	99881977	MSTRG.138327.80:ENST00000499666	.	-	99881996
chr4	99879780	99879876	MSTRG.138327.81:ENST00000499666	.	-	99881996
chr4	99881096	99881977	MSTRG.138327.81:ENST00000499666	.	-	99881996
chr4	99879780	99879876	MSTRG.138327.82:ENST00000499666	.	-	99881996
chr4	99879942	99879972	MSTRG.138327.82:ENST00000499666	.	-	99881996
chr4	99879843	99879972	MSTRG.138327.86:ENST00000499666	.	-	99881996
chr4	99879747	99879780	MSTRG.138327.86:ENST00000499666	.	-	99881996
chr4	99879876	99879909	MSTRG.138327.88:ENST00000499666	.	-	99881996
chr4	99879747	99879810	MSTRG.138327.88:ENST00000499666	.	-	99881996
chr4	99879780	99879810	MSTRG.138327.9:ENST00000499666	.	-	99881996
chr4	99879909	99879942	MSTRG.138327.91:ENST00000499666	.	-	99881996
chr4	99879747	99879810	MSTRG.138327.91:ENST00000499666	.	-	99881996
chr4	99879909	99879942	MSTRG.138327.93:ENST00000499666	.	-	99881996
chr4	99879780	99879810	MSTRG.138327.93:ENST00000499666	.	-	99881996
chr4	99879747	99879780	MSTRG.138327.96:ENST00000499666	.	-	99881996
chr4	99879810	99879876	MSTRG.138327.96:ENST00000499666	.	-	99881996
chr4	99879810	99879874	MSTRG.138327.97:ENST00000499666	.	-	99881996
chr4	99879747	99879810	MSTRG.138327.98:ENST00000499666	.	-	99881996
chr4	99879829	99879931	MSTRG.138327.98:ENST00000499666	.	-	99881996
chr4	99071745	99071812	MSTRG.138341.63:ENST00000296412	.	-	99072419
chr4	99305558	99305580	MSTRG.138350.18:ENST00000305046	.	-	99307842
chr4	99305558	99305580	MSTRG.138350.18:ENST00000625860	.	-	99307842
chr4	102073748	102074004	ENST00000322953:ENST00000322953	.	+	102073740
chr4	102073748	102074004	ENST00000322953:ENST00000444316	.	+	102073740
chr4	102073748	102074004	ENST00000444316:ENST00000444316	.	+	102073740
chr4	102073748	102074004	ENST00000504592:ENST00000504592	.	+	102073740
chr4	102073748	102074004	ENST00000504592:ENST00000444316	.	+	102073740
chr4	102073748	102074004	MSTRG.138406.10:ENST00000322953	.	+	102073740
chr4	102073748	102074004	MSTRG.138406.10:ENST00000444316	.	+	102073740
chr4	102073748	102074004	MSTRG.138406.2:ENST00000504592	.	+	102073740
chr4	102073748	102074004	MSTRG.138406.2:ENST00000444316	.	+	102073740
chr4	102073748	102074004	MSTRG.138406.5:ENST00000504592	.	+	102073740
chr4	102073748	102074004	MSTRG.138406.5:ENST00000444316	.	+	102073740
chr4	102796014	102796252	MSTRG.138567.15:ENST00000453744	.	-	102797417
chr4	102796014	102796252	MSTRG.138567.15:ENST00000394801	.	-	102797417
chr4	102796014	102796252	MSTRG.138567.15:ENST00000394803	.	-	102797417
chr4	102795932	102796004	MSTRG.138567.19:ENST00000453744	.	-	102797417
chr4	102796014	102796110	MSTRG.138567.21:ENST00000453744	.	-	102797417
chr4	102796014	102796110	MSTRG.138567.21:ENST00000394801	.	-	102797417
chr4	102796014	102796110	MSTRG.138567.21:ENST00000394803	.	-	102797417
chr4	102796252	102796366	MSTRG.138567.5:ENST00000453744	.	-	102797417
chr4	102796252	102796366	MSTRG.138567.5:ENST00000394801	.	-	102797417
chr4	102796252	102796366	MSTRG.138567.5:ENST00000394803	.	-	102797417
chr4	102887472	102887493	MSTRG.138571.11:ENST00000273986	.	+	102887427
chr4	102887489	102887530	MSTRG.138571.12:ENST00000273986	.	+	102887427
chr4	102887427	102887473	MSTRG.138571.15:ENST00000273986	.	+	102887427
chr4	102888045	102888356	MSTRG.138571.5:ENST00000273986	.	+	102887427
chr4	102885289	102890580	ENST00000503584:ENST00000503584	.	-	102932291
chr4	102885289	102890580	MSTRG.138572.11:ENST00000503584	.	-	102932291
chr4	102885289	102890580	MSTRG.138572.12:ENST00000503584	.	-	102932291
chr4	102885289	102890580	MSTRG.138572.8:ENST00000503584	.	-	102932291
chr4	102885289	102890580	MSTRG.138572.9:ENST00000503584	.	-	102932291
chr4	105386619	105396250	MSTRG.138579.24:ENST00000351450	.	-	105449395
chr1	18871790	18872803	ENST00000290597:ENST00000290597	.	-	18872847
chr1	18871790	18872803	ENST00000290597:ENST00000375341	.	-	18872847
chr1	18872299	18872438	MSTRG.1386.109:ENST00000290597	.	-	18872847
chr1	18872299	18872438	MSTRG.1386.109:ENST00000375341	.	-	18872847
chr1	18871539	18871618	MSTRG.1386.112:ENST00000290597	.	-	18872847
chr1	18871539	18871618	MSTRG.1386.112:ENST00000375341	.	-	18872847
chr1	18871977	18872003	MSTRG.1386.113:ENST00000290597	.	-	18872847
chr1	18871977	18872003	MSTRG.1386.113:ENST00000375341	.	-	18872847
chr1	18872178	18872643	MSTRG.1386.29:ENST00000290597	.	-	18872847
chr1	18872178	18872643	MSTRG.1386.29:ENST00000375341	.	-	18872847
chr1	18872497	18872621	MSTRG.1386.30:ENST00000290597	.	-	18872847
chr1	18872497	18872621	MSTRG.1386.30:ENST00000375341	.	-	18872847
chr1	18872250	18872598	MSTRG.1386.66:ENST00000290597	.	-	18872847
chr1	18872250	18872598	MSTRG.1386.66:ENST00000375341	.	-	18872847
chr1	18872071	18872677	MSTRG.1386.73:ENST00000290597	.	-	18872847
chr1	18872071	18872677	MSTRG.1386.73:ENST00000375341	.	-	18872847
chr4	108625253	108630020	ENST00000394668:ENST00000394668	.	+	108625209
chr4	108625253	108625430	ENST00000502534:ENST00000394668	.	+	108625209
chr4	108625253	108630020	MSTRG.138804.1:ENST00000394668	.	+	108625209
chr4	108667611	108667639	MSTRG.138804.29:ENST00000361564	.	+	108667262
chr4	108625253	108630020	MSTRG.138804.3:ENST00000394668	.	+	108625209
chr4	108667579	108667600	MSTRG.138804.30:ENST00000361564	.	+	108667262
chr4	108667537	108667639	MSTRG.138804.35:ENST00000361564	.	+	108667262
chr4	108625253	108630020	MSTRG.138804.4:ENST00000394668	.	+	108625209
chr4	108667537	108667600	MSTRG.138804.42:ENST00000361564	.	+	108667262
chr4	108625253	108630020	MSTRG.138804.5:ENST00000394668	.	+	108625209
chr4	108625253	108630020	MSTRG.138804.6:ENST00000394668	.	+	108625209
chr4	110048859	110049493	MSTRG.138902.14:ENST00000394607	.	-	110051340
chr4	112189109	112195049	MSTRG.139156.2:ENST00000309733	.	+	112186935
chr4	112274968	112276876	MSTRG.139170.7:ENST00000361717	.	-	112277864
chr4	118758627	118760390	ENST00000514561:ENST00000514561	.	-	118825535
chr4	121825271	121825847	MSTRG.139871.17:ENST00000264499	.	-	121825862
chr4	121668165	121668213	MSTRG.139901.102:ENST00000296511	.	-	121668470
chr4	121668173	121668200	MSTRG.139901.15:ENST00000296511	.	-	121668470
chr4	121668165	121668213	MSTRG.139901.16:ENST00000296511	.	-	121668470
chr4	121668165	121668209	MSTRG.139901.40:ENST00000296511	.	-	121668470
chr4	121668095	121668117	MSTRG.139901.54:ENST00000296511	.	-	121668470
chr4	121668087	121668113	MSTRG.139901.55:ENST00000296511	.	-	121668470
chr4	121668175	121668213	MSTRG.139901.60:ENST00000296511	.	-	121668470
chr4	121668176	121668213	MSTRG.139901.68:ENST00000296511	.	-	121668470
chr4	121668172	121668200	MSTRG.139901.82:ENST00000296511	.	-	121668470
chr4	119293673	119293695	MSTRG.139913.75:ENST00000274030	.	+	119293208
chr4	119318505	119318685	MSTRG.139915.40:ENST00000274024	.	-	119319043
chr1	193088445	193089831	MSTRG.14008.23:ENST00000432079	.	+	193084728
chr4	124667514	124668983	ENST00000504087:ENST00000504087	.	-	124668989
chr4	124667514	124668983	ENST00000504087:ENST00000515641	.	-	124668989
chr4	124667514	124668983	ENST00000515641:ENST00000515641	.	-	124668989
chr4	124667514	124668983	MSTRG.140081.1:ENST00000504087	.	-	124668989
chr4	124667514	124668983	MSTRG.140081.1:ENST00000515641	.	-	124668989
chr4	124667514	124668983	MSTRG.140081.2:ENST00000515641	.	-	124668989
chr4	124667514	124668983	MSTRG.140081.5:ENST00000504087	.	-	124668989
chr4	124667514	124668983	MSTRG.140081.5:ENST00000515641	.	-	124668989
chr4	124667514	124668983	MSTRG.140081.6:ENST00000515641	.	-	124668989
chr1	19259031	19259194	MSTRG.1402.24:ENST00000330263	.	+	19258827
chr1	19282648	19282714	MSTRG.1404.33:ENST00000361640	.	-	19282733
chr4	127676065	127683803	ENST00000503626:ENST00000503626	.	+	127675947
chr4	127685569	127687740	ENST00000503952:ENST00000503952	.	+	127685487
chr4	127836440	127836505	MSTRG.140405.1:ENST00000296464	.	+	127832871
chr4	127836465	127836532	MSTRG.140405.10:ENST00000296464	.	+	127832871
chr4	127919338	127920456	MSTRG.140416.7:ENST00000296468	.	-	127920632
chr1	19328800	19328910	MSTRG.1405.1:ENST00000469076	.	+	19325531
chr1	19328660	19328694	MSTRG.1405.101:ENST00000469076	.	+	19325531
chr1	19328800	19328910	MSTRG.1405.101:ENST00000469076	.	+	19325531
chr1	19328800	19328910	MSTRG.1405.103:ENST00000469076	.	+	19325531
chr1	19328800	19328910	MSTRG.1405.105:ENST00000469076	.	+	19325531
chr1	19328800	19328910	MSTRG.1405.108:ENST00000469076	.	+	19325531
chr1	19328800	19328910	MSTRG.1405.109:ENST00000375155	.	+	19328640
chr1	19328800	19328910	MSTRG.1405.109:ENST00000375153	.	+	19328640
chr1	19328800	19328910	MSTRG.1405.109:ENST00000400548	.	+	19328640
chr1	19328800	19328910	MSTRG.1405.111:ENST00000400548	.	+	19328640
chr1	19328660	19328694	MSTRG.1405.112:ENST00000469076	.	+	19325531
chr1	19328800	19328910	MSTRG.1405.116:ENST00000400548	.	+	19328640
chr1	19328800	19328910	MSTRG.1405.23:ENST00000375155	.	+	19328640
chr1	19328800	19328910	MSTRG.1405.23:ENST00000375153	.	+	19328640
chr1	19328800	19328910	MSTRG.1405.23:ENST00000400548	.	+	19328640
chr1	19328800	19328910	MSTRG.1405.25:ENST00000375155	.	+	19328640
chr1	19328800	19328910	MSTRG.1405.25:ENST00000375153	.	+	19328640
chr1	19328800	19328910	MSTRG.1405.25:ENST00000400548	.	+	19328640
chr1	19328800	19328910	MSTRG.1405.26:ENST00000400548	.	+	19328640
chr1	19328800	19328910	MSTRG.1405.28:ENST00000469076	.	+	19325531
chr1	19328800	19328910	MSTRG.1405.32:ENST00000469076	.	+	19325531
chr1	19328672	19328714	MSTRG.1405.38:ENST00000469076	.	+	19325531
chr1	19328672	19328714	MSTRG.1405.41:ENST00000375155	.	+	19328640
chr1	19328672	19328714	MSTRG.1405.41:ENST00000375153	.	+	19328640
chr1	19328672	19328714	MSTRG.1405.41:ENST00000400548	.	+	19328640
chr1	19328800	19328910	MSTRG.1405.45:ENST00000469076	.	+	19325531
chr1	19328800	19328910	MSTRG.1405.55:ENST00000469076	.	+	19325531
chr1	19328800	19328910	MSTRG.1405.57:ENST00000469076	.	+	19325531
chr1	19328800	19328910	MSTRG.1405.66:ENST00000375155	.	+	19328640
chr1	19328800	19328910	MSTRG.1405.66:ENST00000375153	.	+	19328640
chr1	19328800	19328910	MSTRG.1405.66:ENST00000400548	.	+	19328640
chr1	19328800	19328910	MSTRG.1405.67:ENST00000469076	.	+	19325531
chr1	19328800	19328910	MSTRG.1405.70:ENST00000375155	.	+	19328640
chr1	19328800	19328910	MSTRG.1405.70:ENST00000375153	.	+	19328640
chr1	19328800	19328910	MSTRG.1405.70:ENST00000400548	.	+	19328640
chr1	19329154	19329186	MSTRG.1405.71:ENST00000469076	.	+	19325531
chr1	19328672	19328714	MSTRG.1405.74:ENST00000469076	.	+	19325531
chr1	19328800	19328910	MSTRG.1405.83:ENST00000469076	.	+	19325531
chr1	19327297	19327377	MSTRG.1405.84:ENST00000469076	.	+	19325531
chr1	19328419	19328489	MSTRG.1405.86:ENST00000469076	.	+	19325531
chr1	19328800	19328910	MSTRG.1405.90:ENST00000469076	.	+	19325531
chr1	19328660	19328694	MSTRG.1405.92:ENST00000375155	.	+	19328640
chr1	19328660	19328694	MSTRG.1405.92:ENST00000375153	.	+	19328640
chr1	19328660	19328694	MSTRG.1405.92:ENST00000400548	.	+	19328640
chr1	197541015	197545921	ENST00000294737:ENST00000294737	.	-	197545962
chr1	197512953	197539963	ENST00000294737:ENST00000294737	.	-	197545962
chr1	197510972	197511727	ENST00000294737:ENST00000294737	.	-	197545962
chr1	197511944	197512870	ENST00000294737:ENST00000294737	.	-	197545962
chr1	197540071	197540958	ENST00000294737:ENST00000294737	.	-	197545962
chr1	197541015	197545921	MSTRG.14067.16:ENST00000294737	.	-	197545962
chr1	197512953	197539963	MSTRG.14067.16:ENST00000294737	.	-	197545962
chr1	197510972	197511727	MSTRG.14067.16:ENST00000294737	.	-	197545962
chr1	197511944	197512870	MSTRG.14067.16:ENST00000294737	.	-	197545962
chr1	197540071	197540958	MSTRG.14067.16:ENST00000294737	.	-	197545962
chr1	19338933	19339137	MSTRG.1407.8:ENST00000375144	.	-	19339532
chr4	139290092	139292529	ENST00000394223:ENST00000394228	.	-	139292552
chr4	139290092	139292529	ENST00000394223:ENST00000539387	.	-	139292552
chr4	139290092	139292529	ENST00000394223:ENST00000539002	.	-	139292552
chr4	139290092	139292529	ENST00000394223:ENST00000505036	.	-	139292552
chr4	139290092	139292529	ENST00000394225:ENST00000394228	.	-	139292552
chr4	139290092	139292529	ENST00000394225:ENST00000539387	.	-	139292552
chr4	139290092	139292529	ENST00000394225:ENST00000539002	.	-	139292552
chr4	139290092	139292529	ENST00000394225:ENST00000505036	.	-	139292552
chr4	139290092	139292529	ENST00000394228:ENST00000394228	.	-	139292552
chr4	139290092	139292529	ENST00000394228:ENST00000539387	.	-	139292552
chr4	139290092	139292529	ENST00000394228:ENST00000539002	.	-	139292552
chr4	139290092	139292529	ENST00000394228:ENST00000505036	.	-	139292552
chr4	139290092	139292529	ENST00000503453:ENST00000394228	.	-	139292552
chr4	139290092	139292529	ENST00000503453:ENST00000539387	.	-	139292552
chr4	139290092	139292529	ENST00000503453:ENST00000539002	.	-	139292552
chr4	139290092	139292529	ENST00000503453:ENST00000505036	.	-	139292552
chr4	139290092	139292529	ENST00000505036:ENST00000394228	.	-	139292552
chr4	139290092	139292529	ENST00000505036:ENST00000539387	.	-	139292552
chr4	139290092	139292529	ENST00000505036:ENST00000539002	.	-	139292552
chr4	139290092	139292529	ENST00000505036:ENST00000505036	.	-	139292552
chr4	139290092	139292529	ENST00000539002:ENST00000394228	.	-	139292552
chr4	139290092	139292529	ENST00000539002:ENST00000539387	.	-	139292552
chr4	139290092	139292529	ENST00000539002:ENST00000539002	.	-	139292552
chr4	139290092	139292529	ENST00000539002:ENST00000505036	.	-	139292552
chr4	139290092	139292529	ENST00000539387:ENST00000394228	.	-	139292552
chr4	139290092	139292529	ENST00000539387:ENST00000539387	.	-	139292552
chr4	139290092	139292529	ENST00000539387:ENST00000539002	.	-	139292552
chr4	139290092	139292529	ENST00000539387:ENST00000505036	.	-	139292552
chr4	139290092	139292529	ENST00000544855:ENST00000394228	.	-	139292552
chr4	139290092	139292529	ENST00000544855:ENST00000539387	.	-	139292552
chr4	139290092	139292529	ENST00000544855:ENST00000539002	.	-	139292552
chr4	139290092	139292529	ENST00000544855:ENST00000505036	.	-	139292552
chr4	139290092	139292529	MSTRG.141465.1:ENST00000394228	.	-	139292552
chr4	139290092	139292529	MSTRG.141465.1:ENST00000539387	.	-	139292552
chr4	139290092	139292529	MSTRG.141465.1:ENST00000539002	.	-	139292552
chr4	139290092	139292529	MSTRG.141465.1:ENST00000505036	.	-	139292552
chr4	139290092	139292529	MSTRG.141465.12:ENST00000394228	.	-	139292552
chr4	139290092	139292529	MSTRG.141465.12:ENST00000539387	.	-	139292552
chr4	139290092	139292529	MSTRG.141465.12:ENST00000539002	.	-	139292552
chr4	139290092	139292529	MSTRG.141465.12:ENST00000505036	.	-	139292552
chr4	139290092	139292529	MSTRG.141465.14:ENST00000394228	.	-	139292552
chr4	139290092	139292529	MSTRG.141465.14:ENST00000539387	.	-	139292552
chr4	139290092	139292529	MSTRG.141465.14:ENST00000539002	.	-	139292552
chr4	139290092	139292529	MSTRG.141465.14:ENST00000505036	.	-	139292552
chr4	139290092	139292529	MSTRG.141465.16:ENST00000394228	.	-	139292552
chr4	139290092	139292529	MSTRG.141465.16:ENST00000539387	.	-	139292552
chr4	139290092	139292529	MSTRG.141465.16:ENST00000539002	.	-	139292552
chr4	139290092	139292529	MSTRG.141465.16:ENST00000505036	.	-	139292552
chr4	139290092	139292529	MSTRG.141465.17:ENST00000394228	.	-	139292552
chr4	139290092	139292529	MSTRG.141465.17:ENST00000539387	.	-	139292552
chr4	139290092	139292529	MSTRG.141465.17:ENST00000539002	.	-	139292552
chr4	139290092	139292529	MSTRG.141465.17:ENST00000505036	.	-	139292552
chr4	139290092	139292529	MSTRG.141465.21:ENST00000394228	.	-	139292552
chr4	139290092	139292529	MSTRG.141465.21:ENST00000539387	.	-	139292552
chr4	139290092	139292529	MSTRG.141465.21:ENST00000539002	.	-	139292552
chr4	139290092	139292529	MSTRG.141465.21:ENST00000505036	.	-	139292552
chr4	139290092	139292529	MSTRG.141465.27:ENST00000394228	.	-	139292552
chr4	139290092	139292529	MSTRG.141465.27:ENST00000539387	.	-	139292552
chr4	139290092	139292529	MSTRG.141465.27:ENST00000539002	.	-	139292552
chr4	139290092	139292529	MSTRG.141465.27:ENST00000505036	.	-	139292552
chr4	139290092	139292529	MSTRG.141465.28:ENST00000394228	.	-	139292552
chr4	139290092	139292529	MSTRG.141465.28:ENST00000539387	.	-	139292552
chr4	139290092	139292529	MSTRG.141465.28:ENST00000539002	.	-	139292552
chr4	139290092	139292529	MSTRG.141465.28:ENST00000505036	.	-	139292552
chr4	139290092	139292532	MSTRG.141465.29:ENST00000394228	.	-	139292552
chr4	139290092	139292532	MSTRG.141465.29:ENST00000539387	.	-	139292552
chr4	139290092	139292532	MSTRG.141465.29:ENST00000539002	.	-	139292552
chr4	139290092	139292532	MSTRG.141465.29:ENST00000505036	.	-	139292552
chr4	139290092	139292529	MSTRG.141465.5:ENST00000394228	.	-	139292552
chr4	139290092	139292529	MSTRG.141465.5:ENST00000539387	.	-	139292552
chr4	139290092	139292529	MSTRG.141465.5:ENST00000539002	.	-	139292552
chr4	139290092	139292529	MSTRG.141465.5:ENST00000505036	.	-	139292552
chr4	139290092	139292529	MSTRG.141465.7:ENST00000394228	.	-	139292552
chr4	139290092	139292529	MSTRG.141465.7:ENST00000539387	.	-	139292552
chr4	139290092	139292529	MSTRG.141465.7:ENST00000539002	.	-	139292552
chr4	139290092	139292529	MSTRG.141465.7:ENST00000505036	.	-	139292552
chr4	139508950	139509003	MSTRG.141474.14:ENST00000274031	.	-	139511665
chr4	139508921	139508950	MSTRG.141474.29:ENST00000274031	.	-	139511665
chr1	198756678	198756725	MSTRG.14156.31:ENST00000442510	.	+	198756178
chr4	140382442	140382464	MSTRG.141581.48:ENST00000394201	.	+	140381101
chr4	140550964	140551060	MSTRG.141597.42:ENST00000323570	.	+	140550372
chr4	140553495	140553577	MSTRG.141597.48:ENST00000323570	.	+	140550372
chr4	143222098	143222566	MSTRG.141673.7:ENST00000307017	.	+	143220453
chr4	143223156	143223276	MSTRG.141673.9:ENST00000307017	.	+	143220453
chr4	143553200	143553229	MSTRG.141702.23:ENST00000283131	.	+	143553181
chr4	143872252	143876745	ENST00000358615:ENST00000358615	.	-	143876757
chr4	143875509	143876745	ENST00000437468:ENST00000358615	.	-	143876757
chr4	143875509	143876745	ENST00000437468:ENST00000437468	.	-	143876757
chr4	145137234	145137255	MSTRG.141852.17:ENST00000454497	.	-	145137432
chr4	145654143	145655146	ENST00000511969:ENST00000511969	.	+	145654040
chr4	145654143	145655146	MSTRG.141870.15:ENST00000511969	.	+	145654040
chr4	145654143	145655146	MSTRG.141870.2:ENST00000511969	.	+	145654040
chr4	145654143	145655146	MSTRG.141870.21:ENST00000511969	.	+	145654040
chr4	146189781	146190080	ENST00000504181:ENST00000504181	.	+	146189653
chr4	146189781	146190080	MSTRG.141911.36:ENST00000504181	.	+	146189653
chr4	146189781	146190080	MSTRG.141911.5:ENST00000504181	.	+	146189653
chr4	146189781	146190080	MSTRG.141911.7:ENST00000504181	.	+	146189653
chr4	146255360	146255519	MSTRG.141915.8:ENST00000335472	.	-	146256493
chr4	145761598	145763089	ENST00000379448:ENST00000379448	.	-	145764986
chr4	145761598	145763089	ENST00000508784:ENST00000508784	.	-	145763109
chr4	145761598	145763089	ENST00000513320:ENST00000513320	.	-	145763109
chr4	145763468	145764974	MSTRG.142024.23:ENST00000379448	.	-	145764986
chr4	145761598	145763401	MSTRG.142024.23:ENST00000379448	.	-	145764986
chr4	145761598	145764978	MSTRG.142024.26:ENST00000379448	.	-	145764986
chr4	149430029	149433395	ENST00000511993:ENST00000511993	.	-	149691786
chr4	149553287	149563691	ENST00000511993:ENST00000511993	.	-	149691786
chr4	149682206	149686377	ENST00000511993:ENST00000511993	.	-	149691786
chr4	149621244	149682117	ENST00000511993:ENST00000511993	.	-	149691786
chr4	149587997	149621128	ENST00000511993:ENST00000511993	.	-	149691786
chr4	149433557	149514524	ENST00000511993:ENST00000511993	.	-	149691786
chr4	149514742	149548454	ENST00000511993:ENST00000511993	.	-	149691786
chr4	149686468	149691737	ENST00000511993:ENST00000511993	.	-	149691786
chr4	149548589	149553142	ENST00000511993:ENST00000511993	.	-	149691786
chr4	149563890	149587929	ENST00000511993:ENST00000511993	.	-	149691786
chr4	153781070	153781107	MSTRG.142436.11:ENST00000274063	.	-	153781453
chr4	153781070	153781117	MSTRG.142436.7:ENST00000274063	.	-	153781453
chr4	153780954	153781070	MSTRG.142436.9:ENST00000274063	.	-	153781453
chr4	154536058	154536453	MSTRG.142481.16:ENST00000499023	.	-	154536687
chr4	154570680	154570728	MSTRG.142581.7:ENST00000302068	.	+	154570647
chr4	155925630	155925976	MSTRG.142598.23:ENST00000433477	.	-	155926038
chr4	156778309	156779087	MSTRG.142692.24:ENST00000274071	.	-	156861457
chr4	156854606	156861428	MSTRG.142692.29:ENST00000274071	.	-	156861457
chr4	156778309	156779087	MSTRG.142692.29:ENST00000274071	.	-	156861457
chr4	156854606	156861428	MSTRG.142692.5:ENST00000274071	.	-	156861457
chr4	157363047	157363434	ENST00000264426:ENST00000264426	.	+	157363041
chr4	157363047	157363434	ENST00000296526:ENST00000507898	.	+	157363041
chr4	157363047	157363434	ENST00000296526:ENST00000393815	.	+	157363041
chr4	157363047	157363434	ENST00000296526:ENST00000296526	.	+	157363041
chr4	157363047	157363434	ENST00000393815:ENST00000507898	.	+	157363041
chr4	157363047	157363434	ENST00000393815:ENST00000393815	.	+	157363041
chr4	157363047	157363434	ENST00000507898:ENST00000507898	.	+	157363041
chr4	157363047	157363434	ENST00000507898:ENST00000393815	.	+	157363041
chr4	157363047	157363434	MSTRG.142751.16:ENST00000507898	.	+	157363041
chr4	157363047	157363434	MSTRG.142751.16:ENST00000393815	.	+	157363041
chr4	157363047	157363434	MSTRG.142751.38:ENST00000264426	.	+	157363041
chr4	157363047	157363434	MSTRG.142751.47:ENST00000507898	.	+	157363041
chr4	157363047	157363434	MSTRG.142751.47:ENST00000393815	.	+	157363041
chr4	157363047	157363434	MSTRG.142751.47:ENST00000296526	.	+	157363041
chr4	158254426	158254481	MSTRG.142835.50:ENST00000296529	.	+	158253524
chr4	158254426	158254481	MSTRG.142835.64:ENST00000296529	.	+	158253524
chr4	158254430	158254485	MSTRG.142835.72:ENST00000296529	.	+	158253524
chr4	164879009	164895415	ENST00000507152:ENST00000507152	.	+	164879005
chr4	164879009	164896807	ENST00000510062:ENST00000507152	.	+	164879005
chr4	164879009	164896807	MSTRG.143284.1:ENST00000507152	.	+	164879005
chr4	164879009	164895415	MSTRG.143284.4:ENST00000507152	.	+	164879005
chr4	164954768	164954975	ENST00000329314:ENST00000329314	.	-	164954994
chr4	165342500	165342634	MSTRG.143293.14:ENST00000261507	.	+	165341943
chr4	165342500	165342634	MSTRG.143293.14:ENST00000393766	.	+	165341943
chr4	165342177	165342212	MSTRG.143293.17:ENST00000261507	.	+	165341943
chr4	165342177	165342212	MSTRG.143293.17:ENST00000393766	.	+	165341943
chr4	165077717	165077784	MSTRG.143346.10:ENST00000306480	.	-	165079660
chr4	165071011	165071060	MSTRG.143346.13:ENST00000306480	.	-	165079660
chr4	165076883	165077706	MSTRG.143346.18:ENST00000306480	.	-	165079660
chr4	165074675	165074809	MSTRG.143346.20:ENST00000306480	.	-	165079660
chr4	165071379	165072518	MSTRG.143346.22:ENST00000306480	.	-	165079660
chr4	165077717	165078018	MSTRG.143346.23:ENST00000306480	.	-	165079660
chr4	165076454	165076633	MSTRG.143346.24:ENST00000306480	.	-	165079660
chr4	166735084	166737469	MSTRG.143540.24:ENST00000502821	.	-	167233984
chr4	166735084	166737469	MSTRG.143540.25:ENST00000502821	.	-	167233984
chr4	174318665	174318834	ENST00000396791:ENST00000503780	.	+	174317380
chr4	174318665	174318834	ENST00000396791:ENST00000396791	.	+	174317380
chr4	174318665	174318834	ENST00000396791:ENST00000296519	.	+	174317380
chr4	174318665	174328422	MSTRG.143838.1:ENST00000396791	.	+	174317380
chr4	174318665	174318834	MSTRG.143838.16:ENST00000503780	.	+	174317380
chr4	174318665	174318834	MSTRG.143838.16:ENST00000396791	.	+	174317380
chr4	174318665	174318834	MSTRG.143838.16:ENST00000296519	.	+	174317380
chr4	174318665	174318834	MSTRG.143838.3:ENST00000503780	.	+	174317380
chr4	174318665	174318834	MSTRG.143838.3:ENST00000396791	.	+	174317380
chr4	174318665	174318834	MSTRG.143838.3:ENST00000296519	.	+	174317380
chr4	174318665	174328422	MSTRG.143838.39:ENST00000396791	.	+	174317380
chr4	174318665	174318834	MSTRG.143838.45:ENST00000503780	.	+	174317380
chr4	174318665	174318834	MSTRG.143838.45:ENST00000396791	.	+	174317380
chr4	174318665	174318834	MSTRG.143838.45:ENST00000296519	.	+	174317380
chr4	174318665	174318834	MSTRG.143838.6:ENST00000503780	.	+	174317380
chr4	174318665	174318834	MSTRG.143838.6:ENST00000396791	.	+	174317380
chr4	174318665	174318834	MSTRG.143838.6:ENST00000296519	.	+	174317380
chr4	174318665	174318834	MSTRG.143838.69:ENST00000503780	.	+	174317380
chr4	174318665	174318834	MSTRG.143838.69:ENST00000396791	.	+	174317380
chr4	174318665	174318834	MSTRG.143838.69:ENST00000296519	.	+	174317380
chr4	174318665	174318834	MSTRG.143838.70:ENST00000503780	.	+	174317380
chr4	174318665	174318834	MSTRG.143838.70:ENST00000396791	.	+	174317380
chr4	174318665	174318834	MSTRG.143838.70:ENST00000296519	.	+	174317380
chr4	174318665	174318834	MSTRG.143838.9:ENST00000503780	.	+	174317380
chr4	174318665	174318834	MSTRG.143838.9:ENST00000396791	.	+	174317380
chr4	174318665	174318834	MSTRG.143838.9:ENST00000296519	.	+	174317380
chr1	200029728	200033512	MSTRG.14385.8:ENST00000474307	.	+	200029307
chr1	200032100	200032337	MSTRG.14385.9:ENST00000474307	.	+	200029307
chr4	174491614	174491923	MSTRG.143850.26:ENST00000541923	.	-	174491958
chr4	174491614	174491923	MSTRG.143850.26:ENST00000510901	.	-	174491958
chr4	174490503	174490542	MSTRG.143850.34:ENST00000296522	.	-	174491958
chr4	174490503	174490542	MSTRG.143850.34:ENST00000541923	.	-	174491958
chr4	174490870	174490946	MSTRG.143850.43:ENST00000296522	.	-	174491958
chr4	174490870	174490946	MSTRG.143850.43:ENST00000541923	.	-	174491958
chr4	173527251	173527279	MSTRG.143941.152:ENST00000359562	.	-	173527279
chr4	173385854	173386978	MSTRG.143941.90:ENST00000296506	.	-	173388343
chr4	168863973	168864371	ENST00000510042:ENST00000510042	.	-	169006880
chr4	168864586	168894569	ENST00000510042:ENST00000510042	.	-	169006880
chr4	168863973	168864371	MSTRG.144002.1:ENST00000510042	.	-	169006880
chr4	168864586	168894569	MSTRG.144002.1:ENST00000510042	.	-	169006880
chr4	168863973	168864371	MSTRG.144002.2:ENST00000510042	.	-	169006880
chr4	168864586	168894569	MSTRG.144002.2:ENST00000510042	.	-	169006880
chr4	169002201	169005884	MSTRG.144002.42:ENST00000510042	.	-	169006880
chr4	176331072	176331192	MSTRG.144044.11:ENST00000503362	.	+	176328327
chr4	176331063	176331177	MSTRG.144044.12:ENST00000503362	.	+	176328327
chr4	176329563	176329709	MSTRG.144044.15:ENST00000503362	.	+	176328327
chr4	176329526	176329563	MSTRG.144044.17:ENST00000503362	.	+	176328327
chr4	176328412	176328490	MSTRG.144044.22:ENST00000503362	.	+	176328327
chr4	176329977	176330307	MSTRG.144044.23:ENST00000503362	.	+	176328327
chr4	176328428	176328496	MSTRG.144044.4:ENST00000503362	.	+	176328327
chr4	176328428	176328490	MSTRG.144044.7:ENST00000503362	.	+	176328327
chr4	183269603	183269761	ENST00000438543:ENST00000438543	.	+	183269493
chr4	182890503	182890614	MSTRG.144432.37:ENST00000438320	.	-	182891401
chr4	182890503	182890614	MSTRG.144432.46:ENST00000438320	.	-	182891401
chr4	182890503	182890614	MSTRG.144432.65:ENST00000438320	.	-	182891401
chr4	183446779	183446818	MSTRG.144435.9:ENST00000302350	.	+	183446093
chr1	196788944	196789634	MSTRG.14448.82:ENST00000471440	.	+	196788827
chr1	196788944	196789634	MSTRG.14448.94:ENST00000471440	.	+	196788827
chr4	184628144	184628382	MSTRG.144594.16:ENST00000308394	.	-	184629274
chr4	184628144	184628382	MSTRG.144594.16:ENST00000523916	.	-	184629274
chr4	184628144	184628382	MSTRG.144594.23:ENST00000393585	.	-	184629438
chr4	184628294	184628325	MSTRG.144594.48:ENST00000308394	.	-	184629274
chr4	184628294	184628325	MSTRG.144594.48:ENST00000523916	.	-	184629274
chr4	184628294	184628325	MSTRG.144594.51:ENST00000308394	.	-	184629274
chr4	184628294	184628325	MSTRG.144594.51:ENST00000523916	.	-	184629274
chr4	185400137	185400160	MSTRG.144646.180:ENST00000335174	.	+	185400017
chr4	185147158	185147211	MSTRG.144646.6:ENST00000281456	.	+	185146968
chr4	185502168	185502202	MSTRG.144652.5:ENST00000284771	.	-	185502296
chr1	201135487	201135511	MSTRG.14474.19:ENST00000367334	.	-	201135665
chr1	201135487	201135511	MSTRG.14474.19:ENST00000367333	.	-	201135665
chr1	201135487	201135511	MSTRG.14474.19:ENST00000367330	.	-	201135665
chr1	201135609	201135658	MSTRG.14474.20:ENST00000367334	.	-	201135665
chr1	201135609	201135658	MSTRG.14474.20:ENST00000367333	.	-	201135665
chr1	201135609	201135658	MSTRG.14474.20:ENST00000367330	.	-	201135665
chr1	201135609	201135658	MSTRG.14474.20:ENST00000485839	.	-	201135665
chr1	201135188	201135219	MSTRG.14474.22:ENST00000367334	.	-	201135665
chr1	201135188	201135219	MSTRG.14474.22:ENST00000367333	.	-	201135665
chr1	201135188	201135219	MSTRG.14474.22:ENST00000367330	.	-	201135665
chr1	201135280	201135416	MSTRG.14474.28:ENST00000367334	.	-	201135665
chr1	201135280	201135416	MSTRG.14474.28:ENST00000367333	.	-	201135665
chr1	201135280	201135416	MSTRG.14474.28:ENST00000367330	.	-	201135665
chr1	201135609	201135658	MSTRG.14474.30:ENST00000367334	.	-	201135665
chr1	201135609	201135658	MSTRG.14474.30:ENST00000367333	.	-	201135665
chr1	201135609	201135658	MSTRG.14474.30:ENST00000367330	.	-	201135665
chr1	201135609	201135658	MSTRG.14474.30:ENST00000485839	.	-	201135665
chr1	201135565	201135609	MSTRG.14474.37:ENST00000367334	.	-	201135665
chr1	201135565	201135609	MSTRG.14474.37:ENST00000367333	.	-	201135665
chr1	201135565	201135609	MSTRG.14474.37:ENST00000367330	.	-	201135665
chr1	201135332	201135609	MSTRG.14474.46:ENST00000367334	.	-	201135665
chr1	201135332	201135609	MSTRG.14474.46:ENST00000367333	.	-	201135665
chr1	201135332	201135609	MSTRG.14474.46:ENST00000367330	.	-	201135665
chr1	201135609	201135658	MSTRG.14474.52:ENST00000367334	.	-	201135665
chr1	201135609	201135658	MSTRG.14474.52:ENST00000367333	.	-	201135665
chr1	201135609	201135658	MSTRG.14474.52:ENST00000367330	.	-	201135665
chr1	201135609	201135658	MSTRG.14474.52:ENST00000485839	.	-	201135665
chr1	201134927	201135658	MSTRG.14474.61:ENST00000367334	.	-	201135665
chr1	201134927	201135658	MSTRG.14474.61:ENST00000367333	.	-	201135665
chr1	201134927	201135658	MSTRG.14474.61:ENST00000367330	.	-	201135665
chr4	188004364	188004759	MSTRG.144759.11:ENST00000509524	.	+	188003737
chr4	188004364	188004759	MSTRG.144759.11:ENST00000326866	.	+	188003737
chr4	188004237	188004530	MSTRG.144759.12:ENST00000509524	.	+	188003737
chr4	188004237	188004530	MSTRG.144759.12:ENST00000326866	.	+	188003737
chr4	188004414	188004695	MSTRG.144759.6:ENST00000509524	.	+	188003737
chr4	188004414	188004695	MSTRG.144759.6:ENST00000326866	.	+	188003737
chr4	188004364	188004714	MSTRG.144759.7:ENST00000509524	.	+	188003737
chr4	188004364	188004714	MSTRG.144759.7:ENST00000326866	.	+	188003737
chr1	1787053	1787321	ENST00000378609:ENST00000615252	.	-	1787333
chr1	1787053	1787321	ENST00000378609:ENST00000378609	.	-	1787333
chr1	1787053	1787321	ENST00000610897:ENST00000615252	.	-	1787333
chr1	1787053	1787321	ENST00000610897:ENST00000378609	.	-	1787333
chr1	1787053	1787321	ENST00000615252:ENST00000615252	.	-	1787333
chr1	1751818	1752435	MSTRG.1448.618:ENST00000341426	.	-	1752906
chr1	1751818	1752435	MSTRG.1448.618:ENST00000341991	.	-	1752906
chr1	1787053	1787325	MSTRG.1448.679:ENST00000615252	.	-	1787333
chr1	1787053	1787325	MSTRG.1448.679:ENST00000378609	.	-	1787333
chr1	1787053	1787321	MSTRG.1448.680:ENST00000615252	.	-	1787333
chr1	1787053	1787321	MSTRG.1448.680:ENST00000378609	.	-	1787333
chr1	1787053	1787321	MSTRG.1448.681:ENST00000615252	.	-	1787333
chr1	1787053	1787321	MSTRG.1448.681:ENST00000378609	.	-	1787333
chr1	1787053	1787325	MSTRG.1448.682:ENST00000615252	.	-	1787333
chr1	1787053	1787325	MSTRG.1448.682:ENST00000378609	.	-	1787333
chr1	1787053	1787321	MSTRG.1448.683:ENST00000615252	.	-	1787333
chr1	1787053	1787321	MSTRG.1448.683:ENST00000378609	.	-	1787333
chr1	1787053	1787321	MSTRG.1448.684:ENST00000615252	.	-	1787333
chr1	1787053	1787321	MSTRG.1448.684:ENST00000378609	.	-	1787333
chr1	1787053	1787321	MSTRG.1448.685:ENST00000615252	.	-	1787333
chr1	1787053	1787321	MSTRG.1448.685:ENST00000378609	.	-	1787333
chr1	1787053	1787321	MSTRG.1448.686:ENST00000615252	.	-	1787333
chr1	1787053	1787321	MSTRG.1448.686:ENST00000378609	.	-	1787333
chr1	1787053	1787321	MSTRG.1448.687:ENST00000615252	.	-	1787333
chr1	1787053	1787321	MSTRG.1448.687:ENST00000378609	.	-	1787333
chr1	1787053	1787321	MSTRG.1448.688:ENST00000615252	.	-	1787333
chr1	1787053	1787321	MSTRG.1448.688:ENST00000378609	.	-	1787333
chr1	1787053	1787321	MSTRG.1448.689:ENST00000615252	.	-	1787333
chr1	1787053	1787321	MSTRG.1448.689:ENST00000378609	.	-	1787333
chr1	1787053	1787321	MSTRG.1448.690:ENST00000615252	.	-	1787333
chr1	1787053	1787321	MSTRG.1448.690:ENST00000378609	.	-	1787333
chr1	1787053	1787321	MSTRG.1448.691:ENST00000615252	.	-	1787333
chr1	1787053	1787321	MSTRG.1448.691:ENST00000378609	.	-	1787333
chr1	1787053	1787321	MSTRG.1448.692:ENST00000615252	.	-	1787333
chr1	1787053	1787321	MSTRG.1448.692:ENST00000378609	.	-	1787333
chr1	1787053	1787321	MSTRG.1448.693:ENST00000615252	.	-	1787333
chr1	1787053	1787321	MSTRG.1448.693:ENST00000378609	.	-	1787333
chr1	1787053	1787321	MSTRG.1448.694:ENST00000615252	.	-	1787333
chr1	1787053	1787321	MSTRG.1448.694:ENST00000378609	.	-	1787333
chr1	1787053	1787321	MSTRG.1448.695:ENST00000615252	.	-	1787333
chr1	1787053	1787321	MSTRG.1448.695:ENST00000378609	.	-	1787333
chr1	1787053	1787321	MSTRG.1448.696:ENST00000615252	.	-	1787333
chr1	1787053	1787321	MSTRG.1448.696:ENST00000378609	.	-	1787333
chr1	1787053	1787321	MSTRG.1448.697:ENST00000615252	.	-	1787333
chr1	1787053	1787321	MSTRG.1448.697:ENST00000378609	.	-	1787333
chr1	1787053	1787321	MSTRG.1448.698:ENST00000615252	.	-	1787333
chr1	1787053	1787321	MSTRG.1448.698:ENST00000378609	.	-	1787333
chr1	1787053	1787325	MSTRG.1448.699:ENST00000615252	.	-	1787333
chr1	1787053	1787325	MSTRG.1448.699:ENST00000378609	.	-	1787333
chr1	1787053	1787325	MSTRG.1448.700:ENST00000615252	.	-	1787333
chr1	1787053	1787325	MSTRG.1448.700:ENST00000378609	.	-	1787333
chr1	1787053	1787325	MSTRG.1448.701:ENST00000615252	.	-	1787333
chr1	1787053	1787325	MSTRG.1448.701:ENST00000378609	.	-	1787333
chr1	1787053	1787321	MSTRG.1448.702:ENST00000615252	.	-	1787333
chr1	1787053	1787321	MSTRG.1448.702:ENST00000378609	.	-	1787333
chr1	1787053	1787321	MSTRG.1448.703:ENST00000615252	.	-	1787333
chr1	1787053	1787321	MSTRG.1448.703:ENST00000378609	.	-	1787333
chr1	1787053	1787321	MSTRG.1448.704:ENST00000615252	.	-	1787333
chr1	1787053	1787321	MSTRG.1448.704:ENST00000378609	.	-	1787333
chr1	1787053	1787321	MSTRG.1448.705:ENST00000615252	.	-	1787333
chr1	1787053	1787321	MSTRG.1448.705:ENST00000378609	.	-	1787333
chr1	1787053	1787321	MSTRG.1448.706:ENST00000615252	.	-	1787333
chr1	1787053	1787321	MSTRG.1448.706:ENST00000378609	.	-	1787333
chr1	1787053	1787321	MSTRG.1448.707:ENST00000615252	.	-	1787333
chr1	1787053	1787321	MSTRG.1448.707:ENST00000378609	.	-	1787333
chr1	1787053	1787325	MSTRG.1448.708:ENST00000615252	.	-	1787333
chr1	1787053	1787325	MSTRG.1448.708:ENST00000378609	.	-	1787333
chr1	1787053	1787325	MSTRG.1448.709:ENST00000615252	.	-	1787333
chr1	1787053	1787325	MSTRG.1448.709:ENST00000378609	.	-	1787333
chr1	1787053	1787325	MSTRG.1448.710:ENST00000615252	.	-	1787333
chr1	1787053	1787325	MSTRG.1448.710:ENST00000378609	.	-	1787333
chr1	1787053	1787321	MSTRG.1448.711:ENST00000615252	.	-	1787333
chr1	1787053	1787321	MSTRG.1448.711:ENST00000378609	.	-	1787333
chr1	1787053	1787325	MSTRG.1448.712:ENST00000615252	.	-	1787333
chr1	1787053	1787325	MSTRG.1448.712:ENST00000378609	.	-	1787333
chr1	1787053	1787325	MSTRG.1448.713:ENST00000615252	.	-	1787333
chr1	1787053	1787325	MSTRG.1448.713:ENST00000378609	.	-	1787333
chr1	1787053	1787321	MSTRG.1448.714:ENST00000615252	.	-	1787333
chr1	1787053	1787321	MSTRG.1448.714:ENST00000378609	.	-	1787333
chr1	1787053	1787325	MSTRG.1448.715:ENST00000615252	.	-	1787333
chr1	1787053	1787325	MSTRG.1448.715:ENST00000378609	.	-	1787333
chr1	1787053	1787321	MSTRG.1448.716:ENST00000615252	.	-	1787333
chr1	1787053	1787321	MSTRG.1448.716:ENST00000378609	.	-	1787333
chr1	1787053	1787321	MSTRG.1448.717:ENST00000615252	.	-	1787333
chr1	1787053	1787321	MSTRG.1448.717:ENST00000378609	.	-	1787333
chr1	1787053	1787325	MSTRG.1448.718:ENST00000615252	.	-	1787333
chr1	1787053	1787325	MSTRG.1448.718:ENST00000378609	.	-	1787333
chr1	1787053	1787325	MSTRG.1448.719:ENST00000615252	.	-	1787333
chr1	1787053	1787325	MSTRG.1448.719:ENST00000378609	.	-	1787333
chr1	1787053	1787325	MSTRG.1448.720:ENST00000615252	.	-	1787333
chr1	1787053	1787325	MSTRG.1448.720:ENST00000378609	.	-	1787333
chr1	1787053	1787321	MSTRG.1448.721:ENST00000615252	.	-	1787333
chr1	1787053	1787321	MSTRG.1448.721:ENST00000378609	.	-	1787333
chr1	1787053	1787321	MSTRG.1448.722:ENST00000615252	.	-	1787333
chr1	1787053	1787321	MSTRG.1448.722:ENST00000378609	.	-	1787333
chr1	1787053	1787321	MSTRG.1448.723:ENST00000615252	.	-	1787333
chr1	1787053	1787321	MSTRG.1448.723:ENST00000378609	.	-	1787333
chr1	1787053	1787325	MSTRG.1448.724:ENST00000615252	.	-	1787333
chr1	1787053	1787325	MSTRG.1448.724:ENST00000378609	.	-	1787333
chr1	1787053	1787321	MSTRG.1448.725:ENST00000615252	.	-	1787333
chr1	1787053	1787321	MSTRG.1448.725:ENST00000378609	.	-	1787333
chr1	1787053	1787321	MSTRG.1448.726:ENST00000615252	.	-	1787333
chr1	1787053	1787321	MSTRG.1448.726:ENST00000378609	.	-	1787333
chr1	1787053	1787321	MSTRG.1448.727:ENST00000615252	.	-	1787333
chr1	1787053	1787321	MSTRG.1448.727:ENST00000378609	.	-	1787333
chr1	1787053	1787321	MSTRG.1448.729:ENST00000615252	.	-	1787333
chr1	1787053	1787321	MSTRG.1448.729:ENST00000378609	.	-	1787333
chr1	1787053	1787325	MSTRG.1448.730:ENST00000615252	.	-	1787333
chr1	1787053	1787325	MSTRG.1448.730:ENST00000378609	.	-	1787333
chr1	1787053	1787321	MSTRG.1448.731:ENST00000615252	.	-	1787333
chr1	1787053	1787321	MSTRG.1448.731:ENST00000378609	.	-	1787333
chr1	1787053	1787325	MSTRG.1448.732:ENST00000615252	.	-	1787333
chr1	1787053	1787325	MSTRG.1448.732:ENST00000378609	.	-	1787333
chr1	1787053	1787321	MSTRG.1448.733:ENST00000615252	.	-	1787333
chr1	1787053	1787321	MSTRG.1448.733:ENST00000378609	.	-	1787333
chr1	1787053	1787325	MSTRG.1448.734:ENST00000615252	.	-	1787333
chr1	1787053	1787325	MSTRG.1448.734:ENST00000378609	.	-	1787333
chr1	1787053	1787321	MSTRG.1448.735:ENST00000615252	.	-	1787333
chr1	1787053	1787321	MSTRG.1448.735:ENST00000378609	.	-	1787333
chr1	1787053	1787325	MSTRG.1448.737:ENST00000615252	.	-	1787333
chr1	1787053	1787325	MSTRG.1448.737:ENST00000378609	.	-	1787333
chr1	1787053	1787321	MSTRG.1448.738:ENST00000615252	.	-	1787333
chr1	1787053	1787321	MSTRG.1448.738:ENST00000378609	.	-	1787333
chr1	1787053	1787321	MSTRG.1448.739:ENST00000615252	.	-	1787333
chr1	1787053	1787321	MSTRG.1448.739:ENST00000378609	.	-	1787333
chr1	1787053	1787325	MSTRG.1448.740:ENST00000615252	.	-	1787333
chr1	1787053	1787325	MSTRG.1448.740:ENST00000378609	.	-	1787333
chr1	1787053	1787325	MSTRG.1448.741:ENST00000615252	.	-	1787333
chr1	1787053	1787325	MSTRG.1448.741:ENST00000378609	.	-	1787333
chr1	1787053	1787321	MSTRG.1448.742:ENST00000615252	.	-	1787333
chr1	1787053	1787321	MSTRG.1448.742:ENST00000378609	.	-	1787333
chr1	1787053	1787321	MSTRG.1448.743:ENST00000615252	.	-	1787333
chr1	1787053	1787321	MSTRG.1448.743:ENST00000378609	.	-	1787333
chr1	1787053	1787321	MSTRG.1448.744:ENST00000615252	.	-	1787333
chr1	1787053	1787321	MSTRG.1448.744:ENST00000378609	.	-	1787333
chr1	1787053	1787325	MSTRG.1448.745:ENST00000615252	.	-	1787333
chr1	1787053	1787325	MSTRG.1448.745:ENST00000378609	.	-	1787333
chr1	1787053	1787325	MSTRG.1448.746:ENST00000615252	.	-	1787333
chr1	1787053	1787325	MSTRG.1448.746:ENST00000378609	.	-	1787333
chr1	1787053	1787321	MSTRG.1448.747:ENST00000615252	.	-	1787333
chr1	1787053	1787321	MSTRG.1448.747:ENST00000378609	.	-	1787333
chr1	1787053	1787321	MSTRG.1448.748:ENST00000615252	.	-	1787333
chr1	1787053	1787321	MSTRG.1448.748:ENST00000378609	.	-	1787333
chr1	1787053	1787325	MSTRG.1448.749:ENST00000615252	.	-	1787333
chr1	1787053	1787325	MSTRG.1448.749:ENST00000378609	.	-	1787333
chr1	1787053	1787321	MSTRG.1448.750:ENST00000615252	.	-	1787333
chr1	1787053	1787321	MSTRG.1448.750:ENST00000378609	.	-	1787333
chr1	1787053	1787325	MSTRG.1448.751:ENST00000615252	.	-	1787333
chr1	1787053	1787325	MSTRG.1448.751:ENST00000378609	.	-	1787333
chr1	1787053	1787321	MSTRG.1448.753:ENST00000615252	.	-	1787333
chr1	1787053	1787321	MSTRG.1448.753:ENST00000378609	.	-	1787333
chr1	1787053	1787325	MSTRG.1448.754:ENST00000615252	.	-	1787333
chr1	1787053	1787325	MSTRG.1448.754:ENST00000378609	.	-	1787333
chr1	1787053	1787321	MSTRG.1448.755:ENST00000615252	.	-	1787333
chr1	1787053	1787321	MSTRG.1448.755:ENST00000378609	.	-	1787333
chr1	1787053	1787325	MSTRG.1448.756:ENST00000615252	.	-	1787333
chr1	1787053	1787325	MSTRG.1448.756:ENST00000378609	.	-	1787333
chr1	1787053	1787321	MSTRG.1448.757:ENST00000615252	.	-	1787333
chr1	1787053	1787321	MSTRG.1448.757:ENST00000378609	.	-	1787333
chr1	1787053	1787321	MSTRG.1448.758:ENST00000615252	.	-	1787333
chr1	1787053	1787321	MSTRG.1448.758:ENST00000378609	.	-	1787333
chr1	1786753	1786861	MSTRG.1448.759:ENST00000615252	.	-	1787333
chr1	1787053	1787321	MSTRG.1448.759:ENST00000615252	.	-	1787333
chr1	1786753	1786861	MSTRG.1448.759:ENST00000378609	.	-	1787333
chr1	1787053	1787321	MSTRG.1448.759:ENST00000378609	.	-	1787333
chr1	1787053	1787325	MSTRG.1448.760:ENST00000615252	.	-	1787333
chr1	1787053	1787325	MSTRG.1448.760:ENST00000378609	.	-	1787333
chr1	1787053	1787321	MSTRG.1448.761:ENST00000615252	.	-	1787333
chr1	1787053	1787321	MSTRG.1448.761:ENST00000378609	.	-	1787333
chr1	1787053	1787321	MSTRG.1448.762:ENST00000615252	.	-	1787333
chr1	1787053	1787321	MSTRG.1448.762:ENST00000378609	.	-	1787333
chr1	1787053	1787321	MSTRG.1448.763:ENST00000615252	.	-	1787333
chr1	1787053	1787321	MSTRG.1448.763:ENST00000378609	.	-	1787333
chr1	1787053	1787321	MSTRG.1448.764:ENST00000615252	.	-	1787333
chr1	1787053	1787321	MSTRG.1448.764:ENST00000378609	.	-	1787333
chr1	1787053	1787321	MSTRG.1448.765:ENST00000615252	.	-	1787333
chr1	1787053	1787321	MSTRG.1448.765:ENST00000378609	.	-	1787333
chr1	1787053	1787325	MSTRG.1448.767:ENST00000615252	.	-	1787333
chr1	1787053	1787325	MSTRG.1448.767:ENST00000378609	.	-	1787333
chr1	1787053	1787325	MSTRG.1448.768:ENST00000615252	.	-	1787333
chr1	1787053	1787325	MSTRG.1448.768:ENST00000378609	.	-	1787333
chr1	1787053	1787321	MSTRG.1448.769:ENST00000615252	.	-	1787333
chr1	1787053	1787321	MSTRG.1448.769:ENST00000378609	.	-	1787333
chr1	1787053	1787325	MSTRG.1448.770:ENST00000615252	.	-	1787333
chr1	1787053	1787325	MSTRG.1448.770:ENST00000378609	.	-	1787333
chr1	1787053	1787325	MSTRG.1448.771:ENST00000615252	.	-	1787333
chr1	1787053	1787325	MSTRG.1448.771:ENST00000378609	.	-	1787333
chr1	1787053	1787325	MSTRG.1448.772:ENST00000615252	.	-	1787333
chr1	1787053	1787325	MSTRG.1448.772:ENST00000378609	.	-	1787333
chr1	1787053	1787321	MSTRG.1448.773:ENST00000615252	.	-	1787333
chr1	1787053	1787321	MSTRG.1448.773:ENST00000378609	.	-	1787333
chr1	1787053	1787325	MSTRG.1448.774:ENST00000615252	.	-	1787333
chr1	1787053	1787325	MSTRG.1448.774:ENST00000378609	.	-	1787333
chr1	1787053	1787321	MSTRG.1448.775:ENST00000615252	.	-	1787333
chr1	1787053	1787321	MSTRG.1448.775:ENST00000378609	.	-	1787333
chr1	1787053	1787321	MSTRG.1448.776:ENST00000615252	.	-	1787333
chr1	1787053	1787321	MSTRG.1448.776:ENST00000378609	.	-	1787333
chr1	1787053	1787321	MSTRG.1448.777:ENST00000615252	.	-	1787333
chr1	1787053	1787321	MSTRG.1448.777:ENST00000378609	.	-	1787333
chr1	1787053	1787321	MSTRG.1448.778:ENST00000615252	.	-	1787333
chr1	1787053	1787321	MSTRG.1448.778:ENST00000378609	.	-	1787333
chr1	1786753	1786861	MSTRG.1448.782:ENST00000615252	.	-	1787333
chr1	1786753	1786861	MSTRG.1448.782:ENST00000378609	.	-	1787333
chr1	1787053	1787325	MSTRG.1448.784:ENST00000615252	.	-	1787333
chr1	1787053	1787325	MSTRG.1448.784:ENST00000378609	.	-	1787333
chr1	1787053	1787325	MSTRG.1448.786:ENST00000615252	.	-	1787333
chr1	1787053	1787325	MSTRG.1448.786:ENST00000378609	.	-	1787333
chr1	1787053	1787321	MSTRG.1448.788:ENST00000615252	.	-	1787333
chr1	1787053	1787321	MSTRG.1448.788:ENST00000378609	.	-	1787333
chr1	1787053	1787321	MSTRG.1448.789:ENST00000615252	.	-	1787333
chr1	1787053	1787321	MSTRG.1448.789:ENST00000378609	.	-	1787333
chr1	1787053	1787325	MSTRG.1448.790:ENST00000615252	.	-	1787333
chr1	1787053	1787325	MSTRG.1448.790:ENST00000378609	.	-	1787333
chr1	1787053	1787325	MSTRG.1448.791:ENST00000615252	.	-	1787333
chr1	1787053	1787325	MSTRG.1448.791:ENST00000378609	.	-	1787333
chr1	1787053	1787321	MSTRG.1448.792:ENST00000615252	.	-	1787333
chr1	1787053	1787321	MSTRG.1448.792:ENST00000378609	.	-	1787333
chr1	1787053	1787325	MSTRG.1448.793:ENST00000615252	.	-	1787333
chr1	1787053	1787325	MSTRG.1448.793:ENST00000378609	.	-	1787333
chr1	180200041	180200082	MSTRG.14481.112:ENST00000367602	.	+	180197034
chr1	180199504	180199691	MSTRG.14481.112:ENST00000367602	.	+	180197034
chr1	180199881	180200107	MSTRG.14481.113:ENST00000367602	.	+	180197034
chr1	180197874	180197910	MSTRG.14481.113:ENST00000367602	.	+	180197034
chr1	180197874	180197910	MSTRG.14481.115:ENST00000367602	.	+	180197034
chr1	180199382	180199912	MSTRG.14481.115:ENST00000367602	.	+	180197034
chr1	180198575	180198879	MSTRG.14481.12:ENST00000367602	.	+	180197034
chr1	180199072	180199810	MSTRG.14481.126:ENST00000367602	.	+	180197034
chr1	180199945	180199992	MSTRG.14481.128:ENST00000367602	.	+	180197034
chr1	180200041	180200082	MSTRG.14481.129:ENST00000367602	.	+	180197034
chr1	180197910	180198341	MSTRG.14481.139:ENST00000367602	.	+	180197034
chr1	180199691	180199754	MSTRG.14481.139:ENST00000367602	.	+	180197034
chr1	180198840	180200053	MSTRG.14481.141:ENST00000367602	.	+	180197034
chr1	180198849	180198879	MSTRG.14481.150:ENST00000367602	.	+	180197034
chr1	180198706	180198807	MSTRG.14481.161:ENST00000367602	.	+	180197034
chr1	180199498	180199738	MSTRG.14481.18:ENST00000367602	.	+	180197034
chr1	180199382	180199568	MSTRG.14481.22:ENST00000367602	.	+	180197034
chr1	180199498	180199830	MSTRG.14481.24:ENST00000367602	.	+	180197034
chr1	180199213	180199382	MSTRG.14481.24:ENST00000367602	.	+	180197034
chr1	180198706	180198810	MSTRG.14481.27:ENST00000367602	.	+	180197034
chr1	180200041	180200082	MSTRG.14481.30:ENST00000367602	.	+	180197034
chr1	180199798	180199997	MSTRG.14481.30:ENST00000367602	.	+	180197034
chr1	180199323	180199754	MSTRG.14481.33:ENST00000367602	.	+	180197034
chr1	180198879	180199279	MSTRG.14481.36:ENST00000367602	.	+	180197034
chr1	180198716	180198810	MSTRG.14481.41:ENST00000367602	.	+	180197034
chr1	180198157	180198575	MSTRG.14481.46:ENST00000367602	.	+	180197034
chr1	180199743	180199796	MSTRG.14481.46:ENST00000367602	.	+	180197034
chr1	180199978	180200005	MSTRG.14481.48:ENST00000367602	.	+	180197034
chr1	180198030	180198810	MSTRG.14481.51:ENST00000367602	.	+	180197034
chr1	180202929	180203406	MSTRG.14481.6:ENST00000367602	.	+	180197034
chr1	180199881	180200032	MSTRG.14481.64:ENST00000367602	.	+	180197034
chr1	180197053	180197422	MSTRG.14481.64:ENST00000367602	.	+	180197034
chr1	180198706	180198810	MSTRG.14481.64:ENST00000367602	.	+	180197034
chr1	180200041	180200082	MSTRG.14481.74:ENST00000367602	.	+	180197034
chr1	180198575	180198879	MSTRG.14481.74:ENST00000367602	.	+	180197034
chr1	180199881	180200032	MSTRG.14481.79:ENST00000367602	.	+	180197034
chr1	180199743	180199830	MSTRG.14481.79:ENST00000367602	.	+	180197034
chr1	180199382	180199568	MSTRG.14481.79:ENST00000367602	.	+	180197034
chr1	180199881	180199992	MSTRG.14481.8:ENST00000367602	.	+	180197034
chr1	180199939	180199992	MSTRG.14481.81:ENST00000367602	.	+	180197034
chr1	180197874	180197910	MSTRG.14481.81:ENST00000367602	.	+	180197034
chr1	180199335	180199890	MSTRG.14481.81:ENST00000367602	.	+	180197034
chr1	180198183	180198706	MSTRG.14481.84:ENST00000367602	.	+	180197034
chr1	180198562	180198596	MSTRG.14481.90:ENST00000367602	.	+	180197034
chr1	180202974	180203022	MSTRG.14481.96:ENST00000367602	.	+	180197034
chr1	200914595	200915074	MSTRG.14495.2:ENST00000367342	.	+	200913626
chr4	190175284	190175646	ENST00000565211:ENST00000569241	.	+	190175045
chr4	190175284	190175646	ENST00000565211:ENST00000565211	.	+	190175045
chr4	190175284	190175646	ENST00000569241:ENST00000569241	.	+	190175045
chr4	190175284	190175646	ENST00000569241:ENST00000565211	.	+	190175045
chr4	190175284	190175646	ENST00000570263:ENST00000570263	.	+	190175195
chr5	185026	186409	MSTRG.145078.11:ENST00000283426	.	+	182320
chr5	185665	186409	MSTRG.145078.24:ENST00000283426	.	+	182320
chr5	185026	186409	MSTRG.145078.27:ENST00000283426	.	+	182320
chr5	186883	188582	MSTRG.145078.28:ENST00000283426	.	+	182320
chr5	188463	188582	MSTRG.145078.31:ENST00000283426	.	+	182320
chr5	187822	188582	MSTRG.145078.35:ENST00000283426	.	+	182320
chr5	185665	186409	MSTRG.145078.57:ENST00000283426	.	+	182320
chr5	187321	188582	MSTRG.145078.57:ENST00000283426	.	+	182320
chr5	186883	188582	MSTRG.145078.75:ENST00000283426	.	+	182320
chr5	185026	186409	MSTRG.145078.75:ENST00000283426	.	+	182320
chr5	188239	188582	MSTRG.145078.81:ENST00000283426	.	+	182320
chr5	185665	186409	MSTRG.145078.9:ENST00000283426	.	+	182320
chr5	203210	203370	MSTRG.145084.2:ENST00000296824	.	-	205299
chr5	199786	204342	MSTRG.145084.3:ENST00000296824	.	-	205299
chr5	201845	201897	MSTRG.145084.4:ENST00000296824	.	-	205299
chr5	199158	199247	MSTRG.145084.7:ENST00000296824	.	-	205299
chr1	201218658	201221443	ENST00000437879:ENST00000437879	.	+	201215980
chr1	201226123	201226881	ENST00000437879:ENST00000437879	.	+	201215980
chr1	201227208	201228385	ENST00000437879:ENST00000437879	.	+	201215980
chr1	201222827	201224678	ENST00000437879:ENST00000437879	.	+	201215980
chr1	201217460	201218529	ENST00000437879:ENST00000437879	.	+	201215980
chr1	201216753	201217286	ENST00000437879:ENST00000437879	.	+	201215980
chr1	201216144	201216453	ENST00000437879:ENST00000437879	.	+	201215980
chr1	201224874	201225823	ENST00000437879:ENST00000437879	.	+	201215980
chr1	201221746	201222738	ENST00000437879:ENST00000437879	.	+	201215980
chr5	1223567	1223639	MSTRG.145116.1:ENST00000304460	.	+	1221901
chr5	1223567	1223639	MSTRG.145116.13:ENST00000304460	.	+	1221901
chr5	1223567	1223639	MSTRG.145116.17:ENST00000304460	.	+	1221901
chr5	1223567	1223711	MSTRG.145116.24:ENST00000304460	.	+	1221901
chr5	1224149	1224179	MSTRG.145116.4:ENST00000304460	.	+	1221901
chr5	1223639	1223711	MSTRG.145116.7:ENST00000304460	.	+	1221901
chr5	1051833	1051928	MSTRG.145135.14:ENST00000264930	.	-	1052362
chr5	1051318	1051444	MSTRG.145135.76:ENST00000264930	.	-	1052362
chr1	201328868	201330073	ENST00000367324:ENST00000367324	.	+	201328833
chr1	201328868	201330073	MSTRG.14522.1:ENST00000367324	.	+	201328833
chr1	201332776	201332807	MSTRG.14522.10:ENST00000367324	.	+	201328833
chr1	201328868	201330077	MSTRG.14522.10:ENST00000367324	.	+	201328833
chr1	201330184	201330268	MSTRG.14522.13:ENST00000367324	.	+	201328833
chr1	201328868	201330073	MSTRG.14522.13:ENST00000367324	.	+	201328833
chr1	201331227	201331255	MSTRG.14522.15:ENST00000367324	.	+	201328833
chr1	201328868	201330073	MSTRG.14522.15:ENST00000367324	.	+	201328833
chr1	201328868	201330077	MSTRG.14522.4:ENST00000367324	.	+	201328833
chr1	201328868	201330073	MSTRG.14522.5:ENST00000367324	.	+	201328833
chr1	201330100	201330156	MSTRG.14522.7:ENST00000367324	.	+	201328833
chr1	201328868	201330073	MSTRG.14522.7:ENST00000367324	.	+	201328833
chr5	2746786	2747540	ENST00000382611:ENST00000382611	.	-	2747566
chr5	2746786	2747540	ENST00000382611:ENST00000302057	.	-	2747566
chr1	201878934	201882150	MSTRG.14528.150:ENST00000361565	.	+	201876051
chr1	201878004	201878722	MSTRG.14528.152:ENST00000361565	.	+	201876051
chr1	201892007	201892050	MSTRG.14528.240:ENST00000362011	.	+	201891843
chr1	201891944	201891968	MSTRG.14528.242:ENST00000362011	.	+	201891843
chr5	3601046	3601128	MSTRG.145389.3:ENST00000302006	.	+	3601037
chr1	202134040	202134315	MSTRG.14550.46:ENST00000272217	.	-	202134469
chr1	202133933	202133956	MSTRG.14550.48:ENST00000272217	.	-	202134469
chr1	202133843	202133950	MSTRG.14550.49:ENST00000272217	.	-	202134469
chr1	202133933	202133987	MSTRG.14550.51:ENST00000272217	.	-	202134469
chr1	202133754	202133784	MSTRG.14550.52:ENST00000272217	.	-	202134469
chr1	202133771	202133933	MSTRG.14550.55:ENST00000272217	.	-	202134469
chr1	202133859	202133933	MSTRG.14550.57:ENST00000272217	.	-	202134469
chr1	202133835	202133933	MSTRG.14550.62:ENST00000272217	.	-	202134469
chr1	202133950	202134044	MSTRG.14550.70:ENST00000272217	.	-	202134469
chr1	202134351	202134390	MSTRG.14550.71:ENST00000272217	.	-	202134469
chr1	202134040	202134315	MSTRG.14550.73:ENST00000272217	.	-	202134469
chr1	202133754	202133784	MSTRG.14550.73:ENST00000272217	.	-	202134469
chr1	202133950	202133987	MSTRG.14550.76:ENST00000272217	.	-	202134469
chr1	202128557	202128587	MSTRG.14555.23:ENST00000367282	.	+	202128553
chr1	202132730	202132895	MSTRG.14555.24:ENST00000367282	.	+	202128553
chr1	202132654	202132766	MSTRG.14555.29:ENST00000367282	.	+	202128553
chr1	202129151	202129286	MSTRG.14555.33:ENST00000367282	.	+	202128553
chr1	202132441	202132730	MSTRG.14555.40:ENST00000367282	.	+	202128553
chr1	202132601	202132717	MSTRG.14555.43:ENST00000367282	.	+	202128553
chr1	202148460	202148580	ENST00000462815:ENST00000462815	.	-	202153768
chr1	202148466	202148553	ENST00000495688:ENST00000495688	.	-	202148608
chr1	202148466	202148553	MSTRG.14556.1:ENST00000309017	.	-	202148608
chr1	202148466	202148553	MSTRG.14556.1:ENST00000495688	.	-	202148608
chr1	202148460	202148580	MSTRG.14556.2:ENST00000495688	.	-	202148608
chr1	202148379	202148580	MSTRG.14556.36:ENST00000495688	.	-	202148608
chr1	202148478	202148553	MSTRG.14556.48:ENST00000495688	.	-	202148608
chr1	202148460	202148553	MSTRG.14556.53:ENST00000495688	.	-	202148608
chr1	201466178	201468340	ENST00000367309:ENST00000367311	.	-	201468405
chr1	201466178	201468340	ENST00000367311:ENST00000367311	.	-	201468405
chr1	201409250	201410325	ENST00000622580:ENST00000622580	.	-	201410330
chr1	201466178	201468122	MSTRG.14568.170:ENST00000367311	.	-	201468405
chr1	201466178	201468340	MSTRG.14568.171:ENST00000367311	.	-	201468405
chr1	201466178	201468340	MSTRG.14568.173:ENST00000367311	.	-	201468405
chr1	201467583	201468344	MSTRG.14568.175:ENST00000367311	.	-	201468405
chr1	201466178	201468340	MSTRG.14568.177:ENST00000367311	.	-	201468405
chr1	201466178	201468340	MSTRG.14568.179:ENST00000367311	.	-	201468405
chr1	201466178	201468340	MSTRG.14568.180:ENST00000367311	.	-	201468405
chr1	201466178	201467485	MSTRG.14568.181:ENST00000367311	.	-	201468405
chr1	201467583	201468340	MSTRG.14568.181:ENST00000367311	.	-	201468405
chr1	201466178	201468340	MSTRG.14568.182:ENST00000367311	.	-	201468405
chr1	201466178	201467485	MSTRG.14568.183:ENST00000367311	.	-	201468405
chr1	201466178	201468340	MSTRG.14568.184:ENST00000367311	.	-	201468405
chr1	201466178	201467485	MSTRG.14568.186:ENST00000367311	.	-	201468405
chr1	201467583	201468340	MSTRG.14568.186:ENST00000367311	.	-	201468405
chr1	201466178	201468340	MSTRG.14568.187:ENST00000367311	.	-	201468405
chr1	201466178	201467485	MSTRG.14568.188:ENST00000367311	.	-	201468405
chr1	201467583	201468340	MSTRG.14568.188:ENST00000367311	.	-	201468405
chr1	201466178	201468340	MSTRG.14568.189:ENST00000367311	.	-	201468405
chr1	201466178	201468340	MSTRG.14568.190:ENST00000367311	.	-	201468405
chr1	201466178	201468344	MSTRG.14568.191:ENST00000367311	.	-	201468405
chr1	201466178	201468122	MSTRG.14568.192:ENST00000367311	.	-	201468405
chr1	201467583	201468340	MSTRG.14568.193:ENST00000367311	.	-	201468405
chr1	201466178	201468340	MSTRG.14568.194:ENST00000367311	.	-	201468405
chr1	201466178	201468340	MSTRG.14568.195:ENST00000367311	.	-	201468405
chr1	201464900	201465257	MSTRG.14568.195:ENST00000367311	.	-	201468405
chr1	201466178	201467485	MSTRG.14568.196:ENST00000367311	.	-	201468405
chr1	201467583	201468344	MSTRG.14568.196:ENST00000367311	.	-	201468405
chr1	201466178	201467485	MSTRG.14568.197:ENST00000367311	.	-	201468405
chr1	201466062	201466100	MSTRG.14568.197:ENST00000367311	.	-	201468405
chr1	201467583	201468340	MSTRG.14568.197:ENST00000367311	.	-	201468405
chr1	201466178	201468122	MSTRG.14568.198:ENST00000367311	.	-	201468405
chr1	201468251	201468340	MSTRG.14568.198:ENST00000367311	.	-	201468405
chr1	201466178	201468340	MSTRG.14568.200:ENST00000367311	.	-	201468405
chr1	201465861	201465975	MSTRG.14568.200:ENST00000367311	.	-	201468405
chr1	201466178	201468340	MSTRG.14568.203:ENST00000367311	.	-	201468405
chr1	201466178	201468340	MSTRG.14568.204:ENST00000367311	.	-	201468405
chr1	201466178	201467485	MSTRG.14568.205:ENST00000367311	.	-	201468405
chr1	201466178	201468079	MSTRG.14568.206:ENST00000367311	.	-	201468405
chr1	201466178	201467485	MSTRG.14568.207:ENST00000367311	.	-	201468405
chr1	201467583	201468344	MSTRG.14568.207:ENST00000367311	.	-	201468405
chr1	201464926	201465060	MSTRG.14568.207:ENST00000367311	.	-	201468405
chr1	201466178	201468340	MSTRG.14568.208:ENST00000367311	.	-	201468405
chr1	201464900	201464932	MSTRG.14568.208:ENST00000367311	.	-	201468405
chr1	201466178	201468340	MSTRG.14568.209:ENST00000367311	.	-	201468405
chr1	201466062	201466100	MSTRG.14568.209:ENST00000367311	.	-	201468405
chr1	201464858	201464972	MSTRG.14568.210:ENST00000367311	.	-	201468405
chr1	201466178	201468340	MSTRG.14568.210:ENST00000367311	.	-	201468405
chr1	201466178	201468340	MSTRG.14568.211:ENST00000367311	.	-	201468405
chr1	201466062	201466100	MSTRG.14568.211:ENST00000367311	.	-	201468405
chr1	201466085	201466119	MSTRG.14568.213:ENST00000367311	.	-	201468405
chr1	201466178	201468340	MSTRG.14568.213:ENST00000367311	.	-	201468405
chr1	201466178	201467485	MSTRG.14568.214:ENST00000367311	.	-	201468405
chr1	201467583	201468340	MSTRG.14568.214:ENST00000367311	.	-	201468405
chr1	201466349	201468340	MSTRG.14568.216:ENST00000367311	.	-	201468405
chr1	201466085	201466119	MSTRG.14568.217:ENST00000367311	.	-	201468405
chr1	201466178	201468340	MSTRG.14568.217:ENST00000367311	.	-	201468405
chr1	201465761	201465804	MSTRG.14568.217:ENST00000367311	.	-	201468405
chr1	201466178	201468340	MSTRG.14568.218:ENST00000367311	.	-	201468405
chr1	201466054	201466100	MSTRG.14568.218:ENST00000367311	.	-	201468405
chr1	201466178	201468340	MSTRG.14568.219:ENST00000367311	.	-	201468405
chr1	201466054	201466119	MSTRG.14568.219:ENST00000367311	.	-	201468405
chr1	201466178	201468340	MSTRG.14568.220:ENST00000367311	.	-	201468405
chr1	201466178	201468122	MSTRG.14568.222:ENST00000367311	.	-	201468405
chr1	201467583	201468340	MSTRG.14568.223:ENST00000367311	.	-	201468405
chr1	201466178	201467485	MSTRG.14568.225:ENST00000367311	.	-	201468405
chr1	201467879	201468340	MSTRG.14568.225:ENST00000367311	.	-	201468405
chr1	201466000	201468350	MSTRG.14568.226:ENST00000367311	.	-	201468405
chr1	201466178	201468340	MSTRG.14568.227:ENST00000367311	.	-	201468405
chr1	201466349	201468340	MSTRG.14568.228:ENST00000367311	.	-	201468405
chr1	201466178	201468079	MSTRG.14568.229:ENST00000367311	.	-	201468405
chr1	201467583	201468122	MSTRG.14568.230:ENST00000367311	.	-	201468405
chr1	201466178	201467485	MSTRG.14568.230:ENST00000367311	.	-	201468405
chr1	201466178	201468340	MSTRG.14568.231:ENST00000367311	.	-	201468405
chr1	201465804	201465827	MSTRG.14568.231:ENST00000367311	.	-	201468405
chr1	201466178	201468340	MSTRG.14568.232:ENST00000367311	.	-	201468405
chr1	201464900	201464932	MSTRG.14568.232:ENST00000367311	.	-	201468405
chr1	201466882	201466960	MSTRG.14568.234:ENST00000367311	.	-	201468405
chr1	201466178	201467485	MSTRG.14568.235:ENST00000367311	.	-	201468405
chr1	201467583	201468340	MSTRG.14568.235:ENST00000367311	.	-	201468405
chr1	201465804	201465827	MSTRG.14568.236:ENST00000367311	.	-	201468405
chr1	201466062	201466100	MSTRG.14568.238:ENST00000367311	.	-	201468405
chr1	201467879	201468340	MSTRG.14568.239:ENST00000367311	.	-	201468405
chr1	201465646	201465673	MSTRG.14568.240:ENST00000367311	.	-	201468405
chr1	201466178	201468340	MSTRG.14568.243:ENST00000367311	.	-	201468405
chr1	201466103	201468350	MSTRG.14568.244:ENST00000367311	.	-	201468405
chr1	201466178	201468340	MSTRG.14568.245:ENST00000367311	.	-	201468405
chr1	201464731	201464782	MSTRG.14568.245:ENST00000367311	.	-	201468405
chr1	201466100	201468358	MSTRG.14568.247:ENST00000367311	.	-	201468405
chr1	201467879	201468122	MSTRG.14568.248:ENST00000367311	.	-	201468405
chr1	201466178	201466310	MSTRG.14568.249:ENST00000367311	.	-	201468405
chr1	201467583	201468344	MSTRG.14568.249:ENST00000367311	.	-	201468405
chr1	201466178	201468340	MSTRG.14568.251:ENST00000367311	.	-	201468405
chr1	201466019	201466050	MSTRG.14568.251:ENST00000367311	.	-	201468405
chr1	201466178	201467198	MSTRG.14568.252:ENST00000367311	.	-	201468405
chr5	6372412	6372450	MSTRG.145703.24:ENST00000255764	.	-	6372505
chr5	6372336	6372412	MSTRG.145703.28:ENST00000255764	.	-	6372505
chr5	6372225	6372331	MSTRG.145703.29:ENST00000255764	.	-	6372505
chr5	6670135	6670415	MSTRG.145731.1:ENST00000274192	.	+	6668265
chr5	6670135	6670415	MSTRG.145731.13:ENST00000274192	.	+	6668265
chr5	6670135	6670415	MSTRG.145731.35:ENST00000274192	.	+	6668265
chr5	6670654	6673272	MSTRG.145731.35:ENST00000274192	.	+	6668265
chr5	6670654	6673272	MSTRG.145731.8:ENST00000274192	.	+	6668265
chr1	201465772	201465798	MSTRG.14574.2:ENST00000367311	.	+	201468405
chr1	201466147	201468362	MSTRG.14574.2:ENST00000367311	.	+	201468405
chr1	201465744	201465819	MSTRG.14574.3:ENST00000367311	.	+	201468405
chr1	201465871	201465961	MSTRG.14574.3:ENST00000367311	.	+	201468405
chr1	201465772	201465798	MSTRG.14574.4:ENST00000367311	.	+	201468405
chr1	202880098	202880477	MSTRG.14592.15:ENST00000367262	.	-	202880980
chr1	202880098	202880282	MSTRG.14592.18:ENST00000367262	.	-	202880980
chr1	202891798	202892342	MSTRG.14592.70:ENST00000367259	.	-	202892639
chr1	202880098	202880906	MSTRG.14592.8:ENST00000367262	.	-	202880980
chr1	202962212	202962239	MSTRG.14595.75:ENST00000367249	.	-	202962529
chr1	202962395	202962432	MSTRG.14595.86:ENST00000367249	.	-	202962529
chr5	10265674	10265717	MSTRG.145986.24:ENST00000280326	.	+	10264780
chr5	10265674	10265720	MSTRG.145986.25:ENST00000280326	.	+	10264780
chr5	10264990	10265011	MSTRG.145986.37:ENST00000280326	.	+	10264780
chr5	10265512	10265737	MSTRG.145986.6:ENST00000280326	.	+	10264780
chr5	10265300	10265418	MSTRG.145986.61:ENST00000280326	.	+	10264780
chr5	10264842	10264903	MSTRG.145986.71:ENST00000280326	.	+	10264780
chr5	10266097	10266175	MSTRG.145986.74:ENST00000280326	.	+	10264780
chr5	10279794	10279838	MSTRG.145987.18:ENST00000296658	.	-	10280455
chr5	10279794	10280193	MSTRG.145987.34:ENST00000296658	.	-	10280455
chr5	10279762	10280026	MSTRG.145987.49:ENST00000296658	.	-	10280455
chr5	10680343	10680411	MSTRG.146020.11:ENST00000230895	.	-	10681058
chr5	10680343	10680414	MSTRG.146020.12:ENST00000230895	.	-	10681058
chr5	10680505	10680570	MSTRG.146020.13:ENST00000230895	.	-	10681058
chr5	10680343	10680411	MSTRG.146020.13:ENST00000230895	.	-	10681058
chr5	10680307	10680514	MSTRG.146020.20:ENST00000230895	.	-	10681058
chr5	10680448	10681007	MSTRG.146020.21:ENST00000230895	.	-	10681058
chr5	10680514	10680570	MSTRG.146020.22:ENST00000230895	.	-	10681058
chr5	10680425	10680505	MSTRG.146020.22:ENST00000230895	.	-	10681058
chr5	10679921	10680036	MSTRG.146020.22:ENST00000230895	.	-	10681058
chr5	10680505	10680718	MSTRG.146020.4:ENST00000230895	.	-	10681058
chr5	10680425	10680505	MSTRG.146020.5:ENST00000230895	.	-	10681058
chr1	203166000	203166025	MSTRG.14605.37:ENST00000618295	.	+	203165897
chr1	203168091	203168626	ENST00000255416:ENST00000255416	.	-	203168661
chr1	203168452	203168626	MSTRG.14613.2:ENST00000255416	.	-	203168661
chr1	203179176	203179264	MSTRG.14613.32:ENST00000255409	.	-	203179447
chr1	203179266	203179308	MSTRG.14613.66:ENST00000255409	.	-	203179447
chr1	203216982	203217082	MSTRG.14620.36:ENST00000503786	.	-	203218037
chr1	203217778	203217865	MSTRG.14620.51:ENST00000503786	.	-	203218037
chr1	203307688	203309137	ENST00000475157:ENST00000290551	.	+	203307435
chr1	203307813	203307843	MSTRG.14628.13:ENST00000290551	.	+	203307435
chr1	203308086	203308117	MSTRG.14628.20:ENST00000290551	.	+	203307435
chr1	203308139	203308161	MSTRG.14628.22:ENST00000290551	.	+	203307435
chr1	203307643	203307687	MSTRG.14628.35:ENST00000290551	.	+	203307435
chr1	203308139	203308835	MSTRG.14628.39:ENST00000290551	.	+	203307435
chr1	203307491	203307766	MSTRG.14628.52:ENST00000290551	.	+	203307435
chr1	203307491	203307843	MSTRG.14628.53:ENST00000290551	.	+	203307435
chr1	203307813	203307985	MSTRG.14628.60:ENST00000290551	.	+	203307435
chr1	203307643	203307766	MSTRG.14628.63:ENST00000290551	.	+	203307435
chr1	203307843	203308654	MSTRG.14628.71:ENST00000290551	.	+	203307435
chr1	203341829	203342326	MSTRG.14633.1:ENST00000354955	.	-	203342345
chr1	203340955	203340990	MSTRG.14633.14:ENST00000354955	.	-	203342345
chr1	203342151	203342174	MSTRG.14633.16:ENST00000354955	.	-	203342345
chr1	203341163	203341283	MSTRG.14633.21:ENST00000354955	.	-	203342345
chr1	203341163	203341283	MSTRG.14633.27:ENST00000354955	.	-	203342345
chr1	203340955	203340990	MSTRG.14633.27:ENST00000354955	.	-	203342345
chr1	203341163	203341283	MSTRG.14633.28:ENST00000354955	.	-	203342345
chr1	203341294	203341384	MSTRG.14633.29:ENST00000354955	.	-	203342345
chr1	203341829	203342326	MSTRG.14633.29:ENST00000354955	.	-	203342345
chr1	203341829	203342326	MSTRG.14633.31:ENST00000354955	.	-	203342345
chr1	203342123	203342174	MSTRG.14633.32:ENST00000354955	.	-	203342345
chr1	203341735	203342042	MSTRG.14633.33:ENST00000354955	.	-	203342345
chr1	203341163	203342342	MSTRG.14633.34:ENST00000354955	.	-	203342345
chr1	203342151	203342174	MSTRG.14633.36:ENST00000354955	.	-	203342345
chr1	203341625	203341666	MSTRG.14633.38:ENST00000354955	.	-	203342345
chr1	203342174	203342222	MSTRG.14633.4:ENST00000354955	.	-	203342345
chr1	203342111	203342203	MSTRG.14633.41:ENST00000354955	.	-	203342345
chr1	203341163	203341283	MSTRG.14633.43:ENST00000354955	.	-	203342345
chr1	203341829	203342326	MSTRG.14633.43:ENST00000354955	.	-	203342345
chr1	203341032	203341088	MSTRG.14633.44:ENST00000354955	.	-	203342345
chr1	203341829	203342326	MSTRG.14633.44:ENST00000354955	.	-	203342345
chr1	203341215	203341378	MSTRG.14633.45:ENST00000354955	.	-	203342345
chr1	203341829	203342326	MSTRG.14633.5:ENST00000354955	.	-	203342345
chr1	203341163	203341283	MSTRG.14633.52:ENST00000354955	.	-	203342345
chr1	203341283	203341462	MSTRG.14633.53:ENST00000354955	.	-	203342345
chr1	203341788	203342022	MSTRG.14633.54:ENST00000354955	.	-	203342345
chr1	203341666	203341717	MSTRG.14633.55:ENST00000354955	.	-	203342345
chr1	203341735	203342042	MSTRG.14633.56:ENST00000354955	.	-	203342345
chr1	203342174	203342342	MSTRG.14633.59:ENST00000354955	.	-	203342345
chr1	203342123	203342174	MSTRG.14633.6:ENST00000354955	.	-	203342345
chr1	203341215	203341269	MSTRG.14633.60:ENST00000354955	.	-	203342345
chr5	15937399	15937524	MSTRG.146343.16:ENST00000504595	.	+	15937183
chr1	203503745	203508645	ENST00000367222:ENST00000367222	.	+	203503717
chr1	203488105	203488137	MSTRG.14641.10:ENST00000343110	.	+	203486878
chr1	203488180	203488267	MSTRG.14641.12:ENST00000343110	.	+	203486878
chr1	203487762	203487828	MSTRG.14641.12:ENST00000343110	.	+	203486878
chr1	203487828	203488284	MSTRG.14641.13:ENST00000343110	.	+	203486878
chr1	203488105	203488137	MSTRG.14641.14:ENST00000343110	.	+	203486878
chr1	203488423	203488550	MSTRG.14641.15:ENST00000343110	.	+	203486878
chr1	203487563	203488169	MSTRG.14641.16:ENST00000343110	.	+	203486878
chr1	203488379	203488842	MSTRG.14641.17:ENST00000343110	.	+	203486878
chr1	203488105	203488137	MSTRG.14641.17:ENST00000343110	.	+	203486878
chr1	203488514	203488728	MSTRG.14641.18:ENST00000343110	.	+	203486878
chr1	203487800	203487828	MSTRG.14641.20:ENST00000343110	.	+	203486878
chr1	203487800	203487828	MSTRG.14641.21:ENST00000343110	.	+	203486878
chr1	203488105	203488137	MSTRG.14641.21:ENST00000343110	.	+	203486878
chr1	203489643	203489743	MSTRG.14641.24:ENST00000343110	.	+	203486878
chr1	203488105	203488137	MSTRG.14641.24:ENST00000343110	.	+	203486878
chr1	203488423	203488449	MSTRG.14641.25:ENST00000343110	.	+	203486878
chr1	203487800	203487828	MSTRG.14641.25:ENST00000343110	.	+	203486878
chr1	203488105	203488137	MSTRG.14641.25:ENST00000343110	.	+	203486878
chr1	203486881	203489209	MSTRG.14641.26:ENST00000343110	.	+	203486878
chr1	203488105	203488137	MSTRG.14641.4:ENST00000343110	.	+	203486878
chr1	203489308	203489369	MSTRG.14641.6:ENST00000343110	.	+	203486878
chr1	203487506	203487762	MSTRG.14641.7:ENST00000343110	.	+	203486878
chr1	203488105	203488137	MSTRG.14641.7:ENST00000343110	.	+	203486878
chr1	203488423	203488449	MSTRG.14641.8:ENST00000343110	.	+	203486878
chr1	203488105	203488137	MSTRG.14641.8:ENST00000343110	.	+	203486878
chr1	203853468	203853496	MSTRG.14687.92:ENST00000332127	.	+	203852396
chr1	203853468	203853496	MSTRG.14687.92:ENST00000545588	.	+	203852396
chr1	203853468	203853496	MSTRG.14687.92:ENST00000367210	.	+	203852396
chr1	203870344	203870386	MSTRG.14692.13:ENST00000414487	.	+	203869929
chr1	203869977	203870006	MSTRG.14692.14:ENST00000414487	.	+	203869929
chr1	203869977	203870006	MSTRG.14692.14:ENST00000367208	.	+	203869929
chr1	203869983	203870009	MSTRG.14692.8:ENST00000414487	.	+	203869929
chr1	203869983	203870009	MSTRG.14692.8:ENST00000367208	.	+	203869929
chr1	202591040	202591469	MSTRG.14725.27:ENST00000367267	.	-	202596759
chr1	202591040	202591469	MSTRG.14725.27:ENST00000367268	.	-	202596759
chr1	204127068	204127090	MSTRG.14732.22:ENST00000367204	.	+	204126131
chr1	204127068	204127090	MSTRG.14732.22:ENST00000618875	.	+	204126131
chr1	201970102	201970187	MSTRG.14737.11:ENST00000367287	.	+	201969551
chr1	202016363	202016666	MSTRG.14737.230:ENST00000367284	.	+	202015320
chr1	202016152	202016187	MSTRG.14737.270:ENST00000367284	.	+	202015320
chr1	202017013	202017058	MSTRG.14737.277:ENST00000367284	.	+	202015320
chr1	201969619	201969645	MSTRG.14737.28:ENST00000367287	.	+	201969551
chr1	202016963	202016988	MSTRG.14737.289:ENST00000367284	.	+	202015320
chr1	202015366	202015396	MSTRG.14737.300:ENST00000359651	.	+	202015320
chr1	202015366	202015396	MSTRG.14737.300:ENST00000367284	.	+	202015320
chr1	202015366	202015396	MSTRG.14737.300:ENST00000367283	.	+	202015320
chr1	202016057	202016087	MSTRG.14737.312:ENST00000367284	.	+	202015320
chr1	202016096	202016152	MSTRG.14737.313:ENST00000367284	.	+	202015320
chr1	202015965	202016187	MSTRG.14737.315:ENST00000367284	.	+	202015320
chr1	202016087	202016197	MSTRG.14737.321:ENST00000367284	.	+	202015320
chr1	202015780	202015879	MSTRG.14737.324:ENST00000359651	.	+	202015320
chr1	202015780	202015879	MSTRG.14737.324:ENST00000367284	.	+	202015320
chr1	202015780	202015879	MSTRG.14737.324:ENST00000367283	.	+	202015320
chr1	202016728	202016851	MSTRG.14737.329:ENST00000367284	.	+	202015320
chr1	201969593	201969705	MSTRG.14737.37:ENST00000367287	.	+	201969551
chr1	203023328	203023353	MSTRG.14744.22:ENST00000367242	.	+	203023037
chr1	203024417	203024513	MSTRG.14744.35:ENST00000367242	.	+	203023037
chr5	31551431	31552764	MSTRG.147677.41:ENST00000510659	.	+	31538514
chr5	32601344	32601404	MSTRG.147752.34:ENST00000265073	.	+	32601081
chr5	32601116	32601262	MSTRG.147752.5:ENST00000506237	.	+	32601081
chr5	32601116	32601262	MSTRG.147752.5:ENST00000265073	.	+	32601081
chr5	32601110	32601177	MSTRG.147752.72:ENST00000506237	.	+	32601081
chr5	32601110	32601177	MSTRG.147752.72:ENST00000512913	.	+	32601081
chr5	32601110	32601177	MSTRG.147752.72:ENST00000265073	.	+	32601081
chr5	32601151	32601177	MSTRG.147752.75:ENST00000506237	.	+	32601081
chr5	32601151	32601177	MSTRG.147752.75:ENST00000512913	.	+	32601081
chr5	32601151	32601177	MSTRG.147752.75:ENST00000265073	.	+	32601081
chr5	32601125	32601177	MSTRG.147752.81:ENST00000506237	.	+	32601081
chr5	32601125	32601177	MSTRG.147752.81:ENST00000512913	.	+	32601081
chr5	32601125	32601177	MSTRG.147752.81:ENST00000265073	.	+	32601081
chr5	32601665	32601687	MSTRG.147752.94:ENST00000265073	.	+	32601081
chr5	32601178	32601243	MSTRG.147752.97:ENST00000506237	.	+	32601081
chr5	32601178	32601243	MSTRG.147752.97:ENST00000265073	.	+	32601081
chr5	33989502	33998640	ENST00000382079:ENST00000382079	.	-	33998808
chr5	33987304	33988260	MSTRG.147827.175:ENST00000335606	.	-	33989095
chr5	34896875	34899389	ENST00000505624:ENST00000505624	.	+	34896775
chr5	34998402	34998673	ENST00000510428:ENST00000618015	.	-	34998721
chr5	34998402	34998673	ENST00000510428:ENST00000510428	.	-	34998721
chr1	205336630	205336663	MSTRG.14791.12:ENST00000367155	.	-	205337401
chr1	205336630	205336663	MSTRG.14791.12:ENST00000367156	.	-	205337401
chr1	205337067	205337133	MSTRG.14791.17:ENST00000367155	.	-	205337401
chr1	205337067	205337133	MSTRG.14791.17:ENST00000367156	.	-	205337401
chr5	35876719	35877479	MSTRG.147948.13:ENST00000303115	.	+	35876483
chr5	35876719	35877475	MSTRG.147948.17:ENST00000303115	.	+	35876483
chr5	35876719	35877479	MSTRG.147948.2:ENST00000303115	.	+	35876483
chr5	37289043	37289117	MSTRG.148065.1:ENST00000231498	.	-	37291902
chr5	37290284	37291475	MSTRG.148065.17:ENST00000231498	.	-	37291902
chr5	37291361	37291497	MSTRG.148065.25:ENST00000231498	.	-	37291902
chr5	39373425	39375013	ENST00000320816:ENST00000320816	.	-	39375021
chr5	39373425	39375013	ENST00000509337:ENST00000509337	.	-	39375021
chr5	39373425	39375013	ENST00000545653:ENST00000509337	.	-	39375021
chr5	39373425	39375013	MSTRG.148151.104:ENST00000320816	.	-	39375021
chr5	39373425	39375013	MSTRG.148151.107:ENST00000509337	.	-	39375021
chr5	39373425	39375013	MSTRG.148151.108:ENST00000320816	.	-	39375021
chr5	39373425	39375013	MSTRG.148151.110:ENST00000320816	.	-	39375021
chr5	39373425	39375013	MSTRG.148151.111:ENST00000320816	.	-	39375021
chr5	39373425	39375013	MSTRG.148151.116:ENST00000320816	.	-	39375021
chr5	39373425	39375013	MSTRG.148151.119:ENST00000320816	.	-	39375021
chr5	39373425	39375013	MSTRG.148151.120:ENST00000320816	.	-	39375021
chr5	39373425	39375013	MSTRG.148151.128:ENST00000509337	.	-	39375021
chr5	39373425	39375013	MSTRG.148151.72:ENST00000320816	.	-	39375021
chr5	39373425	39375013	MSTRG.148151.73:ENST00000320816	.	-	39375021
chr5	39373425	39375013	MSTRG.148151.74:ENST00000320816	.	-	39375021
chr5	39373425	39375013	MSTRG.148151.77:ENST00000320816	.	-	39375021
chr5	39373425	39375013	MSTRG.148151.80:ENST00000320816	.	-	39375021
chr5	39373425	39375013	MSTRG.148151.81:ENST00000509337	.	-	39375021
chr5	39373425	39375013	MSTRG.148151.87:ENST00000509337	.	-	39375021
chr5	39373425	39375013	MSTRG.148151.88:ENST00000320816	.	-	39375021
chr5	39373425	39375013	MSTRG.148151.90:ENST00000320816	.	-	39375021
chr5	39373425	39375013	MSTRG.148151.92:ENST00000320816	.	-	39375021
chr5	39373425	39375013	MSTRG.148151.93:ENST00000509337	.	-	39375021
chr5	39373425	39375013	MSTRG.148151.96:ENST00000320816	.	-	39375021
chr5	39373425	39375013	MSTRG.148151.97:ENST00000320816	.	-	39375021
chr5	39373425	39375013	MSTRG.148151.98:ENST00000509337	.	-	39375021
chr1	205532265	205532342	MSTRG.14823.109:ENST00000515494	.	+	205523389
chr1	205528167	205528994	MSTRG.14823.122:ENST00000504648	.	+	205523389
chr1	205528167	205528994	MSTRG.14823.122:ENST00000515494	.	+	205523389
chr1	205531932	205532173	MSTRG.14823.148:ENST00000515494	.	+	205523389
chr1	205532476	205532503	MSTRG.14823.173:ENST00000360066	.	+	205531375
chr1	205531435	205531769	MSTRG.14823.204:ENST00000515494	.	+	205523389
chr1	205531435	205531769	MSTRG.14823.205:ENST00000360066	.	+	205531375
chr1	205532476	205532503	MSTRG.14823.63:ENST00000515494	.	+	205523389
chr1	205532522	205532587	MSTRG.14823.64:ENST00000515494	.	+	205523389
chr1	205532522	205532587	MSTRG.14823.7:ENST00000515494	.	+	205523389
chr1	205532644	205532678	MSTRG.14823.91:ENST00000515494	.	+	205523389
chr1	205532362	205532587	MSTRG.14823.96:ENST00000515494	.	+	205523389
chr5	40715534	40715669	MSTRG.148283.15:ENST00000337702	.	-	40716147
chr5	40761401	40761592	MSTRG.148283.93:ENST00000397128	.	-	40762780
chr1	205597862	205598454	ENST00000616704:ENST00000616704	.	-	205616548
chr1	205603353	205616477	ENST00000616704:ENST00000616704	.	-	205616548
chr1	205599925	205600650	ENST00000616704:ENST00000616704	.	-	205616548
chr1	205598649	205599824	ENST00000616704:ENST00000616704	.	-	205616548
chr1	205600794	205603200	ENST00000616704:ENST00000616704	.	-	205616548
chr1	205597862	205598454	MSTRG.14829.1:ENST00000616704	.	-	205616548
chr1	205603353	205616477	MSTRG.14829.1:ENST00000616704	.	-	205616548
chr1	205599925	205600650	MSTRG.14829.1:ENST00000616704	.	-	205616548
chr1	205598649	205599824	MSTRG.14829.1:ENST00000616704	.	-	205616548
chr1	205600794	205603200	MSTRG.14829.1:ENST00000616704	.	-	205616548
chr1	205597862	205598454	MSTRG.14829.10:ENST00000616704	.	-	205616548
chr1	205598649	205603200	MSTRG.14829.10:ENST00000616704	.	-	205616548
chr1	205603353	205616477	MSTRG.14829.10:ENST00000616704	.	-	205616548
chr1	205597862	205598454	MSTRG.14829.11:ENST00000616704	.	-	205616548
chr1	205598649	205603200	MSTRG.14829.11:ENST00000616704	.	-	205616548
chr1	205603353	205616477	MSTRG.14829.11:ENST00000616704	.	-	205616548
chr1	205597862	205598454	MSTRG.14829.14:ENST00000616704	.	-	205616548
chr1	205598649	205599824	MSTRG.14829.14:ENST00000616704	.	-	205616548
chr1	205599925	205600650	MSTRG.14829.14:ENST00000616704	.	-	205616548
chr1	205600847	205616477	MSTRG.14829.14:ENST00000616704	.	-	205616548
chr1	205598649	205616477	MSTRG.14829.16:ENST00000616704	.	-	205616548
chr1	205597862	205598454	MSTRG.14829.16:ENST00000616704	.	-	205616548
chr1	205598649	205616477	MSTRG.14829.17:ENST00000616704	.	-	205616548
chr1	205597862	205598454	MSTRG.14829.17:ENST00000616704	.	-	205616548
chr1	205597862	205598454	MSTRG.14829.18:ENST00000616704	.	-	205616548
chr1	205603353	205616477	MSTRG.14829.18:ENST00000616704	.	-	205616548
chr1	205599925	205600650	MSTRG.14829.18:ENST00000616704	.	-	205616548
chr1	205598649	205599824	MSTRG.14829.18:ENST00000616704	.	-	205616548
chr1	205600794	205603200	MSTRG.14829.18:ENST00000616704	.	-	205616548
chr1	205597862	205598454	MSTRG.14829.19:ENST00000616704	.	-	205616548
chr1	205603353	205616477	MSTRG.14829.19:ENST00000616704	.	-	205616548
chr1	205599925	205600650	MSTRG.14829.19:ENST00000616704	.	-	205616548
chr1	205598649	205599824	MSTRG.14829.19:ENST00000616704	.	-	205616548
chr1	205600794	205603200	MSTRG.14829.19:ENST00000616704	.	-	205616548
chr1	205597862	205598454	MSTRG.14829.21:ENST00000616704	.	-	205616548
chr1	205603353	205616477	MSTRG.14829.21:ENST00000616704	.	-	205616548
chr1	205599925	205600650	MSTRG.14829.21:ENST00000616704	.	-	205616548
chr1	205598649	205599824	MSTRG.14829.21:ENST00000616704	.	-	205616548
chr1	205600794	205603200	MSTRG.14829.21:ENST00000616704	.	-	205616548
chr1	205598649	205616477	MSTRG.14829.25:ENST00000616704	.	-	205616548
chr1	205598568	205616477	MSTRG.14829.28:ENST00000616704	.	-	205616548
chr1	205598649	205616477	MSTRG.14829.3:ENST00000616704	.	-	205616548
chr1	205597862	205598454	MSTRG.14829.3:ENST00000616704	.	-	205616548
chr1	205613302	205616477	MSTRG.14829.30:ENST00000616704	.	-	205616548
chr1	205613302	205616477	MSTRG.14829.30:ENST00000357992	.	-	205616548
chr1	205613302	205616477	MSTRG.14829.31:ENST00000616704	.	-	205616548
chr1	205613302	205616477	MSTRG.14829.31:ENST00000357992	.	-	205616548
chr1	205613302	205616477	MSTRG.14829.32:ENST00000616704	.	-	205616548
chr1	205613302	205616477	MSTRG.14829.32:ENST00000357992	.	-	205616548
chr1	205613302	205616477	MSTRG.14829.33:ENST00000616704	.	-	205616548
chr1	205613302	205616477	MSTRG.14829.33:ENST00000357992	.	-	205616548
chr1	205613302	205616477	MSTRG.14829.35:ENST00000616704	.	-	205616548
chr1	205613302	205616477	MSTRG.14829.35:ENST00000357992	.	-	205616548
chr1	205613302	205616477	MSTRG.14829.37:ENST00000616704	.	-	205616548
chr1	205613302	205616477	MSTRG.14829.37:ENST00000357992	.	-	205616548
chr1	205599925	205616477	MSTRG.14829.4:ENST00000616704	.	-	205616548
chr1	205598649	205599824	MSTRG.14829.4:ENST00000616704	.	-	205616548
chr1	205613302	205616477	MSTRG.14829.44:ENST00000616704	.	-	205616548
chr1	205613302	205616477	MSTRG.14829.44:ENST00000357992	.	-	205616548
chr1	205598649	205603200	MSTRG.14829.5:ENST00000616704	.	-	205616548
chr1	205603353	205616477	MSTRG.14829.5:ENST00000616704	.	-	205616548
chr1	205598649	205616477	MSTRG.14829.6:ENST00000616704	.	-	205616548
chr1	205597862	205598454	MSTRG.14829.6:ENST00000616704	.	-	205616548
chr1	205598649	205616477	MSTRG.14829.7:ENST00000616704	.	-	205616548
chr1	205598649	205603200	MSTRG.14829.8:ENST00000616704	.	-	205616548
chr1	205603353	205616477	MSTRG.14829.8:ENST00000616704	.	-	205616548
chr1	205597862	205598454	MSTRG.14829.9:ENST00000616704	.	-	205616548
chr1	205600794	205616477	MSTRG.14829.9:ENST00000616704	.	-	205616548
chr1	205599925	205600650	MSTRG.14829.9:ENST00000616704	.	-	205616548
chr1	205598649	205599824	MSTRG.14829.9:ENST00000616704	.	-	205616548
chr5	40827951	40832441	MSTRG.148308.3:ENST00000274242	.	-	40832506
chr5	40827951	40832441	MSTRG.148308.4:ENST00000274242	.	-	40832506
chr5	40827951	40832441	MSTRG.148308.5:ENST00000274242	.	-	40832506
chr5	40827948	40832441	MSTRG.148308.6:ENST00000274242	.	-	40832506
chr5	40827951	40832441	MSTRG.148308.8:ENST00000274242	.	-	40832506
chr5	40854488	40854635	MSTRG.148310.5:ENST00000254691	.	+	40854443
chr5	40982286	40982421	MSTRG.148322.65:ENST00000313164	.	+	40981570
chr1	205716559	205716644	MSTRG.14834.13:ENST00000367142	.	-	205718282
chr5	41312538	41312728	ENST00000328457:ENST00000377801	.	-	41313619
chr5	1463002	1463115	MSTRG.148452.197:ENST00000283415	.	-	1463653
chr5	1462309	1462947	MSTRG.148452.198:ENST00000283415	.	-	1463653
chr5	43174494	43179828	ENST00000511736:ENST00000511736	.	+	43173318
chr5	43179950	43191752	ENST00000511736:ENST00000511736	.	+	43173318
chr5	43174494	43179828	MSTRG.148468.124:ENST00000511736	.	+	43173318
chr5	43179950	43191752	MSTRG.148468.124:ENST00000511736	.	+	43173318
chr5	43174494	43179828	MSTRG.148468.131:ENST00000511736	.	+	43173318
chr5	43179950	43191752	MSTRG.148468.131:ENST00000511736	.	+	43173318
chr5	43174494	43179828	MSTRG.148468.133:ENST00000511736	.	+	43173318
chr5	43179950	43191752	MSTRG.148468.133:ENST00000511736	.	+	43173318
chr5	43174494	43179828	MSTRG.148468.136:ENST00000511736	.	+	43173318
chr5	43179950	43191752	MSTRG.148468.136:ENST00000511736	.	+	43173318
chr5	43174494	43179828	MSTRG.148468.82:ENST00000511736	.	+	43173318
chr5	43179950	43191752	MSTRG.148468.82:ENST00000511736	.	+	43173318
chr5	43291068	43291102	MSTRG.148480.32:ENST00000325110	.	-	43291133
chr5	43291068	43291102	MSTRG.148480.32:ENST00000433297	.	-	43291133
chr5	43290788	43291117	MSTRG.148480.34:ENST00000325110	.	-	43291133
chr5	43290788	43291117	MSTRG.148480.34:ENST00000433297	.	-	43291133
chr5	43291062	43291117	MSTRG.148480.5:ENST00000325110	.	-	43291133
chr5	43291062	43291117	MSTRG.148480.5:ENST00000433297	.	-	43291133
chr5	43291062	43291117	MSTRG.148480.83:ENST00000325110	.	-	43291133
chr5	43291062	43291117	MSTRG.148480.83:ENST00000433297	.	-	43291133
chr5	43289756	43290069	MSTRG.148480.92:ENST00000325110	.	-	43291133
chr5	43289756	43290069	MSTRG.148480.92:ENST00000433297	.	-	43291133
chr5	43290324	43291117	MSTRG.148480.95:ENST00000325110	.	-	43291133
chr5	43290324	43291117	MSTRG.148480.95:ENST00000433297	.	-	43291133
chr5	43289484	43289517	MSTRG.148480.99:ENST00000325110	.	-	43291133
chr5	43289484	43289517	MSTRG.148480.99:ENST00000433297	.	-	43291133
chr5	43377484	43381800	ENST00000489442:ENST00000489442	.	-	43381862
chr5	43380607	43380908	MSTRG.148485.118:ENST00000489442	.	-	43381862
chr5	43380607	43380908	MSTRG.148485.118:ENST00000361115	.	-	43381862
chr5	43381473	43381608	MSTRG.148485.122:ENST00000513525	.	-	43381862
chr5	43381473	43381608	MSTRG.148485.123:ENST00000489442	.	-	43381862
chr5	43381473	43381608	MSTRG.148485.123:ENST00000361115	.	-	43381862
chr5	43381473	43381608	MSTRG.148485.123:ENST00000513525	.	-	43381862
chr5	43376888	43381800	MSTRG.148485.15:ENST00000489442	.	-	43381862
chr5	43377321	43381800	MSTRG.148485.16:ENST00000489442	.	-	43381862
chr5	43379128	43381800	MSTRG.148485.52:ENST00000489442	.	-	43381862
chr5	43377484	43379083	MSTRG.148485.52:ENST00000489442	.	-	43381862
chr5	43379128	43381800	MSTRG.148485.54:ENST00000489442	.	-	43381862
chr5	43380093	43380780	MSTRG.148485.57:ENST00000489442	.	-	43381862
chr5	43377484	43379083	MSTRG.148485.57:ENST00000489442	.	-	43381862
chr5	43380093	43380780	MSTRG.148485.57:ENST00000361115	.	-	43381862
chr5	43380093	43380780	MSTRG.148485.71:ENST00000489442	.	-	43381862
chr5	43380093	43380780	MSTRG.148485.71:ENST00000361115	.	-	43381862
chr5	43377321	43381803	MSTRG.148485.83:ENST00000489442	.	-	43381862
chr5	44815239	44815293	MSTRG.148549.31:ENST00000507110	.	+	44815199
chr1	204222779	204223461	ENST00000272203:ENST00000272203	.	-	204223472
chr1	204222779	204223461	MSTRG.14869.20:ENST00000272203	.	-	204223472
chr1	204222779	204223461	MSTRG.14869.32:ENST00000272203	.	-	204223472
chr1	204222779	204223461	MSTRG.14869.66:ENST00000272203	.	-	204223472
chr1	204222779	204223461	MSTRG.14869.7:ENST00000272203	.	-	204223472
chr1	204552028	204552537	ENST00000621032:ENST00000621032	.	+	204538285
chr5	53101507	53102095	MSTRG.149006.17:ENST00000450852	.	-	53107097
chr5	53100523	53101332	MSTRG.149006.23:ENST00000450852	.	-	53107097
chr5	53098516	53098616	MSTRG.149006.55:ENST00000450852	.	-	53107097
chr5	53884735	53886514	MSTRG.149104.9:ENST00000502271	.	-	53886563
chr1	207485572	207489141	ENST00000367057:ENST00000367057	.	+	207485551
chr1	207485572	207489141	ENST00000367058:ENST00000367058	.	+	207485551
chr1	207485572	207489141	ENST00000367059:ENST00000367059	.	+	207485551
chr5	55136053	55136481	ENST00000507931:ENST00000507931	.	-	55137577
chr5	55136053	55136481	MSTRG.149182.15:ENST00000507931	.	-	55137577
chr5	55136053	55136481	MSTRG.149182.18:ENST00000507931	.	-	55137577
chr5	55136053	55136481	MSTRG.149182.4:ENST00000507931	.	-	55137577
chr5	55231350	55231475	MSTRG.149204.21:ENST00000501463	.	-	55233130
chr5	55231621	55231674	MSTRG.149204.22:ENST00000501463	.	-	55233130
chr5	55231628	55231680	MSTRG.149204.24:ENST00000501463	.	-	55233130
chr1	207360277	207360427	MSTRG.14928.116:ENST00000367064	.	+	207359607
chr1	207360393	207360427	MSTRG.14928.119:ENST00000367064	.	+	207359607
chr1	207360647	207360683	MSTRG.14928.126:ENST00000367064	.	+	207359607
chr1	207360023	207360067	MSTRG.14928.23:ENST00000367064	.	+	207359607
chr1	207360295	207360418	MSTRG.14928.94:ENST00000367064	.	+	207359607
chr1	207360134	207360156	MSTRG.14928.95:ENST00000367064	.	+	207359607
chr5	55937029	55937057	MSTRG.149304.57:ENST00000381298	.	-	55941084
chr5	55937029	55937057	MSTRG.149304.57:ENST00000336909	.	-	55941084
chr5	55938407	55938451	MSTRG.149304.76:ENST00000381298	.	-	55941084
chr5	55938407	55938451	MSTRG.149304.76:ENST00000336909	.	-	55941084
chr5	55940244	55940265	MSTRG.149304.8:ENST00000381298	.	-	55941084
chr5	55940244	55940265	MSTRG.149304.8:ENST00000336909	.	-	55941084
chr5	58454167	58454194	MSTRG.149510.2:ENST00000274289	.	-	58454585
chr5	60147894	60160768	ENST00000509368:ENST00000509368	.	-	60160808
chr5	60147894	60160768	MSTRG.149552.77:ENST00000509368	.	-	60160808
chr5	61158877	61158928	MSTRG.149686.10:ENST00000339020	.	-	61159949
chr1	20113315	20113610	MSTRG.1497.4:ENST00000375105	.	-	20114116
chr1	20113582	20113631	MSTRG.1497.7:ENST00000375105	.	-	20114116
chr5	62579483	62580453	ENST00000424533:ENST00000424533	.	+	62579407
chr5	68301345	68301497	MSTRG.150193.15:ENST00000521381	.	+	68297598
chr5	68301441	68301497	MSTRG.150193.17:ENST00000521381	.	+	68297598
chr1	20149456	20149487	MSTRG.1502.15:ENST00000375102	.	+	20148398
chr1	20148411	20149792	MSTRG.1502.2:ENST00000375102	.	+	20148398
chr1	20149674	20149775	MSTRG.1502.24:ENST00000375102	.	+	20148398
chr1	20148948	20149052	MSTRG.1502.25:ENST00000375102	.	+	20148398
chr1	20148593	20148634	MSTRG.1502.5:ENST00000375102	.	+	20148398
chr1	20148411	20149775	MSTRG.1502.9:ENST00000375102	.	+	20148398
chr5	69229230	69229277	MSTRG.150224.3:ENST00000256441	.	+	69229222
chr5	69229230	69229277	MSTRG.150224.3:ENST00000602380	.	+	69229222
chr5	69229222	69229267	MSTRG.150224.7:ENST00000256441	.	+	69229222
chr5	69229222	69229267	MSTRG.150224.7:ENST00000602380	.	+	69229222
chr5	69229224	69229267	MSTRG.150224.9:ENST00000256441	.	+	69229222
chr5	69229224	69229267	MSTRG.150224.9:ENST00000602380	.	+	69229222
chr5	69104508	69104563	MSTRG.150226.44:ENST00000380860	.	+	69104042
chr5	69177812	69177972	MSTRG.150229.1:ENST00000256442	.	+	69177628
chr5	69177656	69177698	MSTRG.150229.12:ENST00000256442	.	+	69177628
chr5	69177845	69177893	MSTRG.150229.15:ENST00000256442	.	+	69177628
chr5	69441816	69443082	ENST00000413223:ENST00000413223	.	+	69441651
chr5	69441816	69443082	MSTRG.150243.77:ENST00000413223	.	+	69441651
chr5	69555256	69555696	MSTRG.150296.44:ENST00000355237	.	+	69553668
chr5	69555256	69555696	MSTRG.150296.44:ENST00000538151	.	+	69553668
chr5	69555078	69555406	MSTRG.150296.47:ENST00000355237	.	+	69553668
chr5	69555078	69555406	MSTRG.150296.47:ENST00000538151	.	+	69553668
chr5	71033687	71034214	MSTRG.150307.46:ENST00000274400	.	-	71035679
chr5	71033643	71034169	MSTRG.150307.59:ENST00000274400	.	-	71035679
chr5	72209478	72209503	MSTRG.150359.2:ENST00000296755	.	+	72205236
chr5	72205542	72205567	MSTRG.150359.3:ENST00000296755	.	+	72205236
chr5	72358823	72359603	ENST00000308077:ENST00000308077	.	+	72358424
chr5	72359527	72359603	MSTRG.150367.2:ENST00000308077	.	+	72358424
chr5	71657496	71657569	MSTRG.150372.122:ENST00000340941	.	+	71656857
chr5	72905445	72908708	ENST00000337273:ENST00000337273	.	+	72905407
chr5	72905445	72908708	ENST00000337273:ENST00000506351	.	+	72905407
chr5	72905445	72908708	ENST00000506351:ENST00000506351	.	+	72905407
chr5	72908800	72908837	MSTRG.150461.12:ENST00000506351	.	+	72905407
chr5	72905445	72908708	MSTRG.150461.12:ENST00000506351	.	+	72905407
chr5	72905445	72908708	MSTRG.150461.27:ENST00000506351	.	+	72905407
chr5	72905445	72908708	MSTRG.150461.28:ENST00000506351	.	+	72905407
chr5	72905445	72908708	MSTRG.150461.30:ENST00000506351	.	+	72905407
chr5	72905445	72908708	MSTRG.150461.35:ENST00000506351	.	+	72905407
chr5	72905445	72908708	MSTRG.150461.42:ENST00000506351	.	+	72905407
chr5	72908800	72908837	MSTRG.150461.43:ENST00000506351	.	+	72905407
chr5	72905445	72908708	MSTRG.150461.43:ENST00000506351	.	+	72905407
chr5	72905443	72908707	MSTRG.150461.49:ENST00000506351	.	+	72905407
chr5	72905445	72908708	MSTRG.150461.5:ENST00000506351	.	+	72905407
chr5	72905445	72908708	MSTRG.150461.50:ENST00000506351	.	+	72905407
chr5	72905445	72908708	MSTRG.150461.65:ENST00000506351	.	+	72905407
chr1	207793608	207795004	MSTRG.15053.12:ENST00000322875	.	+	207793588
chr1	207793608	207795004	MSTRG.15053.13:ENST00000367042	.	+	207790301
chr1	207793608	207795004	MSTRG.15053.17:ENST00000354848	.	+	207793588
chr1	207793608	207795004	MSTRG.15053.29:ENST00000367041	.	+	207790301
chr1	207793608	207795004	MSTRG.15053.9:ENST00000367042	.	+	207790301
chr5	74629992	74634683	ENST00000302351:ENST00000302351	.	-	74634718
chr5	74629992	74634683	ENST00000302351:ENST00000510316	.	-	74634718
chr5	74629992	74634683	ENST00000510316:ENST00000510316	.	-	74634718
chr5	74629992	74634683	ENST00000537006:ENST00000302351	.	-	74634718
chr5	74629992	74634683	ENST00000537006:ENST00000510316	.	-	74634718
chr5	74629992	74634683	ENST00000618628:ENST00000302351	.	-	74634718
chr5	74629992	74634683	ENST00000618628:ENST00000510316	.	-	74634718
chr5	74629992	74634683	MSTRG.150544.1:ENST00000302351	.	-	74634718
chr5	74629992	74634683	MSTRG.150544.1:ENST00000510316	.	-	74634718
chr5	74629992	74630186	MSTRG.150544.10:ENST00000302351	.	-	74634718
chr5	74629992	74630186	MSTRG.150544.10:ENST00000510316	.	-	74634718
chr5	74629992	74634683	MSTRG.150544.11:ENST00000302351	.	-	74634718
chr5	74629992	74634683	MSTRG.150544.11:ENST00000510316	.	-	74634718
chr5	74630673	74634683	MSTRG.150544.12:ENST00000302351	.	-	74634718
chr5	74630673	74634683	MSTRG.150544.12:ENST00000510316	.	-	74634718
chr5	74630234	74634683	MSTRG.150544.14:ENST00000302351	.	-	74634718
chr5	74630234	74634683	MSTRG.150544.14:ENST00000510316	.	-	74634718
chr5	74629992	74634683	MSTRG.150544.15:ENST00000510316	.	-	74634718
chr5	74629992	74631709	MSTRG.150544.17:ENST00000302351	.	-	74634718
chr5	74631802	74634683	MSTRG.150544.17:ENST00000302351	.	-	74634718
chr5	74629992	74631709	MSTRG.150544.17:ENST00000510316	.	-	74634718
chr5	74631802	74634683	MSTRG.150544.17:ENST00000510316	.	-	74634718
chr5	74629992	74634683	MSTRG.150544.18:ENST00000302351	.	-	74634718
chr5	74629992	74634683	MSTRG.150544.18:ENST00000510316	.	-	74634718
chr5	74628565	74628637	MSTRG.150544.19:ENST00000302351	.	-	74634718
chr5	74629992	74634683	MSTRG.150544.19:ENST00000302351	.	-	74634718
chr5	74628565	74628637	MSTRG.150544.19:ENST00000510316	.	-	74634718
chr5	74629992	74634683	MSTRG.150544.19:ENST00000510316	.	-	74634718
chr5	74629992	74634683	MSTRG.150544.2:ENST00000302351	.	-	74634718
chr5	74629992	74634683	MSTRG.150544.2:ENST00000510316	.	-	74634718
chr5	74628565	74628637	MSTRG.150544.20:ENST00000302351	.	-	74634718
chr5	74629992	74634683	MSTRG.150544.20:ENST00000302351	.	-	74634718
chr5	74628565	74628637	MSTRG.150544.20:ENST00000510316	.	-	74634718
chr5	74629992	74634683	MSTRG.150544.20:ENST00000510316	.	-	74634718
chr5	74629703	74629858	MSTRG.150544.21:ENST00000302351	.	-	74634718
chr5	74629992	74634683	MSTRG.150544.21:ENST00000302351	.	-	74634718
chr5	74629703	74629858	MSTRG.150544.21:ENST00000510316	.	-	74634718
chr5	74629992	74634683	MSTRG.150544.21:ENST00000510316	.	-	74634718
chr5	74628565	74628637	MSTRG.150544.22:ENST00000302351	.	-	74634718
chr5	74629992	74634683	MSTRG.150544.22:ENST00000302351	.	-	74634718
chr5	74628565	74628637	MSTRG.150544.22:ENST00000510316	.	-	74634718
chr5	74629992	74634683	MSTRG.150544.22:ENST00000510316	.	-	74634718
chr5	74629992	74631709	MSTRG.150544.25:ENST00000302351	.	-	74634718
chr5	74631802	74634683	MSTRG.150544.25:ENST00000302351	.	-	74634718
chr5	74629992	74631709	MSTRG.150544.25:ENST00000510316	.	-	74634718
chr5	74631802	74634683	MSTRG.150544.25:ENST00000510316	.	-	74634718
chr5	74630402	74634683	MSTRG.150544.26:ENST00000302351	.	-	74634718
chr5	74630402	74634683	MSTRG.150544.26:ENST00000510316	.	-	74634718
chr5	74631028	74634683	MSTRG.150544.27:ENST00000302351	.	-	74634718
chr5	74631028	74634683	MSTRG.150544.27:ENST00000510316	.	-	74634718
chr5	74628565	74628637	MSTRG.150544.29:ENST00000302351	.	-	74634718
chr5	74629992	74634683	MSTRG.150544.29:ENST00000302351	.	-	74634718
chr5	74628565	74628637	MSTRG.150544.29:ENST00000510316	.	-	74634718
chr5	74629992	74634683	MSTRG.150544.29:ENST00000510316	.	-	74634718
chr5	74629992	74634683	MSTRG.150544.3:ENST00000302351	.	-	74634718
chr5	74629992	74634683	MSTRG.150544.3:ENST00000510316	.	-	74634718
chr5	74629992	74630186	MSTRG.150544.31:ENST00000302351	.	-	74634718
chr5	74631802	74634683	MSTRG.150544.31:ENST00000302351	.	-	74634718
chr5	74629992	74630186	MSTRG.150544.31:ENST00000510316	.	-	74634718
chr5	74631802	74634683	MSTRG.150544.31:ENST00000510316	.	-	74634718
chr5	74629020	74629944	MSTRG.150544.4:ENST00000302351	.	-	74634718
chr5	74629992	74634683	MSTRG.150544.4:ENST00000302351	.	-	74634718
chr5	74629020	74629944	MSTRG.150544.4:ENST00000510316	.	-	74634718
chr5	74629992	74634683	MSTRG.150544.4:ENST00000510316	.	-	74634718
chr5	74631802	74634683	MSTRG.150544.5:ENST00000302351	.	-	74634718
chr5	74631802	74634683	MSTRG.150544.5:ENST00000510316	.	-	74634718
chr5	74629992	74634683	MSTRG.150544.6:ENST00000302351	.	-	74634718
chr5	74629992	74634683	MSTRG.150544.6:ENST00000510316	.	-	74634718
chr5	74628565	74628637	MSTRG.150544.7:ENST00000302351	.	-	74634718
chr5	74629992	74634683	MSTRG.150544.7:ENST00000302351	.	-	74634718
chr5	74628565	74628637	MSTRG.150544.7:ENST00000510316	.	-	74634718
chr5	74629992	74634683	MSTRG.150544.7:ENST00000510316	.	-	74634718
chr5	74629992	74631709	MSTRG.150544.8:ENST00000302351	.	-	74634718
chr5	74631802	74634683	MSTRG.150544.8:ENST00000302351	.	-	74634718
chr5	74629992	74631709	MSTRG.150544.8:ENST00000510316	.	-	74634718
chr5	74631802	74634683	MSTRG.150544.8:ENST00000510316	.	-	74634718
chr1	207882791	207884337	MSTRG.15055.101:ENST00000310833	.	-	207887740
chr1	207885460	207885544	MSTRG.15055.104:ENST00000310833	.	-	207887740
chr1	207883939	207884337	MSTRG.15055.109:ENST00000310833	.	-	207887740
chr1	207884545	207885415	MSTRG.15055.112:ENST00000310833	.	-	207887740
chr1	207882884	207884337	MSTRG.15055.115:ENST00000310833	.	-	207887740
chr1	207882794	207884337	MSTRG.15055.116:ENST00000310833	.	-	207887740
chr1	207887654	207887741	MSTRG.15055.125:ENST00000356522	.	-	207888106
chr1	207886915	207887103	MSTRG.15055.144:ENST00000310833	.	-	207887740
chr1	207887031	207887086	MSTRG.15055.154:ENST00000310833	.	-	207887740
chr1	207887086	207887142	MSTRG.15055.162:ENST00000310833	.	-	207887740
chr1	207887478	207887654	MSTRG.15055.171:ENST00000356522	.	-	207888106
chr1	207886660	207886702	MSTRG.15055.175:ENST00000310833	.	-	207887740
chr1	207886988	207887181	MSTRG.15055.181:ENST00000310833	.	-	207887740
chr1	207887684	207887706	MSTRG.15055.189:ENST00000356522	.	-	207888106
chr1	207887772	207887797	MSTRG.15055.190:ENST00000356522	.	-	207888106
chr1	207882791	207884337	MSTRG.15055.70:ENST00000310833	.	-	207887740
chr1	207882791	207883788	MSTRG.15055.84:ENST00000310833	.	-	207887740
chr1	207887851	207887877	MSTRG.15055.88:ENST00000356522	.	-	207888106
chr1	207882794	207884337	MSTRG.15055.89:ENST00000310833	.	-	207887740
chr5	74777758	74777814	MSTRG.150553.22:ENST00000610426	.	+	74776668
chr5	74778319	74778941	MSTRG.150553.35:ENST00000610426	.	+	74776668
chr5	73505290	73505356	MSTRG.150559.10:ENST00000335895	.	+	73505235
chr5	73505307	73505356	MSTRG.150559.100:ENST00000335895	.	+	73505235
chr5	73505291	73505353	MSTRG.150559.101:ENST00000335895	.	+	73505235
chr5	73505400	73505432	MSTRG.150559.102:ENST00000335895	.	+	73505235
chr5	73505406	73505431	MSTRG.150559.103:ENST00000335895	.	+	73505235
chr5	73505288	73505380	MSTRG.150559.104:ENST00000335895	.	+	73505235
chr5	73505293	73505378	MSTRG.150559.105:ENST00000335895	.	+	73505235
chr5	73505291	73505362	MSTRG.150559.106:ENST00000335895	.	+	73505235
chr5	73505294	73505360	MSTRG.150559.11:ENST00000335895	.	+	73505235
chr5	73505322	73505356	MSTRG.150559.110:ENST00000335895	.	+	73505235
chr5	73505292	73505351	MSTRG.150559.111:ENST00000335895	.	+	73505235
chr5	73505299	73505322	MSTRG.150559.112:ENST00000335895	.	+	73505235
chr5	73505313	73505377	MSTRG.150559.113:ENST00000335895	.	+	73505235
chr5	73505259	73505336	MSTRG.150559.117:ENST00000335895	.	+	73505235
chr5	73505259	73505336	MSTRG.150559.117:ENST00000380591	.	+	73505235
chr5	73505296	73505358	MSTRG.150559.118:ENST00000335895	.	+	73505235
chr5	73505412	73505434	MSTRG.150559.119:ENST00000335895	.	+	73505235
chr5	73505310	73505336	MSTRG.150559.12:ENST00000335895	.	+	73505235
chr5	73505285	73505369	MSTRG.150559.120:ENST00000335895	.	+	73505235
chr5	73505289	73505357	MSTRG.150559.122:ENST00000335895	.	+	73505235
chr5	73505289	73505357	MSTRG.150559.122:ENST00000380591	.	+	73505235
chr5	73505318	73505351	MSTRG.150559.123:ENST00000335895	.	+	73505235
chr5	73505287	73505360	MSTRG.150559.124:ENST00000335895	.	+	73505235
chr5	73505284	73505312	MSTRG.150559.128:ENST00000335895	.	+	73505235
chr5	73505293	73505314	MSTRG.150559.129:ENST00000335895	.	+	73505235
chr5	73505288	73505340	MSTRG.150559.13:ENST00000335895	.	+	73505235
chr5	73505284	73505312	MSTRG.150559.130:ENST00000335895	.	+	73505235
chr5	73505284	73505312	MSTRG.150559.130:ENST00000380591	.	+	73505235
chr5	73505289	73505318	MSTRG.150559.131:ENST00000335895	.	+	73505235
chr5	73505296	73505357	MSTRG.150559.132:ENST00000335895	.	+	73505235
chr5	73505338	73505359	MSTRG.150559.133:ENST00000335895	.	+	73505235
chr5	73505290	73505327	MSTRG.150559.135:ENST00000335895	.	+	73505235
chr5	73505294	73505429	MSTRG.150559.136:ENST00000335895	.	+	73505235
chr5	73505360	73505432	MSTRG.150559.138:ENST00000335895	.	+	73505235
chr5	73505310	73505356	MSTRG.150559.139:ENST00000335895	.	+	73505235
chr5	73505289	73505357	MSTRG.150559.14:ENST00000335895	.	+	73505235
chr5	73505301	73505353	MSTRG.150559.140:ENST00000335895	.	+	73505235
chr5	73505297	73505349	MSTRG.150559.142:ENST00000335895	.	+	73505235
chr5	73505308	73505390	MSTRG.150559.143:ENST00000335895	.	+	73505235
chr5	73505360	73505432	MSTRG.150559.147:ENST00000335895	.	+	73505235
chr5	73505360	73505432	MSTRG.150559.147:ENST00000380591	.	+	73505235
chr5	73505323	73505358	MSTRG.150559.148:ENST00000335895	.	+	73505235
chr5	73505323	73505358	MSTRG.150559.148:ENST00000380591	.	+	73505235
chr5	73505292	73505354	MSTRG.150559.15:ENST00000335895	.	+	73505235
chr5	73505301	73505380	MSTRG.150559.152:ENST00000335895	.	+	73505235
chr5	73505293	73505380	MSTRG.150559.16:ENST00000335895	.	+	73505235
chr5	73505314	73505348	MSTRG.150559.17:ENST00000335895	.	+	73505235
chr5	73505317	73505358	MSTRG.150559.19:ENST00000335895	.	+	73505235
chr5	73505296	73505337	MSTRG.150559.20:ENST00000335895	.	+	73505235
chr5	73505405	73505429	MSTRG.150559.21:ENST00000335895	.	+	73505235
chr5	73505294	73505325	MSTRG.150559.22:ENST00000335895	.	+	73505235
chr5	73505287	73505357	MSTRG.150559.27:ENST00000335895	.	+	73505235
chr5	73505325	73505347	MSTRG.150559.28:ENST00000335895	.	+	73505235
chr5	73505311	73505378	MSTRG.150559.29:ENST00000335895	.	+	73505235
chr5	73505323	73505358	MSTRG.150559.3:ENST00000335895	.	+	73505235
chr5	73505318	73505356	MSTRG.150559.30:ENST00000335895	.	+	73505235
chr5	73505297	73505351	MSTRG.150559.32:ENST00000335895	.	+	73505235
chr5	73505289	73505358	MSTRG.150559.33:ENST00000335895	.	+	73505235
chr5	73505320	73505356	MSTRG.150559.36:ENST00000335895	.	+	73505235
chr5	73505292	73505349	MSTRG.150559.38:ENST00000335895	.	+	73505235
chr5	73505324	73505356	MSTRG.150559.39:ENST00000335895	.	+	73505235
chr5	73505287	73505354	MSTRG.150559.4:ENST00000335895	.	+	73505235
chr5	73505298	73505370	MSTRG.150559.40:ENST00000335895	.	+	73505235
chr5	73505308	73505356	MSTRG.150559.41:ENST00000335895	.	+	73505235
chr5	73505291	73505356	MSTRG.150559.42:ENST00000335895	.	+	73505235
chr5	73505291	73505356	MSTRG.150559.42:ENST00000380591	.	+	73505235
chr5	73505310	73505351	MSTRG.150559.43:ENST00000335895	.	+	73505235
chr5	73505329	73505363	MSTRG.150559.44:ENST00000335895	.	+	73505235
chr5	73505351	73505433	MSTRG.150559.45:ENST00000335895	.	+	73505235
chr5	73505291	73505356	MSTRG.150559.46:ENST00000335895	.	+	73505235
chr5	73505298	73505364	MSTRG.150559.48:ENST00000335895	.	+	73505235
chr5	73505317	73505357	MSTRG.150559.49:ENST00000335895	.	+	73505235
chr5	73505306	73505357	MSTRG.150559.5:ENST00000335895	.	+	73505235
chr5	73505294	73505359	MSTRG.150559.51:ENST00000335895	.	+	73505235
chr5	73505290	73505317	MSTRG.150559.52:ENST00000335895	.	+	73505235
chr5	73505290	73505317	MSTRG.150559.52:ENST00000380591	.	+	73505235
chr5	73505326	73505353	MSTRG.150559.53:ENST00000335895	.	+	73505235
chr5	73505294	73505351	MSTRG.150559.55:ENST00000335895	.	+	73505235
chr5	73505311	73505364	MSTRG.150559.58:ENST00000335895	.	+	73505235
chr5	73505289	73505359	MSTRG.150559.59:ENST00000335895	.	+	73505235
chr5	73505319	73505356	MSTRG.150559.6:ENST00000335895	.	+	73505235
chr5	73505295	73505356	MSTRG.150559.60:ENST00000335895	.	+	73505235
chr5	73505287	73505336	MSTRG.150559.61:ENST00000335895	.	+	73505235
chr5	73505308	73505353	MSTRG.150559.62:ENST00000335895	.	+	73505235
chr5	73505355	73505432	MSTRG.150559.64:ENST00000335895	.	+	73505235
chr5	73505289	73505360	MSTRG.150559.67:ENST00000335895	.	+	73505235
chr5	73505407	73505433	MSTRG.150559.68:ENST00000335895	.	+	73505235
chr5	73505407	73505434	MSTRG.150559.69:ENST00000335895	.	+	73505235
chr5	73505292	73505353	MSTRG.150559.7:ENST00000335895	.	+	73505235
chr5	73505398	73505432	MSTRG.150559.70:ENST00000335895	.	+	73505235
chr5	73505355	73505412	MSTRG.150559.72:ENST00000335895	.	+	73505235
chr5	73505292	73505356	MSTRG.150559.74:ENST00000335895	.	+	73505235
chr5	73505314	73505355	MSTRG.150559.75:ENST00000335895	.	+	73505235
```
