## Additional File 6 - non-PTC TCGA 3UIs for "Widespread 3’ UTR splicing regulates expression of oncogene transcripts in sequence-dependent and independent manners": TCGA-agg-agg.no_cds_utrons.bed (part 2 of 6)

```
chr5	73505297	73505354	MSTRG.150559.77:ENST00000335895	.	+	73505235
chr5	73505321	73505351	MSTRG.150559.79:ENST00000335895	.	+	73505235
chr5	73505316	73505355	MSTRG.150559.8:ENST00000335895	.	+	73505235
chr5	73505314	73505361	MSTRG.150559.81:ENST00000335895	.	+	73505235
chr5	73505305	73505326	MSTRG.150559.82:ENST00000335895	.	+	73505235
chr5	73505295	73505380	MSTRG.150559.83:ENST00000335895	.	+	73505235
chr5	73505297	73505347	MSTRG.150559.84:ENST00000335895	.	+	73505235
chr5	73505303	73505434	MSTRG.150559.85:ENST00000335895	.	+	73505235
chr5	73505286	73505350	MSTRG.150559.86:ENST00000335895	.	+	73505235
chr5	73505310	73505354	MSTRG.150559.87:ENST00000335895	.	+	73505235
chr5	73505317	73505357	MSTRG.150559.88:ENST00000335895	.	+	73505235
chr5	73505317	73505357	MSTRG.150559.88:ENST00000380591	.	+	73505235
chr5	73505286	73505342	MSTRG.150559.89:ENST00000335895	.	+	73505235
chr5	73505325	73505351	MSTRG.150559.9:ENST00000335895	.	+	73505235
chr5	73505298	73505353	MSTRG.150559.90:ENST00000335895	.	+	73505235
chr5	73505323	73505359	MSTRG.150559.91:ENST00000335895	.	+	73505235
chr5	73505319	73505353	MSTRG.150559.92:ENST00000335895	.	+	73505235
chr5	73505324	73505354	MSTRG.150559.93:ENST00000335895	.	+	73505235
chr5	73505306	73505356	MSTRG.150559.94:ENST00000335895	.	+	73505235
chr5	73505311	73505367	MSTRG.150559.95:ENST00000335895	.	+	73505235
chr5	73505311	73505367	MSTRG.150559.95:ENST00000380591	.	+	73505235
chr5	73505258	73505360	MSTRG.150559.97:ENST00000335895	.	+	73505235
chr5	73505301	73505326	MSTRG.150559.98:ENST00000335895	.	+	73505235
chr5	73505293	73505353	MSTRG.150559.99:ENST00000335895	.	+	73505235
chr1	20195355	20195472	MSTRG.1506.18:ENST00000375099	.	+	20191401
chr1	209853969	209856073	MSTRG.15067.13:ENST00000491415	.	+	209851444
chr5	76615741	76615770	MSTRG.150684.1:ENST00000296641	.	-	76617584
chr5	76735192	76735236	MSTRG.150689.10:ENST00000319211	.	+	76733500
chr5	76735192	76735344	MSTRG.150689.11:ENST00000319211	.	+	76733500
chr5	76877834	76920716	ENST00000317593:ENST00000613039	.	+	76877829
chr5	76877834	76920716	ENST00000613039:ENST00000613039	.	+	76877829
chr5	76877834	76878250	MSTRG.150717.10:ENST00000613039	.	+	76877829
chr5	76877834	76892397	MSTRG.150717.11:ENST00000613039	.	+	76877829
chr5	76877834	76894484	MSTRG.150717.2:ENST00000613039	.	+	76877829
chr5	76877834	76893990	MSTRG.150717.7:ENST00000613039	.	+	76877829
chr5	76894101	76894225	MSTRG.150717.7:ENST00000613039	.	+	76877829
chr5	76877834	76920716	MSTRG.150717.8:ENST00000613039	.	+	76877829
chr5	76877834	76920716	MSTRG.150717.9:ENST00000613039	.	+	76877829
chr5	75374191	75379336	ENST00000261415:ENST00000261415	.	-	75379348
chr5	75374191	75379336	ENST00000380494:ENST00000380494	.	-	75379348
chr5	75374191	75379336	MSTRG.150737.1:ENST00000261415	.	-	75379348
chr5	75374191	75379336	MSTRG.150737.11:ENST00000380494	.	-	75379348
chr5	75374191	75379336	MSTRG.150737.6:ENST00000261415	.	-	75379348
chr5	77064123	77064663	MSTRG.150745.14:ENST00000312916	.	+	77063249
chr5	77076989	77077079	MSTRG.150746.9:ENST00000255198	.	-	77077176
chr5	77432960	77433042	MSTRG.150754.26:ENST00000296679	.	-	77433137
chr5	77431035	77432892	MSTRG.150754.53:ENST00000296679	.	-	77433137
chr5	80111702	80113571	ENST00000509193:ENST00000509193	.	-	80113603
chr5	80111702	80113571	ENST00000512972:ENST00000512972	.	-	80116310
chr5	80111702	80113571	ENST00000632581:ENST00000632581	.	-	80113624
chr5	80628938	80629038	ENST00000505337:ENST00000439211	.	-	80629089
chr5	80628938	80629038	ENST00000505337:ENST00000505337	.	-	80629089
chr5	80628938	80629038	ENST00000505337:ENST00000504396	.	-	80629089
chr5	81312714	81312754	MSTRG.150999.102:ENST00000254037	.	+	81312659
chr5	81312714	81312754	MSTRG.150999.102:ENST00000407610	.	+	81312659
chr5	81312714	81312754	MSTRG.150999.102:ENST00000380199	.	+	81312659
chr5	83053899	83053939	MSTRG.151049.14:ENST00000502346	.	-	83057086
chr5	83054676	83056420	MSTRG.151049.16:ENST00000502346	.	-	83057086
chr5	82253429	82254067	ENST00000282185:ENST00000282185	.	+	82253422
chr5	82253429	82254067	ENST00000282185:ENST00000458350	.	+	82253422
chr5	82253429	82254067	ENST00000458350:ENST00000282185	.	+	82253422
chr5	82253429	82254067	ENST00000458350:ENST00000458350	.	+	82253422
chr5	82253429	82254067	MSTRG.151066.1:ENST00000282185	.	+	82253422
chr5	82253429	82254067	MSTRG.151066.1:ENST00000458350	.	+	82253422
chr5	82253429	82254067	MSTRG.151066.2:ENST00000282185	.	+	82253422
chr5	82253429	82254067	MSTRG.151066.2:ENST00000458350	.	+	82253422
chr5	82253429	82254067	MSTRG.151066.21:ENST00000282185	.	+	82253422
chr5	82253429	82254067	MSTRG.151066.21:ENST00000458350	.	+	82253422
chr5	82253429	82254067	MSTRG.151066.3:ENST00000282185	.	+	82253422
chr5	82253429	82254067	MSTRG.151066.3:ENST00000458350	.	+	82253422
chr5	82253429	82254067	MSTRG.151066.5:ENST00000282185	.	+	82253422
chr5	82253429	82254067	MSTRG.151066.5:ENST00000458350	.	+	82253422
chr5	82253429	82254067	MSTRG.151066.7:ENST00000282185	.	+	82253422
chr5	82253429	82254067	MSTRG.151066.7:ENST00000458350	.	+	82253422
chr5	82253429	82254067	MSTRG.151066.8:ENST00000282185	.	+	82253422
chr5	82253429	82254067	MSTRG.151066.8:ENST00000458350	.	+	82253422
chr5	82253429	82254067	MSTRG.151066.9:ENST00000282185	.	+	82253422
chr5	82253429	82254067	MSTRG.151066.9:ENST00000458350	.	+	82253422
chr5	82275113	82275208	ENST00000510210:ENST00000510210	.	-	82275256
chr5	82274516	82274623	MSTRG.151072.1:ENST00000296674	.	-	82276111
chr5	82274516	82274623	MSTRG.151072.10:ENST00000296674	.	-	82276111
chr5	82274559	82274647	MSTRG.151072.11:ENST00000296674	.	-	82276111
chr5	82274094	82274183	MSTRG.151072.12:ENST00000296674	.	-	82276111
chr5	82274516	82274623	MSTRG.151072.12:ENST00000296674	.	-	82276111
chr5	82274136	82274261	MSTRG.151072.13:ENST00000296674	.	-	82276111
chr5	82274516	82274623	MSTRG.151072.13:ENST00000296674	.	-	82276111
chr5	82274594	82274623	MSTRG.151072.14:ENST00000296674	.	-	82276111
chr5	82273746	82275330	MSTRG.151072.16:ENST00000296674	.	-	82276111
chr5	82274516	82275072	MSTRG.151072.18:ENST00000296674	.	-	82276111
chr5	82274559	82274609	MSTRG.151072.2:ENST00000296674	.	-	82276111
chr5	82275943	82275971	MSTRG.151072.4:ENST00000296674	.	-	82276111
chr5	82274516	82274623	MSTRG.151072.4:ENST00000296674	.	-	82276111
chr5	82275113	82275208	MSTRG.151072.5:ENST00000296674	.	-	82276111
chr5	82274516	82274623	MSTRG.151072.5:ENST00000296674	.	-	82276111
chr5	82274559	82274607	MSTRG.151072.8:ENST00000296674	.	-	82276111
chr5	82274559	82274697	MSTRG.151072.9:ENST00000296674	.	-	82276111
chr1	209612912	209613039	ENST00000009105:ENST00000009105	.	+	209612872
chr1	209612912	209613039	ENST00000009105:ENST00000361322	.	+	209612872
chr1	209612912	209613039	ENST00000361322:ENST00000009105	.	+	209612872
chr1	209612912	209613039	ENST00000361322:ENST00000361322	.	+	209612872
chr1	209676092	209676119	MSTRG.15116.112:ENST00000367029	.	-	209675993
chr1	209787597	209787780	MSTRG.15121.49:ENST00000542854	.	-	209788422
chr1	209787597	209787780	MSTRG.15121.49:ENST00000367021	.	-	209788422
chr1	209787022	209787073	MSTRG.15121.50:ENST00000542854	.	-	209788422
chr1	209787022	209787073	MSTRG.15121.50:ENST00000367021	.	-	209788422
chr1	20318721	20319381	ENST00000473325:ENST00000473325	.	+	20318608
chr1	20330983	20332765	ENST00000473325:ENST00000473325	.	+	20318608
chr1	20328000	20330179	ENST00000473325:ENST00000473325	.	+	20318608
chr1	20323532	20327889	ENST00000473325:ENST00000473325	.	+	20318608
chr1	20330382	20330868	ENST00000473325:ENST00000473325	.	+	20318608
chr1	20319506	20323355	ENST00000473325:ENST00000473325	.	+	20318608
chr1	20318721	20319381	ENST00000485375:ENST00000485375	.	+	20317574
chr1	20330983	20332765	ENST00000485375:ENST00000485375	.	+	20317574
chr1	20352172	20353756	ENST00000485375:ENST00000485375	.	+	20317574
chr1	20328000	20330179	ENST00000485375:ENST00000485375	.	+	20317574
chr1	20323532	20327889	ENST00000485375:ENST00000485375	.	+	20317574
chr1	20330382	20330868	ENST00000485375:ENST00000485375	.	+	20317574
chr1	20350926	20352054	ENST00000485375:ENST00000485375	.	+	20317574
chr1	20319506	20323355	ENST00000485375:ENST00000485375	.	+	20317574
chr1	20350230	20350856	ENST00000485375:ENST00000485375	.	+	20317574
chr1	20318721	20319381	MSTRG.1513.13:ENST00000473325	.	+	20318608
chr1	20330983	20332765	MSTRG.1513.13:ENST00000473325	.	+	20318608
chr1	20328000	20330179	MSTRG.1513.13:ENST00000473325	.	+	20318608
chr1	20330382	20330868	MSTRG.1513.13:ENST00000473325	.	+	20318608
chr1	20319506	20323355	MSTRG.1513.13:ENST00000473325	.	+	20318608
chr1	20326728	20327889	MSTRG.1513.13:ENST00000473325	.	+	20318608
chr1	20318721	20319381	MSTRG.1513.36:ENST00000473325	.	+	20318608
chr1	20330983	20332765	MSTRG.1513.36:ENST00000473325	.	+	20318608
chr1	20328000	20330179	MSTRG.1513.36:ENST00000473325	.	+	20318608
chr1	20323532	20327889	MSTRG.1513.36:ENST00000473325	.	+	20318608
chr1	20330382	20330868	MSTRG.1513.36:ENST00000473325	.	+	20318608
chr1	20319506	20323355	MSTRG.1513.36:ENST00000473325	.	+	20318608
chr1	20318721	20319381	MSTRG.1513.37:ENST00000473325	.	+	20318608
chr1	20330983	20332765	MSTRG.1513.37:ENST00000473325	.	+	20318608
chr1	20328000	20330179	MSTRG.1513.37:ENST00000473325	.	+	20318608
chr1	20323532	20327889	MSTRG.1513.37:ENST00000473325	.	+	20318608
chr1	20330382	20330868	MSTRG.1513.37:ENST00000473325	.	+	20318608
chr1	20319506	20323355	MSTRG.1513.37:ENST00000473325	.	+	20318608
chr1	20318721	20319381	MSTRG.1513.38:ENST00000473325	.	+	20318608
chr1	20330983	20332765	MSTRG.1513.38:ENST00000473325	.	+	20318608
chr1	20328000	20330179	MSTRG.1513.38:ENST00000473325	.	+	20318608
chr1	20323532	20327889	MSTRG.1513.38:ENST00000473325	.	+	20318608
chr1	20330382	20330868	MSTRG.1513.38:ENST00000473325	.	+	20318608
chr1	20319506	20323355	MSTRG.1513.38:ENST00000473325	.	+	20318608
chr5	86619496	86620667	ENST00000247655:ENST00000247655	.	+	86619466
chr5	86619496	86620667	ENST00000247655:ENST00000509578	.	+	86619466
chr5	86619479	86620688	MSTRG.151329.11:ENST00000247655	.	+	86619466
chr5	86619479	86620688	MSTRG.151329.11:ENST00000509578	.	+	86619466
chr5	86619496	86619705	MSTRG.151329.14:ENST00000247655	.	+	86619466
chr5	86619496	86619705	MSTRG.151329.14:ENST00000509578	.	+	86619466
chr5	86619499	86620667	MSTRG.151329.2:ENST00000247655	.	+	86619466
chr5	86619499	86620667	MSTRG.151329.2:ENST00000509578	.	+	86619466
chr5	86619496	86619738	MSTRG.151329.3:ENST00000247655	.	+	86619466
chr5	86619496	86619738	MSTRG.151329.3:ENST00000509578	.	+	86619466
chr5	86619496	86620675	MSTRG.151329.4:ENST00000247655	.	+	86619466
chr5	86619496	86620675	MSTRG.151329.4:ENST00000509578	.	+	86619466
chr5	86619878	86620667	MSTRG.151329.5:ENST00000247655	.	+	86619466
chr5	86619496	86619738	MSTRG.151329.5:ENST00000247655	.	+	86619466
chr5	86619878	86620667	MSTRG.151329.5:ENST00000509578	.	+	86619466
chr5	86619496	86619738	MSTRG.151329.5:ENST00000509578	.	+	86619466
chr5	86619496	86619742	MSTRG.151329.6:ENST00000247655	.	+	86619466
chr5	86619878	86620667	MSTRG.151329.6:ENST00000247655	.	+	86619466
chr5	86619496	86619742	MSTRG.151329.6:ENST00000509578	.	+	86619466
chr5	86619878	86620667	MSTRG.151329.6:ENST00000509578	.	+	86619466
chr5	86619503	86620667	MSTRG.151329.7:ENST00000247655	.	+	86619466
chr5	86619503	86620667	MSTRG.151329.7:ENST00000509578	.	+	86619466
chr5	86619496	86620667	MSTRG.151329.8:ENST00000247655	.	+	86619466
chr5	86619496	86620667	MSTRG.151329.8:ENST00000509578	.	+	86619466
chr5	86619496	86620667	MSTRG.151329.9:ENST00000247655	.	+	86619466
chr5	86619496	86620667	MSTRG.151329.9:ENST00000509578	.	+	86619466
chr5	83580993	83581024	MSTRG.151375.37:ENST00000343200	.	+	83580431
chr5	83580993	83581024	MSTRG.151375.76:ENST00000265077	.	+	83580431
chr1	211372947	211373759	MSTRG.15149.70:ENST00000261464	.	+	211372699
chr1	211372947	211373777	MSTRG.15149.82:ENST00000261464	.	+	211372699
chr5	90460008	90460069	MSTRG.151716.1:ENST00000316610	.	-	90461169
chr5	90516260	90516735	MSTRG.151718.12:ENST00000315948	.	-	90518821
chr5	90516821	90516959	MSTRG.151718.16:ENST00000315948	.	-	90518821
chr5	93593950	93593998	MSTRG.151734.17:ENST00000327111	.	+	93593839
chr5	93593946	93593998	MSTRG.151734.18:ENST00000327111	.	+	93593839
chr5	95657104	95658616	ENST00000316087:ENST00000316087	.	-	95658625
chr5	95656077	95656957	ENST00000316087:ENST00000316087	.	-	95658625
chr5	95655495	95655948	ENST00000316087:ENST00000316087	.	-	95658625
chr5	95653209	95655330	ENST00000316087:ENST00000316087	.	-	95658625
chr5	95657104	95658616	ENST00000477715:ENST00000477715	.	-	95658625
chr5	95656077	95656957	ENST00000477715:ENST00000477715	.	-	95658625
chr5	95655495	95655948	ENST00000477715:ENST00000477715	.	-	95658625
chr5	95653209	95655330	ENST00000477715:ENST00000477715	.	-	95658625
chr5	95814389	95816506	ENST00000237858:ENST00000237858	.	-	95816515
chr5	95814389	95816506	ENST00000237858:ENST00000379979	.	-	95816515
chr5	95814957	95816506	ENST00000379979:ENST00000237858	.	-	95816515
chr5	95814957	95816506	ENST00000379979:ENST00000379979	.	-	95816515
chr5	95814957	95816506	ENST00000379979:ENST00000505427	.	-	95816515
chr5	95814807	95816506	ENST00000505427:ENST00000237858	.	-	95816515
chr5	95814807	95816506	ENST00000505427:ENST00000379979	.	-	95816515
chr5	95814807	95816506	ENST00000505427:ENST00000505427	.	-	95816515
chr5	95814952	95816506	MSTRG.151798.11:ENST00000237858	.	-	95816515
chr5	95814952	95816506	MSTRG.151798.11:ENST00000379979	.	-	95816515
chr5	95814952	95816506	MSTRG.151798.11:ENST00000505427	.	-	95816515
chr5	95814389	95816506	MSTRG.151798.12:ENST00000237858	.	-	95816515
chr5	95814389	95816506	MSTRG.151798.12:ENST00000379979	.	-	95816515
chr5	95814389	95816506	MSTRG.151798.14:ENST00000237858	.	-	95816515
chr5	95814205	95814226	MSTRG.151798.14:ENST00000237858	.	-	95816515
chr5	95814389	95816506	MSTRG.151798.14:ENST00000379979	.	-	95816515
chr5	95814205	95814226	MSTRG.151798.14:ENST00000379979	.	-	95816515
chr5	95814389	95816506	MSTRG.151798.15:ENST00000237858	.	-	95816515
chr5	95814389	95816506	MSTRG.151798.15:ENST00000379979	.	-	95816515
chr5	95814389	95816495	MSTRG.151798.16:ENST00000237858	.	-	95816515
chr5	95814389	95816495	MSTRG.151798.16:ENST00000379979	.	-	95816515
chr5	95814413	95816506	MSTRG.151798.17:ENST00000237858	.	-	95816515
chr5	95814413	95816506	MSTRG.151798.17:ENST00000379979	.	-	95816515
chr5	95814389	95816506	MSTRG.151798.18:ENST00000237858	.	-	95816515
chr5	95814209	95814230	MSTRG.151798.18:ENST00000237858	.	-	95816515
chr5	95814389	95816506	MSTRG.151798.18:ENST00000379979	.	-	95816515
chr5	95814209	95814230	MSTRG.151798.18:ENST00000379979	.	-	95816515
chr5	95814199	95814244	MSTRG.151798.19:ENST00000237858	.	-	95816515
chr5	95814389	95816506	MSTRG.151798.19:ENST00000237858	.	-	95816515
chr5	95814199	95814244	MSTRG.151798.19:ENST00000379979	.	-	95816515
chr5	95814389	95816506	MSTRG.151798.19:ENST00000379979	.	-	95816515
chr5	95814389	95816506	MSTRG.151798.20:ENST00000237858	.	-	95816515
chr5	95814229	95814268	MSTRG.151798.20:ENST00000237858	.	-	95816515
chr5	95814389	95816506	MSTRG.151798.20:ENST00000379979	.	-	95816515
chr5	95814229	95814268	MSTRG.151798.20:ENST00000379979	.	-	95816515
chr1	211573375	211573456	MSTRG.15180.18:ENST00000367001	.	-	211575390
chr5	98795351	98796100	MSTRG.151966.24:ENST00000308234	.	+	98793750
chr5	98794726	98794794	MSTRG.151966.32:ENST00000308234	.	+	98793750
chr5	98795320	98795396	MSTRG.151966.49:ENST00000308234	.	+	98793750
chr5	98794726	98794794	MSTRG.151966.50:ENST00000308234	.	+	98793750
chr1	211743801	211745912	MSTRG.15213.13:ENST00000366997	.	-	211749901
chr5	102372071	102373336	ENST00000379807:ENST00000506729	.	-	102373354
chr5	102372071	102373336	ENST00000379807:ENST00000379807	.	-	102373354
chr5	102372123	102373336	ENST00000389019:ENST00000389019	.	-	102373354
chr5	102372123	102373336	ENST00000506729:ENST00000506729	.	-	102373354
chr5	102372123	102373336	ENST00000506729:ENST00000379807	.	-	102373354
chr5	102372071	102373336	ENST00000513675:ENST00000513675	.	-	102373354
chr5	107380569	107381093	MSTRG.152745.25:ENST00000333274	.	-	107381257
chr5	107380371	107380516	MSTRG.152745.30:ENST00000333274	.	-	107381257
chr5	110762136	110762218	MSTRG.152972.8:ENST00000513807	.	+	110761779
chr5	110762136	110762218	MSTRG.152972.8:ENST00000355943	.	+	110761779
chr5	95886686	95886716	MSTRG.153015.16:ENST00000237853	.	-	95888873
chr5	96771702	96772639	ENST00000309190:ENST00000309190	.	+	96771676
chr5	96771702	96772639	ENST00000309190:ENST00000508579	.	+	96771676
chr5	96771702	96772639	ENST00000309190:ENST00000510098	.	+	96771676
chr5	96771702	96772639	ENST00000338252:ENST00000338252	.	+	96771676
chr5	96771702	96772639	ENST00000338252:ENST00000508579	.	+	96771676
chr5	96771702	96772639	ENST00000338252:ENST00000510098	.	+	96771676
chr5	96771702	96772639	ENST00000341926:ENST00000341926	.	+	96771676
chr5	96771702	96772639	ENST00000341926:ENST00000511782	.	+	96771676
chr5	96771702	96772639	ENST00000341926:ENST00000508579	.	+	96771676
chr5	96771702	96772639	ENST00000341926:ENST00000510098	.	+	96771676
chr5	96771702	96772639	ENST00000348386:ENST00000508579	.	+	96771676
chr5	96771702	96772639	ENST00000348386:ENST00000510098	.	+	96771676
chr5	96771702	96772639	ENST00000395812:ENST00000395812	.	+	96771676
chr5	96771702	96772639	ENST00000395812:ENST00000508579	.	+	96771676
chr5	96771702	96772639	ENST00000395812:ENST00000510098	.	+	96771676
chr5	96771702	96772639	ENST00000395813:ENST00000341926	.	+	96771676
chr5	96771702	96772639	ENST00000395813:ENST00000511782	.	+	96771676
chr5	96771702	96772639	ENST00000395813:ENST00000508579	.	+	96771676
chr5	96771702	96772639	ENST00000395813:ENST00000510098	.	+	96771676
chr5	96771702	96772639	ENST00000504465:ENST00000504465	.	+	96771676
chr5	96771702	96772639	ENST00000504465:ENST00000508579	.	+	96771676
chr5	96771702	96772639	ENST00000504465:ENST00000510098	.	+	96771676
chr5	96771702	96772639	ENST00000508579:ENST00000508579	.	+	96771676
chr5	96771702	96772639	ENST00000508579:ENST00000510098	.	+	96771676
chr5	96771702	96772639	ENST00000508608:ENST00000309190	.	+	96771676
chr5	96771702	96772639	ENST00000508608:ENST00000508608	.	+	96771676
chr5	96771702	96772639	ENST00000508608:ENST00000508579	.	+	96771676
chr5	96771702	96772639	ENST00000508608:ENST00000510098	.	+	96771676
chr5	96771702	96772639	ENST00000510098:ENST00000510098	.	+	96771676
chr5	96772887	96773267	ENST00000510098:ENST00000510098	.	+	96771676
chr5	96776954	96779321	ENST00000510098:ENST00000510098	.	+	96771676
chr5	96773346	96776867	ENST00000510098:ENST00000510098	.	+	96771676
chr5	96771702	96772639	ENST00000511782:ENST00000511782	.	+	96771676
chr5	96771702	96772639	ENST00000511782:ENST00000508579	.	+	96771676
chr5	96771702	96772639	ENST00000511782:ENST00000510098	.	+	96771676
chr5	96771702	96772639	ENST00000515663:ENST00000515663	.	+	96771676
chr5	96771702	96772639	ENST00000515663:ENST00000510098	.	+	96771676
chr5	96771702	96772639	MSTRG.153017.100:ENST00000508579	.	+	96771676
chr5	96771702	96772639	MSTRG.153017.100:ENST00000510098	.	+	96771676
chr5	96771702	96772639	MSTRG.153017.103:ENST00000309190	.	+	96771676
chr5	96771702	96772639	MSTRG.153017.103:ENST00000508579	.	+	96771676
chr5	96771702	96772639	MSTRG.153017.103:ENST00000510098	.	+	96771676
chr5	96773346	96776867	MSTRG.153017.103:ENST00000510098	.	+	96771676
chr5	96776954	96779321	MSTRG.153017.103:ENST00000510098	.	+	96771676
chr5	96771695	96772639	MSTRG.153017.105:ENST00000508579	.	+	96771676
chr5	96771695	96772639	MSTRG.153017.105:ENST00000510098	.	+	96771676
chr5	96771702	96772639	MSTRG.153017.111:ENST00000309190	.	+	96771676
chr5	96771702	96772639	MSTRG.153017.111:ENST00000508579	.	+	96771676
chr5	96771702	96772639	MSTRG.153017.111:ENST00000510098	.	+	96771676
chr5	96776954	96779321	MSTRG.153017.111:ENST00000510098	.	+	96771676
chr5	96771702	96772639	MSTRG.153017.132:ENST00000309190	.	+	96771676
chr5	96771702	96772639	MSTRG.153017.132:ENST00000508608	.	+	96771676
chr5	96771702	96772639	MSTRG.153017.132:ENST00000508579	.	+	96771676
chr5	96771702	96772639	MSTRG.153017.132:ENST00000510098	.	+	96771676
chr5	96776954	96779321	MSTRG.153017.132:ENST00000510098	.	+	96771676
chr5	96771702	96772639	MSTRG.153017.133:ENST00000338252	.	+	96771676
chr5	96771702	96772639	MSTRG.153017.133:ENST00000508579	.	+	96771676
chr5	96771702	96772639	MSTRG.153017.133:ENST00000510098	.	+	96771676
chr5	96776954	96779321	MSTRG.153017.133:ENST00000510098	.	+	96771676
chr5	96771702	96772639	MSTRG.153017.134:ENST00000508579	.	+	96771676
chr5	96771702	96772639	MSTRG.153017.134:ENST00000510098	.	+	96771676
chr5	96771702	96772639	MSTRG.153017.137:ENST00000309190	.	+	96771676
chr5	96771702	96772639	MSTRG.153017.137:ENST00000508608	.	+	96771676
chr5	96771702	96772639	MSTRG.153017.137:ENST00000508579	.	+	96771676
chr5	96771702	96772639	MSTRG.153017.137:ENST00000510098	.	+	96771676
chr5	96773346	96776867	MSTRG.153017.137:ENST00000510098	.	+	96771676
chr5	96776954	96779321	MSTRG.153017.137:ENST00000510098	.	+	96771676
chr5	96771702	96772639	MSTRG.153017.138:ENST00000508579	.	+	96771676
chr5	96771702	96772639	MSTRG.153017.138:ENST00000510098	.	+	96771676
chr5	96771702	96772639	MSTRG.153017.140:ENST00000309190	.	+	96771676
chr5	96772827	96773267	MSTRG.153017.140:ENST00000309190	.	+	96771676
chr5	96771702	96772639	MSTRG.153017.140:ENST00000508608	.	+	96771676
chr5	96771702	96772639	MSTRG.153017.140:ENST00000508579	.	+	96771676
chr5	96771702	96772639	MSTRG.153017.140:ENST00000510098	.	+	96771676
chr5	96772827	96773267	MSTRG.153017.140:ENST00000510098	.	+	96771676
chr5	96771702	96772639	MSTRG.153017.141:ENST00000508579	.	+	96771676
chr5	96771702	96772639	MSTRG.153017.141:ENST00000510098	.	+	96771676
chr5	96771702	96772639	MSTRG.153017.142:ENST00000508579	.	+	96771676
chr5	96771702	96772639	MSTRG.153017.142:ENST00000510098	.	+	96771676
chr5	96771702	96772639	MSTRG.153017.147:ENST00000309190	.	+	96771676
chr5	96771702	96772639	MSTRG.153017.147:ENST00000508608	.	+	96771676
chr5	96771702	96772639	MSTRG.153017.147:ENST00000508579	.	+	96771676
chr5	96771702	96772639	MSTRG.153017.147:ENST00000510098	.	+	96771676
chr5	96774688	96774711	MSTRG.153017.147:ENST00000510098	.	+	96771676
chr5	96771702	96772639	MSTRG.153017.148:ENST00000341926	.	+	96771676
chr5	96771702	96772639	MSTRG.153017.148:ENST00000511782	.	+	96771676
chr5	96771702	96772639	MSTRG.153017.148:ENST00000508579	.	+	96771676
chr5	96771702	96772639	MSTRG.153017.148:ENST00000510098	.	+	96771676
chr5	96773346	96776867	MSTRG.153017.148:ENST00000510098	.	+	96771676
chr5	96776954	96779321	MSTRG.153017.148:ENST00000510098	.	+	96771676
chr5	96771702	96772639	MSTRG.153017.151:ENST00000309190	.	+	96771676
chr5	96771702	96772639	MSTRG.153017.151:ENST00000508579	.	+	96771676
chr5	96771702	96772639	MSTRG.153017.151:ENST00000510098	.	+	96771676
chr5	96773346	96776867	MSTRG.153017.151:ENST00000510098	.	+	96771676
chr5	96771695	96772639	MSTRG.153017.155:ENST00000338252	.	+	96771676
chr5	96771695	96772639	MSTRG.153017.155:ENST00000508579	.	+	96771676
chr5	96773346	96776867	MSTRG.153017.155:ENST00000510098	.	+	96771676
chr5	96771695	96772639	MSTRG.153017.155:ENST00000510098	.	+	96771676
chr5	96776954	96779321	MSTRG.153017.155:ENST00000510098	.	+	96771676
chr5	96771695	96772639	MSTRG.153017.156:ENST00000508579	.	+	96771676
chr5	96771695	96772639	MSTRG.153017.156:ENST00000510098	.	+	96771676
chr5	96771702	96772639	MSTRG.153017.158:ENST00000338252	.	+	96771676
chr5	96771702	96772639	MSTRG.153017.158:ENST00000508579	.	+	96771676
chr5	96771702	96772639	MSTRG.153017.158:ENST00000510098	.	+	96771676
chr5	96773346	96776867	MSTRG.153017.158:ENST00000510098	.	+	96771676
chr5	96776954	96779321	MSTRG.153017.158:ENST00000510098	.	+	96771676
chr5	96771702	96772639	MSTRG.153017.160:ENST00000508579	.	+	96771676
chr5	96771702	96772639	MSTRG.153017.160:ENST00000510098	.	+	96771676
chr5	96771702	96772639	MSTRG.153017.162:ENST00000508579	.	+	96771676
chr5	96771702	96772639	MSTRG.153017.162:ENST00000510098	.	+	96771676
chr5	96773346	96776867	MSTRG.153017.162:ENST00000510098	.	+	96771676
chr5	96771702	96772639	MSTRG.153017.165:ENST00000508579	.	+	96771676
chr5	96771702	96772639	MSTRG.153017.165:ENST00000510098	.	+	96771676
chr5	96771695	96772639	MSTRG.153017.172:ENST00000309190	.	+	96771676
chr5	96771695	96772639	MSTRG.153017.172:ENST00000508579	.	+	96771676
chr5	96771695	96772639	MSTRG.153017.172:ENST00000510098	.	+	96771676
chr5	96771695	96772639	MSTRG.153017.177:ENST00000508579	.	+	96771676
chr5	96771695	96772639	MSTRG.153017.177:ENST00000510098	.	+	96771676
chr5	96771702	96772639	MSTRG.153017.179:ENST00000508579	.	+	96771676
chr5	96771702	96772639	MSTRG.153017.179:ENST00000510098	.	+	96771676
chr5	96776954	96779321	MSTRG.153017.179:ENST00000510098	.	+	96771676
chr5	96771695	96772639	MSTRG.153017.184:ENST00000341926	.	+	96771676
chr5	96771695	96772639	MSTRG.153017.184:ENST00000511782	.	+	96771676
chr5	96771695	96772639	MSTRG.153017.184:ENST00000508579	.	+	96771676
chr5	96771695	96772639	MSTRG.153017.184:ENST00000510098	.	+	96771676
chr5	96771695	96772639	MSTRG.153017.188:ENST00000508579	.	+	96771676
chr5	96771695	96772639	MSTRG.153017.188:ENST00000510098	.	+	96771676
chr5	96771702	96772639	MSTRG.153017.193:ENST00000510098	.	+	96771676
chr5	96771695	96772639	MSTRG.153017.197:ENST00000508579	.	+	96771676
chr5	96773346	96776867	MSTRG.153017.197:ENST00000510098	.	+	96771676
chr5	96771695	96772639	MSTRG.153017.197:ENST00000510098	.	+	96771676
chr5	96776954	96779321	MSTRG.153017.197:ENST00000510098	.	+	96771676
chr5	96771702	96772639	MSTRG.153017.198:ENST00000508579	.	+	96771676
chr5	96771702	96772639	MSTRG.153017.198:ENST00000510098	.	+	96771676
chr5	96771695	96772639	MSTRG.153017.201:ENST00000309190	.	+	96771676
chr5	96771695	96772639	MSTRG.153017.201:ENST00000508579	.	+	96771676
chr5	96773346	96776867	MSTRG.153017.201:ENST00000510098	.	+	96771676
chr5	96771695	96772639	MSTRG.153017.201:ENST00000510098	.	+	96771676
chr5	96776954	96779321	MSTRG.153017.201:ENST00000510098	.	+	96771676
chr5	96771702	96772639	MSTRG.153017.204:ENST00000508579	.	+	96771676
chr5	96771702	96772639	MSTRG.153017.204:ENST00000510098	.	+	96771676
chr5	96773346	96776867	MSTRG.153017.204:ENST00000510098	.	+	96771676
chr5	96776954	96779321	MSTRG.153017.204:ENST00000510098	.	+	96771676
chr5	96771695	96772639	MSTRG.153017.207:ENST00000508579	.	+	96771676
chr5	96771695	96772639	MSTRG.153017.207:ENST00000510098	.	+	96771676
chr5	96771702	96772639	MSTRG.153017.208:ENST00000341926	.	+	96771676
chr5	96771702	96772639	MSTRG.153017.208:ENST00000511782	.	+	96771676
chr5	96771702	96772639	MSTRG.153017.208:ENST00000508579	.	+	96771676
chr5	96771702	96772639	MSTRG.153017.208:ENST00000510098	.	+	96771676
chr5	96771695	96772639	MSTRG.153017.209:ENST00000510098	.	+	96771676
chr5	96771702	96772639	MSTRG.153017.211:ENST00000508579	.	+	96771676
chr5	96771702	96772639	MSTRG.153017.211:ENST00000510098	.	+	96771676
chr5	96773346	96776867	MSTRG.153017.211:ENST00000510098	.	+	96771676
chr5	96776954	96779321	MSTRG.153017.211:ENST00000510098	.	+	96771676
chr5	96771702	96772639	MSTRG.153017.212:ENST00000508579	.	+	96771676
chr5	96771702	96772639	MSTRG.153017.212:ENST00000510098	.	+	96771676
chr5	96771702	96772639	MSTRG.153017.216:ENST00000341926	.	+	96771676
chr5	96771702	96772639	MSTRG.153017.216:ENST00000511782	.	+	96771676
chr5	96771702	96772639	MSTRG.153017.216:ENST00000508579	.	+	96771676
chr5	96771702	96772639	MSTRG.153017.216:ENST00000510098	.	+	96771676
chr5	96771702	96772639	MSTRG.153017.218:ENST00000341926	.	+	96771676
chr5	96771702	96772639	MSTRG.153017.218:ENST00000511782	.	+	96771676
chr5	96771702	96772639	MSTRG.153017.218:ENST00000508579	.	+	96771676
chr5	96771702	96772639	MSTRG.153017.218:ENST00000510098	.	+	96771676
chr5	96771695	96772639	MSTRG.153017.219:ENST00000309190	.	+	96771676
chr5	96771695	96772639	MSTRG.153017.219:ENST00000508579	.	+	96771676
chr5	96771695	96772639	MSTRG.153017.219:ENST00000510098	.	+	96771676
chr5	96771695	96772639	MSTRG.153017.223:ENST00000309190	.	+	96771676
chr5	96771695	96772639	MSTRG.153017.223:ENST00000508579	.	+	96771676
chr5	96771695	96772639	MSTRG.153017.223:ENST00000510098	.	+	96771676
chr5	96776954	96779321	MSTRG.153017.223:ENST00000510098	.	+	96771676
chr5	96771702	96772639	MSTRG.153017.234:ENST00000508579	.	+	96771676
chr5	96771702	96772639	MSTRG.153017.234:ENST00000510098	.	+	96771676
chr5	96773346	96776867	MSTRG.153017.234:ENST00000510098	.	+	96771676
chr5	96776954	96779321	MSTRG.153017.234:ENST00000510098	.	+	96771676
chr5	96771702	96772639	MSTRG.153017.235:ENST00000338252	.	+	96771676
chr5	96771702	96772639	MSTRG.153017.235:ENST00000508579	.	+	96771676
chr5	96771702	96772639	MSTRG.153017.235:ENST00000510098	.	+	96771676
chr5	96773346	96776867	MSTRG.153017.235:ENST00000510098	.	+	96771676
chr5	96776954	96779321	MSTRG.153017.235:ENST00000510098	.	+	96771676
chr5	96771702	96772639	MSTRG.153017.236:ENST00000508579	.	+	96771676
chr5	96771702	96772639	MSTRG.153017.236:ENST00000510098	.	+	96771676
chr5	96771702	96772639	MSTRG.153017.237:ENST00000508579	.	+	96771676
chr5	96771702	96772639	MSTRG.153017.237:ENST00000510098	.	+	96771676
chr5	96776954	96779321	MSTRG.153017.237:ENST00000510098	.	+	96771676
chr5	96771702	96772639	MSTRG.153017.238:ENST00000508579	.	+	96771676
chr5	96771702	96772639	MSTRG.153017.238:ENST00000510098	.	+	96771676
chr5	96771695	96772639	MSTRG.153017.239:ENST00000508579	.	+	96771676
chr5	96771695	96772639	MSTRG.153017.239:ENST00000510098	.	+	96771676
chr5	96776954	96779321	MSTRG.153017.239:ENST00000510098	.	+	96771676
chr5	96771695	96772639	MSTRG.153017.240:ENST00000338252	.	+	96771676
chr5	96771695	96772639	MSTRG.153017.240:ENST00000508579	.	+	96771676
chr5	96771695	96772639	MSTRG.153017.240:ENST00000510098	.	+	96771676
chr5	96771702	96772639	MSTRG.153017.242:ENST00000508579	.	+	96771676
chr5	96771702	96772639	MSTRG.153017.242:ENST00000510098	.	+	96771676
chr5	96773346	96776867	MSTRG.153017.242:ENST00000510098	.	+	96771676
chr5	96771702	96772639	MSTRG.153017.245:ENST00000508579	.	+	96771676
chr5	96771702	96772639	MSTRG.153017.245:ENST00000510098	.	+	96771676
chr5	96773346	96776867	MSTRG.153017.245:ENST00000510098	.	+	96771676
chr5	96771702	96772639	MSTRG.153017.248:ENST00000508579	.	+	96771676
chr5	96771702	96772639	MSTRG.153017.248:ENST00000510098	.	+	96771676
chr5	96771695	96772639	MSTRG.153017.249:ENST00000341926	.	+	96771676
chr5	96771695	96772639	MSTRG.153017.249:ENST00000511782	.	+	96771676
chr5	96771695	96772639	MSTRG.153017.249:ENST00000508579	.	+	96771676
chr5	96773346	96776867	MSTRG.153017.249:ENST00000510098	.	+	96771676
chr5	96771695	96772639	MSTRG.153017.249:ENST00000510098	.	+	96771676
chr5	96776954	96779321	MSTRG.153017.249:ENST00000510098	.	+	96771676
chr5	96771695	96772639	MSTRG.153017.251:ENST00000309190	.	+	96771676
chr5	96771695	96772639	MSTRG.153017.251:ENST00000508579	.	+	96771676
chr5	96773346	96776867	MSTRG.153017.251:ENST00000510098	.	+	96771676
chr5	96771695	96772639	MSTRG.153017.251:ENST00000510098	.	+	96771676
chr5	96771702	96772639	MSTRG.153017.252:ENST00000309190	.	+	96771676
chr5	96771702	96772639	MSTRG.153017.252:ENST00000508579	.	+	96771676
chr5	96771702	96772639	MSTRG.153017.252:ENST00000510098	.	+	96771676
chr5	96771702	96772639	MSTRG.153017.254:ENST00000508579	.	+	96771676
chr5	96771702	96772639	MSTRG.153017.254:ENST00000510098	.	+	96771676
chr5	96773346	96776867	MSTRG.153017.254:ENST00000510098	.	+	96771676
chr5	96771702	96772639	MSTRG.153017.255:ENST00000508579	.	+	96771676
chr5	96771702	96772639	MSTRG.153017.255:ENST00000510098	.	+	96771676
chr5	96773346	96776867	MSTRG.153017.255:ENST00000510098	.	+	96771676
chr5	96776954	96779321	MSTRG.153017.255:ENST00000510098	.	+	96771676
chr5	96771702	96772639	MSTRG.153017.259:ENST00000508579	.	+	96771676
chr5	96771702	96772639	MSTRG.153017.259:ENST00000510098	.	+	96771676
chr5	96771702	96772639	MSTRG.153017.260:ENST00000508579	.	+	96771676
chr5	96771702	96772639	MSTRG.153017.260:ENST00000510098	.	+	96771676
chr5	96773346	96776867	MSTRG.153017.260:ENST00000510098	.	+	96771676
chr5	96776954	96778974	MSTRG.153017.260:ENST00000510098	.	+	96771676
chr5	96771695	96772639	MSTRG.153017.262:ENST00000508579	.	+	96771676
chr5	96773346	96776867	MSTRG.153017.262:ENST00000510098	.	+	96771676
chr5	96771695	96772639	MSTRG.153017.262:ENST00000510098	.	+	96771676
chr5	96776954	96779321	MSTRG.153017.262:ENST00000510098	.	+	96771676
chr5	96771702	96772639	MSTRG.153017.264:ENST00000309190	.	+	96771676
chr5	96771702	96772639	MSTRG.153017.264:ENST00000508579	.	+	96771676
chr5	96771702	96772639	MSTRG.153017.264:ENST00000510098	.	+	96771676
chr5	96771695	96772639	MSTRG.153017.266:ENST00000508579	.	+	96771676
chr5	96773346	96776867	MSTRG.153017.266:ENST00000510098	.	+	96771676
chr5	96771695	96772639	MSTRG.153017.266:ENST00000510098	.	+	96771676
chr5	96776954	96779321	MSTRG.153017.266:ENST00000510098	.	+	96771676
chr5	96771702	96772639	MSTRG.153017.269:ENST00000508579	.	+	96771676
chr5	96771702	96772639	MSTRG.153017.269:ENST00000510098	.	+	96771676
chr5	96771702	96772639	MSTRG.153017.270:ENST00000341926	.	+	96771676
chr5	96771702	96772639	MSTRG.153017.270:ENST00000511782	.	+	96771676
chr5	96771702	96772639	MSTRG.153017.270:ENST00000508579	.	+	96771676
chr5	96771702	96772639	MSTRG.153017.270:ENST00000510098	.	+	96771676
chr5	96771695	96772639	MSTRG.153017.273:ENST00000510098	.	+	96771676
chr5	96771702	96772639	MSTRG.153017.275:ENST00000508579	.	+	96771676
chr5	96771702	96772639	MSTRG.153017.275:ENST00000510098	.	+	96771676
chr5	96771702	96772639	MSTRG.153017.276:ENST00000309190	.	+	96771676
chr5	96771702	96772639	MSTRG.153017.276:ENST00000508579	.	+	96771676
chr5	96771702	96772639	MSTRG.153017.276:ENST00000510098	.	+	96771676
chr5	96771695	96772639	MSTRG.153017.279:ENST00000508579	.	+	96771676
chr5	96771695	96772639	MSTRG.153017.279:ENST00000510098	.	+	96771676
chr5	96771702	96772639	MSTRG.153017.282:ENST00000341926	.	+	96771676
chr5	96771702	96772639	MSTRG.153017.282:ENST00000511782	.	+	96771676
chr5	96771702	96772639	MSTRG.153017.282:ENST00000508579	.	+	96771676
chr5	96771702	96772639	MSTRG.153017.282:ENST00000510098	.	+	96771676
chr5	96773346	96776867	MSTRG.153017.282:ENST00000510098	.	+	96771676
chr5	96776954	96779321	MSTRG.153017.282:ENST00000510098	.	+	96771676
chr5	96771702	96772639	MSTRG.153017.283:ENST00000309190	.	+	96771676
chr5	96771702	96772639	MSTRG.153017.283:ENST00000508579	.	+	96771676
chr5	96771702	96772639	MSTRG.153017.283:ENST00000510098	.	+	96771676
chr5	96773346	96776867	MSTRG.153017.283:ENST00000510098	.	+	96771676
chr5	96776954	96779321	MSTRG.153017.283:ENST00000510098	.	+	96771676
chr5	96771695	96772639	MSTRG.153017.284:ENST00000508579	.	+	96771676
chr5	96771695	96772639	MSTRG.153017.284:ENST00000510098	.	+	96771676
chr5	96771702	96772639	MSTRG.153017.286:ENST00000508579	.	+	96771676
chr5	96771702	96772639	MSTRG.153017.286:ENST00000510098	.	+	96771676
chr5	96771702	96772639	MSTRG.153017.291:ENST00000508579	.	+	96771676
chr5	96771702	96772639	MSTRG.153017.291:ENST00000510098	.	+	96771676
chr5	96771695	96772639	MSTRG.153017.293:ENST00000508579	.	+	96771676
chr5	96771695	96772639	MSTRG.153017.293:ENST00000510098	.	+	96771676
chr5	96771702	96772639	MSTRG.153017.298:ENST00000510098	.	+	96771676
chr5	96771695	96772639	MSTRG.153017.299:ENST00000508579	.	+	96771676
chr5	96771695	96772639	MSTRG.153017.299:ENST00000510098	.	+	96771676
chr5	96771695	96772639	MSTRG.153017.300:ENST00000309190	.	+	96771676
chr5	96771695	96772639	MSTRG.153017.300:ENST00000508579	.	+	96771676
chr5	96771695	96772639	MSTRG.153017.300:ENST00000510098	.	+	96771676
chr5	96771702	96772639	MSTRG.153017.303:ENST00000510098	.	+	96771676
chr5	96771702	96772639	MSTRG.153017.305:ENST00000508579	.	+	96771676
chr5	96771702	96772639	MSTRG.153017.305:ENST00000510098	.	+	96771676
chr5	96771702	96772639	MSTRG.153017.309:ENST00000508579	.	+	96771676
chr5	96771702	96772639	MSTRG.153017.309:ENST00000510098	.	+	96771676
chr5	96771695	96772639	MSTRG.153017.31:ENST00000309190	.	+	96771676
chr5	96771695	96772639	MSTRG.153017.31:ENST00000508579	.	+	96771676
chr5	96773346	96776867	MSTRG.153017.31:ENST00000510098	.	+	96771676
chr5	96771695	96772639	MSTRG.153017.31:ENST00000510098	.	+	96771676
chr5	96776954	96779321	MSTRG.153017.31:ENST00000510098	.	+	96771676
chr5	96771702	96772639	MSTRG.153017.313:ENST00000510098	.	+	96771676
chr5	96771702	96772639	MSTRG.153017.314:ENST00000510098	.	+	96771676
chr5	96771702	96772639	MSTRG.153017.315:ENST00000508579	.	+	96771676
chr5	96771702	96772639	MSTRG.153017.315:ENST00000510098	.	+	96771676
chr5	96771702	96772639	MSTRG.153017.316:ENST00000341926	.	+	96771676
chr5	96771702	96772639	MSTRG.153017.316:ENST00000511782	.	+	96771676
chr5	96771702	96772639	MSTRG.153017.316:ENST00000508579	.	+	96771676
chr5	96771702	96772639	MSTRG.153017.316:ENST00000510098	.	+	96771676
chr5	96773346	96776867	MSTRG.153017.316:ENST00000510098	.	+	96771676
chr5	96776954	96778974	MSTRG.153017.316:ENST00000510098	.	+	96771676
chr5	96771702	96772639	MSTRG.153017.32:ENST00000341926	.	+	96771676
chr5	96771702	96772639	MSTRG.153017.32:ENST00000511782	.	+	96771676
chr5	96771702	96772639	MSTRG.153017.32:ENST00000508579	.	+	96771676
chr5	96771702	96772639	MSTRG.153017.32:ENST00000510098	.	+	96771676
chr5	96771695	96773267	MSTRG.153017.321:ENST00000510098	.	+	96771676
chr5	96771695	96772639	MSTRG.153017.329:ENST00000341926	.	+	96771676
chr5	96771695	96772639	MSTRG.153017.329:ENST00000511782	.	+	96771676
chr5	96771695	96772639	MSTRG.153017.329:ENST00000508579	.	+	96771676
chr5	96771695	96772639	MSTRG.153017.329:ENST00000510098	.	+	96771676
chr5	96776954	96779321	MSTRG.153017.329:ENST00000510098	.	+	96771676
chr5	96771702	96772639	MSTRG.153017.33:ENST00000338252	.	+	96771676
chr5	96771702	96772639	MSTRG.153017.33:ENST00000508579	.	+	96771676
chr5	96771702	96772639	MSTRG.153017.33:ENST00000510098	.	+	96771676
chr5	96773346	96776867	MSTRG.153017.33:ENST00000510098	.	+	96771676
chr5	96776954	96779321	MSTRG.153017.33:ENST00000510098	.	+	96771676
chr5	96771695	96772639	MSTRG.153017.330:ENST00000341926	.	+	96771676
chr5	96771695	96772639	MSTRG.153017.330:ENST00000511782	.	+	96771676
chr5	96771695	96772639	MSTRG.153017.330:ENST00000508579	.	+	96771676
chr5	96771695	96772639	MSTRG.153017.330:ENST00000510098	.	+	96771676
chr5	96776954	96778974	MSTRG.153017.330:ENST00000510098	.	+	96771676
chr5	96771702	96772639	MSTRG.153017.332:ENST00000510098	.	+	96771676
chr5	96771702	96772639	MSTRG.153017.334:ENST00000508579	.	+	96771676
chr5	96771702	96772639	MSTRG.153017.334:ENST00000510098	.	+	96771676
chr5	96771702	96772639	MSTRG.153017.34:ENST00000309190	.	+	96771676
chr5	96771702	96772639	MSTRG.153017.34:ENST00000508579	.	+	96771676
chr5	96771702	96772639	MSTRG.153017.34:ENST00000510098	.	+	96771676
chr5	96771695	96772639	MSTRG.153017.344:ENST00000508579	.	+	96771676
chr5	96771695	96772639	MSTRG.153017.344:ENST00000510098	.	+	96771676
chr5	96771702	96772639	MSTRG.153017.349:ENST00000508579	.	+	96771676
chr5	96771702	96772639	MSTRG.153017.349:ENST00000510098	.	+	96771676
chr5	96771702	96772639	MSTRG.153017.35:ENST00000508579	.	+	96771676
chr5	96771702	96772639	MSTRG.153017.35:ENST00000510098	.	+	96771676
chr5	96771702	96772639	MSTRG.153017.352:ENST00000508579	.	+	96771676
chr5	96771702	96772639	MSTRG.153017.352:ENST00000510098	.	+	96771676
chr5	96771702	96772639	MSTRG.153017.354:ENST00000508579	.	+	96771676
chr5	96771702	96772639	MSTRG.153017.354:ENST00000510098	.	+	96771676
chr5	96771695	96772639	MSTRG.153017.356:ENST00000510098	.	+	96771676
chr5	96771702	96772639	MSTRG.153017.36:ENST00000508579	.	+	96771676
chr5	96771702	96772639	MSTRG.153017.36:ENST00000510098	.	+	96771676
chr5	96773346	96776867	MSTRG.153017.36:ENST00000510098	.	+	96771676
chr5	96776954	96779321	MSTRG.153017.36:ENST00000510098	.	+	96771676
chr5	96771695	96772639	MSTRG.153017.361:ENST00000508579	.	+	96771676
chr5	96771695	96772639	MSTRG.153017.361:ENST00000510098	.	+	96771676
chr5	96771702	96772639	MSTRG.153017.362:ENST00000510098	.	+	96771676
chr5	96771695	96772639	MSTRG.153017.365:ENST00000508579	.	+	96771676
chr5	96771695	96772639	MSTRG.153017.365:ENST00000510098	.	+	96771676
chr5	96771695	96772639	MSTRG.153017.368:ENST00000510098	.	+	96771676
chr5	96771702	96772639	MSTRG.153017.376:ENST00000508579	.	+	96771676
chr5	96771702	96772639	MSTRG.153017.376:ENST00000510098	.	+	96771676
chr5	96771702	96772639	MSTRG.153017.38:ENST00000341926	.	+	96771676
chr5	96771702	96772639	MSTRG.153017.38:ENST00000511782	.	+	96771676
chr5	96771702	96772639	MSTRG.153017.38:ENST00000508579	.	+	96771676
chr5	96771702	96772639	MSTRG.153017.38:ENST00000510098	.	+	96771676
chr5	96771702	96772639	MSTRG.153017.39:ENST00000508579	.	+	96771676
chr5	96771702	96772639	MSTRG.153017.39:ENST00000510098	.	+	96771676
chr5	96773346	96776867	MSTRG.153017.39:ENST00000510098	.	+	96771676
chr5	96776954	96779321	MSTRG.153017.39:ENST00000510098	.	+	96771676
chr5	96771702	96772639	MSTRG.153017.41:ENST00000309190	.	+	96771676
chr5	96772887	96773267	MSTRG.153017.41:ENST00000309190	.	+	96771676
chr5	96771702	96772639	MSTRG.153017.41:ENST00000508579	.	+	96771676
chr5	96771702	96772639	MSTRG.153017.41:ENST00000510098	.	+	96771676
chr5	96772887	96773267	MSTRG.153017.41:ENST00000510098	.	+	96771676
chr5	96776954	96779321	MSTRG.153017.41:ENST00000510098	.	+	96771676
chr5	96773346	96776867	MSTRG.153017.41:ENST00000510098	.	+	96771676
chr5	96771702	96772639	MSTRG.153017.42:ENST00000395812	.	+	96771676
chr5	96771702	96772639	MSTRG.153017.42:ENST00000508579	.	+	96771676
chr5	96771702	96772639	MSTRG.153017.42:ENST00000510098	.	+	96771676
chr5	96773346	96776867	MSTRG.153017.42:ENST00000510098	.	+	96771676
chr5	96776954	96779321	MSTRG.153017.42:ENST00000510098	.	+	96771676
chr5	96771695	96772639	MSTRG.153017.43:ENST00000341926	.	+	96771676
chr5	96771695	96772639	MSTRG.153017.43:ENST00000511782	.	+	96771676
chr5	96771695	96772639	MSTRG.153017.43:ENST00000508579	.	+	96771676
chr5	96774688	96774711	MSTRG.153017.43:ENST00000510098	.	+	96771676
chr5	96771695	96772639	MSTRG.153017.43:ENST00000510098	.	+	96771676
chr5	96771702	96772639	MSTRG.153017.44:ENST00000309190	.	+	96771676
chr5	96771702	96772639	MSTRG.153017.44:ENST00000508579	.	+	96771676
chr5	96771702	96772639	MSTRG.153017.44:ENST00000510098	.	+	96771676
chr5	96776954	96779321	MSTRG.153017.44:ENST00000510098	.	+	96771676
chr5	96771702	96772639	MSTRG.153017.45:ENST00000395812	.	+	96771676
chr5	96771702	96772639	MSTRG.153017.45:ENST00000508579	.	+	96771676
chr5	96771702	96772639	MSTRG.153017.45:ENST00000510098	.	+	96771676
chr5	96774874	96774899	MSTRG.153017.45:ENST00000510098	.	+	96771676
chr5	96775075	96775133	MSTRG.153017.45:ENST00000510098	.	+	96771676
chr5	96771700	96772639	MSTRG.153017.46:ENST00000341926	.	+	96771676
chr5	96771700	96772639	MSTRG.153017.46:ENST00000511782	.	+	96771676
chr5	96771700	96772639	MSTRG.153017.46:ENST00000508579	.	+	96771676
chr5	96771700	96772639	MSTRG.153017.46:ENST00000510098	.	+	96771676
chr5	96771702	96772639	MSTRG.153017.49:ENST00000508579	.	+	96771676
chr5	96771702	96772639	MSTRG.153017.49:ENST00000510098	.	+	96771676
chr5	96771695	96772639	MSTRG.153017.50:ENST00000309190	.	+	96771676
chr5	96771695	96772639	MSTRG.153017.50:ENST00000508579	.	+	96771676
chr5	96771695	96772639	MSTRG.153017.50:ENST00000510098	.	+	96771676
chr5	96776954	96779321	MSTRG.153017.50:ENST00000510098	.	+	96771676
chr5	96771702	96772639	MSTRG.153017.52:ENST00000341926	.	+	96771676
chr5	96771702	96772639	MSTRG.153017.52:ENST00000511782	.	+	96771676
chr5	96771702	96772639	MSTRG.153017.52:ENST00000508579	.	+	96771676
chr5	96771702	96772639	MSTRG.153017.52:ENST00000510098	.	+	96771676
chr5	96773346	96776867	MSTRG.153017.52:ENST00000510098	.	+	96771676
chr5	96776954	96779321	MSTRG.153017.52:ENST00000510098	.	+	96771676
chr5	96771695	96772639	MSTRG.153017.53:ENST00000309190	.	+	96771676
chr5	96771695	96772639	MSTRG.153017.53:ENST00000508579	.	+	96771676
chr5	96771695	96772639	MSTRG.153017.53:ENST00000510098	.	+	96771676
chr5	96776954	96779321	MSTRG.153017.53:ENST00000510098	.	+	96771676
chr5	96771702	96772639	MSTRG.153017.55:ENST00000338252	.	+	96771676
chr5	96771702	96772639	MSTRG.153017.55:ENST00000508579	.	+	96771676
chr5	96771702	96772639	MSTRG.153017.55:ENST00000510098	.	+	96771676
chr5	96771702	96772639	MSTRG.153017.57:ENST00000395812	.	+	96771676
chr5	96771702	96772639	MSTRG.153017.57:ENST00000508579	.	+	96771676
chr5	96771702	96772639	MSTRG.153017.57:ENST00000510098	.	+	96771676
chr5	96773346	96776867	MSTRG.153017.57:ENST00000510098	.	+	96771676
chr5	96771702	96772639	MSTRG.153017.58:ENST00000341926	.	+	96771676
chr5	96771702	96772639	MSTRG.153017.58:ENST00000511782	.	+	96771676
chr5	96771702	96772639	MSTRG.153017.58:ENST00000508579	.	+	96771676
chr5	96771702	96772639	MSTRG.153017.58:ENST00000510098	.	+	96771676
chr5	96771702	96772639	MSTRG.153017.60:ENST00000341926	.	+	96771676
chr5	96771702	96772639	MSTRG.153017.60:ENST00000511782	.	+	96771676
chr5	96771702	96772639	MSTRG.153017.60:ENST00000508579	.	+	96771676
chr5	96771702	96772639	MSTRG.153017.60:ENST00000510098	.	+	96771676
chr5	96773346	96776867	MSTRG.153017.60:ENST00000510098	.	+	96771676
chr5	96776954	96779321	MSTRG.153017.60:ENST00000510098	.	+	96771676
chr5	96771702	96772639	MSTRG.153017.61:ENST00000508579	.	+	96771676
chr5	96771702	96772639	MSTRG.153017.61:ENST00000510098	.	+	96771676
chr5	96771702	96772639	MSTRG.153017.68:ENST00000508579	.	+	96771676
chr5	96771702	96772639	MSTRG.153017.68:ENST00000510098	.	+	96771676
chr5	96773346	96776867	MSTRG.153017.68:ENST00000510098	.	+	96771676
chr5	96771702	96772639	MSTRG.153017.69:ENST00000309190	.	+	96771676
chr5	96771702	96772639	MSTRG.153017.69:ENST00000508579	.	+	96771676
chr5	96771702	96772639	MSTRG.153017.69:ENST00000510098	.	+	96771676
chr5	96771695	96772639	MSTRG.153017.70:ENST00000341926	.	+	96771676
chr5	96771695	96772639	MSTRG.153017.70:ENST00000511782	.	+	96771676
chr5	96771695	96772639	MSTRG.153017.70:ENST00000508579	.	+	96771676
chr5	96771695	96772639	MSTRG.153017.70:ENST00000510098	.	+	96771676
chr5	96771702	96772639	MSTRG.153017.71:ENST00000508579	.	+	96771676
chr5	96771702	96772639	MSTRG.153017.71:ENST00000510098	.	+	96771676
chr5	96771702	96772639	MSTRG.153017.73:ENST00000508579	.	+	96771676
chr5	96771702	96772639	MSTRG.153017.73:ENST00000510098	.	+	96771676
chr5	96771695	96772639	MSTRG.153017.74:ENST00000510098	.	+	96771676
chr5	96771695	96772639	MSTRG.153017.78:ENST00000309190	.	+	96771676
chr5	96771695	96772639	MSTRG.153017.78:ENST00000508579	.	+	96771676
chr5	96771695	96772639	MSTRG.153017.78:ENST00000510098	.	+	96771676
chr5	96771695	96772639	MSTRG.153017.79:ENST00000309190	.	+	96771676
chr5	96771695	96772639	MSTRG.153017.79:ENST00000508579	.	+	96771676
chr5	96771695	96772639	MSTRG.153017.79:ENST00000510098	.	+	96771676
chr5	96771702	96772639	MSTRG.153017.81:ENST00000508579	.	+	96771676
chr5	96771702	96772639	MSTRG.153017.81:ENST00000510098	.	+	96771676
chr5	96771702	96772639	MSTRG.153017.83:ENST00000508579	.	+	96771676
chr5	96771702	96772639	MSTRG.153017.83:ENST00000510098	.	+	96771676
chr5	96773346	96776867	MSTRG.153017.83:ENST00000510098	.	+	96771676
chr5	96771695	96772639	MSTRG.153017.84:ENST00000510098	.	+	96771676
chr5	96771702	96772639	MSTRG.153017.86:ENST00000309190	.	+	96771676
chr5	96771702	96772639	MSTRG.153017.86:ENST00000508579	.	+	96771676
chr5	96771702	96772639	MSTRG.153017.86:ENST00000510098	.	+	96771676
chr5	96776954	96779321	MSTRG.153017.86:ENST00000510098	.	+	96771676
chr5	96771702	96772639	MSTRG.153017.87:ENST00000338252	.	+	96771676
chr5	96771702	96772639	MSTRG.153017.87:ENST00000508579	.	+	96771676
chr5	96771702	96772639	MSTRG.153017.87:ENST00000510098	.	+	96771676
chr5	96773346	96776867	MSTRG.153017.87:ENST00000510098	.	+	96771676
chr5	96776954	96779321	MSTRG.153017.87:ENST00000510098	.	+	96771676
chr5	96771695	96772639	MSTRG.153017.91:ENST00000338252	.	+	96771676
chr5	96771695	96772639	MSTRG.153017.91:ENST00000508579	.	+	96771676
chr5	96771695	96772639	MSTRG.153017.91:ENST00000510098	.	+	96771676
chr5	96771695	96772639	MSTRG.153017.93:ENST00000341926	.	+	96771676
chr5	96771695	96772639	MSTRG.153017.93:ENST00000511782	.	+	96771676
chr5	96771695	96772639	MSTRG.153017.93:ENST00000508579	.	+	96771676
chr5	96773346	96776867	MSTRG.153017.93:ENST00000510098	.	+	96771676
chr5	96771695	96772639	MSTRG.153017.93:ENST00000510098	.	+	96771676
chr5	96776954	96779321	MSTRG.153017.93:ENST00000510098	.	+	96771676
chr5	96771695	96772639	MSTRG.153017.94:ENST00000309190	.	+	96771676
chr5	96771695	96772639	MSTRG.153017.94:ENST00000508579	.	+	96771676
chr5	96773346	96776867	MSTRG.153017.94:ENST00000510098	.	+	96771676
chr5	96771695	96772639	MSTRG.153017.94:ENST00000510098	.	+	96771676
chr5	96771702	96772639	MSTRG.153017.95:ENST00000510098	.	+	96771676
chr5	96771695	96772639	MSTRG.153017.96:ENST00000508579	.	+	96771676
chr5	96773346	96776867	MSTRG.153017.96:ENST00000510098	.	+	96771676
chr5	96771695	96772639	MSTRG.153017.96:ENST00000510098	.	+	96771676
chr5	96776954	96779321	MSTRG.153017.96:ENST00000510098	.	+	96771676
chr5	96771695	96772639	MSTRG.153017.97:ENST00000508579	.	+	96771676
chr5	96773346	96776867	MSTRG.153017.97:ENST00000510098	.	+	96771676
chr5	96771695	96772639	MSTRG.153017.97:ENST00000510098	.	+	96771676
chr5	96776954	96779321	MSTRG.153017.97:ENST00000510098	.	+	96771676
chr1	212619674	212619711	MSTRG.15302.23:ENST00000366987	.	+	212619552
chr1	212619674	212619711	MSTRG.15302.23:ENST00000341491	.	+	212619552
chr1	212619674	212619711	MSTRG.15302.23:ENST00000613104	.	+	212619552
chr1	212619682	212619709	MSTRG.15302.24:ENST00000366987	.	+	212619552
chr1	212619682	212619709	MSTRG.15302.24:ENST00000341491	.	+	212619552
chr1	212619682	212619709	MSTRG.15302.24:ENST00000613104	.	+	212619552
chr1	212619830	212619884	MSTRG.15302.51:ENST00000366987	.	+	212619552
chr1	212619830	212619884	MSTRG.15302.51:ENST00000341491	.	+	212619552
chr1	212619663	212619891	MSTRG.15302.65:ENST00000366987	.	+	212619552
chr1	212619663	212619891	MSTRG.15302.65:ENST00000341491	.	+	212619552
chr5	111484532	111489589	MSTRG.153066.15:ENST00000282356	.	+	111484463
chr5	111669904	111677939	ENST00000509025:ENST00000514515	.	-	111677984
chr5	111669904	111677939	ENST00000514515:ENST00000514515	.	-	111677984
chr5	111665741	111669734	ENST00000514515:ENST00000514515	.	-	111677984
chr5	111730286	111730679	MSTRG.153075.17:ENST00000379671	.	-	111730923
chr5	111730286	111730679	MSTRG.153075.17:ENST00000257435	.	-	111730923
chr5	111730286	111730679	MSTRG.153075.17:ENST00000447165	.	-	111730923
chr5	111730286	111730679	MSTRG.153075.17:ENST00000446294	.	-	111730923
chr5	111729852	111730225	MSTRG.153075.40:ENST00000379671	.	-	111730923
chr5	111729852	111730225	MSTRG.153075.40:ENST00000257435	.	-	111730923
chr5	111729852	111730225	MSTRG.153075.40:ENST00000447165	.	-	111730923
chr5	111729852	111730225	MSTRG.153075.40:ENST00000446294	.	-	111730923
chr5	113013536	113020344	MSTRG.153142.22:ENST00000389063	.	+	113013481
chr5	112868870	112869396	MSTRG.153153.62:ENST00000505459	.	+	112867534
chr5	112878324	112878427	MSTRG.153159.14:ENST00000379638	.	-	112878788
chr5	112878637	112878685	MSTRG.153159.17:ENST00000379638	.	-	112878788
chr5	112877162	112877242	MSTRG.153159.22:ENST00000379638	.	-	112878788
chr5	112878684	112878709	MSTRG.153159.23:ENST00000379638	.	-	112878788
chr5	112878502	112878557	MSTRG.153159.24:ENST00000379638	.	-	112878788
chr5	112878626	112878652	MSTRG.153159.27:ENST00000379638	.	-	112878788
chr5	112878615	112878723	MSTRG.153159.29:ENST00000379638	.	-	112878788
chr5	112876625	112876914	MSTRG.153159.31:ENST00000379638	.	-	112878788
chr5	112878505	112878529	MSTRG.153159.32:ENST00000379638	.	-	112878788
chr5	112878659	112878708	MSTRG.153159.33:ENST00000379638	.	-	112878788
chr5	113593390	113593481	ENST00000161863:ENST00000161863	.	+	113593380
chr5	113593390	113593481	MSTRG.153163.5:ENST00000161863	.	+	113593380
chr5	113593550	113593810	MSTRG.153163.5:ENST00000161863	.	+	113593380
chr5	115805289	115805401	MSTRG.153327.19:ENST00000250535	.	-	115805435
chr1	212895371	212895611	MSTRG.15336.33:ENST00000366971	.	+	212895287
chr1	212895354	212895611	MSTRG.15336.5:ENST00000366971	.	+	212895287
chr5	115523568	115524151	MSTRG.153361.127:ENST00000274457	.	-	115524310
chr5	115521223	115521264	MSTRG.153361.138:ENST00000274457	.	-	115524310
chr5	115204739	115210186	MSTRG.153361.52:ENST00000419445	.	-	115212404
chr1	19657350	19657458	MSTRG.1534.1:ENST00000621723	.	+	19657126
chr1	19657350	19657458	MSTRG.1534.1:ENST00000375136	.	+	19657126
chr1	19657350	19657458	MSTRG.1534.1:ENST00000618761	.	+	19657126
chr1	19657377	19657816	MSTRG.1534.102:ENST00000621723	.	+	19657126
chr1	19657377	19657816	MSTRG.1534.102:ENST00000375136	.	+	19657126
chr1	19657377	19657816	MSTRG.1534.102:ENST00000618761	.	+	19657126
chr1	19657798	19657825	MSTRG.1534.103:ENST00000621723	.	+	19657126
chr1	19657798	19657825	MSTRG.1534.103:ENST00000375136	.	+	19657126
chr1	19657798	19657825	MSTRG.1534.103:ENST00000618761	.	+	19657126
chr1	19657951	19658075	MSTRG.1534.105:ENST00000621723	.	+	19657126
chr1	19657554	19657693	MSTRG.1534.105:ENST00000621723	.	+	19657126
chr1	19657951	19658075	MSTRG.1534.105:ENST00000375136	.	+	19657126
chr1	19657554	19657693	MSTRG.1534.105:ENST00000375136	.	+	19657126
chr1	19657951	19658075	MSTRG.1534.105:ENST00000618761	.	+	19657126
chr1	19657554	19657693	MSTRG.1534.105:ENST00000618761	.	+	19657126
chr1	19657846	19657874	MSTRG.1534.109:ENST00000621723	.	+	19657126
chr1	19657846	19657874	MSTRG.1534.109:ENST00000375136	.	+	19657126
chr1	19657846	19657874	MSTRG.1534.109:ENST00000618761	.	+	19657126
chr1	19657350	19657458	MSTRG.1534.112:ENST00000621723	.	+	19657126
chr1	19657350	19657458	MSTRG.1534.112:ENST00000375136	.	+	19657126
chr1	19657350	19657458	MSTRG.1534.112:ENST00000618761	.	+	19657126
chr1	19657554	19657693	MSTRG.1534.113:ENST00000621723	.	+	19657126
chr1	19657554	19657693	MSTRG.1534.113:ENST00000375136	.	+	19657126
chr1	19657554	19657693	MSTRG.1534.113:ENST00000618761	.	+	19657126
chr1	19657377	19657857	MSTRG.1534.118:ENST00000621723	.	+	19657126
chr1	19658075	19658248	MSTRG.1534.118:ENST00000621723	.	+	19657126
chr1	19657377	19657857	MSTRG.1534.118:ENST00000375136	.	+	19657126
chr1	19658075	19658248	MSTRG.1534.118:ENST00000375136	.	+	19657126
chr1	19657377	19657857	MSTRG.1534.118:ENST00000618761	.	+	19657126
chr1	19658075	19658248	MSTRG.1534.118:ENST00000618761	.	+	19657126
chr1	19658219	19658262	MSTRG.1534.119:ENST00000621723	.	+	19657126
chr1	19657350	19657830	MSTRG.1534.119:ENST00000621723	.	+	19657126
chr1	19658219	19658262	MSTRG.1534.119:ENST00000375136	.	+	19657126
chr1	19657350	19657830	MSTRG.1534.119:ENST00000375136	.	+	19657126
chr1	19658219	19658262	MSTRG.1534.119:ENST00000618761	.	+	19657126
chr1	19657350	19657830	MSTRG.1534.119:ENST00000618761	.	+	19657126
chr1	19657350	19657830	MSTRG.1534.120:ENST00000621723	.	+	19657126
chr1	19657350	19657830	MSTRG.1534.120:ENST00000375136	.	+	19657126
chr1	19657350	19657830	MSTRG.1534.120:ENST00000618761	.	+	19657126
chr1	19657554	19657693	MSTRG.1534.123:ENST00000621723	.	+	19657126
chr1	19657554	19657693	MSTRG.1534.123:ENST00000375136	.	+	19657126
chr1	19657554	19657693	MSTRG.1534.123:ENST00000618761	.	+	19657126
chr1	19657846	19657945	MSTRG.1534.126:ENST00000621723	.	+	19657126
chr1	19657846	19657945	MSTRG.1534.126:ENST00000375136	.	+	19657126
chr1	19657846	19657945	MSTRG.1534.126:ENST00000618761	.	+	19657126
chr1	19657359	19657760	MSTRG.1534.127:ENST00000621723	.	+	19657126
chr1	19657359	19657760	MSTRG.1534.127:ENST00000375136	.	+	19657126
chr1	19657359	19657760	MSTRG.1534.127:ENST00000618761	.	+	19657126
chr1	19657306	19657760	MSTRG.1534.128:ENST00000621723	.	+	19657126
chr1	19657306	19657760	MSTRG.1534.128:ENST00000375136	.	+	19657126
chr1	19657306	19657760	MSTRG.1534.128:ENST00000618761	.	+	19657126
chr1	19657350	19657825	MSTRG.1534.129:ENST00000621723	.	+	19657126
chr1	19657350	19657825	MSTRG.1534.129:ENST00000375136	.	+	19657126
chr1	19657350	19657825	MSTRG.1534.129:ENST00000618761	.	+	19657126
chr1	19657350	19658068	MSTRG.1534.131:ENST00000621723	.	+	19657126
chr1	19657350	19658068	MSTRG.1534.131:ENST00000375136	.	+	19657126
chr1	19657350	19658068	MSTRG.1534.131:ENST00000618761	.	+	19657126
chr1	19657600	19657816	MSTRG.1534.132:ENST00000621723	.	+	19657126
chr1	19657600	19657816	MSTRG.1534.132:ENST00000375136	.	+	19657126
chr1	19657600	19657816	MSTRG.1534.132:ENST00000618761	.	+	19657126
chr1	19657130	19657439	MSTRG.1534.133:ENST00000621723	.	+	19657126
chr1	19657130	19657439	MSTRG.1534.133:ENST00000375136	.	+	19657126
chr1	19657130	19657439	MSTRG.1534.133:ENST00000618761	.	+	19657126
chr1	19657554	19657693	MSTRG.1534.134:ENST00000621723	.	+	19657126
chr1	19657554	19657693	MSTRG.1534.134:ENST00000375136	.	+	19657126
chr1	19657554	19657693	MSTRG.1534.134:ENST00000618761	.	+	19657126
chr1	19657458	19657713	MSTRG.1534.135:ENST00000621723	.	+	19657126
chr1	19657458	19657713	MSTRG.1534.135:ENST00000375136	.	+	19657126
chr1	19657458	19657713	MSTRG.1534.135:ENST00000618761	.	+	19657126
chr1	19657377	19657426	MSTRG.1534.136:ENST00000621723	.	+	19657126
chr1	19657377	19657426	MSTRG.1534.136:ENST00000375136	.	+	19657126
chr1	19657377	19657426	MSTRG.1534.136:ENST00000618761	.	+	19657126
chr1	19657130	19657426	MSTRG.1534.138:ENST00000621723	.	+	19657126
chr1	19657130	19657426	MSTRG.1534.138:ENST00000375136	.	+	19657126
chr1	19657130	19657426	MSTRG.1534.138:ENST00000618761	.	+	19657126
chr1	19657554	19657693	MSTRG.1534.139:ENST00000621723	.	+	19657126
chr1	19657554	19657693	MSTRG.1534.139:ENST00000375136	.	+	19657126
chr1	19657554	19657693	MSTRG.1534.139:ENST00000618761	.	+	19657126
chr1	19657488	19657531	MSTRG.1534.14:ENST00000621723	.	+	19657126
chr1	19657488	19657531	MSTRG.1534.14:ENST00000375136	.	+	19657126
chr1	19657488	19657531	MSTRG.1534.14:ENST00000618761	.	+	19657126
chr1	19657350	19657426	MSTRG.1534.140:ENST00000621723	.	+	19657126
chr1	19657350	19657426	MSTRG.1534.140:ENST00000375136	.	+	19657126
chr1	19657350	19657426	MSTRG.1534.140:ENST00000618761	.	+	19657126
chr1	19657554	19657693	MSTRG.1534.142:ENST00000621723	.	+	19657126
chr1	19657395	19657458	MSTRG.1534.142:ENST00000621723	.	+	19657126
chr1	19657554	19657693	MSTRG.1534.142:ENST00000375136	.	+	19657126
chr1	19657395	19657458	MSTRG.1534.142:ENST00000375136	.	+	19657126
chr1	19657554	19657693	MSTRG.1534.142:ENST00000618761	.	+	19657126
chr1	19657395	19657458	MSTRG.1534.142:ENST00000618761	.	+	19657126
chr1	19657846	19657945	MSTRG.1534.143:ENST00000621723	.	+	19657126
chr1	19657359	19657458	MSTRG.1534.143:ENST00000621723	.	+	19657126
chr1	19657846	19657945	MSTRG.1534.143:ENST00000375136	.	+	19657126
chr1	19657359	19657458	MSTRG.1534.143:ENST00000375136	.	+	19657126
chr1	19657846	19657945	MSTRG.1534.143:ENST00000618761	.	+	19657126
chr1	19657359	19657458	MSTRG.1534.143:ENST00000618761	.	+	19657126
chr1	19657377	19657813	MSTRG.1534.146:ENST00000621723	.	+	19657126
chr1	19657377	19657813	MSTRG.1534.146:ENST00000375136	.	+	19657126
chr1	19657377	19657813	MSTRG.1534.146:ENST00000618761	.	+	19657126
chr1	19657271	19657458	MSTRG.1534.148:ENST00000621723	.	+	19657126
chr1	19657271	19657458	MSTRG.1534.148:ENST00000375136	.	+	19657126
chr1	19657271	19657458	MSTRG.1534.148:ENST00000618761	.	+	19657126
chr1	19657600	19657813	MSTRG.1534.150:ENST00000621723	.	+	19657126
chr1	19657600	19657813	MSTRG.1534.150:ENST00000375136	.	+	19657126
chr1	19657600	19657813	MSTRG.1534.150:ENST00000618761	.	+	19657126
chr1	19657380	19657426	MSTRG.1534.151:ENST00000621723	.	+	19657126
chr1	19657600	19658237	MSTRG.1534.151:ENST00000621723	.	+	19657126
chr1	19657380	19657426	MSTRG.1534.151:ENST00000375136	.	+	19657126
chr1	19657600	19658237	MSTRG.1534.151:ENST00000375136	.	+	19657126
chr1	19657380	19657426	MSTRG.1534.151:ENST00000618761	.	+	19657126
chr1	19657600	19658237	MSTRG.1534.151:ENST00000618761	.	+	19657126
chr1	19658219	19658262	MSTRG.1534.153:ENST00000621723	.	+	19657126
chr1	19657130	19657341	MSTRG.1534.153:ENST00000621723	.	+	19657126
chr1	19658219	19658262	MSTRG.1534.153:ENST00000375136	.	+	19657126
chr1	19657130	19657341	MSTRG.1534.153:ENST00000375136	.	+	19657126
chr1	19658219	19658262	MSTRG.1534.153:ENST00000618761	.	+	19657126
chr1	19657130	19657341	MSTRG.1534.153:ENST00000618761	.	+	19657126
chr1	19657482	19657554	MSTRG.1534.154:ENST00000621723	.	+	19657126
chr1	19657482	19657554	MSTRG.1534.154:ENST00000375136	.	+	19657126
chr1	19657482	19657554	MSTRG.1534.154:ENST00000618761	.	+	19657126
chr1	19657713	19658145	MSTRG.1534.157:ENST00000621723	.	+	19657126
chr1	19657713	19658145	MSTRG.1534.157:ENST00000375136	.	+	19657126
chr1	19657713	19658145	MSTRG.1534.157:ENST00000618761	.	+	19657126
chr1	19657554	19657693	MSTRG.1534.158:ENST00000621723	.	+	19657126
chr1	19657554	19657693	MSTRG.1534.158:ENST00000375136	.	+	19657126
chr1	19657554	19657693	MSTRG.1534.158:ENST00000618761	.	+	19657126
chr1	19657377	19657857	MSTRG.1534.159:ENST00000621723	.	+	19657126
chr1	19657377	19657857	MSTRG.1534.159:ENST00000375136	.	+	19657126
chr1	19657377	19657857	MSTRG.1534.159:ENST00000618761	.	+	19657126
chr1	19657359	19657458	MSTRG.1534.16:ENST00000621723	.	+	19657126
chr1	19657359	19657458	MSTRG.1534.16:ENST00000375136	.	+	19657126
chr1	19657359	19657458	MSTRG.1534.16:ENST00000618761	.	+	19657126
chr1	19657713	19657760	MSTRG.1534.160:ENST00000621723	.	+	19657126
chr1	19657713	19657760	MSTRG.1534.160:ENST00000375136	.	+	19657126
chr1	19657713	19657760	MSTRG.1534.160:ENST00000618761	.	+	19657126
chr1	19658075	19658248	MSTRG.1534.162:ENST00000621723	.	+	19657126
chr1	19658075	19658248	MSTRG.1534.162:ENST00000375136	.	+	19657126
chr1	19658075	19658248	MSTRG.1534.162:ENST00000618761	.	+	19657126
chr1	19657350	19657458	MSTRG.1534.164:ENST00000621723	.	+	19657126
chr1	19657846	19657874	MSTRG.1534.164:ENST00000621723	.	+	19657126
chr1	19657350	19657458	MSTRG.1534.164:ENST00000375136	.	+	19657126
chr1	19657846	19657874	MSTRG.1534.164:ENST00000375136	.	+	19657126
chr1	19657350	19657458	MSTRG.1534.164:ENST00000618761	.	+	19657126
chr1	19657846	19657874	MSTRG.1534.164:ENST00000618761	.	+	19657126
chr1	19657350	19657822	MSTRG.1534.165:ENST00000621723	.	+	19657126
chr1	19657350	19657822	MSTRG.1534.165:ENST00000375136	.	+	19657126
chr1	19657350	19657822	MSTRG.1534.165:ENST00000618761	.	+	19657126
chr1	19657350	19657518	MSTRG.1534.166:ENST00000621723	.	+	19657126
chr1	19657350	19657518	MSTRG.1534.166:ENST00000375136	.	+	19657126
chr1	19657350	19657518	MSTRG.1534.166:ENST00000618761	.	+	19657126
chr1	19657554	19657693	MSTRG.1534.167:ENST00000621723	.	+	19657126
chr1	19657433	19657458	MSTRG.1534.167:ENST00000621723	.	+	19657126
chr1	19657554	19657693	MSTRG.1534.167:ENST00000375136	.	+	19657126
chr1	19657433	19657458	MSTRG.1534.167:ENST00000375136	.	+	19657126
chr1	19657554	19657693	MSTRG.1534.167:ENST00000618761	.	+	19657126
chr1	19657433	19657458	MSTRG.1534.167:ENST00000618761	.	+	19657126
chr1	19658219	19658262	MSTRG.1534.168:ENST00000621723	.	+	19657126
chr1	19657395	19657458	MSTRG.1534.168:ENST00000621723	.	+	19657126
chr1	19658219	19658262	MSTRG.1534.168:ENST00000375136	.	+	19657126
chr1	19657395	19657458	MSTRG.1534.168:ENST00000375136	.	+	19657126
chr1	19658219	19658262	MSTRG.1534.168:ENST00000618761	.	+	19657126
chr1	19657395	19657458	MSTRG.1534.168:ENST00000618761	.	+	19657126
chr1	19657350	19657458	MSTRG.1534.169:ENST00000621723	.	+	19657126
chr1	19657554	19657693	MSTRG.1534.169:ENST00000621723	.	+	19657126
chr1	19657350	19657458	MSTRG.1534.169:ENST00000375136	.	+	19657126
chr1	19657554	19657693	MSTRG.1534.169:ENST00000375136	.	+	19657126
chr1	19657350	19657458	MSTRG.1534.169:ENST00000618761	.	+	19657126
chr1	19657554	19657693	MSTRG.1534.169:ENST00000618761	.	+	19657126
chr1	19657625	19657846	MSTRG.1534.171:ENST00000621723	.	+	19657126
chr1	19657377	19657426	MSTRG.1534.171:ENST00000621723	.	+	19657126
chr1	19657625	19657846	MSTRG.1534.171:ENST00000375136	.	+	19657126
chr1	19657377	19657426	MSTRG.1534.171:ENST00000375136	.	+	19657126
chr1	19657625	19657846	MSTRG.1534.171:ENST00000618761	.	+	19657126
chr1	19657377	19657426	MSTRG.1534.171:ENST00000618761	.	+	19657126
chr1	19657713	19658037	MSTRG.1534.173:ENST00000621723	.	+	19657126
chr1	19657713	19658037	MSTRG.1534.173:ENST00000375136	.	+	19657126
chr1	19657713	19658037	MSTRG.1534.173:ENST00000618761	.	+	19657126
chr1	19657554	19657693	MSTRG.1534.174:ENST00000621723	.	+	19657126
chr1	19657377	19657426	MSTRG.1534.174:ENST00000621723	.	+	19657126
chr1	19657554	19657693	MSTRG.1534.174:ENST00000375136	.	+	19657126
chr1	19657377	19657426	MSTRG.1534.174:ENST00000375136	.	+	19657126
chr1	19657554	19657693	MSTRG.1534.174:ENST00000618761	.	+	19657126
chr1	19657377	19657426	MSTRG.1534.174:ENST00000618761	.	+	19657126
chr1	19657359	19657458	MSTRG.1534.175:ENST00000621723	.	+	19657126
chr1	19657359	19657458	MSTRG.1534.175:ENST00000375136	.	+	19657126
chr1	19657359	19657458	MSTRG.1534.175:ENST00000618761	.	+	19657126
chr1	19657600	19658059	MSTRG.1534.177:ENST00000621723	.	+	19657126
chr1	19657600	19658059	MSTRG.1534.177:ENST00000375136	.	+	19657126
chr1	19657600	19658059	MSTRG.1534.177:ENST00000618761	.	+	19657126
chr1	19658219	19658281	MSTRG.1534.178:ENST00000621723	.	+	19657126
chr1	19658219	19658281	MSTRG.1534.178:ENST00000375136	.	+	19657126
chr1	19658219	19658281	MSTRG.1534.178:ENST00000618761	.	+	19657126
chr1	19657713	19657760	MSTRG.1534.179:ENST00000621723	.	+	19657126
chr1	19657713	19657760	MSTRG.1534.179:ENST00000375136	.	+	19657126
chr1	19657713	19657760	MSTRG.1534.179:ENST00000618761	.	+	19657126
chr1	19657798	19658219	MSTRG.1534.180:ENST00000621723	.	+	19657126
chr1	19657798	19658219	MSTRG.1534.180:ENST00000375136	.	+	19657126
chr1	19657798	19658219	MSTRG.1534.180:ENST00000618761	.	+	19657126
chr1	19657458	19657813	MSTRG.1534.182:ENST00000621723	.	+	19657126
chr1	19657458	19657813	MSTRG.1534.182:ENST00000375136	.	+	19657126
chr1	19657458	19657813	MSTRG.1534.182:ENST00000618761	.	+	19657126
chr1	19657350	19657816	MSTRG.1534.183:ENST00000621723	.	+	19657126
chr1	19657350	19657816	MSTRG.1534.183:ENST00000375136	.	+	19657126
chr1	19657350	19657816	MSTRG.1534.183:ENST00000618761	.	+	19657126
chr1	19657547	19657625	MSTRG.1534.187:ENST00000621723	.	+	19657126
chr1	19657547	19657625	MSTRG.1534.187:ENST00000375136	.	+	19657126
chr1	19657547	19657625	MSTRG.1534.187:ENST00000618761	.	+	19657126
chr1	19657350	19657813	MSTRG.1534.189:ENST00000621723	.	+	19657126
chr1	19657350	19657813	MSTRG.1534.189:ENST00000375136	.	+	19657126
chr1	19657350	19657813	MSTRG.1534.189:ENST00000618761	.	+	19657126
chr1	19657395	19657458	MSTRG.1534.190:ENST00000621723	.	+	19657126
chr1	19657395	19657458	MSTRG.1534.190:ENST00000375136	.	+	19657126
chr1	19657395	19657458	MSTRG.1534.190:ENST00000618761	.	+	19657126
chr1	19657377	19657458	MSTRG.1534.192:ENST00000621723	.	+	19657126
chr1	19657377	19657458	MSTRG.1534.192:ENST00000375136	.	+	19657126
chr1	19657377	19657458	MSTRG.1534.192:ENST00000618761	.	+	19657126
chr1	19657488	19657518	MSTRG.1534.194:ENST00000621723	.	+	19657126
chr1	19657488	19657518	MSTRG.1534.194:ENST00000375136	.	+	19657126
chr1	19657488	19657518	MSTRG.1534.194:ENST00000618761	.	+	19657126
chr1	19657625	19657846	MSTRG.1534.195:ENST00000621723	.	+	19657126
chr1	19657625	19657846	MSTRG.1534.195:ENST00000375136	.	+	19657126
chr1	19657625	19657846	MSTRG.1534.195:ENST00000618761	.	+	19657126
chr1	19657482	19657554	MSTRG.1534.196:ENST00000621723	.	+	19657126
chr1	19657713	19658037	MSTRG.1534.196:ENST00000621723	.	+	19657126
chr1	19657482	19657554	MSTRG.1534.196:ENST00000375136	.	+	19657126
chr1	19657713	19658037	MSTRG.1534.196:ENST00000375136	.	+	19657126
chr1	19657482	19657554	MSTRG.1534.196:ENST00000618761	.	+	19657126
chr1	19657713	19658037	MSTRG.1534.196:ENST00000618761	.	+	19657126
chr1	19657554	19657693	MSTRG.1534.2:ENST00000621723	.	+	19657126
chr1	19657554	19657693	MSTRG.1534.2:ENST00000375136	.	+	19657126
chr1	19657554	19657693	MSTRG.1534.2:ENST00000618761	.	+	19657126
chr1	19657498	19657813	MSTRG.1534.202:ENST00000621723	.	+	19657126
chr1	19657377	19657420	MSTRG.1534.202:ENST00000621723	.	+	19657126
chr1	19657498	19657813	MSTRG.1534.202:ENST00000375136	.	+	19657126
chr1	19657377	19657420	MSTRG.1534.202:ENST00000375136	.	+	19657126
chr1	19657498	19657813	MSTRG.1534.202:ENST00000618761	.	+	19657126
chr1	19657377	19657420	MSTRG.1534.202:ENST00000618761	.	+	19657126
chr1	19657377	19657420	MSTRG.1534.205:ENST00000621723	.	+	19657126
chr1	19657377	19657420	MSTRG.1534.205:ENST00000375136	.	+	19657126
chr1	19657377	19657420	MSTRG.1534.205:ENST00000618761	.	+	19657126
chr1	19657212	19657951	MSTRG.1534.207:ENST00000621723	.	+	19657126
chr1	19657212	19657951	MSTRG.1534.207:ENST00000375136	.	+	19657126
chr1	19657212	19657951	MSTRG.1534.207:ENST00000618761	.	+	19657126
chr1	19657350	19657830	MSTRG.1534.208:ENST00000621723	.	+	19657126
chr1	19657350	19657830	MSTRG.1534.208:ENST00000375136	.	+	19657126
chr1	19657350	19657830	MSTRG.1534.208:ENST00000618761	.	+	19657126
chr1	19657130	19657458	MSTRG.1534.209:ENST00000621723	.	+	19657126
chr1	19657130	19657458	MSTRG.1534.209:ENST00000375136	.	+	19657126
chr1	19657130	19657458	MSTRG.1534.209:ENST00000618761	.	+	19657126
chr1	19657380	19657837	MSTRG.1534.210:ENST00000621723	.	+	19657126
chr1	19657380	19657837	MSTRG.1534.210:ENST00000375136	.	+	19657126
chr1	19657380	19657837	MSTRG.1534.210:ENST00000618761	.	+	19657126
chr1	19657377	19657808	MSTRG.1534.211:ENST00000621723	.	+	19657126
chr1	19657377	19657808	MSTRG.1534.211:ENST00000375136	.	+	19657126
chr1	19657377	19657808	MSTRG.1534.211:ENST00000618761	.	+	19657126
chr1	19657350	19657426	MSTRG.1534.212:ENST00000621723	.	+	19657126
chr1	19657350	19657426	MSTRG.1534.212:ENST00000375136	.	+	19657126
chr1	19657350	19657426	MSTRG.1534.212:ENST00000618761	.	+	19657126
chr1	19657380	19657430	MSTRG.1534.214:ENST00000621723	.	+	19657126
chr1	19657380	19657430	MSTRG.1534.214:ENST00000375136	.	+	19657126
chr1	19657380	19657430	MSTRG.1534.214:ENST00000618761	.	+	19657126
chr1	19657350	19657813	MSTRG.1534.215:ENST00000621723	.	+	19657126
chr1	19657350	19657813	MSTRG.1534.215:ENST00000375136	.	+	19657126
chr1	19657350	19657813	MSTRG.1534.215:ENST00000618761	.	+	19657126
chr1	19657350	19657488	MSTRG.1534.216:ENST00000621723	.	+	19657126
chr1	19657846	19658059	MSTRG.1534.216:ENST00000621723	.	+	19657126
chr1	19657350	19657488	MSTRG.1534.216:ENST00000375136	.	+	19657126
chr1	19657846	19658059	MSTRG.1534.216:ENST00000375136	.	+	19657126
chr1	19657350	19657488	MSTRG.1534.216:ENST00000618761	.	+	19657126
chr1	19657846	19658059	MSTRG.1534.216:ENST00000618761	.	+	19657126
chr1	19657951	19658075	MSTRG.1534.217:ENST00000621723	.	+	19657126
chr1	19657951	19658075	MSTRG.1534.217:ENST00000375136	.	+	19657126
chr1	19657951	19658075	MSTRG.1534.217:ENST00000618761	.	+	19657126
chr1	19657846	19657874	MSTRG.1534.221:ENST00000621723	.	+	19657126
chr1	19657846	19657874	MSTRG.1534.221:ENST00000375136	.	+	19657126
chr1	19657846	19657874	MSTRG.1534.221:ENST00000618761	.	+	19657126
chr1	19657350	19657439	MSTRG.1534.223:ENST00000621723	.	+	19657126
chr1	19657350	19657439	MSTRG.1534.223:ENST00000375136	.	+	19657126
chr1	19657350	19657439	MSTRG.1534.223:ENST00000618761	.	+	19657126
chr1	19657409	19657458	MSTRG.1534.224:ENST00000621723	.	+	19657126
chr1	19657409	19657458	MSTRG.1534.224:ENST00000375136	.	+	19657126
chr1	19657409	19657458	MSTRG.1534.224:ENST00000618761	.	+	19657126
chr1	19657350	19657420	MSTRG.1534.226:ENST00000621723	.	+	19657126
chr1	19657350	19657420	MSTRG.1534.226:ENST00000375136	.	+	19657126
chr1	19657350	19657420	MSTRG.1534.226:ENST00000618761	.	+	19657126
chr1	19657309	19657341	MSTRG.1534.227:ENST00000621723	.	+	19657126
chr1	19657309	19657341	MSTRG.1534.227:ENST00000375136	.	+	19657126
chr1	19657309	19657341	MSTRG.1534.227:ENST00000618761	.	+	19657126
chr1	19657846	19658059	MSTRG.1534.229:ENST00000621723	.	+	19657126
chr1	19657846	19658059	MSTRG.1534.229:ENST00000375136	.	+	19657126
chr1	19657846	19658059	MSTRG.1534.229:ENST00000618761	.	+	19657126
chr1	19657600	19657698	MSTRG.1534.231:ENST00000621723	.	+	19657126
chr1	19657600	19657698	MSTRG.1534.231:ENST00000375136	.	+	19657126
chr1	19657600	19657698	MSTRG.1534.231:ENST00000618761	.	+	19657126
chr1	19657263	19657458	MSTRG.1534.234:ENST00000621723	.	+	19657126
chr1	19657263	19657458	MSTRG.1534.234:ENST00000375136	.	+	19657126
chr1	19657263	19657458	MSTRG.1534.234:ENST00000618761	.	+	19657126
chr1	19657395	19657458	MSTRG.1534.235:ENST00000621723	.	+	19657126
chr1	19657395	19657458	MSTRG.1534.235:ENST00000375136	.	+	19657126
chr1	19657395	19657458	MSTRG.1534.235:ENST00000618761	.	+	19657126
chr1	19657554	19657693	MSTRG.1534.236:ENST00000621723	.	+	19657126
chr1	19657350	19657518	MSTRG.1534.236:ENST00000621723	.	+	19657126
chr1	19657554	19657693	MSTRG.1534.236:ENST00000375136	.	+	19657126
chr1	19657350	19657518	MSTRG.1534.236:ENST00000375136	.	+	19657126
chr1	19657554	19657693	MSTRG.1534.236:ENST00000618761	.	+	19657126
chr1	19657350	19657518	MSTRG.1534.236:ENST00000618761	.	+	19657126
chr1	19657554	19657693	MSTRG.1534.241:ENST00000621723	.	+	19657126
chr1	19657380	19657430	MSTRG.1534.241:ENST00000621723	.	+	19657126
chr1	19657554	19657693	MSTRG.1534.241:ENST00000375136	.	+	19657126
chr1	19657380	19657430	MSTRG.1534.241:ENST00000375136	.	+	19657126
chr1	19657554	19657693	MSTRG.1534.241:ENST00000618761	.	+	19657126
chr1	19657380	19657430	MSTRG.1534.241:ENST00000618761	.	+	19657126
chr1	19657554	19657693	MSTRG.1534.242:ENST00000621723	.	+	19657126
chr1	19657488	19657518	MSTRG.1534.242:ENST00000621723	.	+	19657126
chr1	19657554	19657693	MSTRG.1534.242:ENST00000375136	.	+	19657126
chr1	19657488	19657518	MSTRG.1534.242:ENST00000375136	.	+	19657126
chr1	19657554	19657693	MSTRG.1534.242:ENST00000618761	.	+	19657126
chr1	19657488	19657518	MSTRG.1534.242:ENST00000618761	.	+	19657126
chr1	19657846	19657945	MSTRG.1534.247:ENST00000621723	.	+	19657126
chr1	19657395	19657458	MSTRG.1534.247:ENST00000621723	.	+	19657126
chr1	19657846	19657945	MSTRG.1534.247:ENST00000375136	.	+	19657126
chr1	19657395	19657458	MSTRG.1534.247:ENST00000375136	.	+	19657126
chr1	19657846	19657945	MSTRG.1534.247:ENST00000618761	.	+	19657126
chr1	19657395	19657458	MSTRG.1534.247:ENST00000618761	.	+	19657126
chr1	19658080	19658122	MSTRG.1534.249:ENST00000621723	.	+	19657126
chr1	19658080	19658122	MSTRG.1534.249:ENST00000375136	.	+	19657126
chr1	19658080	19658122	MSTRG.1534.249:ENST00000618761	.	+	19657126
chr1	19657554	19657693	MSTRG.1534.252:ENST00000621723	.	+	19657126
chr1	19657359	19657458	MSTRG.1534.252:ENST00000621723	.	+	19657126
chr1	19657554	19657693	MSTRG.1534.252:ENST00000375136	.	+	19657126
chr1	19657359	19657458	MSTRG.1534.252:ENST00000375136	.	+	19657126
chr1	19657554	19657693	MSTRG.1534.252:ENST00000618761	.	+	19657126
chr1	19657359	19657458	MSTRG.1534.252:ENST00000618761	.	+	19657126
chr1	19657554	19657693	MSTRG.1534.253:ENST00000621723	.	+	19657126
chr1	19657554	19657693	MSTRG.1534.253:ENST00000375136	.	+	19657126
chr1	19657554	19657693	MSTRG.1534.253:ENST00000618761	.	+	19657126
chr1	19657554	19657693	MSTRG.1534.253:ENST00000615215	.	+	19657126
chr1	19657554	19657693	MSTRG.1534.257:ENST00000621723	.	+	19657126
chr1	19657554	19657693	MSTRG.1534.257:ENST00000375136	.	+	19657126
chr1	19657554	19657693	MSTRG.1534.257:ENST00000618761	.	+	19657126
chr1	19657846	19657874	MSTRG.1534.259:ENST00000621723	.	+	19657126
chr1	19657846	19657874	MSTRG.1534.259:ENST00000375136	.	+	19657126
chr1	19657846	19657874	MSTRG.1534.259:ENST00000618761	.	+	19657126
chr1	19657846	19657874	MSTRG.1534.259:ENST00000615215	.	+	19657126
chr1	19657951	19658068	MSTRG.1534.260:ENST00000621723	.	+	19657126
chr1	19657554	19657693	MSTRG.1534.260:ENST00000621723	.	+	19657126
chr1	19657951	19658068	MSTRG.1534.260:ENST00000375136	.	+	19657126
chr1	19657554	19657693	MSTRG.1534.260:ENST00000375136	.	+	19657126
chr1	19657951	19658068	MSTRG.1534.260:ENST00000618761	.	+	19657126
chr1	19657554	19657693	MSTRG.1534.260:ENST00000618761	.	+	19657126
chr1	19657951	19658068	MSTRG.1534.260:ENST00000615215	.	+	19657126
chr1	19657554	19657693	MSTRG.1534.260:ENST00000615215	.	+	19657126
chr1	19657554	19657693	MSTRG.1534.268:ENST00000621723	.	+	19657126
chr1	19657554	19657693	MSTRG.1534.268:ENST00000375136	.	+	19657126
chr1	19657554	19657693	MSTRG.1534.268:ENST00000618761	.	+	19657126
chr1	19657350	19657837	MSTRG.1534.269:ENST00000621723	.	+	19657126
chr1	19657350	19657837	MSTRG.1534.269:ENST00000375136	.	+	19657126
chr1	19657350	19657837	MSTRG.1534.269:ENST00000618761	.	+	19657126
chr1	19657263	19657458	MSTRG.1534.270:ENST00000621723	.	+	19657126
chr1	19657263	19657458	MSTRG.1534.270:ENST00000375136	.	+	19657126
chr1	19657263	19657458	MSTRG.1534.270:ENST00000618761	.	+	19657126
chr1	19657350	19657458	MSTRG.1534.271:ENST00000621723	.	+	19657126
chr1	19657350	19657458	MSTRG.1534.271:ENST00000375136	.	+	19657126
chr1	19657350	19657458	MSTRG.1534.271:ENST00000618761	.	+	19657126
chr1	19657554	19657693	MSTRG.1534.276:ENST00000621723	.	+	19657126
chr1	19657846	19657874	MSTRG.1534.276:ENST00000621723	.	+	19657126
chr1	19657554	19657693	MSTRG.1534.276:ENST00000375136	.	+	19657126
chr1	19657846	19657874	MSTRG.1534.276:ENST00000375136	.	+	19657126
chr1	19657554	19657693	MSTRG.1534.276:ENST00000618761	.	+	19657126
chr1	19657846	19657874	MSTRG.1534.276:ENST00000618761	.	+	19657126
chr1	19657377	19657816	MSTRG.1534.283:ENST00000621723	.	+	19657126
chr1	19657377	19657816	MSTRG.1534.283:ENST00000375136	.	+	19657126
chr1	19657377	19657816	MSTRG.1534.283:ENST00000618761	.	+	19657126
chr1	19657713	19657760	MSTRG.1534.3:ENST00000621723	.	+	19657126
chr1	19657713	19657760	MSTRG.1534.3:ENST00000375136	.	+	19657126
chr1	19657713	19657760	MSTRG.1534.3:ENST00000618761	.	+	19657126
chr1	19628173	19628579	MSTRG.1534.31:ENST00000322753	.	+	19626398
chr1	19628113	19628617	MSTRG.1534.32:ENST00000322753	.	+	19626398
chr1	19627390	19627756	MSTRG.1534.37:ENST00000322753	.	+	19626398
chr1	19657377	19657504	MSTRG.1534.39:ENST00000621723	.	+	19657126
chr1	19657377	19657504	MSTRG.1534.39:ENST00000375136	.	+	19657126
chr1	19657377	19657504	MSTRG.1534.39:ENST00000618761	.	+	19657126
chr1	19657488	19657518	MSTRG.1534.5:ENST00000621723	.	+	19657126
chr1	19657488	19657518	MSTRG.1534.5:ENST00000375136	.	+	19657126
chr1	19657488	19657518	MSTRG.1534.5:ENST00000618761	.	+	19657126
chr1	19657395	19657458	MSTRG.1534.9:ENST00000621723	.	+	19657126
chr1	19657395	19657458	MSTRG.1534.9:ENST00000375136	.	+	19657126
chr1	19657395	19657458	MSTRG.1534.9:ENST00000618761	.	+	19657126
chr1	19657350	19657458	MSTRG.1534.92:ENST00000621723	.	+	19657126
chr1	19657350	19657458	MSTRG.1534.92:ENST00000375136	.	+	19657126
chr1	19657350	19657458	MSTRG.1534.92:ENST00000618761	.	+	19657126
chr1	19657433	19657458	MSTRG.1534.93:ENST00000621723	.	+	19657126
chr1	19657433	19657458	MSTRG.1534.93:ENST00000375136	.	+	19657126
chr1	19657433	19657458	MSTRG.1534.93:ENST00000618761	.	+	19657126
chr1	19657554	19657693	MSTRG.1534.95:ENST00000621723	.	+	19657126
chr1	19657554	19657693	MSTRG.1534.95:ENST00000375136	.	+	19657126
chr1	19657554	19657693	MSTRG.1534.95:ENST00000618761	.	+	19657126
chr1	19657789	19657846	MSTRG.1534.96:ENST00000621723	.	+	19657126
chr1	19657789	19657846	MSTRG.1534.96:ENST00000375136	.	+	19657126
chr1	19657789	19657846	MSTRG.1534.96:ENST00000618761	.	+	19657126
chr1	19657350	19658110	MSTRG.1534.97:ENST00000621723	.	+	19657126
chr1	19657350	19658110	MSTRG.1534.97:ENST00000375136	.	+	19657126
chr1	19657350	19658110	MSTRG.1534.97:ENST00000618761	.	+	19657126
chr1	19657606	19657951	MSTRG.1534.98:ENST00000621723	.	+	19657126
chr1	19657606	19657951	MSTRG.1534.98:ENST00000375136	.	+	19657126
chr1	19657606	19657951	MSTRG.1534.98:ENST00000618761	.	+	19657126
chr1	19657600	19657816	MSTRG.1534.99:ENST00000621723	.	+	19657126
chr1	19657350	19657458	MSTRG.1534.99:ENST00000621723	.	+	19657126
chr1	19657600	19657816	MSTRG.1534.99:ENST00000375136	.	+	19657126
chr1	19657350	19657458	MSTRG.1534.99:ENST00000375136	.	+	19657126
chr1	19657600	19657816	MSTRG.1534.99:ENST00000618761	.	+	19657126
chr1	19657350	19657458	MSTRG.1534.99:ENST00000618761	.	+	19657126
chr5	119394651	119396923	MSTRG.153645.25:ENST00000504771	.	+	119393378
chr5	119394701	119396901	MSTRG.153645.26:ENST00000504771	.	+	119393378
chr5	119399221	119399262	MSTRG.153645.27:ENST00000504771	.	+	119393378
chr5	122063421	122063541	MSTRG.153838.24:ENST00000231004	.	-	122066745
chr5	122066016	122066046	MSTRG.153838.34:ENST00000231004	.	-	122066745
chr5	122065605	122065644	MSTRG.153838.39:ENST00000231004	.	-	122066745
chr5	119635086	119635699	ENST00000335286:ENST00000613773	.	+	119635031
chr5	119635086	119635699	ENST00000335286:ENST00000335286	.	+	119635031
chr5	119635086	119635699	ENST00000379555:ENST00000379555	.	+	119635031
chr5	119635086	119635699	ENST00000379555:ENST00000620555	.	+	119635031
chr5	119635086	119635699	ENST00000613773:ENST00000613773	.	+	119635031
chr5	119635086	119635699	ENST00000613773:ENST00000335286	.	+	119635031
chr5	119635086	119635699	ENST00000620555:ENST00000379555	.	+	119635031
chr5	119635086	119635699	ENST00000620555:ENST00000620555	.	+	119635031
chr5	123346753	123349943	ENST00000508138:ENST00000508138	.	-	123403254
chr5	123346753	123349943	ENST00000513565:ENST00000513565	.	-	123390263
chr5	122829676	122829697	MSTRG.154056.15:ENST00000379516	.	+	122829645
chr5	122829676	122829697	MSTRG.154056.15:ENST00000514949	.	+	122829645
chr5	127046713	127047441	MSTRG.154334.40:ENST00000508527	.	-	127056455
chr5	127046731	127047441	MSTRG.154334.42:ENST00000508527	.	-	127056455
chr5	127047520	127047612	MSTRG.154334.42:ENST00000508527	.	-	127056455
chr5	127047520	127047612	MSTRG.154334.43:ENST00000508527	.	-	127056455
chr5	127046713	127047441	MSTRG.154334.43:ENST00000508527	.	-	127056455
chr5	127045494	127046484	MSTRG.154334.44:ENST00000508527	.	-	127056455
chr5	127046713	127047441	MSTRG.154334.44:ENST00000508527	.	-	127056455
chr5	127047520	127047612	MSTRG.154334.44:ENST00000508527	.	-	127056455
chr5	127047520	127047612	MSTRG.154334.47:ENST00000508527	.	-	127056455
chr5	127046713	127047441	MSTRG.154334.47:ENST00000508527	.	-	127056455
chr5	127047520	127047612	MSTRG.154334.49:ENST00000508527	.	-	127056455
chr5	127046713	127047441	MSTRG.154334.49:ENST00000508527	.	-	127056455
chr5	127051484	127051891	MSTRG.154334.61:ENST00000508527	.	-	127056455
chr5	126544650	126544742	MSTRG.154392.18:ENST00000409134	.	-	126544967
chr5	126544655	126544747	MSTRG.154392.31:ENST00000409134	.	-	126544967
chr5	126625455	126625972	MSTRG.154394.11:ENST00000297540	.	+	126624841
chr5	126625320	126626171	MSTRG.154394.13:ENST00000297540	.	+	126624841
chr5	126625843	126625972	MSTRG.154394.17:ENST00000297540	.	+	126624841
chr5	126625713	126626501	MSTRG.154394.20:ENST00000297540	.	+	126624841
chr5	126626814	126626840	MSTRG.154394.21:ENST00000297540	.	+	126624841
chr5	126626356	126626501	MSTRG.154394.22:ENST00000297540	.	+	126624841
chr5	126625907	126626385	MSTRG.154394.25:ENST00000297540	.	+	126624841
chr5	126625542	126625746	MSTRG.154394.26:ENST00000297540	.	+	126624841
chr5	126625320	126625406	MSTRG.154394.28:ENST00000297540	.	+	126624841
chr5	126625315	126625972	MSTRG.154394.30:ENST00000297540	.	+	126624841
chr5	126625287	126625972	MSTRG.154394.32:ENST00000297540	.	+	126624841
chr5	126625746	126625796	MSTRG.154394.35:ENST00000297540	.	+	126624841
chr5	126625526	126625746	MSTRG.154394.37:ENST00000297540	.	+	126624841
chr5	126625287	126625746	MSTRG.154394.39:ENST00000297540	.	+	126624841
chr5	126625796	126626663	MSTRG.154394.40:ENST00000297540	.	+	126624841
chr5	126625315	126626142	MSTRG.154394.42:ENST00000297540	.	+	126624841
chr5	131202267	131202401	MSTRG.154673.11:ENST00000379380	.	+	131199598
chr5	131204465	131204493	MSTRG.154673.12:ENST00000379380	.	+	131199598
chr5	131200926	131200985	MSTRG.154673.14:ENST00000379380	.	+	131199598
chr5	131160884	131162361	ENST00000504202:ENST00000513345	.	-	131162627
chr5	131159353	131159376	MSTRG.154674.10:ENST00000304043	.	-	131159449
chr5	131159356	131159386	MSTRG.154674.24:ENST00000304043	.	-	131159449
chr5	131391108	131391917	ENST00000360515:ENST00000503291	.	+	131391088
chr5	131391108	131391917	ENST00000360515:ENST00000360515	.	+	131391088
chr5	131391108	131391917	ENST00000360515:ENST00000505065	.	+	131391088
chr5	131391108	131391917	ENST00000395246:ENST00000503291	.	+	131391088
chr5	131391108	131391917	ENST00000395246:ENST00000360515	.	+	131391088
chr5	131391108	131391917	ENST00000395246:ENST00000505065	.	+	131391088
chr5	131391108	131391917	ENST00000503291:ENST00000503291	.	+	131391088
chr5	131391108	131391828	MSTRG.154685.14:ENST00000503291	.	+	131391088
chr5	131391108	131391917	MSTRG.154685.17:ENST00000503291	.	+	131391088
chr5	131391108	131391917	MSTRG.154685.17:ENST00000360515	.	+	131391088
chr5	131391108	131391917	MSTRG.154685.17:ENST00000505065	.	+	131391088
chr5	131391108	131391828	MSTRG.154685.18:ENST00000503291	.	+	131391088
chr5	131391108	131391828	MSTRG.154685.18:ENST00000360515	.	+	131391088
chr5	131391108	131391828	MSTRG.154685.18:ENST00000505065	.	+	131391088
chr5	131391108	131391917	MSTRG.154685.19:ENST00000503291	.	+	131391088
chr5	131391108	131391917	MSTRG.154685.19:ENST00000360515	.	+	131391088
chr5	131391108	131391917	MSTRG.154685.19:ENST00000505065	.	+	131391088
chr5	131391108	131391828	MSTRG.154685.20:ENST00000503291	.	+	131391088
chr5	131391108	131391828	MSTRG.154685.20:ENST00000360515	.	+	131391088
chr5	131391108	131391828	MSTRG.154685.20:ENST00000505065	.	+	131391088
chr5	131391108	131391828	MSTRG.154685.24:ENST00000503291	.	+	131391088
chr5	131391108	131391828	MSTRG.154685.24:ENST00000360515	.	+	131391088
chr5	131391108	131391828	MSTRG.154685.24:ENST00000505065	.	+	131391088
chr5	131391108	131391828	MSTRG.154685.25:ENST00000503291	.	+	131391088
chr5	131391108	131391828	MSTRG.154685.27:ENST00000503291	.	+	131391088
chr5	131391108	131391828	MSTRG.154685.27:ENST00000360515	.	+	131391088
chr5	131391108	131391828	MSTRG.154685.27:ENST00000505065	.	+	131391088
chr5	131391108	131391917	MSTRG.154685.29:ENST00000503291	.	+	131391088
chr5	131391108	131391917	MSTRG.154685.29:ENST00000360515	.	+	131391088
chr5	131391108	131391917	MSTRG.154685.29:ENST00000505065	.	+	131391088
chr5	131391108	131391828	MSTRG.154685.36:ENST00000503291	.	+	131391088
chr5	131391108	131391828	MSTRG.154685.36:ENST00000360515	.	+	131391088
chr5	131391108	131391828	MSTRG.154685.36:ENST00000505065	.	+	131391088
chr5	131391108	131391828	MSTRG.154685.38:ENST00000503291	.	+	131391088
chr5	131391108	131391828	MSTRG.154685.39:ENST00000503291	.	+	131391088
chr5	131391108	131391828	MSTRG.154685.39:ENST00000360515	.	+	131391088
chr5	131391108	131391828	MSTRG.154685.39:ENST00000505065	.	+	131391088
chr5	131391108	131391828	MSTRG.154685.40:ENST00000503291	.	+	131391088
chr5	131391108	131391828	MSTRG.154685.40:ENST00000360515	.	+	131391088
chr5	131391108	131391828	MSTRG.154685.40:ENST00000505065	.	+	131391088
chr5	131391108	131391917	MSTRG.154685.41:ENST00000503291	.	+	131391088
chr5	131391108	131391917	MSTRG.154685.41:ENST00000360515	.	+	131391088
chr5	131391108	131391917	MSTRG.154685.41:ENST00000505065	.	+	131391088
chr5	131391108	131391828	MSTRG.154685.44:ENST00000503291	.	+	131391088
chr5	131391108	131391828	MSTRG.154685.45:ENST00000503291	.	+	131391088
chr5	131391108	131391917	MSTRG.154685.46:ENST00000503291	.	+	131391088
chr5	131391108	131391828	MSTRG.154685.47:ENST00000503291	.	+	131391088
chr5	131391108	131391828	MSTRG.154685.48:ENST00000503291	.	+	131391088
chr5	131391108	131391828	MSTRG.154685.49:ENST00000503291	.	+	131391088
chr5	131391108	131391828	MSTRG.154685.50:ENST00000503291	.	+	131391088
chr5	131391108	131391959	MSTRG.154685.51:ENST00000503291	.	+	131391088
chr5	131391108	131391828	MSTRG.154685.7:ENST00000503291	.	+	131391088
chr5	131391108	131391828	MSTRG.154685.7:ENST00000360515	.	+	131391088
chr5	131391108	131391828	MSTRG.154685.7:ENST00000505065	.	+	131391088
chr5	131944752	131945155	ENST00000413683:ENST00000413683	.	-	131947617
chr5	131818863	131851263	ENST00000413683:ENST00000413683	.	-	131947617
chr5	131851383	131854753	ENST00000413683:ENST00000413683	.	-	131947617
chr5	131911879	131916885	ENST00000413683:ENST00000413683	.	-	131947617
chr5	131854834	131911814	ENST00000413683:ENST00000413683	.	-	131947617
chr5	131916925	131921821	ENST00000413683:ENST00000413683	.	-	131947617
chr5	131921941	131933512	ENST00000413683:ENST00000413683	.	-	131947617
chr5	131807258	131818739	ENST00000413683:ENST00000413683	.	-	131947617
chr5	131933641	131942634	ENST00000413683:ENST00000413683	.	-	131947617
chr5	131945249	131947583	ENST00000413683:ENST00000413683	.	-	131947617
chr5	131942695	131944664	ENST00000413683:ENST00000413683	.	-	131947617
chr5	132192753	132192823	MSTRG.154734.141:ENST00000360568	.	-	132193012
chr5	132192910	132192936	MSTRG.154734.54:ENST00000360568	.	-	132193012
chr5	132272364	132272409	MSTRG.154741.42:ENST00000253754	.	+	132272226
chr5	132272824	132272849	MSTRG.154741.43:ENST00000253754	.	+	132272226
chr5	132482732	132482804	MSTRG.154746.17:ENST00000245414	.	-	132483953
chr5	132482507	132482645	MSTRG.154746.33:ENST00000245414	.	-	132483953
chr5	132482332	132482764	MSTRG.154746.34:ENST00000245414	.	-	132483953
chr5	132482325	132482770	MSTRG.154746.38:ENST00000245414	.	-	132483953
chr5	132482770	132483497	MSTRG.154746.39:ENST00000245414	.	-	132483953
chr5	132483699	132483720	MSTRG.154746.52:ENST00000245414	.	-	132483953
chr5	132482584	132482872	MSTRG.154746.55:ENST00000245414	.	-	132483953
chr5	132482172	132482770	MSTRG.154746.70:ENST00000245414	.	-	132483953
chr5	132482172	132482770	MSTRG.154746.71:ENST00000245414	.	-	132483953
chr5	132481844	132481888	MSTRG.154746.81:ENST00000245414	.	-	132483953
chr3	195733311	195733344	MSTRG.154762.1022:ENST00000445522	.	+	195733215
chr3	195733326	195733349	MSTRG.154762.169:ENST00000445522	.	+	195733215
chr3	195863837	195863881	MSTRG.154766.741:ENST00000333602	.	-	195864183
chr3	195863837	195863881	MSTRG.154766.846:ENST00000333602	.	-	195864183
chr3	195863837	195863881	MSTRG.154766.860:ENST00000333602	.	-	195864183
chr3	195863837	195863881	MSTRG.154766.937:ENST00000333602	.	-	195864183
chr5	132642394	132642587	MSTRG.154783.15:ENST00000378823	.	+	132642361
chr5	132642394	132643004	MSTRG.154783.18:ENST00000378823	.	+	132642361
chr5	132874853	132874911	MSTRG.154805.30:ENST00000296877	.	+	132874443
chr5	133105096	133106244	MSTRG.154811.104:ENST00000304858	.	+	133104433
chr5	133105940	133106278	MSTRG.154811.22:ENST00000304858	.	+	133104433
chr5	133105539	133105593	MSTRG.154811.52:ENST00000304858	.	+	133104433
chr5	134603540	134603673	MSTRG.154881.15:ENST00000402673	.	-	134606952
chr5	134601966	134602800	MSTRG.154881.3:ENST00000402673	.	-	134606952
chr5	134602850	134605611	MSTRG.154881.3:ENST00000402673	.	-	134606952
chr5	134601850	134602016	MSTRG.154881.4:ENST00000402673	.	-	134606952
chr5	796580	801099	ENST00000283441:ENST00000283441	.	-	801109
chr5	869119	869244	ENST00000490814:ENST00000490814	.	-	889742
chr5	869119	869244	ENST00000490814:ENST00000495265	.	-	889742
chr5	869119	869244	ENST00000490814:ENST00000489816	.	-	889742
chr5	661260	661330	MSTRG.154894.10:ENST00000360578	.	-	665104
chr5	661190	661295	MSTRG.154894.100:ENST00000360578	.	-	665104
chr5	661400	661470	MSTRG.154894.100:ENST00000360578	.	-	665104
chr5	661225	661295	MSTRG.154894.101:ENST00000360578	.	-	665104
chr5	661365	661400	MSTRG.154894.101:ENST00000360578	.	-	665104
chr5	661330	661365	MSTRG.154894.102:ENST00000360578	.	-	665104
chr5	661400	661435	MSTRG.154894.103:ENST00000360578	.	-	665104
chr5	661260	661295	MSTRG.154894.103:ENST00000360578	.	-	665104
chr5	664952	664997	MSTRG.154894.104:ENST00000360578	.	-	665104
chr5	661295	661400	MSTRG.154894.104:ENST00000360578	.	-	665104
chr5	869119	869244	MSTRG.154894.1041:ENST00000490814	.	-	889742
chr5	869119	869244	MSTRG.154894.1041:ENST00000495265	.	-	889742
chr5	869119	869244	MSTRG.154894.1041:ENST00000489816	.	-	889742
chr5	661400	661435	MSTRG.154894.105:ENST00000360578	.	-	665104
chr5	869119	869244	MSTRG.154894.1051:ENST00000490814	.	-	889742
chr5	869119	869244	MSTRG.154894.1051:ENST00000495265	.	-	889742
chr5	869119	869244	MSTRG.154894.1051:ENST00000489816	.	-	889742
chr5	661260	661330	MSTRG.154894.106:ENST00000360578	.	-	665104
chr5	661435	661470	MSTRG.154894.106:ENST00000360578	.	-	665104
chr5	882955	882986	MSTRG.154894.1078:ENST00000490814	.	-	889742
chr5	882955	882986	MSTRG.154894.1078:ENST00000495265	.	-	889742
chr5	882955	882986	MSTRG.154894.1078:ENST00000489816	.	-	889742
chr5	882955	882986	MSTRG.154894.1078:ENST00000466684	.	-	889742
chr5	868804	869244	MSTRG.154894.1079:ENST00000490814	.	-	889742
chr5	868804	869244	MSTRG.154894.1079:ENST00000495265	.	-	889742
chr5	868804	869244	MSTRG.154894.1079:ENST00000489816	.	-	889742
chr5	661330	661400	MSTRG.154894.108:ENST00000360578	.	-	665104
chr5	661260	661295	MSTRG.154894.108:ENST00000360578	.	-	665104
chr5	868804	869037	MSTRG.154894.1089:ENST00000490814	.	-	889742
chr5	869119	869244	MSTRG.154894.1089:ENST00000490814	.	-	889742
chr5	868804	869037	MSTRG.154894.1089:ENST00000495265	.	-	889742
chr5	869119	869244	MSTRG.154894.1089:ENST00000495265	.	-	889742
chr5	868804	869037	MSTRG.154894.1089:ENST00000489816	.	-	889742
chr5	869119	869244	MSTRG.154894.1089:ENST00000489816	.	-	889742
chr5	661435	661470	MSTRG.154894.109:ENST00000360578	.	-	665104
chr5	869119	869244	MSTRG.154894.1091:ENST00000490814	.	-	889742
chr5	869119	869244	MSTRG.154894.1091:ENST00000495265	.	-	889742
chr5	869119	869244	MSTRG.154894.1091:ENST00000489816	.	-	889742
chr5	869119	869244	MSTRG.154894.1092:ENST00000490814	.	-	889742
chr5	869119	869244	MSTRG.154894.1092:ENST00000495265	.	-	889742
chr5	869119	869244	MSTRG.154894.1092:ENST00000489816	.	-	889742
chr5	869119	869244	MSTRG.154894.1097:ENST00000490814	.	-	889742
chr5	869119	869244	MSTRG.154894.1097:ENST00000495265	.	-	889742
chr5	869119	869244	MSTRG.154894.1097:ENST00000489816	.	-	889742
chr5	661365	661435	MSTRG.154894.111:ENST00000360578	.	-	665104
chr5	661225	661260	MSTRG.154894.111:ENST00000360578	.	-	665104
chr5	882249	882366	MSTRG.154894.1118:ENST00000490814	.	-	889742
chr5	882249	882366	MSTRG.154894.1118:ENST00000495265	.	-	889742
chr5	882249	882366	MSTRG.154894.1118:ENST00000489816	.	-	889742
chr5	882249	882366	MSTRG.154894.1118:ENST00000466684	.	-	889742
chr5	661260	661400	MSTRG.154894.113:ENST00000360578	.	-	665104
chr5	869119	869244	MSTRG.154894.1131:ENST00000490814	.	-	889742
chr5	869119	869244	MSTRG.154894.1131:ENST00000495265	.	-	889742
chr5	869119	869244	MSTRG.154894.1131:ENST00000489816	.	-	889742
chr5	869119	869244	MSTRG.154894.1134:ENST00000490814	.	-	889742
chr5	869119	869244	MSTRG.154894.1134:ENST00000495265	.	-	889742
chr5	869119	869244	MSTRG.154894.1134:ENST00000489816	.	-	889742
chr5	868804	869244	MSTRG.154894.1139:ENST00000490814	.	-	889742
chr5	868804	869244	MSTRG.154894.1139:ENST00000495265	.	-	889742
chr5	868804	869244	MSTRG.154894.1139:ENST00000489816	.	-	889742
chr5	661435	661470	MSTRG.154894.114:ENST00000360578	.	-	665104
chr5	661295	661330	MSTRG.154894.114:ENST00000360578	.	-	665104
chr5	882955	882986	MSTRG.154894.1140:ENST00000490814	.	-	889742
chr5	882955	882986	MSTRG.154894.1140:ENST00000495265	.	-	889742
chr5	882955	882986	MSTRG.154894.1140:ENST00000489816	.	-	889742
chr5	882955	882986	MSTRG.154894.1140:ENST00000466684	.	-	889742
chr5	661225	661260	MSTRG.154894.115:ENST00000360578	.	-	665104
chr5	661295	661330	MSTRG.154894.115:ENST00000360578	.	-	665104
chr5	661400	661470	MSTRG.154894.116:ENST00000360578	.	-	665104
chr5	661225	661260	MSTRG.154894.116:ENST00000360578	.	-	665104
chr5	868804	869244	MSTRG.154894.1163:ENST00000490814	.	-	889742
chr5	868804	869244	MSTRG.154894.1163:ENST00000495265	.	-	889742
chr5	868804	869244	MSTRG.154894.1163:ENST00000489816	.	-	889742
chr5	661190	661435	MSTRG.154894.117:ENST00000360578	.	-	665104
chr5	868804	869037	MSTRG.154894.1171:ENST00000490814	.	-	889742
chr5	869119	869244	MSTRG.154894.1171:ENST00000490814	.	-	889742
chr5	868804	869037	MSTRG.154894.1171:ENST00000495265	.	-	889742
chr5	869119	869244	MSTRG.154894.1171:ENST00000495265	.	-	889742
chr5	868804	869037	MSTRG.154894.1171:ENST00000489816	.	-	889742
chr5	869119	869244	MSTRG.154894.1171:ENST00000489816	.	-	889742
chr5	661295	661330	MSTRG.154894.118:ENST00000360578	.	-	665104
chr5	868804	869037	MSTRG.154894.1188:ENST00000490814	.	-	889742
chr5	869119	869244	MSTRG.154894.1188:ENST00000490814	.	-	889742
chr5	868804	869037	MSTRG.154894.1188:ENST00000495265	.	-	889742
chr5	869119	869244	MSTRG.154894.1188:ENST00000495265	.	-	889742
chr5	868804	869037	MSTRG.154894.1188:ENST00000489816	.	-	889742
chr5	869119	869244	MSTRG.154894.1188:ENST00000489816	.	-	889742
chr5	868804	869037	MSTRG.154894.1189:ENST00000490814	.	-	889742
chr5	869119	869244	MSTRG.154894.1189:ENST00000490814	.	-	889742
chr5	868804	869037	MSTRG.154894.1189:ENST00000495265	.	-	889742
chr5	869119	869244	MSTRG.154894.1189:ENST00000495265	.	-	889742
chr5	868804	869037	MSTRG.154894.1189:ENST00000489816	.	-	889742
chr5	869119	869244	MSTRG.154894.1189:ENST00000489816	.	-	889742
chr5	661365	661400	MSTRG.154894.119:ENST00000360578	.	-	665104
chr5	661225	661260	MSTRG.154894.119:ENST00000360578	.	-	665104
chr5	661260	661435	MSTRG.154894.120:ENST00000360578	.	-	665104
chr5	868804	869037	MSTRG.154894.1206:ENST00000490814	.	-	889742
chr5	869119	869244	MSTRG.154894.1206:ENST00000490814	.	-	889742
chr5	868804	869037	MSTRG.154894.1206:ENST00000495265	.	-	889742
chr5	869119	869244	MSTRG.154894.1206:ENST00000495265	.	-	889742
chr5	868804	869037	MSTRG.154894.1206:ENST00000489816	.	-	889742
chr5	869119	869244	MSTRG.154894.1206:ENST00000489816	.	-	889742
chr5	869119	869244	MSTRG.154894.1214:ENST00000490814	.	-	889742
chr5	869119	869244	MSTRG.154894.1214:ENST00000495265	.	-	889742
chr5	869119	869244	MSTRG.154894.1214:ENST00000489816	.	-	889742
chr5	661225	661295	MSTRG.154894.122:ENST00000360578	.	-	665104
chr5	869119	869244	MSTRG.154894.1226:ENST00000490814	.	-	889742
chr5	869119	869244	MSTRG.154894.1226:ENST00000495265	.	-	889742
chr5	869119	869244	MSTRG.154894.1226:ENST00000489816	.	-	889742
chr5	661225	661435	MSTRG.154894.125:ENST00000360578	.	-	665104
chr5	882955	882986	MSTRG.154894.1263:ENST00000490814	.	-	889742
chr5	882955	882986	MSTRG.154894.1263:ENST00000495265	.	-	889742
chr5	882955	882986	MSTRG.154894.1263:ENST00000489816	.	-	889742
chr5	882955	882986	MSTRG.154894.1263:ENST00000466684	.	-	889742
chr5	661295	661330	MSTRG.154894.128:ENST00000360578	.	-	665104
chr5	868804	869244	MSTRG.154894.1283:ENST00000490814	.	-	889742
chr5	868804	869244	MSTRG.154894.1283:ENST00000495265	.	-	889742
chr5	868804	869244	MSTRG.154894.1283:ENST00000489816	.	-	889742
chr5	661260	661330	MSTRG.154894.129:ENST00000360578	.	-	665104
chr5	661400	661435	MSTRG.154894.129:ENST00000360578	.	-	665104
chr5	868804	869037	MSTRG.154894.1296:ENST00000490814	.	-	889742
chr5	869119	869244	MSTRG.154894.1296:ENST00000490814	.	-	889742
chr5	868804	869037	MSTRG.154894.1296:ENST00000495265	.	-	889742
chr5	869119	869244	MSTRG.154894.1296:ENST00000495265	.	-	889742
chr5	868804	869037	MSTRG.154894.1296:ENST00000489816	.	-	889742
chr5	869119	869244	MSTRG.154894.1296:ENST00000489816	.	-	889742
chr5	661282	661318	MSTRG.154894.130:ENST00000360578	.	-	665104
chr5	661225	661260	MSTRG.154894.130:ENST00000360578	.	-	665104
chr5	661330	661470	MSTRG.154894.130:ENST00000360578	.	-	665104
chr5	661225	661295	MSTRG.154894.131:ENST00000360578	.	-	665104
chr5	661365	661400	MSTRG.154894.131:ENST00000360578	.	-	665104
chr5	661295	661330	MSTRG.154894.132:ENST00000360578	.	-	665104
chr5	865576	868602	MSTRG.154894.1322:ENST00000490814	.	-	889742
chr5	865576	868602	MSTRG.154894.1322:ENST00000495265	.	-	889742
chr5	865576	868602	MSTRG.154894.1322:ENST00000489816	.	-	889742
chr5	661435	661470	MSTRG.154894.133:ENST00000360578	.	-	665104
chr5	661295	661330	MSTRG.154894.133:ENST00000360578	.	-	665104
chr5	868804	869244	MSTRG.154894.1338:ENST00000490814	.	-	889742
chr5	868804	869244	MSTRG.154894.1338:ENST00000495265	.	-	889742
chr5	868804	869244	MSTRG.154894.1338:ENST00000489816	.	-	889742
chr5	661365	661470	MSTRG.154894.134:ENST00000360578	.	-	665104
chr5	661225	661260	MSTRG.154894.134:ENST00000360578	.	-	665104
chr5	661330	661365	MSTRG.154894.135:ENST00000360578	.	-	665104
chr5	661400	661435	MSTRG.154894.135:ENST00000360578	.	-	665104
chr5	661225	661260	MSTRG.154894.135:ENST00000360578	.	-	665104
chr5	868804	869244	MSTRG.154894.1356:ENST00000490814	.	-	889742
chr5	868804	869244	MSTRG.154894.1356:ENST00000495265	.	-	889742
chr5	868804	869244	MSTRG.154894.1356:ENST00000489816	.	-	889742
chr5	661295	661400	MSTRG.154894.136:ENST00000360578	.	-	665104
chr5	868804	869244	MSTRG.154894.1360:ENST00000490814	.	-	889742
chr5	868804	869244	MSTRG.154894.1360:ENST00000495265	.	-	889742
chr5	868804	869244	MSTRG.154894.1360:ENST00000489816	.	-	889742
chr5	661330	661365	MSTRG.154894.137:ENST00000360578	.	-	665104
chr5	661247	661318	MSTRG.154894.138:ENST00000360578	.	-	665104
chr5	661330	661470	MSTRG.154894.138:ENST00000360578	.	-	665104
chr5	869119	869244	MSTRG.154894.1394:ENST00000490814	.	-	889742
chr5	869119	869244	MSTRG.154894.1394:ENST00000495265	.	-	889742
chr5	869119	869244	MSTRG.154894.1394:ENST00000489816	.	-	889742
chr5	661225	661470	MSTRG.154894.14:ENST00000360578	.	-	665104
chr5	661400	661470	MSTRG.154894.140:ENST00000360578	.	-	665104
chr5	661295	661330	MSTRG.154894.140:ENST00000360578	.	-	665104
chr5	661247	661318	MSTRG.154894.141:ENST00000360578	.	-	665104
chr5	661295	661400	MSTRG.154894.142:ENST00000360578	.	-	665104
chr5	868804	869244	MSTRG.154894.1423:ENST00000490814	.	-	889742
chr5	868804	869244	MSTRG.154894.1423:ENST00000495265	.	-	889742
chr5	868804	869244	MSTRG.154894.1423:ENST00000489816	.	-	889742
chr5	661225	661260	MSTRG.154894.143:ENST00000360578	.	-	665104
chr5	661330	661470	MSTRG.154894.144:ENST00000360578	.	-	665104
chr5	661282	661318	MSTRG.154894.145:ENST00000360578	.	-	665104
chr5	661365	661400	MSTRG.154894.145:ENST00000360578	.	-	665104
chr5	661435	661470	MSTRG.154894.146:ENST00000360578	.	-	665104
chr5	661225	661260	MSTRG.154894.146:ENST00000360578	.	-	665104
chr5	661295	661330	MSTRG.154894.146:ENST00000360578	.	-	665104
chr5	661400	661435	MSTRG.154894.147:ENST00000360578	.	-	665104
chr5	661225	661260	MSTRG.154894.147:ENST00000360578	.	-	665104
chr5	661295	661330	MSTRG.154894.148:ENST00000360578	.	-	665104
chr5	661225	661470	MSTRG.154894.149:ENST00000360578	.	-	665104
chr5	661260	661295	MSTRG.154894.15:ENST00000360578	.	-	665104
chr5	661400	661470	MSTRG.154894.150:ENST00000360578	.	-	665104
chr5	661295	661470	MSTRG.154894.151:ENST00000360578	.	-	665104
chr5	661225	661260	MSTRG.154894.151:ENST00000360578	.	-	665104
chr5	661435	661470	MSTRG.154894.152:ENST00000360578	.	-	665104
chr5	661225	661260	MSTRG.154894.152:ENST00000360578	.	-	665104
chr5	661365	661400	MSTRG.154894.153:ENST00000360578	.	-	665104
chr5	661260	661295	MSTRG.154894.153:ENST00000360578	.	-	665104
chr5	661330	661400	MSTRG.154894.154:ENST00000360578	.	-	665104
chr5	661225	661260	MSTRG.154894.154:ENST00000360578	.	-	665104
chr5	661190	661400	MSTRG.154894.157:ENST00000360578	.	-	665104
chr5	661260	661435	MSTRG.154894.158:ENST00000360578	.	-	665104
chr5	661330	661400	MSTRG.154894.159:ENST00000360578	.	-	665104
chr5	661295	661400	MSTRG.154894.16:ENST00000360578	.	-	665104
chr5	661225	661295	MSTRG.154894.163:ENST00000360578	.	-	665104
chr5	661435	661470	MSTRG.154894.163:ENST00000360578	.	-	665104
chr5	661330	661435	MSTRG.154894.164:ENST00000360578	.	-	665104
chr5	661225	661260	MSTRG.154894.164:ENST00000360578	.	-	665104
chr5	661295	661365	MSTRG.154894.165:ENST00000360578	.	-	665104
chr5	661225	661260	MSTRG.154894.165:ENST00000360578	.	-	665104
chr5	661260	661330	MSTRG.154894.167:ENST00000360578	.	-	665104
chr5	661435	661470	MSTRG.154894.167:ENST00000360578	.	-	665104
chr5	661225	661330	MSTRG.154894.168:ENST00000360578	.	-	665104
chr5	661225	661330	MSTRG.154894.169:ENST00000360578	.	-	665104
chr5	661435	661470	MSTRG.154894.169:ENST00000360578	.	-	665104
chr5	661295	661330	MSTRG.154894.17:ENST00000360578	.	-	665104
chr5	661260	661435	MSTRG.154894.170:ENST00000360578	.	-	665104
chr5	661365	661435	MSTRG.154894.171:ENST00000360578	.	-	665104
chr5	661400	661470	MSTRG.154894.174:ENST00000360578	.	-	665104
chr5	661330	661435	MSTRG.154894.175:ENST00000360578	.	-	665104
chr5	661260	661295	MSTRG.154894.175:ENST00000360578	.	-	665104
chr5	661330	661435	MSTRG.154894.177:ENST00000360578	.	-	665104
chr5	661260	661470	MSTRG.154894.178:ENST00000360578	.	-	665104
chr5	661295	661365	MSTRG.154894.179:ENST00000360578	.	-	665104
chr5	661435	661470	MSTRG.154894.179:ENST00000360578	.	-	665104
chr5	661400	661470	MSTRG.154894.18:ENST00000360578	.	-	665104
chr5	661260	661295	MSTRG.154894.18:ENST00000360578	.	-	665104
chr5	661365	661470	MSTRG.154894.180:ENST00000360578	.	-	665104
chr5	661225	661260	MSTRG.154894.180:ENST00000360578	.	-	665104
chr5	661282	661318	MSTRG.154894.181:ENST00000360578	.	-	665104
chr5	661330	661435	MSTRG.154894.181:ENST00000360578	.	-	665104
chr5	661225	661260	MSTRG.154894.181:ENST00000360578	.	-	665104
chr5	661260	661295	MSTRG.154894.182:ENST00000360578	.	-	665104
chr5	661295	661330	MSTRG.154894.183:ENST00000360578	.	-	665104
chr5	661260	661365	MSTRG.154894.185:ENST00000360578	.	-	665104
chr5	662460	662558	MSTRG.154894.186:ENST00000360578	.	-	665104
chr5	661365	661470	MSTRG.154894.186:ENST00000360578	.	-	665104
chr5	661260	661295	MSTRG.154894.186:ENST00000360578	.	-	665104
chr5	661365	661400	MSTRG.154894.187:ENST00000360578	.	-	665104
chr5	661260	661330	MSTRG.154894.187:ENST00000360578	.	-	665104
chr5	661260	661330	MSTRG.154894.189:ENST00000360578	.	-	665104
chr5	661400	661470	MSTRG.154894.189:ENST00000360578	.	-	665104
chr5	661260	661365	MSTRG.154894.19:ENST00000360578	.	-	665104
chr5	661400	661435	MSTRG.154894.190:ENST00000360578	.	-	665104
chr5	661225	661260	MSTRG.154894.190:ENST00000360578	.	-	665104
chr5	661295	661330	MSTRG.154894.190:ENST00000360578	.	-	665104
chr5	661400	661435	MSTRG.154894.191:ENST00000360578	.	-	665104
chr5	661225	661260	MSTRG.154894.191:ENST00000360578	.	-	665104
chr5	661365	661470	MSTRG.154894.192:ENST00000360578	.	-	665104
chr5	661260	661295	MSTRG.154894.192:ENST00000360578	.	-	665104
chr5	661365	661435	MSTRG.154894.193:ENST00000360578	.	-	665104
chr5	661295	661330	MSTRG.154894.193:ENST00000360578	.	-	665104
chr5	661260	661330	MSTRG.154894.194:ENST00000360578	.	-	665104
chr5	661400	661470	MSTRG.154894.194:ENST00000360578	.	-	665104
chr5	661295	661400	MSTRG.154894.195:ENST00000360578	.	-	665104
chr5	661190	661225	MSTRG.154894.195:ENST00000360578	.	-	665104
chr5	661225	661295	MSTRG.154894.196:ENST00000360578	.	-	665104
chr5	661365	661435	MSTRG.154894.196:ENST00000360578	.	-	665104
chr5	661330	661470	MSTRG.154894.197:ENST00000360578	.	-	665104
chr5	661260	661295	MSTRG.154894.197:ENST00000360578	.	-	665104
chr5	661260	661295	MSTRG.154894.198:ENST00000360578	.	-	665104
chr5	661225	661295	MSTRG.154894.199:ENST00000360578	.	-	665104
chr5	661365	661435	MSTRG.154894.199:ENST00000360578	.	-	665104
chr5	661260	661295	MSTRG.154894.20:ENST00000360578	.	-	665104
chr5	661330	661435	MSTRG.154894.200:ENST00000360578	.	-	665104
chr5	661260	661295	MSTRG.154894.200:ENST00000360578	.	-	665104
chr5	661260	661330	MSTRG.154894.201:ENST00000360578	.	-	665104
chr5	661225	661295	MSTRG.154894.202:ENST00000360578	.	-	665104
chr5	661225	661435	MSTRG.154894.203:ENST00000360578	.	-	665104
chr5	661365	661470	MSTRG.154894.204:ENST00000360578	.	-	665104
chr5	661295	661330	MSTRG.154894.204:ENST00000360578	.	-	665104
chr5	661435	661470	MSTRG.154894.206:ENST00000360578	.	-	665104
chr5	661260	661295	MSTRG.154894.206:ENST00000360578	.	-	665104
chr5	661400	661435	MSTRG.154894.207:ENST00000360578	.	-	665104
chr5	661260	661330	MSTRG.154894.21:ENST00000360578	.	-	665104
chr5	661400	661470	MSTRG.154894.21:ENST00000360578	.	-	665104
chr5	661295	661400	MSTRG.154894.210:ENST00000360578	.	-	665104
chr5	661365	661400	MSTRG.154894.211:ENST00000360578	.	-	665104
chr5	661260	661295	MSTRG.154894.211:ENST00000360578	.	-	665104
chr5	661400	661435	MSTRG.154894.212:ENST00000360578	.	-	665104
chr5	661225	661330	MSTRG.154894.212:ENST00000360578	.	-	665104
chr5	661400	661435	MSTRG.154894.213:ENST00000360578	.	-	665104
chr5	661225	661330	MSTRG.154894.213:ENST00000360578	.	-	665104
chr5	661400	661435	MSTRG.154894.214:ENST00000360578	.	-	665104
chr5	661225	661330	MSTRG.154894.214:ENST00000360578	.	-	665104
chr5	664952	664997	MSTRG.154894.215:ENST00000360578	.	-	665104
chr5	661295	661400	MSTRG.154894.215:ENST00000360578	.	-	665104
chr5	661225	661260	MSTRG.154894.215:ENST00000360578	.	-	665104
chr5	661365	661435	MSTRG.154894.216:ENST00000360578	.	-	665104
chr5	661225	661260	MSTRG.154894.216:ENST00000360578	.	-	665104
chr5	661365	661435	MSTRG.154894.217:ENST00000360578	.	-	665104
chr5	661260	661295	MSTRG.154894.217:ENST00000360578	.	-	665104
chr5	661400	661470	MSTRG.154894.218:ENST00000360578	.	-	665104
chr5	661260	661295	MSTRG.154894.218:ENST00000360578	.	-	665104
chr5	661190	661541	MSTRG.154894.219:ENST00000360578	.	-	665104
chr5	661225	661330	MSTRG.154894.220:ENST00000360578	.	-	665104
chr5	661330	661365	MSTRG.154894.221:ENST00000360578	.	-	665104
chr5	661435	661470	MSTRG.154894.221:ENST00000360578	.	-	665104
chr5	661435	661470	MSTRG.154894.222:ENST00000360578	.	-	665104
chr5	661260	661295	MSTRG.154894.222:ENST00000360578	.	-	665104
chr5	661295	661470	MSTRG.154894.223:ENST00000360578	.	-	665104
chr5	661225	661295	MSTRG.154894.224:ENST00000360578	.	-	665104
chr5	661400	661435	MSTRG.154894.224:ENST00000360578	.	-	665104
chr5	661225	661295	MSTRG.154894.225:ENST00000360578	.	-	665104
chr5	661365	661400	MSTRG.154894.225:ENST00000360578	.	-	665104
chr5	661260	661400	MSTRG.154894.227:ENST00000360578	.	-	665104
chr5	661260	661295	MSTRG.154894.228:ENST00000360578	.	-	665104
chr5	661295	661400	MSTRG.154894.229:ENST00000360578	.	-	665104
chr5	661260	661365	MSTRG.154894.230:ENST00000360578	.	-	665104
chr5	661435	661470	MSTRG.154894.230:ENST00000360578	.	-	665104
chr5	661400	661470	MSTRG.154894.233:ENST00000360578	.	-	665104
chr5	661260	661295	MSTRG.154894.233:ENST00000360578	.	-	665104
chr5	661365	661435	MSTRG.154894.234:ENST00000360578	.	-	665104
chr5	661225	661260	MSTRG.154894.234:ENST00000360578	.	-	665104
chr5	661295	661330	MSTRG.154894.234:ENST00000360578	.	-	665104
chr5	661435	661470	MSTRG.154894.236:ENST00000360578	.	-	665104
chr5	661260	661295	MSTRG.154894.236:ENST00000360578	.	-	665104
chr5	661330	661365	MSTRG.154894.237:ENST00000360578	.	-	665104
chr5	661225	661260	MSTRG.154894.237:ENST00000360578	.	-	665104
chr5	661365	661400	MSTRG.154894.238:ENST00000360578	.	-	665104
chr5	661260	661330	MSTRG.154894.238:ENST00000360578	.	-	665104
chr5	661225	661260	MSTRG.154894.239:ENST00000360578	.	-	665104
chr5	661330	661365	MSTRG.154894.241:ENST00000360578	.	-	665104
chr5	661247	661318	MSTRG.154894.241:ENST00000360578	.	-	665104
chr5	661260	661330	MSTRG.154894.242:ENST00000360578	.	-	665104
chr5	661400	661470	MSTRG.154894.242:ENST00000360578	.	-	665104
chr5	661225	661260	MSTRG.154894.243:ENST00000360578	.	-	665104
chr5	661330	661470	MSTRG.154894.243:ENST00000360578	.	-	665104
chr5	661282	661318	MSTRG.154894.244:ENST00000360578	.	-	665104
chr5	661365	661400	MSTRG.154894.244:ENST00000360578	.	-	665104
chr5	661225	661295	MSTRG.154894.247:ENST00000360578	.	-	665104
chr5	661400	661435	MSTRG.154894.247:ENST00000360578	.	-	665104
chr5	661365	661400	MSTRG.154894.248:ENST00000360578	.	-	665104
chr5	661260	661330	MSTRG.154894.248:ENST00000360578	.	-	665104
chr5	661225	661470	MSTRG.154894.25:ENST00000360578	.	-	665104
chr5	661260	661435	MSTRG.154894.251:ENST00000360578	.	-	665104
chr5	661330	661400	MSTRG.154894.252:ENST00000360578	.	-	665104
chr5	661260	661295	MSTRG.154894.252:ENST00000360578	.	-	665104
chr5	661295	661400	MSTRG.154894.254:ENST00000360578	.	-	665104
chr5	661435	661470	MSTRG.154894.254:ENST00000360578	.	-	665104
chr5	661400	661470	MSTRG.154894.255:ENST00000360578	.	-	665104
chr5	661225	661260	MSTRG.154894.255:ENST00000360578	.	-	665104
chr5	661295	661330	MSTRG.154894.255:ENST00000360578	.	-	665104
chr5	661365	661435	MSTRG.154894.256:ENST00000360578	.	-	665104
chr5	661225	661260	MSTRG.154894.256:ENST00000360578	.	-	665104
chr5	661295	661330	MSTRG.154894.256:ENST00000360578	.	-	665104
chr5	661330	661470	MSTRG.154894.257:ENST00000360578	.	-	665104
chr5	661260	661330	MSTRG.154894.258:ENST00000360578	.	-	665104
chr5	664949	665023	MSTRG.154894.258:ENST00000360578	.	-	665104
chr5	661400	661470	MSTRG.154894.258:ENST00000360578	.	-	665104
chr5	661435	661470	MSTRG.154894.259:ENST00000360578	.	-	665104
chr5	661225	661260	MSTRG.154894.259:ENST00000360578	.	-	665104
chr5	661295	661330	MSTRG.154894.259:ENST00000360578	.	-	665104
chr5	661295	661330	MSTRG.154894.260:ENST00000360578	.	-	665104
chr5	661400	661470	MSTRG.154894.261:ENST00000360578	.	-	665104
chr5	661295	661330	MSTRG.154894.261:ENST00000360578	.	-	665104
chr5	661225	661295	MSTRG.154894.263:ENST00000360578	.	-	665104
chr5	661400	661470	MSTRG.154894.263:ENST00000360578	.	-	665104
chr5	661330	661365	MSTRG.154894.265:ENST00000360578	.	-	665104
chr5	661400	661470	MSTRG.154894.265:ENST00000360578	.	-	665104
chr5	661225	661295	MSTRG.154894.267:ENST00000360578	.	-	665104
chr5	661400	661435	MSTRG.154894.268:ENST00000360578	.	-	665104
chr5	661260	661365	MSTRG.154894.269:ENST00000360578	.	-	665104
chr5	661400	661470	MSTRG.154894.269:ENST00000360578	.	-	665104
chr5	661260	661330	MSTRG.154894.27:ENST00000360578	.	-	665104
chr5	661365	661400	MSTRG.154894.270:ENST00000360578	.	-	665104
chr5	661260	661295	MSTRG.154894.270:ENST00000360578	.	-	665104
chr5	661330	661400	MSTRG.154894.271:ENST00000360578	.	-	665104
chr5	661400	661470	MSTRG.154894.272:ENST00000360578	.	-	665104
chr5	661225	661260	MSTRG.154894.272:ENST00000360578	.	-	665104
chr5	661295	661330	MSTRG.154894.272:ENST00000360578	.	-	665104
chr5	661400	661470	MSTRG.154894.273:ENST00000360578	.	-	665104
chr5	661225	661260	MSTRG.154894.273:ENST00000360578	.	-	665104
chr5	661225	661295	MSTRG.154894.274:ENST00000360578	.	-	665104
chr5	661365	661400	MSTRG.154894.274:ENST00000360578	.	-	665104
chr5	662067	662597	MSTRG.154894.274:ENST00000360578	.	-	665104
chr5	661282	661318	MSTRG.154894.275:ENST00000360578	.	-	665104
chr5	661330	661400	MSTRG.154894.275:ENST00000360578	.	-	665104
chr5	661225	661260	MSTRG.154894.275:ENST00000360578	.	-	665104
chr5	661260	661330	MSTRG.154894.276:ENST00000360578	.	-	665104
chr5	661400	661435	MSTRG.154894.276:ENST00000360578	.	-	665104
chr5	661330	661400	MSTRG.154894.277:ENST00000360578	.	-	665104
chr5	661225	661260	MSTRG.154894.277:ENST00000360578	.	-	665104
chr5	661435	661470	MSTRG.154894.278:ENST00000360578	.	-	665104
chr5	661330	661435	MSTRG.154894.279:ENST00000360578	.	-	665104
chr5	661260	661295	MSTRG.154894.279:ENST00000360578	.	-	665104
chr5	661225	661295	MSTRG.154894.28:ENST00000360578	.	-	665104
chr5	661330	661470	MSTRG.154894.280:ENST00000360578	.	-	665104
chr5	661260	661295	MSTRG.154894.280:ENST00000360578	.	-	665104
chr5	661225	661295	MSTRG.154894.281:ENST00000360578	.	-	665104
chr5	661435	661470	MSTRG.154894.281:ENST00000360578	.	-	665104
chr5	661225	661365	MSTRG.154894.282:ENST00000360578	.	-	665104
chr5	661225	661295	MSTRG.154894.283:ENST00000360578	.	-	665104
chr5	661406	661447	MSTRG.154894.283:ENST00000360578	.	-	665104
chr5	661260	661330	MSTRG.154894.284:ENST00000360578	.	-	665104
chr5	662460	662558	MSTRG.154894.284:ENST00000360578	.	-	665104
chr5	661400	661470	MSTRG.154894.284:ENST00000360578	.	-	665104
chr5	661435	661470	MSTRG.154894.285:ENST00000360578	.	-	665104
chr5	661260	661400	MSTRG.154894.285:ENST00000360578	.	-	665104
chr5	661295	661400	MSTRG.154894.286:ENST00000360578	.	-	665104
chr5	661225	661260	MSTRG.154894.286:ENST00000360578	.	-	665104
chr5	661330	661435	MSTRG.154894.287:ENST00000360578	.	-	665104
chr5	661225	661260	MSTRG.154894.287:ENST00000360578	.	-	665104
chr5	661400	661435	MSTRG.154894.288:ENST00000360578	.	-	665104
chr5	661225	661260	MSTRG.154894.288:ENST00000360578	.	-	665104
chr5	661365	661400	MSTRG.154894.289:ENST00000360578	.	-	665104
chr5	661225	661260	MSTRG.154894.289:ENST00000360578	.	-	665104
chr5	661295	661330	MSTRG.154894.289:ENST00000360578	.	-	665104
chr5	661400	661435	MSTRG.154894.29:ENST00000360578	.	-	665104
chr5	661295	661330	MSTRG.154894.29:ENST00000360578	.	-	665104
chr5	661282	661318	MSTRG.154894.290:ENST00000360578	.	-	665104
chr5	661225	661260	MSTRG.154894.290:ENST00000360578	.	-	665104
chr5	661330	661470	MSTRG.154894.290:ENST00000360578	.	-	665104
chr5	661330	661400	MSTRG.154894.291:ENST00000360578	.	-	665104
chr5	661260	661295	MSTRG.154894.291:ENST00000360578	.	-	665104
chr5	661301	661330	MSTRG.154894.292:ENST00000360578	.	-	665104
chr5	661400	661435	MSTRG.154894.292:ENST00000360578	.	-	665104
chr5	661250	661283	MSTRG.154894.293:ENST00000360578	.	-	665104
chr5	661250	661330	MSTRG.154894.294:ENST00000360578	.	-	665104
chr5	661400	661470	MSTRG.154894.294:ENST00000360578	.	-	665104
chr5	661330	661365	MSTRG.154894.295:ENST00000360578	.	-	665104
chr5	661365	661400	MSTRG.154894.296:ENST00000360578	.	-	665104
chr5	661295	661330	MSTRG.154894.296:ENST00000360578	.	-	665104
chr5	661330	661365	MSTRG.154894.297:ENST00000360578	.	-	665104
chr5	661247	661318	MSTRG.154894.297:ENST00000360578	.	-	665104
chr5	661435	661470	MSTRG.154894.297:ENST00000360578	.	-	665104
chr5	661365	661435	MSTRG.154894.298:ENST00000360578	.	-	665104
chr5	661225	661260	MSTRG.154894.298:ENST00000360578	.	-	665104
chr5	661295	661330	MSTRG.154894.299:ENST00000360578	.	-	665104
chr5	661365	661400	MSTRG.154894.3:ENST00000360578	.	-	665104
chr5	661365	661435	MSTRG.154894.30:ENST00000360578	.	-	665104
chr5	661295	661330	MSTRG.154894.30:ENST00000360578	.	-	665104
chr5	661976	662034	MSTRG.154894.300:ENST00000360578	.	-	665104
chr5	661295	661435	MSTRG.154894.300:ENST00000360578	.	-	665104
chr5	661295	661435	MSTRG.154894.302:ENST00000360578	.	-	665104
chr5	661225	661260	MSTRG.154894.302:ENST00000360578	.	-	665104
chr5	661400	661470	MSTRG.154894.303:ENST00000360578	.	-	665104
chr5	661225	661260	MSTRG.154894.303:ENST00000360578	.	-	665104
chr5	661400	661435	MSTRG.154894.304:ENST00000360578	.	-	665104
chr5	661260	661295	MSTRG.154894.304:ENST00000360578	.	-	665104
chr5	661260	661330	MSTRG.154894.305:ENST00000360578	.	-	665104
chr5	661330	661365	MSTRG.154894.306:ENST00000360578	.	-	665104
chr5	661400	661435	MSTRG.154894.306:ENST00000360578	.	-	665104
chr5	661260	661295	MSTRG.154894.306:ENST00000360578	.	-	665104
chr5	661260	661330	MSTRG.154894.307:ENST00000360578	.	-	665104
chr5	661295	661400	MSTRG.154894.308:ENST00000360578	.	-	665104
chr5	661225	661260	MSTRG.154894.308:ENST00000360578	.	-	665104
chr5	661400	661470	MSTRG.154894.309:ENST00000360578	.	-	665104
chr5	661260	661295	MSTRG.154894.309:ENST00000360578	.	-	665104
chr5	661295	661435	MSTRG.154894.31:ENST00000360578	.	-	665104
chr5	661225	661260	MSTRG.154894.31:ENST00000360578	.	-	665104
chr5	661225	661470	MSTRG.154894.310:ENST00000360578	.	-	665104
chr5	661250	661318	MSTRG.154894.311:ENST00000360578	.	-	665104
chr5	661435	661470	MSTRG.154894.311:ENST00000360578	.	-	665104
chr5	661225	661330	MSTRG.154894.312:ENST00000360578	.	-	665104
chr5	661365	661470	MSTRG.154894.313:ENST00000360578	.	-	665104
chr5	661260	661295	MSTRG.154894.313:ENST00000360578	.	-	665104
chr5	661260	661400	MSTRG.154894.314:ENST00000360578	.	-	665104
chr5	661295	661435	MSTRG.154894.32:ENST00000360578	.	-	665104
chr5	661260	661400	MSTRG.154894.33:ENST00000360578	.	-	665104
chr5	661260	661435	MSTRG.154894.34:ENST00000360578	.	-	665104
chr5	661295	661400	MSTRG.154894.35:ENST00000360578	.	-	665104
chr5	661225	661260	MSTRG.154894.35:ENST00000360578	.	-	665104
chr5	661365	661400	MSTRG.154894.36:ENST00000360578	.	-	665104
chr5	661295	661330	MSTRG.154894.36:ENST00000360578	.	-	665104
chr5	661260	661435	MSTRG.154894.37:ENST00000360578	.	-	665104
chr5	661295	661330	MSTRG.154894.38:ENST00000360578	.	-	665104
chr5	661225	661260	MSTRG.154894.40:ENST00000360578	.	-	665104
chr5	661295	661365	MSTRG.154894.41:ENST00000360578	.	-	665104
chr5	661295	661435	MSTRG.154894.42:ENST00000360578	.	-	665104
chr5	661295	661330	MSTRG.154894.43:ENST00000360578	.	-	665104
chr5	661260	661295	MSTRG.154894.44:ENST00000360578	.	-	665104
chr5	661260	661435	MSTRG.154894.45:ENST00000360578	.	-	665104
chr5	661330	661365	MSTRG.154894.46:ENST00000360578	.	-	665104
chr5	661260	661295	MSTRG.154894.46:ENST00000360578	.	-	665104
chr5	661400	661470	MSTRG.154894.47:ENST00000360578	.	-	665104
chr5	661295	661330	MSTRG.154894.47:ENST00000360578	.	-	665104
chr5	661435	661470	MSTRG.154894.49:ENST00000360578	.	-	665104
chr5	661295	661330	MSTRG.154894.49:ENST00000360578	.	-	665104
chr5	661435	661470	MSTRG.154894.5:ENST00000360578	.	-	665104
chr5	661260	661470	MSTRG.154894.50:ENST00000360578	.	-	665104
chr5	661225	661260	MSTRG.154894.51:ENST00000360578	.	-	665104
chr5	661295	661365	MSTRG.154894.52:ENST00000360578	.	-	665104
chr5	661400	661435	MSTRG.154894.53:ENST00000360578	.	-	665104
chr5	661400	661435	MSTRG.154894.54:ENST00000360578	.	-	665104
chr5	661330	661365	MSTRG.154894.55:ENST00000360578	.	-	665104
chr5	796580	801099	MSTRG.154894.552:ENST00000283441	.	-	801109
chr5	796580	801099	MSTRG.154894.559:ENST00000283441	.	-	801109
chr5	661247	661318	MSTRG.154894.57:ENST00000360578	.	-	665104
chr5	796580	801099	MSTRG.154894.575:ENST00000283441	.	-	801109
chr5	796580	801099	MSTRG.154894.578:ENST00000283441	.	-	801109
chr5	661225	661295	MSTRG.154894.58:ENST00000360578	.	-	665104
chr5	661400	661470	MSTRG.154894.58:ENST00000360578	.	-	665104
chr5	796580	801099	MSTRG.154894.589:ENST00000283441	.	-	801109
chr5	661295	661470	MSTRG.154894.59:ENST00000360578	.	-	665104
chr5	661260	661330	MSTRG.154894.6:ENST00000360578	.	-	665104
chr5	661225	661400	MSTRG.154894.60:ENST00000360578	.	-	665104
chr5	796580	801099	MSTRG.154894.607:ENST00000283441	.	-	801109
chr5	661225	661435	MSTRG.154894.61:ENST00000360578	.	-	665104
chr5	661330	661470	MSTRG.154894.62:ENST00000360578	.	-	665104
chr5	661295	661400	MSTRG.154894.63:ENST00000360578	.	-	665104
chr5	661435	661470	MSTRG.154894.63:ENST00000360578	.	-	665104
chr5	661295	661330	MSTRG.154894.64:ENST00000360578	.	-	665104
chr5	661225	661260	MSTRG.154894.65:ENST00000360578	.	-	665104
chr5	661295	661330	MSTRG.154894.65:ENST00000360578	.	-	665104
chr5	840081	840163	MSTRG.154894.657:ENST00000511539	.	-	840213
chr5	661225	661260	MSTRG.154894.67:ENST00000360578	.	-	665104
chr5	796580	801099	MSTRG.154894.674:ENST00000283441	.	-	801109
chr5	661190	661400	MSTRG.154894.68:ENST00000360578	.	-	665104
chr5	661225	661295	MSTRG.154894.69:ENST00000360578	.	-	665104
chr5	661435	661470	MSTRG.154894.69:ENST00000360578	.	-	665104
chr5	661225	661295	MSTRG.154894.7:ENST00000360578	.	-	665104
chr5	661365	661470	MSTRG.154894.7:ENST00000360578	.	-	665104
chr5	661295	661400	MSTRG.154894.70:ENST00000360578	.	-	665104
chr5	661260	661400	MSTRG.154894.71:ENST00000360578	.	-	665104
chr5	661365	661435	MSTRG.154894.72:ENST00000360578	.	-	665104
chr5	661295	661330	MSTRG.154894.72:ENST00000360578	.	-	665104
chr5	661365	661470	MSTRG.154894.73:ENST00000360578	.	-	665104
chr5	661260	661295	MSTRG.154894.73:ENST00000360578	.	-	665104
chr5	661225	661295	MSTRG.154894.74:ENST00000360578	.	-	665104
chr5	661400	661470	MSTRG.154894.74:ENST00000360578	.	-	665104
chr5	661400	661470	MSTRG.154894.75:ENST00000360578	.	-	665104
chr5	661225	661260	MSTRG.154894.75:ENST00000360578	.	-	665104
chr5	661365	661400	MSTRG.154894.76:ENST00000360578	.	-	665104
chr5	661295	661330	MSTRG.154894.76:ENST00000360578	.	-	665104
chr5	661400	661435	MSTRG.154894.77:ENST00000360578	.	-	665104
chr5	661295	661330	MSTRG.154894.77:ENST00000360578	.	-	665104
chr5	661225	661295	MSTRG.154894.78:ENST00000360578	.	-	665104
chr5	661400	661435	MSTRG.154894.78:ENST00000360578	.	-	665104
chr5	796580	801099	MSTRG.154894.782:ENST00000283441	.	-	801109
chr5	796580	801099	MSTRG.154894.787:ENST00000283441	.	-	801109
chr5	661260	661365	MSTRG.154894.8:ENST00000360578	.	-	665104
chr5	661260	661330	MSTRG.154894.80:ENST00000360578	.	-	665104
chr5	661365	661435	MSTRG.154894.80:ENST00000360578	.	-	665104
chr5	661295	661330	MSTRG.154894.81:ENST00000360578	.	-	665104
chr5	661225	661260	MSTRG.154894.82:ENST00000360578	.	-	665104
chr5	661295	661330	MSTRG.154894.82:ENST00000360578	.	-	665104
chr5	661295	661330	MSTRG.154894.83:ENST00000360578	.	-	665104
chr5	796580	801099	MSTRG.154894.839:ENST00000283441	.	-	801109
chr5	661260	661330	MSTRG.154894.84:ENST00000360578	.	-	665104
chr5	661400	661470	MSTRG.154894.84:ENST00000360578	.	-	665104
chr5	796580	801099	MSTRG.154894.847:ENST00000283441	.	-	801109
chr5	661435	661470	MSTRG.154894.85:ENST00000360578	.	-	665104
chr5	661260	661400	MSTRG.154894.85:ENST00000360578	.	-	665104
chr5	796580	801099	MSTRG.154894.850:ENST00000283441	.	-	801109
chr5	796580	801099	MSTRG.154894.857:ENST00000283441	.	-	801109
chr5	661330	661365	MSTRG.154894.86:ENST00000360578	.	-	665104
chr5	661260	661295	MSTRG.154894.86:ENST00000360578	.	-	665104
chr5	661225	661400	MSTRG.154894.87:ENST00000360578	.	-	665104
chr5	661365	661470	MSTRG.154894.88:ENST00000360578	.	-	665104
chr5	661295	661330	MSTRG.154894.88:ENST00000360578	.	-	665104
chr5	661225	661470	MSTRG.154894.89:ENST00000360578	.	-	665104
chr5	661295	661435	MSTRG.154894.90:ENST00000360578	.	-	665104
chr5	661225	661260	MSTRG.154894.90:ENST00000360578	.	-	665104
chr5	661295	661365	MSTRG.154894.91:ENST00000360578	.	-	665104
chr5	840081	840163	MSTRG.154894.910:ENST00000511539	.	-	840213
chr5	661295	661435	MSTRG.154894.92:ENST00000360578	.	-	665104
chr5	661365	661400	MSTRG.154894.93:ENST00000360578	.	-	665104
chr5	661225	661260	MSTRG.154894.93:ENST00000360578	.	-	665104
chr5	661295	661330	MSTRG.154894.93:ENST00000360578	.	-	665104
chr5	869119	869244	MSTRG.154894.931:ENST00000490814	.	-	889742
chr5	869119	869244	MSTRG.154894.931:ENST00000495265	.	-	889742
chr5	869119	869244	MSTRG.154894.931:ENST00000489816	.	-	889742
chr5	661365	661435	MSTRG.154894.94:ENST00000360578	.	-	665104
chr5	661400	661470	MSTRG.154894.97:ENST00000360578	.	-	665104
chr5	869119	869244	MSTRG.154894.972:ENST00000490814	.	-	889742
chr5	869119	869244	MSTRG.154894.972:ENST00000495265	.	-	889742
chr5	869119	869244	MSTRG.154894.972:ENST00000489816	.	-	889742
chr5	869119	869244	MSTRG.154894.977:ENST00000490814	.	-	889742
chr5	869119	869244	MSTRG.154894.977:ENST00000495265	.	-	889742
chr5	869119	869244	MSTRG.154894.977:ENST00000489816	.	-	889742
chr5	661295	661400	MSTRG.154894.98:ENST00000360578	.	-	665104
chr5	661225	661260	MSTRG.154894.98:ENST00000360578	.	-	665104
chr5	869119	869244	MSTRG.154894.981:ENST00000490814	.	-	889742
chr5	869119	869244	MSTRG.154894.981:ENST00000495265	.	-	889742
chr5	869119	869244	MSTRG.154894.981:ENST00000489816	.	-	889742
chr5	661435	661470	MSTRG.154894.99:ENST00000360578	.	-	665104
chr5	661225	661260	MSTRG.154894.99:ENST00000360578	.	-	665104
chr5	917151	917718	MSTRG.154901.29:ENST00000166345	.	+	917100
chr5	135444511	135446445	MSTRG.154911.1:ENST00000537858	.	-	135449456
chr5	135444511	135448111	MSTRG.154911.3:ENST00000537858	.	-	135449456
chr1	206929469	206929519	MSTRG.15492.109:ENST00000356495	.	-	206930320
chr1	206929287	206929421	MSTRG.15492.119:ENST00000356495	.	-	206930320
chr1	206930109	206930177	MSTRG.15492.130:ENST00000356495	.	-	206930320
chr1	206928882	206929165	MSTRG.15492.130:ENST00000356495	.	-	206930320
chr1	206929287	206929421	MSTRG.15492.135:ENST00000356495	.	-	206930320
chr1	207021701	207021778	MSTRG.15492.200:ENST00000461135	.	-	207021960
chr1	207019421	207020754	MSTRG.15492.236:ENST00000359470	.	-	207021960
chr1	206930109	206930185	MSTRG.15492.65:ENST00000356495	.	-	206930320
chr1	206928780	206928929	MSTRG.15492.65:ENST00000356495	.	-	206930320
chr1	206929287	206929421	MSTRG.15492.69:ENST00000356495	.	-	206930320
chr1	206928780	206928929	MSTRG.15492.76:ENST00000356495	.	-	206930320
chr1	206930109	206930195	MSTRG.15492.76:ENST00000356495	.	-	206930320
chr1	206929117	206929421	MSTRG.15492.90:ENST00000356495	.	-	206930320
chr1	206929543	206929588	MSTRG.15492.90:ENST00000356495	.	-	206930320
chr5	135571742	135571767	MSTRG.154937.1:ENST00000512158	.	-	135571855
chr5	135571742	135571767	MSTRG.154937.1:ENST00000337225	.	-	135571855
chr5	135571742	135571766	MSTRG.154937.2:ENST00000512158	.	-	135571855
chr5	135571742	135571766	MSTRG.154937.2:ENST00000337225	.	-	135571855
chr5	135571742	135571765	MSTRG.154937.3:ENST00000512158	.	-	135571855
chr5	135571742	135571765	MSTRG.154937.3:ENST00000337225	.	-	135571855
chr5	135571742	135571763	MSTRG.154937.4:ENST00000512158	.	-	135571855
chr5	135571742	135571763	MSTRG.154937.4:ENST00000337225	.	-	135571855
chr5	135571742	135571764	MSTRG.154937.5:ENST00000512158	.	-	135571855
chr5	135571742	135571764	MSTRG.154937.5:ENST00000337225	.	-	135571855
chr5	135571742	135571768	MSTRG.154937.6:ENST00000512158	.	-	135571855
chr5	135571742	135571768	MSTRG.154937.6:ENST00000337225	.	-	135571855
chr5	135571742	135571770	MSTRG.154937.7:ENST00000512158	.	-	135571855
chr5	135571742	135571770	MSTRG.154937.7:ENST00000337225	.	-	135571855
chr1	207074529	207074734	MSTRG.15497.110:ENST00000367080	.	+	207072368
chr5	136179658	136180007	MSTRG.154974.14:ENST00000545279	.	+	136177477
chr5	136177830	136178068	MSTRG.154974.19:ENST00000545279	.	+	136177477
chr5	136179658	136180007	MSTRG.154974.2:ENST00000545279	.	+	136177477
chr5	136179658	136181610	MSTRG.154974.23:ENST00000545279	.	+	136177477
chr5	136179658	136180007	MSTRG.154974.42:ENST00000545279	.	+	136177477
chr5	133972742	133972763	MSTRG.155050.103:ENST00000395044	.	-	133972773
chr5	133972742	133972763	MSTRG.155050.103:ENST00000265333	.	-	133972773
chr5	133972742	133972763	MSTRG.155050.103:ENST00000395047	.	-	133972773
chr5	133972745	133972767	MSTRG.155050.113:ENST00000395044	.	-	133972773
chr5	133972745	133972767	MSTRG.155050.113:ENST00000265333	.	-	133972773
chr5	133972745	133972767	MSTRG.155050.113:ENST00000395047	.	-	133972773
chr5	133972728	133972769	MSTRG.155050.130:ENST00000395044	.	-	133972773
chr5	133972728	133972769	MSTRG.155050.130:ENST00000265333	.	-	133972773
chr5	133972728	133972769	MSTRG.155050.130:ENST00000395047	.	-	133972773
chr5	133972609	133972647	MSTRG.155050.131:ENST00000395044	.	-	133972773
chr5	133972609	133972647	MSTRG.155050.131:ENST00000265333	.	-	133972773
chr5	133972609	133972647	MSTRG.155050.131:ENST00000395047	.	-	133972773
chr5	133972229	133972271	MSTRG.155050.132:ENST00000395044	.	-	133972773
chr5	133972229	133972271	MSTRG.155050.132:ENST00000265333	.	-	133972773
chr5	133972229	133972271	MSTRG.155050.132:ENST00000395047	.	-	133972773
chr5	133972509	133972531	MSTRG.155050.133:ENST00000395044	.	-	133972773
chr5	133972509	133972531	MSTRG.155050.133:ENST00000265333	.	-	133972773
chr5	133972509	133972531	MSTRG.155050.133:ENST00000395047	.	-	133972773
chr5	133972746	133972768	MSTRG.155050.134:ENST00000395044	.	-	133972773
chr5	133972746	133972768	MSTRG.155050.134:ENST00000265333	.	-	133972773
chr5	133972746	133972768	MSTRG.155050.134:ENST00000395047	.	-	133972773
chr5	133972744	133972771	MSTRG.155050.31:ENST00000395044	.	-	133972773
chr5	133972744	133972771	MSTRG.155050.31:ENST00000265333	.	-	133972773
chr5	133972744	133972771	MSTRG.155050.31:ENST00000395047	.	-	133972773
chr5	133972672	133972702	MSTRG.155050.65:ENST00000395044	.	-	133972773
chr5	133972672	133972702	MSTRG.155050.65:ENST00000265333	.	-	133972773
chr5	133972672	133972702	MSTRG.155050.65:ENST00000395047	.	-	133972773
chr5	133972435	133972468	MSTRG.155050.76:ENST00000395044	.	-	133972773
chr5	133972435	133972468	MSTRG.155050.76:ENST00000265333	.	-	133972773
chr5	133972435	133972468	MSTRG.155050.76:ENST00000395047	.	-	133972773
chr5	133972725	133972771	MSTRG.155050.84:ENST00000395044	.	-	133972773
chr5	133972725	133972771	MSTRG.155050.84:ENST00000265333	.	-	133972773
chr5	133972725	133972771	MSTRG.155050.84:ENST00000395047	.	-	133972773
chr5	133972725	133972771	MSTRG.155050.85:ENST00000395044	.	-	133972773
chr5	133972725	133972771	MSTRG.155050.85:ENST00000265333	.	-	133972773
chr5	133972725	133972771	MSTRG.155050.85:ENST00000395047	.	-	133972773
chr5	133972685	133972722	MSTRG.155050.87:ENST00000395044	.	-	133972773
chr5	133972685	133972722	MSTRG.155050.87:ENST00000265333	.	-	133972773
chr5	133972685	133972722	MSTRG.155050.87:ENST00000395047	.	-	133972773
chr5	133972609	133972647	MSTRG.155050.96:ENST00000395044	.	-	133972773
chr5	133972609	133972647	MSTRG.155050.96:ENST00000265333	.	-	133972773
chr5	133972609	133972647	MSTRG.155050.96:ENST00000395047	.	-	133972773
chr5	133972526	133972647	MSTRG.155050.97:ENST00000395044	.	-	133972773
chr5	133972526	133972647	MSTRG.155050.97:ENST00000265333	.	-	133972773
chr5	133972526	133972647	MSTRG.155050.97:ENST00000395047	.	-	133972773
chr5	134194729	134194750	MSTRG.155058.100:ENST00000481195	.	-	134197774
chr5	134286559	134298654	MSTRG.155058.135:ENST00000520693	.	-	134308706
chr5	134152796	134153921	MSTRG.155058.19:ENST00000353411	.	-	134157735
chr5	134152796	134157706	MSTRG.155058.20:ENST00000353411	.	-	134157735
chr5	134152796	134157706	MSTRG.155058.21:ENST00000353411	.	-	134157735
chr5	134152651	134154957	MSTRG.155058.23:ENST00000353411	.	-	134157735
chr5	134149197	134149219	MSTRG.155058.24:ENST00000353411	.	-	134157735
chr5	134154748	134157706	MSTRG.155058.25:ENST00000353411	.	-	134157735
chr5	134156238	134157706	MSTRG.155058.26:ENST00000353411	.	-	134157735
chr5	134157629	134157714	MSTRG.155058.31:ENST00000353411	.	-	134157735
chr5	134157629	134157714	MSTRG.155058.31:ENST00000522855	.	-	134157735
chr5	134157639	134157661	MSTRG.155058.32:ENST00000353411	.	-	134157735
chr5	134157639	134157661	MSTRG.155058.32:ENST00000522855	.	-	134157735
chr5	134157651	134157696	MSTRG.155058.33:ENST00000353411	.	-	134157735
chr5	134157651	134157696	MSTRG.155058.33:ENST00000522855	.	-	134157735
chr5	134157580	134157706	MSTRG.155058.34:ENST00000353411	.	-	134157735
chr5	134157580	134157706	MSTRG.155058.34:ENST00000522855	.	-	134157735
chr5	134157650	134157693	MSTRG.155058.35:ENST00000353411	.	-	134157735
chr5	134157650	134157693	MSTRG.155058.35:ENST00000522855	.	-	134157735
chr5	134157607	134157703	MSTRG.155058.36:ENST00000353411	.	-	134157735
chr5	134157607	134157703	MSTRG.155058.36:ENST00000522855	.	-	134157735
chr5	134157591	134157711	MSTRG.155058.39:ENST00000353411	.	-	134157735
chr5	134157591	134157711	MSTRG.155058.39:ENST00000522855	.	-	134157735
chr5	134157657	134157708	MSTRG.155058.40:ENST00000353411	.	-	134157735
chr5	134157657	134157708	MSTRG.155058.40:ENST00000522855	.	-	134157735
chr5	134157656	134157712	MSTRG.155058.42:ENST00000353411	.	-	134157735
chr5	134157656	134157712	MSTRG.155058.42:ENST00000522855	.	-	134157735
chr5	134157600	134157696	MSTRG.155058.44:ENST00000353411	.	-	134157735
chr5	134157600	134157696	MSTRG.155058.44:ENST00000522855	.	-	134157735
chr5	134157510	134157538	MSTRG.155058.46:ENST00000353411	.	-	134157735
chr5	134157616	134157705	MSTRG.155058.47:ENST00000353411	.	-	134157735
chr5	134157616	134157705	MSTRG.155058.47:ENST00000522855	.	-	134157735
chr5	134156760	134157273	MSTRG.155058.49:ENST00000353411	.	-	134157735
chr5	134157619	134157708	MSTRG.155058.51:ENST00000353411	.	-	134157735
chr5	134157619	134157708	MSTRG.155058.51:ENST00000522855	.	-	134157735
chr5	134157581	134157606	MSTRG.155058.54:ENST00000353411	.	-	134157735
chr5	134157581	134157606	MSTRG.155058.54:ENST00000522855	.	-	134157735
chr5	134157592	134157712	MSTRG.155058.55:ENST00000353411	.	-	134157735
chr5	134157592	134157712	MSTRG.155058.55:ENST00000522855	.	-	134157735
chr5	134157591	134157654	MSTRG.155058.56:ENST00000353411	.	-	134157735
chr5	134157591	134157654	MSTRG.155058.56:ENST00000522855	.	-	134157735
chr5	134157591	134157705	MSTRG.155058.57:ENST00000353411	.	-	134157735
chr5	134157591	134157705	MSTRG.155058.57:ENST00000522855	.	-	134157735
chr5	134157626	134157650	MSTRG.155058.58:ENST00000353411	.	-	134157735
chr5	134157626	134157650	MSTRG.155058.58:ENST00000522855	.	-	134157735
chr5	134157639	134157680	MSTRG.155058.59:ENST00000353411	.	-	134157735
chr5	134157639	134157680	MSTRG.155058.59:ENST00000522855	.	-	134157735
chr5	134157621	134157682	MSTRG.155058.62:ENST00000353411	.	-	134157735
chr5	134157621	134157682	MSTRG.155058.62:ENST00000522855	.	-	134157735
chr5	134156700	134156760	MSTRG.155058.65:ENST00000353411	.	-	134157735
chr5	134157616	134157654	MSTRG.155058.66:ENST00000353411	.	-	134157735
chr5	134157616	134157654	MSTRG.155058.66:ENST00000522855	.	-	134157735
chr5	134195296	134195370	MSTRG.155058.98:ENST00000481195	.	-	134197774
chr5	134390449	134390875	MSTRG.155081.23:ENST00000265339	.	+	134390350
chr5	134391819	134391895	MSTRG.155081.27:ENST00000265339	.	+	134390350
chr5	134390386	134390416	MSTRG.155081.38:ENST00000265339	.	+	134390350
chr5	134390527	134390637	MSTRG.155081.39:ENST00000265339	.	+	134390350
chr5	134402634	134402797	MSTRG.155082.17:ENST00000458198	.	-	134402917
chr5	134402634	134402720	MSTRG.155082.3:ENST00000458198	.	-	134402917
chr5	134402472	134402591	MSTRG.155082.6:ENST00000458198	.	-	134402917
chr5	138091541	138092090	ENST00000361560:ENST00000361560	.	+	138091384
chr5	134960698	134964469	ENST00000512783:ENST00000512783	.	+	134960678
chr5	134960698	134964469	MSTRG.155115.129:ENST00000512783	.	+	134960678
chr5	134960698	134964469	MSTRG.155115.130:ENST00000512783	.	+	134960678
chr5	134960698	134964469	MSTRG.155115.131:ENST00000512783	.	+	134960678
chr5	134960698	134964469	MSTRG.155115.132:ENST00000512783	.	+	134960678
chr5	134901023	134901065	MSTRG.155115.20:ENST00000358387	.	+	134899682
chr5	134899977	134900605	MSTRG.155115.31:ENST00000358387	.	+	134899682
chr5	134899792	134900605	MSTRG.155115.36:ENST00000358387	.	+	134899682
chr5	134900579	134900605	MSTRG.155115.47:ENST00000358387	.	+	134899682
chr5	134960698	134964469	MSTRG.155115.78:ENST00000512783	.	+	134960678
chr5	134960698	134964469	MSTRG.155115.95:ENST00000512783	.	+	134960678
chr5	135027993	135028269	MSTRG.155120.13:ENST00000265340	.	-	135028781
chr5	135028406	135028450	MSTRG.155120.15:ENST00000265340	.	-	135028781
chr5	135027993	135028086	MSTRG.155120.18:ENST00000265340	.	-	135028781
chr5	135028098	135028450	MSTRG.155120.21:ENST00000265340	.	-	135028781
chr5	135027993	135028588	MSTRG.155120.30:ENST00000265340	.	-	135028781
chr5	135028406	135028450	MSTRG.155120.35:ENST00000265340	.	-	135028781
chr5	135028388	135028450	MSTRG.155120.44:ENST00000265340	.	-	135028781
chr5	138115510	138115580	MSTRG.155157.24:ENST00000265191	.	-	138115683
chr5	138347211	138347247	MSTRG.155170.20:ENST00000239906	.	+	138346956
chr5	138348737	138348793	MSTRG.155170.21:ENST00000239906	.	+	138346956
chr5	138347961	138348211	MSTRG.155170.32:ENST00000239906	.	+	138346956
chr5	138346968	138347032	MSTRG.155170.33:ENST00000239906	.	+	138346956
chr5	138348627	138348661	MSTRG.155170.37:ENST00000239906	.	+	138346956
chr5	138346968	138347434	MSTRG.155170.37:ENST00000239906	.	+	138346956
chr5	138348070	138348150	MSTRG.155170.45:ENST00000239906	.	+	138346956
chr5	138348070	138348239	MSTRG.155170.58:ENST00000239906	.	+	138346956
chr5	138348070	138348150	MSTRG.155170.8:ENST00000239906	.	+	138346956
chr5	137936427	137939795	ENST00000508638:ENST00000508638	.	+	137936407
chr5	137936427	137942383	ENST00000508883:ENST00000508883	.	+	137936407
chr5	139368849	139369021	MSTRG.155200.4:ENST00000265192	.	+	139368795
chr5	139368849	139369021	MSTRG.155200.4:ENST00000394795	.	+	139368795
chr5	139368849	139369021	MSTRG.155200.4:ENST00000510080	.	+	139368795
chr5	139367631	139371986	ENST00000348729:ENST00000348729	.	-	139372008
chr5	139367631	139371986	ENST00000353963:ENST00000353963	.	-	139372008
chr5	139443767	139448804	ENST00000515823:ENST00000515823	.	-	139448902
chr5	139442484	139443684	ENST00000515823:ENST00000515823	.	-	139448902
chr5	139367631	139371986	MSTRG.155201.1:ENST00000348729	.	-	139372008
chr5	139410856	139410882	MSTRG.155201.110:ENST00000302060	.	-	139414150
chr5	139367631	139371986	MSTRG.155201.2:ENST00000353963	.	-	139372008
chr5	139367631	139371986	MSTRG.155201.4:ENST00000348729	.	-	139372008
chr5	139367631	139371986	MSTRG.155201.7:ENST00000353963	.	-	139372008
chr5	139367631	139371986	MSTRG.155201.8:ENST00000348729	.	-	139372008
chr5	139627057	139627551	ENST00000398734:ENST00000398733	.	+	139626798
chr5	139627057	139627107	MSTRG.155212.10:ENST00000505548	.	+	139626798
chr5	139683725	139683757	MSTRG.155212.104:ENST00000302517	.	+	139682904
chr5	139683725	139683757	MSTRG.155212.119:ENST00000302517	.	+	139682904
chr5	139683469	139683518	MSTRG.155212.126:ENST00000302517	.	+	139682904
chr5	139683469	139683518	MSTRG.155212.126:ENST00000511048	.	+	139682904
chr5	139683725	139683757	MSTRG.155212.130:ENST00000302517	.	+	139682904
chr5	139683725	139683757	MSTRG.155212.138:ENST00000302517	.	+	139682904
chr5	139627057	139627107	MSTRG.155212.16:ENST00000505548	.	+	139626798
chr5	139627057	139627551	MSTRG.155212.20:ENST00000398733	.	+	139626798
chr5	139627057	139627551	MSTRG.155212.4:ENST00000398733	.	+	139626798
chr5	139626853	139626878	MSTRG.155212.61:ENST00000505548	.	+	139626798
chr5	139626853	139626878	MSTRG.155212.61:ENST00000398733	.	+	139626798
chr5	134751003	134751062	MSTRG.155229.14:ENST00000297156	.	+	134750947
chr5	134856409	134856544	MSTRG.155232.376:ENST00000338051	.	+	134855464
chr5	134856409	134856544	MSTRG.155232.376:ENST00000394976	.	+	134855464
chr5	134857431	134858276	MSTRG.155232.379:ENST00000338051	.	+	134855464
chr5	134857431	134858276	MSTRG.155232.379:ENST00000394976	.	+	134855464
chr5	134856403	134856538	MSTRG.155232.380:ENST00000338051	.	+	134855464
chr5	134856403	134856538	MSTRG.155232.380:ENST00000394976	.	+	134855464
chr5	140243617	140243721	MSTRG.155245.48:ENST00000261811	.	+	140243408
chr5	140258946	140273857	MSTRG.155247.49:ENST00000510217	.	-	140281461
chr5	141862920	141863053	MSTRG.155283.191:ENST00000394536	.	-	141863150
chr5	141862916	141862982	MSTRG.155283.201:ENST00000394536	.	-	141863150
chr5	141512207	141512305	MSTRG.155310.164:ENST00000617380	.	+	141511170
chr5	141511506	141512350	MSTRG.155310.235:ENST00000308177	.	+	141511170
chr5	141512207	141512354	MSTRG.155310.236:ENST00000308177	.	+	141511170
chr5	141512219	141512491	MSTRG.155310.239:ENST00000617641	.	+	141511170
chr5	141512323	141512397	MSTRG.155310.240:ENST00000617641	.	+	141511170
chr5	141512207	141512305	MSTRG.155310.248:ENST00000308177	.	+	141511170
chr5	141511506	141512323	MSTRG.155310.250:ENST00000308177	.	+	141511170
chr5	141512207	141512367	MSTRG.155310.260:ENST00000308177	.	+	141511170
chr5	141512133	141512397	MSTRG.155310.261:ENST00000308177	.	+	141511170
chr5	141512323	141512397	MSTRG.155310.263:ENST00000308177	.	+	141511170
chr5	141511506	141512354	MSTRG.155310.264:ENST00000308177	.	+	141511170
chr5	141511690	141512269	MSTRG.155310.268:ENST00000617641	.	+	141511170
chr5	141512207	141512323	MSTRG.155310.269:ENST00000308177	.	+	141511170
chr5	141511185	141511245	MSTRG.155310.270:ENST00000308177	.	+	141511170
chr5	141512232	141512323	MSTRG.155310.270:ENST00000308177	.	+	141511170
chr5	141366751	141369870	MSTRG.155310.54:ENST00000612467	.	+	141344451
chr5	141362556	141363952	MSTRG.155310.54:ENST00000612467	.	+	141344451
chr5	141357621	141358243	MSTRG.155310.54:ENST00000612467	.	+	141344451
chr5	141352669	141354470	MSTRG.155310.54:ENST00000612467	.	+	141344451
chr5	141387865	141397945	MSTRG.155310.54:ENST00000612467	.	+	141344451
chr5	141400524	141409267	MSTRG.155310.54:ENST00000612467	.	+	141344451
chr5	141376507	141382681	MSTRG.155310.54:ENST00000612467	.	+	141344451
chr5	141410620	141423904	MSTRG.155310.54:ENST00000612467	.	+	141344451
chr5	141640445	141640670	ENST00000297164:ENST00000444782	.	+	141640441
chr5	141640445	141640670	ENST00000297164:ENST00000297164	.	+	141640441
chr5	141640445	141640670	ENST00000444782:ENST00000444782	.	+	141640441
chr5	141640445	141640670	ENST00000444782:ENST00000297164	.	+	141640441
chr5	141640445	141640670	MSTRG.155330.5:ENST00000444782	.	+	141640441
chr5	141640445	141640670	MSTRG.155330.5:ENST00000297164	.	+	141640441
chr5	142144676	142151730	ENST00000253814:ENST00000253814	.	+	142144671
chr5	142144676	142151730	MSTRG.155335.1:ENST00000253814	.	+	142144671
chr5	142144676	142151730	MSTRG.155335.10:ENST00000253814	.	+	142144671
chr5	142144676	142151730	MSTRG.155335.13:ENST00000253814	.	+	142144671
chr5	142144676	142151730	MSTRG.155335.14:ENST00000253814	.	+	142144671
chr5	142154193	142154225	MSTRG.155335.14:ENST00000253814	.	+	142144671
chr5	142152539	142152569	MSTRG.155335.16:ENST00000253814	.	+	142144671
chr5	142144676	142151730	MSTRG.155335.16:ENST00000253814	.	+	142144671
chr5	142153778	142153833	MSTRG.155335.17:ENST00000253814	.	+	142144671
chr5	142144676	142151730	MSTRG.155335.17:ENST00000253814	.	+	142144671
chr5	142152388	142152433	MSTRG.155335.21:ENST00000253814	.	+	142144671
chr5	142144676	142151730	MSTRG.155335.21:ENST00000253814	.	+	142144671
chr5	142144676	142151730	MSTRG.155335.8:ENST00000253814	.	+	142144671
chr5	142314105	142314155	MSTRG.155351.35:ENST00000434127	.	-	142314211
chr5	142314105	142314155	MSTRG.155351.45:ENST00000434127	.	-	142314211
chr5	142314105	142314155	MSTRG.155351.62:ENST00000434127	.	-	142314211
chr5	143278203	143278303	MSTRG.155392.13:ENST00000394464	.	-	143281891
chr5	143280036	143280122	MSTRG.155392.8:ENST00000394464	.	-	143281891
chr5	144159820	144159939	MSTRG.155491.25:ENST00000274496	.	-	144160399
chr5	144159820	144159939	MSTRG.155491.25:ENST00000448443	.	-	144160399
chr5	144159820	144159939	MSTRG.155491.25:ENST00000513112	.	-	144160399
chr5	144158944	144159050	MSTRG.155491.27:ENST00000274496	.	-	144160399
chr5	144159826	144160059	MSTRG.155491.4:ENST00000274496	.	-	144160399
chr5	144159826	144160059	MSTRG.155491.4:ENST00000448443	.	-	144160399
chr5	144159826	144160059	MSTRG.155491.4:ENST00000513112	.	-	144160399
chr5	144160208	144160289	MSTRG.155491.6:ENST00000274496	.	-	144160399
chr5	144160208	144160289	MSTRG.155491.6:ENST00000448443	.	-	144160399
chr5	144160208	144160289	MSTRG.155491.6:ENST00000513112	.	-	144160399
chr5	144159820	144159939	MSTRG.155491.7:ENST00000513112	.	-	144160399
chr5	145760525	145764930	ENST00000334744:ENST00000334744	.	-	145764943
chr5	145760525	145764930	ENST00000394450:ENST00000394450	.	-	145764943
chr5	145760476	145764930	ENST00000505416:ENST00000394450	.	-	145764943
chr5	145760525	145764930	MSTRG.155638.12:ENST00000394450	.	-	145764943
chr5	145760525	145764930	MSTRG.155638.18:ENST00000394450	.	-	145764943
chr5	141938760	141939553	ENST00000194118:ENST00000432126	.	+	141938756
chr5	141938760	141938851	MSTRG.155661.1:ENST00000432126	.	+	141938756
chr5	141938904	141939505	MSTRG.155661.1:ENST00000432126	.	+	141938756
chr5	141938760	141938855	MSTRG.155661.129:ENST00000432126	.	+	141938756
chr5	141938904	141939553	MSTRG.155661.129:ENST00000432126	.	+	141938756
chr5	141987975	141988095	MSTRG.155661.198:ENST00000394519	.	+	141987787
chr5	141987975	141988095	MSTRG.155661.198:ENST00000356143	.	+	141987787
chr5	141987975	141988095	MSTRG.155661.198:ENST00000347642	.	+	141987787
chr5	141987975	141988095	MSTRG.155661.198:ENST00000394520	.	+	141987787
chr5	141987975	141988095	MSTRG.155661.198:ENST00000394514	.	+	141987787
chr5	141987975	141988095	MSTRG.155661.203:ENST00000394519	.	+	141987787
chr5	141987975	141988095	MSTRG.155661.203:ENST00000356143	.	+	141987787
chr5	141987975	141988095	MSTRG.155661.203:ENST00000347642	.	+	141987787
chr5	141987975	141988095	MSTRG.155661.203:ENST00000394520	.	+	141987787
chr5	141987975	141988095	MSTRG.155661.203:ENST00000394514	.	+	141987787
chr5	141987975	141988095	MSTRG.155661.204:ENST00000394519	.	+	141987787
chr5	141987975	141988095	MSTRG.155661.204:ENST00000356143	.	+	141987787
chr5	141987975	141988095	MSTRG.155661.204:ENST00000347642	.	+	141987787
chr5	141987975	141988095	MSTRG.155661.204:ENST00000394520	.	+	141987787
chr5	141987975	141988095	MSTRG.155661.204:ENST00000394514	.	+	141987787
chr5	141987975	141988095	MSTRG.155661.209:ENST00000394519	.	+	141987787
chr5	141987975	141988095	MSTRG.155661.209:ENST00000356143	.	+	141987787
chr5	141987975	141988095	MSTRG.155661.209:ENST00000347642	.	+	141987787
chr5	141987975	141988095	MSTRG.155661.209:ENST00000394520	.	+	141987787
chr5	141987975	141988095	MSTRG.155661.209:ENST00000394514	.	+	141987787
chr5	141987975	141988095	MSTRG.155661.210:ENST00000394519	.	+	141987787
chr5	141987975	141988095	MSTRG.155661.210:ENST00000356143	.	+	141987787
chr5	141987975	141988095	MSTRG.155661.210:ENST00000347642	.	+	141987787
chr5	141987975	141988095	MSTRG.155661.210:ENST00000394520	.	+	141987787
chr5	141987975	141988095	MSTRG.155661.210:ENST00000394514	.	+	141987787
chr5	141987975	141988095	MSTRG.155661.243:ENST00000394514	.	+	141987787
chr5	141987975	141988095	MSTRG.155661.261:ENST00000394519	.	+	141987787
chr5	141987975	141988095	MSTRG.155661.261:ENST00000356143	.	+	141987787
chr5	141987975	141988095	MSTRG.155661.261:ENST00000347642	.	+	141987787
chr5	141987975	141988095	MSTRG.155661.261:ENST00000394520	.	+	141987787
chr5	141987975	141988095	MSTRG.155661.261:ENST00000394514	.	+	141987787
chr5	141938760	141939505	MSTRG.155661.3:ENST00000432126	.	+	141938756
chr5	141938760	141938851	MSTRG.155661.30:ENST00000432126	.	+	141938756
chr5	141938904	141939553	MSTRG.155661.30:ENST00000432126	.	+	141938756
chr5	141938760	141939509	MSTRG.155661.51:ENST00000432126	.	+	141938756
chr5	141939929	141939962	MSTRG.155661.63:ENST00000432126	.	+	141938756
chr5	141938760	141939505	MSTRG.155661.63:ENST00000432126	.	+	141938756
chr5	141938760	141938851	MSTRG.155661.79:ENST00000432126	.	+	141938756
chr5	141938904	141939509	MSTRG.155661.79:ENST00000432126	.	+	141938756
chr5	141938760	141938855	MSTRG.155661.81:ENST00000432126	.	+	141938756
chr5	141938904	141939505	MSTRG.155661.81:ENST00000432126	.	+	141938756
chr5	142000947	142001019	MSTRG.155663.13:ENST00000311337	.	-	142002031
chr5	142000947	142001019	MSTRG.155663.13:ENST00000508177	.	-	142002031
chr5	142000947	142001019	MSTRG.155663.13:ENST00000503794	.	-	142002031
chr5	142001404	142001567	MSTRG.155663.17:ENST00000311337	.	-	142002031
chr5	142001404	142001567	MSTRG.155663.17:ENST00000508177	.	-	142002031
chr5	142001404	142001567	MSTRG.155663.17:ENST00000503794	.	-	142002031
chr5	142001404	142001662	MSTRG.155663.18:ENST00000311337	.	-	142002031
chr5	142001404	142001662	MSTRG.155663.18:ENST00000508177	.	-	142002031
chr5	142001404	142001662	MSTRG.155663.18:ENST00000503794	.	-	142002031
chr5	142001316	142001421	MSTRG.155663.20:ENST00000311337	.	-	142002031
chr5	142001316	142001421	MSTRG.155663.20:ENST00000508177	.	-	142002031
chr5	142001316	142001421	MSTRG.155663.20:ENST00000503794	.	-	142002031
chr5	140334280	140334657	ENST00000230990:ENST00000230990	.	-	140334678
chr5	140334180	140334657	MSTRG.155667.11:ENST00000230990	.	-	140334678
chr5	140333958	140334091	MSTRG.155667.2:ENST00000230990	.	-	140334678
chr5	140334280	140334657	MSTRG.155667.2:ENST00000230990	.	-	140334678
chr5	140334280	140334657	MSTRG.155667.3:ENST00000230990	.	-	140334678
chr5	140334319	140334657	MSTRG.155667.7:ENST00000230990	.	-	140334678
chr5	140334280	140334666	MSTRG.155667.9:ENST00000230990	.	-	140334678
chr5	140372843	140374826	ENST00000432095:ENST00000432095	.	+	140372795
chr5	140372843	140374769	ENST00000506545:ENST00000506545	.	+	140372795
chr5	140372843	140374826	ENST00000506757:ENST00000506757	.	+	140372795
chr5	140372843	140374769	ENST00000507527:ENST00000507527	.	+	140372795
chr5	140372843	140374769	MSTRG.155669.23:ENST00000506757	.	+	140372795
chr5	140372843	140374776	MSTRG.155669.42:ENST00000506757	.	+	140372795
chr5	140372843	140374776	MSTRG.155669.46:ENST00000432095	.	+	140372795
chr5	140372843	140374769	MSTRG.155669.65:ENST00000432095	.	+	140372795
chr5	140566807	140566897	MSTRG.155675.237:ENST00000623481	.	+	140566759
chr5	140566807	140566897	MSTRG.155675.239:ENST00000623481	.	+	140566759
chr5	140568343	140568409	MSTRG.155675.248:ENST00000323146	.	+	140568141
chr5	140568343	140568409	MSTRG.155675.248:ENST00000612662	.	+	140568141
chr5	140568343	140568409	MSTRG.155675.248:ENST00000514199	.	+	140568141
chr5	140671530	140672377	ENST00000504897:ENST00000504897	.	+	140669651
chr5	140669690	140671321	ENST00000504897:ENST00000504897	.	+	140669651
chr5	140669690	140671268	ENST00000506393:ENST00000506393	.	+	140668453
chr5	140669690	140671268	ENST00000511232:ENST00000504897	.	+	140669651
chr5	140669690	140671268	MSTRG.155681.244:ENST00000358337	.	+	140669651
chr5	140669690	140671268	MSTRG.155681.244:ENST00000504897	.	+	140669651
chr5	140669690	140671268	MSTRG.155681.247:ENST00000358337	.	+	140669651
chr5	140671530	140672377	MSTRG.155681.247:ENST00000504897	.	+	140669651
chr5	140669690	140671268	MSTRG.155681.247:ENST00000504897	.	+	140669651
chr5	140673246	140673316	MSTRG.155681.254:ENST00000504897	.	+	140669651
chr5	140669690	140672377	MSTRG.155681.255:ENST00000504897	.	+	140669651
chr5	140645495	140645580	MSTRG.155683.65:ENST00000252102	.	-	140645589
chr5	140645479	140645512	MSTRG.155683.66:ENST00000252102	.	-	140645589
chr5	140673388	140673518	MSTRG.155686.10:ENST00000504156	.	-	140674259
chr5	140673388	140673712	MSTRG.155686.14:ENST00000504156	.	-	140674259
chr5	140673388	140673518	MSTRG.155686.15:ENST00000504156	.	-	140674259
chr5	140673388	140673518	MSTRG.155686.19:ENST00000504156	.	-	140674259
chr5	140673388	140673712	MSTRG.155686.3:ENST00000504156	.	-	140674259
chr5	140673388	140673518	MSTRG.155686.4:ENST00000504156	.	-	140674259
chr5	140705842	140705937	MSTRG.155687.102:ENST00000274712	.	+	140705753
chr5	140706411	140706454	MSTRG.155687.109:ENST00000274712	.	+	140705753
chr5	140705846	140705913	MSTRG.155687.110:ENST00000274712	.	+	140705753
chr5	140706174	140706243	MSTRG.155687.111:ENST00000274712	.	+	140705753
chr5	140705865	140706035	MSTRG.155687.98:ENST00000274712	.	+	140705753
chr5	140706427	140706454	MSTRG.155687.99:ENST00000274712	.	+	140705753
chr5	146287115	146287146	MSTRG.155693.25:ENST00000265271	.	+	146286027
chr1	21217475	21217518	MSTRG.1557.31:ENST00000415912	.	-	21219957
chr1	217862856	217867021	ENST00000366933:ENST00000366933	.	+	217862851
chr1	217862856	217866877	MSTRG.15572.36:ENST00000366933	.	+	217862851
chr5	146062734	146078459	ENST00000511217:ENST00000511217	.	+	146062698
chr5	146063574	146069851	MSTRG.155732.12:ENST00000511217	.	+	146062698
chr5	146062734	146078459	MSTRG.155732.2:ENST00000511217	.	+	146062698
chr5	146062734	146078459	MSTRG.155732.3:ENST00000511217	.	+	146062698
chr5	146062734	146073410	MSTRG.155732.5:ENST00000511217	.	+	146062698
chr5	147588964	147590349	MSTRG.155786.11:ENST00000265272	.	-	147591668
chr5	147588964	147590812	MSTRG.155786.12:ENST00000265272	.	-	147591668
chr5	147588964	147590349	MSTRG.155786.3:ENST00000265272	.	-	147591668
chr5	147892939	147896983	ENST00000318315:ENST00000318315	.	-	147896995
chr5	147393599	147393665	MSTRG.155812.19:ENST00000398514	.	-	147394037
chr5	147393570	147393665	MSTRG.155812.21:ENST00000398514	.	-	147394037
chr5	147393559	147393619	MSTRG.155812.29:ENST00000398514	.	-	147394037
chr5	147393583	147393655	MSTRG.155812.31:ENST00000398514	.	-	147394037
chr5	147393570	147393665	MSTRG.155812.32:ENST00000343218	.	-	147394037
chr5	147393583	147393626	MSTRG.155812.33:ENST00000398514	.	-	147394037
chr5	147393613	147393665	MSTRG.155812.36:ENST00000398514	.	-	147394037
chr5	147393613	147393665	MSTRG.155812.37:ENST00000398514	.	-	147394037
chr5	147393583	147393651	MSTRG.155812.42:ENST00000343218	.	-	147394037
chr5	147393570	147393626	MSTRG.155812.44:ENST00000398514	.	-	147394037
chr5	147393583	147393626	MSTRG.155812.46:ENST00000398514	.	-	147394037
chr5	147393455	147393782	MSTRG.155812.49:ENST00000398514	.	-	147394037
chr5	147393613	147393665	MSTRG.155812.51:ENST00000398514	.	-	147394037
chr5	147393570	147393665	MSTRG.155812.8:ENST00000398514	.	-	147394037
chr5	148461943	148465849	ENST00000522588:ENST00000522588	.	-	148465867
chr5	148461943	148465849	ENST00000522588:ENST00000521735	.	-	148465867
chr5	148286091	148286139	MSTRG.155843.43:ENST00000512953	.	+	148286045
chr5	148286091	148286139	MSTRG.155843.43:ENST00000398450	.	+	148286045
chr5	148286091	148286139	MSTRG.155843.43:ENST00000511106	.	+	148286045
chr5	149003085	149003725	MSTRG.155871.40:ENST00000323829	.	-	149040669
chr5	149003085	149003725	MSTRG.155871.57:ENST00000323829	.	-	149040669
chr5	149028232	149028356	MSTRG.155871.62:ENST00000323829	.	-	149040669
chr5	149028232	149028356	MSTRG.155871.62:ENST00000513604	.	-	149040669
chr5	149003085	149003725	MSTRG.155871.73:ENST00000323829	.	-	149040669
chr5	149493621	149494473	MSTRG.155885.23:ENST00000261798	.	-	149496855
chr5	149493621	149494473	MSTRG.155885.52:ENST00000261798	.	-	149496855
chr5	149632997	149633022	MSTRG.155889.13:ENST00000333677	.	+	149632188
chr5	149632795	149632819	MSTRG.155889.39:ENST00000333677	.	+	149632188
chr5	149632854	149632906	MSTRG.155889.51:ENST00000333677	.	+	149632188
chr5	149858530	149859891	ENST00000617647:ENST00000617647	.	-	149860897
chr5	149351351	149353436	MSTRG.155915.31:ENST00000329271	.	+	149351279
chr5	150220690	150220720	MSTRG.155945.11:ENST00000348628	.	-	150222712
chr5	150220690	150220720	MSTRG.155945.16:ENST00000348628	.	-	150222712
chr5	150220784	150220813	MSTRG.155945.18:ENST00000348628	.	-	150222712
chr5	150220690	150220720	MSTRG.155945.18:ENST00000348628	.	-	150222712
chr5	150220784	150220838	MSTRG.155945.2:ENST00000348628	.	-	150222712
chr5	150220690	150220720	MSTRG.155945.2:ENST00000348628	.	-	150222712
chr5	150221943	150221999	MSTRG.155945.30:ENST00000348628	.	-	150222712
chr5	150220690	150220720	MSTRG.155945.30:ENST00000348628	.	-	150222712
chr5	150297080	150297153	MSTRG.155945.65:ENST00000328668	.	-	150297216
chr5	150444143	150444193	MSTRG.155963.3:ENST00000401695	.	-	150444288
chr5	150443558	150443614	MSTRG.155963.4:ENST00000401695	.	-	150444288
chr5	150558043	150558072	MSTRG.155972.13:ENST00000261797	.	+	150553329
chr5	150558043	150558083	MSTRG.155972.54:ENST00000261797	.	+	150553329
chr5	150796116	150796148	MSTRG.156013.12:ENST00000526627	.	+	150795620
chr5	150795770	150795860	MSTRG.156013.16:ENST00000526627	.	+	150795620
chr5	150795770	150795799	MSTRG.156013.18:ENST00000526627	.	+	150795620
chr5	150795643	150795851	MSTRG.156013.19:ENST00000526627	.	+	150795620
chr5	150796116	150796217	MSTRG.156013.6:ENST00000526627	.	+	150795620
chr5	151469271	151470830	ENST00000429484:ENST00000429484	.	+	151469251
chr5	151488749	151488791	MSTRG.156033.21:ENST00000243389	.	+	151488251
chr5	151469271	151470830	MSTRG.156033.5:ENST00000429484	.	+	151469251
chr5	151661721	151661749	MSTRG.156043.25:ENST00000231061	.	-	151663573
chr5	151663109	151663257	MSTRG.156043.26:ENST00000231061	.	-	151663573
chr5	151662056	151662083	MSTRG.156043.33:ENST00000231061	.	-	151663573
chr5	151661721	151661776	MSTRG.156043.38:ENST00000231061	.	-	151663573
chr5	151742959	151746278	ENST00000313115:ENST00000522314	.	-	151746327
chr5	151742959	151746278	ENST00000313115:ENST00000313115	.	-	151746327
chr5	151742959	151746278	ENST00000520382:ENST00000522314	.	-	151746327
chr5	151742959	151746278	ENST00000522314:ENST00000522314	.	-	151746327
chr5	151742959	151746278	ENST00000524142:ENST00000522314	.	-	151746327
chr5	151742959	151746278	ENST00000524142:ENST00000313115	.	-	151746327
chr5	151742959	151746278	MSTRG.156054.10:ENST00000522314	.	-	151746327
chr5	151742959	151746278	MSTRG.156054.11:ENST00000522314	.	-	151746327
chr5	151742959	151746278	MSTRG.156054.11:ENST00000313115	.	-	151746327
chr5	151742959	151746278	MSTRG.156054.13:ENST00000522314	.	-	151746327
chr5	151742959	151746278	MSTRG.156054.16:ENST00000522314	.	-	151746327
chr5	151742959	151746278	MSTRG.156054.20:ENST00000522314	.	-	151746327
chr5	151742959	151746278	MSTRG.156054.22:ENST00000522314	.	-	151746327
chr5	151742959	151746278	MSTRG.156054.22:ENST00000313115	.	-	151746327
chr5	151742959	151746278	MSTRG.156054.23:ENST00000522314	.	-	151746327
chr5	151742959	151746278	MSTRG.156054.24:ENST00000522314	.	-	151746327
chr5	151742959	151746278	MSTRG.156054.24:ENST00000313115	.	-	151746327
chr5	151742959	151746278	MSTRG.156054.28:ENST00000522314	.	-	151746327
chr5	151742959	151746278	MSTRG.156054.28:ENST00000313115	.	-	151746327
chr5	151742959	151746282	MSTRG.156054.30:ENST00000522314	.	-	151746327
chr5	151742959	151746282	MSTRG.156054.31:ENST00000522314	.	-	151746327
chr5	151742959	151746282	MSTRG.156054.35:ENST00000522314	.	-	151746327
chr5	151742959	151746274	MSTRG.156054.37:ENST00000522314	.	-	151746327
chr5	151742959	151746278	MSTRG.156054.9:ENST00000522314	.	-	151746327
chr5	151742959	151746278	MSTRG.156054.9:ENST00000313115	.	-	151746327
chr5	151803996	151804020	MSTRG.156057.112:ENST00000520177	.	+	151795493
chr5	151803996	151804405	MSTRG.156057.114:ENST00000520177	.	+	151795493
chr5	151804485	151804511	MSTRG.156057.130:ENST00000394123	.	+	151804088
chr5	151804485	151804511	MSTRG.156057.130:ENST00000356245	.	+	151804088
chr5	151806814	151808992	MSTRG.156057.48:ENST00000394123	.	+	151804088
chr5	151808939	151809074	MSTRG.156057.57:ENST00000394123	.	+	151804088
chr5	151806376	151806667	MSTRG.156057.65:ENST00000394123	.	+	151804088
chr5	151806569	151806656	MSTRG.156057.67:ENST00000394123	.	+	151804088
chr5	151804485	151804511	MSTRG.156057.68:ENST00000394123	.	+	151804088
chr5	151804485	151804511	MSTRG.156057.68:ENST00000356245	.	+	151804088
chr5	151806493	151807044	MSTRG.156057.90:ENST00000394123	.	+	151804088
chr5	151804141	151804405	MSTRG.156057.91:ENST00000394123	.	+	151804088
chr5	151804141	151804405	MSTRG.156057.91:ENST00000356245	.	+	151804088
chr5	151806493	151806526	MSTRG.156057.92:ENST00000394123	.	+	151804088
chr5	151806825	151809000	MSTRG.156057.93:ENST00000394123	.	+	151804088
chr5	151804446	151804531	MSTRG.156057.98:ENST00000394123	.	+	151804088
chr5	151804446	151804531	MSTRG.156057.98:ENST00000356245	.	+	151804088
chr5	151810542	151810623	MSTRG.156057.99:ENST00000394123	.	+	151804088
chr5	138445942	138446243	MSTRG.156258.14:ENST00000378339	.	+	138445748
chr5	138446097	138446198	MSTRG.156258.39:ENST00000378339	.	+	138445748
chr5	138446301	138446386	MSTRG.156258.4:ENST00000378339	.	+	138445748
chr5	138446097	138446202	MSTRG.156258.40:ENST00000378339	.	+	138445748
chr5	138468180	138468231	MSTRG.156268.13:ENST00000239938	.	+	138468078
chr5	138468879	138468954	MSTRG.156268.23:ENST00000239938	.	+	138468078
chr5	138468169	138468191	MSTRG.156268.50:ENST00000239938	.	+	138468078
chr5	138507422	138507684	MSTRG.156274.14:ENST00000499810	.	-	138508307
chr5	154967237	154968859	MSTRG.156382.14:ENST00000523037	.	+	154966894
chr5	154967237	154968859	MSTRG.156382.14:ENST00000265229	.	+	154966894
chr5	156759970	156766896	MSTRG.156487.26:ENST00000435422	.	+	156759387
chr5	154819939	154819961	MSTRG.156540.28:ENST00000326080	.	-	154820318
chr5	154819939	154820064	MSTRG.156540.9:ENST00000326080	.	-	154820318
chr5	157756891	157758383	MSTRG.156584.15:ENST00000286307	.	+	157755261
chr5	157740399	157740522	MSTRG.156584.6:ENST00000231198	.	+	157739479
chr5	157138027	157138093	MSTRG.156708.27:ENST00000286317	.	-	157138732
chr5	157395679	157398160	ENST00000517951:ENST00000517951	.	-	157509399
chr5	159316100	159316684	ENST00000231228:ENST00000231228	.	-	159316687
chr1	21466156	21466995	ENST00000318220:ENST00000318220	.	+	21466112
chr1	21467309	21468440	ENST00000318220:ENST00000318220	.	+	21466112
chr1	21466156	21467181	ENST00000486229:ENST00000318220	.	+	21466112
chr1	21467309	21468440	ENST00000486229:ENST00000318220	.	+	21466112
chr1	21467309	21468440	MSTRG.1568.13:ENST00000318220	.	+	21466112
chr1	21466156	21467181	MSTRG.1568.13:ENST00000318220	.	+	21466112
chr1	21467309	21468440	MSTRG.1568.18:ENST00000318220	.	+	21466112
chr1	21466156	21467181	MSTRG.1568.18:ENST00000318220	.	+	21466112
chr1	21467309	21468440	MSTRG.1568.19:ENST00000318220	.	+	21466112
chr1	21466156	21467181	MSTRG.1568.19:ENST00000318220	.	+	21466112
chr1	21466156	21466995	MSTRG.1568.27:ENST00000318220	.	+	21466112
chr1	21467309	21468440	MSTRG.1568.27:ENST00000318220	.	+	21466112
chr1	21467309	21468440	MSTRG.1568.31:ENST00000318220	.	+	21466112
chr1	21466156	21467181	MSTRG.1568.31:ENST00000318220	.	+	21466112
chr1	21466156	21466995	MSTRG.1568.34:ENST00000318220	.	+	21466112
chr1	21467309	21468440	MSTRG.1568.34:ENST00000318220	.	+	21466112
chr1	21466156	21466995	MSTRG.1568.40:ENST00000318220	.	+	21466112
chr1	21467309	21468440	MSTRG.1568.40:ENST00000318220	.	+	21466112
chr1	21466156	21466995	MSTRG.1568.44:ENST00000318220	.	+	21466112
chr1	21467309	21468440	MSTRG.1568.44:ENST00000318220	.	+	21466112
chr1	21467309	21468440	MSTRG.1568.48:ENST00000318220	.	+	21466112
chr1	21466156	21467181	MSTRG.1568.48:ENST00000318220	.	+	21466112
chr1	21467309	21468440	MSTRG.1568.54:ENST00000318220	.	+	21466112
chr1	21466156	21467181	MSTRG.1568.54:ENST00000318220	.	+	21466112
chr1	21466156	21466995	MSTRG.1568.55:ENST00000318220	.	+	21466112
chr1	21467309	21468440	MSTRG.1568.55:ENST00000318220	.	+	21466112
chr1	21467309	21468440	MSTRG.1568.57:ENST00000318220	.	+	21466112
chr1	21466156	21467181	MSTRG.1568.57:ENST00000318220	.	+	21466112
chr1	21467309	21468440	MSTRG.1568.77:ENST00000318220	.	+	21466112
chr1	21466156	21467181	MSTRG.1568.77:ENST00000318220	.	+	21466112
chr1	21466156	21466995	MSTRG.1568.82:ENST00000318220	.	+	21466112
chr1	21467309	21468440	MSTRG.1568.82:ENST00000318220	.	+	21466112
chr1	219212267	219212345	MSTRG.15684.54:ENST00000366928	.	+	219211725
chr1	215621612	215621651	MSTRG.15712.135:ENST00000259154	.	+	215620615
chr1	21578072	21578102	MSTRG.1572.14:ENST00000374840	.	+	21577645
chr1	21578072	21578102	MSTRG.1572.14:ENST00000540617	.	+	21577645
chr1	21578072	21578102	MSTRG.1572.19:ENST00000374840	.	+	21577645
chr1	21578072	21578102	MSTRG.1572.19:ENST00000540617	.	+	21577645
chr5	163442568	163443673	ENST00000340828:ENST00000512163	.	+	163442562
chr5	163442568	163443673	ENST00000340828:ENST00000393929	.	+	163442562
chr5	163442568	163443673	ENST00000340828:ENST00000340828	.	+	163442562
chr5	163442568	163443673	ENST00000393929:ENST00000512163	.	+	163442562
chr5	163442568	163443673	ENST00000393929:ENST00000393929	.	+	163442562
chr5	163442568	163443673	ENST00000393929:ENST00000340828	.	+	163442562
chr5	163442568	163443673	ENST00000510664:ENST00000512163	.	+	163442562
chr5	163442568	163443673	ENST00000511683:ENST00000512163	.	+	163442562
chr5	163442568	163443673	ENST00000512163:ENST00000512163	.	+	163442562
chr5	163442568	163443673	MSTRG.157259.1:ENST00000512163	.	+	163442562
chr5	163443925	163444336	MSTRG.157259.1:ENST00000393929	.	+	163442562
chr5	163442568	163443673	MSTRG.157259.1:ENST00000393929	.	+	163442562
chr5	163443925	163444336	MSTRG.157259.1:ENST00000340828	.	+	163442562
chr5	163442568	163443673	MSTRG.157259.1:ENST00000340828	.	+	163442562
chr5	163442568	163443673	MSTRG.157259.16:ENST00000512163	.	+	163442562
chr5	163443925	163444336	MSTRG.157259.16:ENST00000393929	.	+	163442562
chr5	163442568	163443673	MSTRG.157259.16:ENST00000393929	.	+	163442562
chr5	163443925	163444336	MSTRG.157259.16:ENST00000340828	.	+	163442562
chr5	163442568	163443673	MSTRG.157259.16:ENST00000340828	.	+	163442562
chr5	163442568	163443673	MSTRG.157259.18:ENST00000512163	.	+	163442562
chr5	163442568	163443673	MSTRG.157259.18:ENST00000393929	.	+	163442562
chr5	163442568	163443673	MSTRG.157259.18:ENST00000340828	.	+	163442562
chr5	163442577	163443673	MSTRG.157259.19:ENST00000512163	.	+	163442562
chr5	163442577	163443673	MSTRG.157259.19:ENST00000393929	.	+	163442562
chr5	163443925	163444336	MSTRG.157259.19:ENST00000393929	.	+	163442562
chr5	163442577	163443673	MSTRG.157259.19:ENST00000340828	.	+	163442562
chr5	163443925	163444336	MSTRG.157259.19:ENST00000340828	.	+	163442562
chr5	163442568	163443673	MSTRG.157259.20:ENST00000512163	.	+	163442562
chr5	163442568	163443673	MSTRG.157259.20:ENST00000393929	.	+	163442562
chr5	163442568	163443673	MSTRG.157259.20:ENST00000340828	.	+	163442562
chr5	163442568	163443673	MSTRG.157259.21:ENST00000512163	.	+	163442562
chr5	163442568	163443673	MSTRG.157259.23:ENST00000512163	.	+	163442562
chr5	163442568	163443673	MSTRG.157259.23:ENST00000393929	.	+	163442562
chr5	163442568	163443673	MSTRG.157259.23:ENST00000340828	.	+	163442562
chr5	163442568	163443673	MSTRG.157259.25:ENST00000512163	.	+	163442562
chr5	163443925	163444336	MSTRG.157259.25:ENST00000393929	.	+	163442562
chr5	163442568	163443673	MSTRG.157259.25:ENST00000393929	.	+	163442562
chr5	163443925	163444336	MSTRG.157259.25:ENST00000340828	.	+	163442562
chr5	163442568	163443673	MSTRG.157259.25:ENST00000340828	.	+	163442562
chr5	163442568	163443673	MSTRG.157259.27:ENST00000512163	.	+	163442562
chr5	163442568	163443673	MSTRG.157259.3:ENST00000512163	.	+	163442562
chr5	163442568	163443673	MSTRG.157259.30:ENST00000512163	.	+	163442562
chr5	163442568	163443673	MSTRG.157259.31:ENST00000512163	.	+	163442562
chr5	163442568	163443673	MSTRG.157259.39:ENST00000512163	.	+	163442562
chr5	163442568	163443673	MSTRG.157259.39:ENST00000393929	.	+	163442562
chr5	163444849	163444945	MSTRG.157259.39:ENST00000393929	.	+	163442562
chr5	163442568	163443673	MSTRG.157259.39:ENST00000340828	.	+	163442562
chr5	163444849	163444945	MSTRG.157259.39:ENST00000340828	.	+	163442562
chr5	163442568	163443673	MSTRG.157259.4:ENST00000512163	.	+	163442562
chr5	163443925	163444336	MSTRG.157259.4:ENST00000393929	.	+	163442562
chr5	163442568	163443673	MSTRG.157259.4:ENST00000393929	.	+	163442562
chr5	163443925	163444336	MSTRG.157259.4:ENST00000340828	.	+	163442562
chr5	163442568	163443673	MSTRG.157259.4:ENST00000340828	.	+	163442562
chr5	163442742	163443673	MSTRG.157259.40:ENST00000512163	.	+	163442562
chr5	163443925	163444336	MSTRG.157259.40:ENST00000393929	.	+	163442562
chr5	163442742	163443673	MSTRG.157259.40:ENST00000393929	.	+	163442562
chr5	163443925	163444336	MSTRG.157259.40:ENST00000340828	.	+	163442562
chr5	163442742	163443673	MSTRG.157259.40:ENST00000340828	.	+	163442562
chr5	163442568	163443673	MSTRG.157259.47:ENST00000512163	.	+	163442562
chr5	163442568	163443673	MSTRG.157259.6:ENST00000512163	.	+	163442562
chr5	163443925	163444336	MSTRG.157259.6:ENST00000393929	.	+	163442562
chr5	163442568	163443673	MSTRG.157259.6:ENST00000393929	.	+	163442562
chr5	163443925	163444336	MSTRG.157259.6:ENST00000340828	.	+	163442562
chr5	163442568	163443673	MSTRG.157259.6:ENST00000340828	.	+	163442562
chr5	163442568	163443673	MSTRG.157259.7:ENST00000512163	.	+	163442562
chr5	163443925	163444336	MSTRG.157259.7:ENST00000393929	.	+	163442562
chr5	163442568	163443673	MSTRG.157259.7:ENST00000393929	.	+	163442562
chr5	163443925	163444336	MSTRG.157259.7:ENST00000340828	.	+	163442562
chr5	163442568	163443673	MSTRG.157259.7:ENST00000340828	.	+	163442562
chr5	163442568	163443673	MSTRG.157259.8:ENST00000512163	.	+	163442562
chr5	163442568	163443673	MSTRG.157259.8:ENST00000393929	.	+	163442562
chr5	163442568	163443673	MSTRG.157259.8:ENST00000340828	.	+	163442562
chr5	163518483	163518706	MSTRG.157261.24:ENST00000280969	.	+	163518360
chr5	163518483	163518706	MSTRG.157261.64:ENST00000321757	.	+	163518360
chr5	168550492	168550537	MSTRG.157502.24:ENST00000239231	.	-	168557573
chr5	168555354	168555483	MSTRG.157502.30:ENST00000239231	.	-	168557573
chr5	168555354	168555536	MSTRG.157502.39:ENST00000239231	.	-	168557573
chr1	21597264	21597685	ENST00000374761:ENST00000374765	.	-	21597722
chr1	21597264	21597685	ENST00000374763:ENST00000374763	.	-	21597722
chr1	21597264	21597685	ENST00000374765:ENST00000374765	.	-	21597722
chr1	21597264	21597685	ENST00000495204:ENST00000374765	.	-	21597722
chr1	21597264	21597685	ENST00000495204:ENST00000495204	.	-	21597722
chr1	21597264	21597685	ENST00000542643:ENST00000542643	.	-	21597722
chr1	21597264	21597685	MSTRG.1576.105:ENST00000542643	.	-	21597722
chr1	21597264	21597685	MSTRG.1576.117:ENST00000374765	.	-	21597722
chr1	21597264	21597685	MSTRG.1576.12:ENST00000542643	.	-	21597722
chr1	21597264	21597685	MSTRG.1576.122:ENST00000374765	.	-	21597722
chr1	21597264	21597685	MSTRG.1576.123:ENST00000374765	.	-	21597722
chr1	21597264	21597685	MSTRG.1576.132:ENST00000374765	.	-	21597722
chr1	21597264	21597685	MSTRG.1576.14:ENST00000374765	.	-	21597722
chr1	21597264	21597685	MSTRG.1576.140:ENST00000374765	.	-	21597722
chr1	21597264	21597685	MSTRG.1576.144:ENST00000374763	.	-	21597722
chr1	21597105	21597219	MSTRG.1576.144:ENST00000374763	.	-	21597722
chr1	21597264	21597685	MSTRG.1576.147:ENST00000374765	.	-	21597722
chr1	21597264	21597685	MSTRG.1576.150:ENST00000374765	.	-	21597722
chr1	21596628	21596654	MSTRG.1576.150:ENST00000374765	.	-	21597722
chr1	21597264	21597685	MSTRG.1576.152:ENST00000374765	.	-	21597722
chr1	21597264	21597685	MSTRG.1576.154:ENST00000374765	.	-	21597722
chr1	21597264	21597685	MSTRG.1576.155:ENST00000374765	.	-	21597722
chr1	21597264	21597685	MSTRG.1576.156:ENST00000374765	.	-	21597722
chr1	21597264	21597685	MSTRG.1576.20:ENST00000374765	.	-	21597722
chr1	21597264	21597685	MSTRG.1576.22:ENST00000374765	.	-	21597722
chr1	21597264	21597685	MSTRG.1576.23:ENST00000374765	.	-	21597722
chr1	21597264	21597685	MSTRG.1576.24:ENST00000374765	.	-	21597722
chr1	21597264	21597685	MSTRG.1576.31:ENST00000542643	.	-	21597722
chr1	21597264	21597685	MSTRG.1576.36:ENST00000542643	.	-	21597722
chr1	21597264	21597685	MSTRG.1576.40:ENST00000374765	.	-	21597722
chr1	21597264	21597685	MSTRG.1576.41:ENST00000374765	.	-	21597722
chr1	21597264	21597685	MSTRG.1576.48:ENST00000374765	.	-	21597722
chr1	21597264	21597685	MSTRG.1576.49:ENST00000374765	.	-	21597722
chr1	21597264	21597685	MSTRG.1576.51:ENST00000374765	.	-	21597722
chr1	21597264	21597685	MSTRG.1576.54:ENST00000374765	.	-	21597722
chr1	21597264	21597685	MSTRG.1576.6:ENST00000374765	.	-	21597722
chr1	21597264	21597685	MSTRG.1576.61:ENST00000374765	.	-	21597722
chr1	21597264	21597685	MSTRG.1576.62:ENST00000374765	.	-	21597722
chr1	21597264	21597685	MSTRG.1576.63:ENST00000374765	.	-	21597722
chr1	21597264	21597685	MSTRG.1576.64:ENST00000374763	.	-	21597722
chr1	21597264	21597685	MSTRG.1576.65:ENST00000374763	.	-	21597722
chr1	21597264	21597685	MSTRG.1576.76:ENST00000374763	.	-	21597722
chr1	21597264	21597685	MSTRG.1576.85:ENST00000374765	.	-	21597722
chr1	21597264	21597685	MSTRG.1576.90:ENST00000374765	.	-	21597722
chr1	21597264	21597685	MSTRG.1576.93:ENST00000374763	.	-	21597722
chr1	21597264	21597685	MSTRG.1576.94:ENST00000374765	.	-	21597722
chr1	21597264	21597685	MSTRG.1576.95:ENST00000542643	.	-	21597722
chr5	171028989	171158333	ENST00000519256:ENST00000389118	.	+	171028889
chr5	171158494	171161406	ENST00000519256:ENST00000389118	.	+	171028889
chr5	171028989	171158333	ENST00000519256:ENST00000519256	.	+	171028889
chr5	171158494	171161406	ENST00000519256:ENST00000519256	.	+	171028889
chr5	171028989	171158333	ENST00000519256:ENST00000522533	.	+	171028889
chr5	171158494	171161406	ENST00000519256:ENST00000522533	.	+	171028889
chr5	171028989	171158333	ENST00000519256:ENST00000519949	.	+	171028889
chr5	171158494	171161406	ENST00000519256:ENST00000519949	.	+	171028889
chr5	171028989	171161406	ENST00000519949:ENST00000389118	.	+	171028889
chr5	171028989	171161406	ENST00000519949:ENST00000519256	.	+	171028889
chr5	171028989	171161406	ENST00000519949:ENST00000522533	.	+	171028889
chr5	171028989	171161406	ENST00000519949:ENST00000519949	.	+	171028889
chr5	171028989	171158333	MSTRG.157668.13:ENST00000389118	.	+	171028889
chr5	171158494	171161406	MSTRG.157668.13:ENST00000389118	.	+	171028889
chr5	171028989	171158333	MSTRG.157668.13:ENST00000519256	.	+	171028889
chr5	171158494	171161406	MSTRG.157668.13:ENST00000519256	.	+	171028889
chr5	171028989	171158333	MSTRG.157668.13:ENST00000522533	.	+	171028889
chr5	171158494	171161406	MSTRG.157668.13:ENST00000522533	.	+	171028889
chr5	171028989	171158333	MSTRG.157668.13:ENST00000519949	.	+	171028889
chr5	171158494	171161406	MSTRG.157668.13:ENST00000519949	.	+	171028889
chr5	171028989	171158333	MSTRG.157668.2:ENST00000389118	.	+	171028889
chr5	171158494	171161406	MSTRG.157668.2:ENST00000389118	.	+	171028889
chr5	171028989	171158333	MSTRG.157668.2:ENST00000519256	.	+	171028889
chr5	171158494	171161406	MSTRG.157668.2:ENST00000519256	.	+	171028889
chr5	171028989	171158333	MSTRG.157668.2:ENST00000522533	.	+	171028889
chr5	171158494	171161406	MSTRG.157668.2:ENST00000522533	.	+	171028889
chr5	171028989	171158333	MSTRG.157668.2:ENST00000519949	.	+	171028889
chr5	171158494	171161406	MSTRG.157668.2:ENST00000519949	.	+	171028889
chr5	171028989	171158333	MSTRG.157668.31:ENST00000389118	.	+	171028889
chr5	171158494	171161406	MSTRG.157668.31:ENST00000389118	.	+	171028889
chr5	171028989	171158333	MSTRG.157668.31:ENST00000519256	.	+	171028889
chr5	171158494	171161406	MSTRG.157668.31:ENST00000519256	.	+	171028889
chr5	171028989	171158333	MSTRG.157668.31:ENST00000522533	.	+	171028889
chr5	171158494	171161406	MSTRG.157668.31:ENST00000522533	.	+	171028889
chr5	171028989	171158333	MSTRG.157668.31:ENST00000519949	.	+	171028889
chr5	171158494	171161406	MSTRG.157668.31:ENST00000519949	.	+	171028889
chr5	171028989	171158333	MSTRG.157668.32:ENST00000389118	.	+	171028889
chr5	171158494	171161406	MSTRG.157668.32:ENST00000389118	.	+	171028889
chr5	171028989	171158333	MSTRG.157668.32:ENST00000519256	.	+	171028889
chr5	171158494	171161406	MSTRG.157668.32:ENST00000519256	.	+	171028889
chr5	171028989	171158333	MSTRG.157668.32:ENST00000522533	.	+	171028889
chr5	171158494	171161406	MSTRG.157668.32:ENST00000522533	.	+	171028889
chr5	171028989	171158333	MSTRG.157668.32:ENST00000519949	.	+	171028889
chr5	171158494	171161406	MSTRG.157668.32:ENST00000519949	.	+	171028889
chr5	170375472	170377729	MSTRG.157686.3:ENST00000274629	.	-	170378706
chr5	170374878	170377156	MSTRG.157686.5:ENST00000274629	.	-	170378706
chr5	170812046	170812067	MSTRG.157694.117:ENST00000519385	.	+	170811990
chr5	171864101	171868609	ENST00000265094:ENST00000265094	.	-	171868637
chr5	171864101	171868609	ENST00000296933:ENST00000296933	.	-	171868637
chr5	171864101	171868609	ENST00000393802:ENST00000393802	.	-	171868637
chr5	172969608	172969632	MSTRG.157863.14:ENST00000521476	.	+	172969538
chr5	172969608	172969632	MSTRG.157863.14:ENST00000265100	.	+	172969538
chr5	172969608	172969632	MSTRG.157863.14:ENST00000519239	.	+	172969538
chr5	173020367	173034409	MSTRG.157865.7:ENST00000519374	.	+	173020328
chr5	173232893	173233096	MSTRG.157905.6:ENST00000424406	.	-	173233499
chr5	173317244	173317277	MSTRG.157923.11:ENST00000265087	.	-	173317849
chr5	173317247	173317285	MSTRG.157923.16:ENST00000265087	.	-	173317849
chr5	173317339	173317509	MSTRG.157923.19:ENST00000265087	.	-	173317849
chr5	173316062	173316330	MSTRG.157923.27:ENST00000265087	.	-	173317849
chr5	173317244	173317339	MSTRG.157923.3:ENST00000265087	.	-	173317849
chr5	173315765	173315801	MSTRG.157923.39:ENST00000265087	.	-	173317849
chr5	174001231	174004270	ENST00000340147:ENST00000340147	.	+	174001212
chr5	173608153	173608201	MSTRG.158012.22:ENST00000311086	.	-	173609241
chr5	173608282	173609237	MSTRG.158012.30:ENST00000311086	.	-	173609241
chr5	174729367	174729472	MSTRG.158057.16:ENST00000507785	.	+	174725061
chr5	174729913	174730177	MSTRG.158057.6:ENST00000239243	.	+	174729580
chr5	175441161	175441677	MSTRG.158182.9:ENST00000393752	.	-	175441761
chr5	175529055	175529099	MSTRG.158185.14:ENST00000321442	.	+	175526731
chr5	175691359	175707778	ENST00000624694:ENST00000624694	.	+	175691236
chr5	175691359	175707778	MSTRG.158196.1:ENST00000624694	.	+	175691236
chr5	175691359	175707778	MSTRG.158196.16:ENST00000624694	.	+	175691236
chr5	175691359	175707778	MSTRG.158196.5:ENST00000624694	.	+	175691236
chr5	175691359	175707778	MSTRG.158196.6:ENST00000624694	.	+	175691236
chr5	175880558	175880617	MSTRG.158211.19:ENST00000359546	.	+	175880042
chr5	175880558	175880640	MSTRG.158211.24:ENST00000359546	.	+	175880042
chr5	175880533	175880558	MSTRG.158211.30:ENST00000359546	.	+	175880042
chr5	175880533	175880832	MSTRG.158211.39:ENST00000359546	.	+	175880042
chr5	175880409	175880541	MSTRG.158211.45:ENST00000359546	.	+	175880042
chr5	175880558	175880832	MSTRG.158211.46:ENST00000359546	.	+	175880042
chr5	175883476	175883523	MSTRG.158211.47:ENST00000359546	.	+	175880042
chr5	175880533	175880558	MSTRG.158211.49:ENST00000359546	.	+	175880042
chr5	175880775	175880824	MSTRG.158211.51:ENST00000359546	.	+	175880042
chr5	175883476	175883523	MSTRG.158211.54:ENST00000359546	.	+	175880042
chr5	175880466	175880577	MSTRG.158211.55:ENST00000359546	.	+	175880042
chr5	175883153	175883263	MSTRG.158211.55:ENST00000359546	.	+	175880042
chr5	175883476	175883523	MSTRG.158211.56:ENST00000359546	.	+	175880042
chr5	175880533	175880558	MSTRG.158211.56:ENST00000359546	.	+	175880042
chr5	175883132	175883661	MSTRG.158211.57:ENST00000359546	.	+	175880042
chr5	175883476	175883523	MSTRG.158211.59:ENST00000359546	.	+	175880042
chr5	175882297	175882322	MSTRG.158211.59:ENST00000359546	.	+	175880042
chr5	175880533	175880558	MSTRG.158211.59:ENST00000359546	.	+	175880042
chr5	175880558	175880832	MSTRG.158211.6:ENST00000359546	.	+	175880042
chr5	175883630	175883654	MSTRG.158211.60:ENST00000359546	.	+	175880042
chr5	175883740	175883896	MSTRG.158211.61:ENST00000359546	.	+	175880042
chr5	175880286	175880460	MSTRG.158211.63:ENST00000359546	.	+	175880042
chr5	175880789	175880824	MSTRG.158211.64:ENST00000359546	.	+	175880042
chr5	175881556	175881588	MSTRG.158211.68:ENST00000359546	.	+	175880042
chr5	175883476	175883523	MSTRG.158211.69:ENST00000359546	.	+	175880042
chr5	175883476	175883523	MSTRG.158211.70:ENST00000359546	.	+	175880042
chr5	175882374	175883071	MSTRG.158211.70:ENST00000359546	.	+	175880042
chr5	175880533	175880558	MSTRG.158211.70:ENST00000359546	.	+	175880042
chr5	175881556	175881784	MSTRG.158211.72:ENST00000359546	.	+	175880042
chr5	175880789	175880824	MSTRG.158211.76:ENST00000359546	.	+	175880042
chr5	175880775	175880824	MSTRG.158211.77:ENST00000359546	.	+	175880042
chr5	175880558	175880617	MSTRG.158211.78:ENST00000359546	.	+	175880042
chr5	175880789	175880824	MSTRG.158211.80:ENST00000359546	.	+	175880042
chr5	175880286	175880460	MSTRG.158211.81:ENST00000359546	.	+	175880042
chr5	175881772	175881833	MSTRG.158211.83:ENST00000359546	.	+	175880042
chr5	175880789	175880824	MSTRG.158211.88:ENST00000359546	.	+	175880042
chr5	176114061	176115592	ENST00000512862:ENST00000512862	.	+	176114046
chr5	176114061	176115592	MSTRG.158224.15:ENST00000512862	.	+	176114046
chr5	176114061	176115592	MSTRG.158224.16:ENST00000512862	.	+	176114046
chr5	176114061	176115592	MSTRG.158224.17:ENST00000512862	.	+	176114046
chr5	176114061	176115592	MSTRG.158224.18:ENST00000512862	.	+	176114046
chr5	176114061	176115592	MSTRG.158224.19:ENST00000512862	.	+	176114046
chr5	176114061	176115592	MSTRG.158224.20:ENST00000512862	.	+	176114046
chr5	176345566	176345701	ENST00000430704:ENST00000430704	.	+	176345442
chr5	176345566	176345701	ENST00000430704:ENST00000341199	.	+	176345442
chr5	176405822	176406156	MSTRG.158239.172:ENST00000510734	.	-	176406540
chr5	176347321	176347455	MSTRG.158239.29:ENST00000298569	.	-	176347602
chr5	176347321	176347455	MSTRG.158239.29:ENST00000393725	.	-	176347602
chr5	176346829	176346851	MSTRG.158239.48:ENST00000298569	.	-	176347602
chr5	176346829	176346851	MSTRG.158239.48:ENST00000393725	.	-	176347602
chr1	220697149	220697427	MSTRG.15824.10:ENST00000294889	.	+	220696728
chr1	220697452	220697881	MSTRG.15824.11:ENST00000294889	.	+	220696728
chr1	220698088	220698238	MSTRG.15824.12:ENST00000294889	.	+	220696728
chr1	220697843	220697877	MSTRG.15824.13:ENST00000294889	.	+	220696728
chr1	220697462	220697843	MSTRG.15824.14:ENST00000294889	.	+	220696728
chr1	220697149	220697298	MSTRG.15824.15:ENST00000294889	.	+	220696728
chr1	220698010	220698225	MSTRG.15824.16:ENST00000294889	.	+	220696728
chr1	220697770	220697917	MSTRG.15824.18:ENST00000294889	.	+	220696728
chr1	220696941	220697544	MSTRG.15824.18:ENST00000294889	.	+	220696728
chr1	220698225	220698277	MSTRG.15824.19:ENST00000294889	.	+	220696728
chr1	220697444	220697702	MSTRG.15824.2:ENST00000294889	.	+	220696728
chr1	220697444	220697521	MSTRG.15824.20:ENST00000294889	.	+	220696728
chr1	220697525	220697555	MSTRG.15824.23:ENST00000294889	.	+	220696728
chr1	220698656	220698718	MSTRG.15824.27:ENST00000294889	.	+	220696728
chr1	220697444	220697535	MSTRG.15824.28:ENST00000294889	.	+	220696728
chr1	220696968	220697689	MSTRG.15824.29:ENST00000294889	.	+	220696728
chr1	220697149	220697207	MSTRG.15824.30:ENST00000294889	.	+	220696728
chr1	220697852	220697917	MSTRG.15824.31:ENST00000294889	.	+	220696728
chr1	220697462	220697521	MSTRG.15824.32:ENST00000294889	.	+	220696728
chr1	220697642	220697702	MSTRG.15824.33:ENST00000294889	.	+	220696728
chr1	220697462	220697748	MSTRG.15824.34:ENST00000294889	.	+	220696728
chr1	220697444	220697847	MSTRG.15824.36:ENST00000294889	.	+	220696728
chr1	220698322	220698879	MSTRG.15824.38:ENST00000294889	.	+	220696728
chr1	220697843	220698150	MSTRG.15824.39:ENST00000294889	.	+	220696728
chr1	220697917	220698238	MSTRG.15824.40:ENST00000294889	.	+	220696728
chr1	220697164	220697207	MSTRG.15824.5:ENST00000294889	.	+	220696728
chr1	220697814	220697894	MSTRG.15824.8:ENST00000294889	.	+	220696728
chr5	176389559	176389598	MSTRG.158240.14:ENST00000274787	.	+	176389494
chr5	176378737	176379311	MSTRG.158240.22:ENST00000310389	.	+	176371892
chr5	176507513	176509323	MSTRG.158243.16:ENST00000261942	.	+	176506947
chr5	176528948	176529026	MSTRG.158274.176:ENST00000274811	.	-	176529030
chr5	176528701	176528750	MSTRG.158274.176:ENST00000274811	.	-	176529030
chr5	176527405	176527517	MSTRG.158274.183:ENST00000274811	.	-	176529030
chr5	176596036	176596058	MSTRG.158278.10:ENST00000303991	.	-	176596810
chr5	176596036	176596066	MSTRG.158278.17:ENST00000303991	.	-	176596810
chr5	176596089	176596162	MSTRG.158278.18:ENST00000303991	.	-	176596810
chr5	177064601	177079381	ENST00000503039:ENST00000503039	.	+	177064596
chr5	177064601	177079381	ENST00000512315:ENST00000512315	.	+	177064596
chr5	177074973	177075204	MSTRG.158298.14:ENST00000503039	.	+	177064596
chr5	177068513	177071771	MSTRG.158298.14:ENST00000503039	.	+	177064596
chr5	177064601	177065100	MSTRG.158298.22:ENST00000358149	.	+	177064596
chr5	151028776	151028902	ENST00000614343:ENST00000388825	.	+	151028127
chr5	151028776	151028902	ENST00000614343:ENST00000614343	.	+	151025468
chr5	151182828	151182912	MSTRG.158310.571:ENST00000355417	.	-	151183439
chr5	151268141	151268200	MSTRG.158312.10:ENST00000357164	.	+	151267448
chr5	151268141	151268727	MSTRG.158312.14:ENST00000357164	.	+	151267448
chr5	151268966	151269047	MSTRG.158312.21:ENST00000357164	.	+	151267448
chr5	151270130	151270206	MSTRG.158312.22:ENST00000357164	.	+	151267448
chr5	151267491	151268177	MSTRG.158312.24:ENST00000357164	.	+	151267448
chr5	151268012	151268048	MSTRG.158312.27:ENST00000357164	.	+	151267448
chr5	151268141	151268200	MSTRG.158312.28:ENST00000357164	.	+	151267448
chr5	151268429	151268537	MSTRG.158312.28:ENST00000357164	.	+	151267448
chr5	151268537	151268585	MSTRG.158312.30:ENST00000357164	.	+	151267448
chr5	151267987	151268124	MSTRG.158312.33:ENST00000357164	.	+	151267448
chr5	151268141	151268200	MSTRG.158312.34:ENST00000357164	.	+	151267448
chr5	151268537	151269007	MSTRG.158312.34:ENST00000357164	.	+	151267448
chr5	151268945	151269007	MSTRG.158312.36:ENST00000357164	.	+	151267448
chr5	151268298	151268537	MSTRG.158312.36:ENST00000357164	.	+	151267448
chr5	151268141	151268200	MSTRG.158312.38:ENST00000357164	.	+	151267448
chr5	151268966	151269047	MSTRG.158312.38:ENST00000357164	.	+	151267448
chr5	151267480	151270149	MSTRG.158312.40:ENST00000357164	.	+	151267448
chr5	151268085	151268124	MSTRG.158312.42:ENST00000357164	.	+	151267448
chr5	151268141	151268200	MSTRG.158312.45:ENST00000357164	.	+	151267448
chr5	151268537	151268585	MSTRG.158312.45:ENST00000357164	.	+	151267448
chr5	151268007	151268177	MSTRG.158312.46:ENST00000357164	.	+	151267448
chr5	151268141	151268200	MSTRG.158312.47:ENST00000357164	.	+	151267448
chr5	151268429	151268505	MSTRG.158312.47:ENST00000357164	.	+	151267448
chr5	151268141	151268177	MSTRG.158312.55:ENST00000357164	.	+	151267448
chr5	151267491	151270149	MSTRG.158312.56:ENST00000357164	.	+	151267448
chr5	177609877	177609990	MSTRG.158327.125:ENST00000029410	.	+	177609692
chr5	177595714	177595749	MSTRG.158327.13:ENST00000332598	.	+	177595413
chr5	177595425	177595549	MSTRG.158327.13:ENST00000332598	.	+	177595413
chr5	177595588	177595796	MSTRG.158327.14:ENST00000332598	.	+	177595413
chr5	177595588	177595749	MSTRG.158327.18:ENST00000332598	.	+	177595413
chr5	177595714	177595749	MSTRG.158327.2:ENST00000332598	.	+	177595413
chr5	177595425	177595447	MSTRG.158327.3:ENST00000332598	.	+	177595413
chr5	177596012	177596045	MSTRG.158327.31:ENST00000332598	.	+	177595413
chr5	177595880	177595907	MSTRG.158327.32:ENST00000332598	.	+	177595413
chr5	177595796	177595938	MSTRG.158327.36:ENST00000332598	.	+	177595413
chr5	177595714	177595749	MSTRG.158327.36:ENST00000332598	.	+	177595413
chr5	177595714	177595749	MSTRG.158327.4:ENST00000332598	.	+	177595413
chr5	177595425	177595447	MSTRG.158327.4:ENST00000332598	.	+	177595413
chr5	177595714	177595907	MSTRG.158327.40:ENST00000332598	.	+	177595413
chr5	177595727	177595754	MSTRG.158327.44:ENST00000332598	.	+	177595413
chr5	177595714	177596006	MSTRG.158327.46:ENST00000332598	.	+	177595413
chr5	177595720	177595896	MSTRG.158327.48:ENST00000332598	.	+	177595413
chr5	177595584	177595749	MSTRG.158327.49:ENST00000332598	.	+	177595413
chr5	177595425	177595549	MSTRG.158327.5:ENST00000332598	.	+	177595413
chr5	177595714	177595891	MSTRG.158327.50:ENST00000332598	.	+	177595413
chr5	177596012	177596073	MSTRG.158327.51:ENST00000332598	.	+	177595413
chr5	177595886	177595907	MSTRG.158327.6:ENST00000332598	.	+	177595413
chr5	177595425	177595749	MSTRG.158327.7:ENST00000332598	.	+	177595413
chr5	177595596	177595749	MSTRG.158327.8:ENST00000332598	.	+	177595413
chr5	177305984	177306087	MSTRG.158340.119:ENST00000427908	.	-	177307121
chr5	177331872	177331909	MSTRG.158340.164:ENST00000303127	.	-	177332088
chr5	177331806	177331923	MSTRG.158340.165:ENST00000303127	.	-	177332088
chr5	177331752	177331785	MSTRG.158340.184:ENST00000303127	.	-	177332088
chr5	177331826	177331857	MSTRG.158340.216:ENST00000303127	.	-	177332088
chr5	177331806	177331872	MSTRG.158340.217:ENST00000303127	.	-	177332088
chr5	177331752	177331872	MSTRG.158340.222:ENST00000303127	.	-	177332088
chr5	177331806	177331920	MSTRG.158340.224:ENST00000303127	.	-	177332088
chr5	177331923	177332085	MSTRG.158340.238:ENST00000303127	.	-	177332088
chr5	177331806	177331846	MSTRG.158340.239:ENST00000303127	.	-	177332088
chr5	177331904	177331959	MSTRG.158340.258:ENST00000303127	.	-	177332088
chr5	177306714	177306829	MSTRG.158341.15:ENST00000303204	.	+	177306567
chr5	177306573	177306747	MSTRG.158341.28:ENST00000303204	.	+	177306567
chr5	177306736	177306818	MSTRG.158341.32:ENST00000303204	.	+	177306567
chr5	177306666	177306747	MSTRG.158341.7:ENST00000303204	.	+	177306567
chr5	150399070	150399809	ENST00000323668:ENST00000323668	.	+	150399045
chr5	150399070	150399809	MSTRG.158346.104:ENST00000323668	.	+	150399045
chr5	150401896	150401976	MSTRG.158347.23:ENST00000353334	.	-	150402242
chr5	150401802	150401862	MSTRG.158347.29:ENST00000353334	.	-	150402242
chr5	150401856	150401967	MSTRG.158347.39:ENST00000353334	.	-	150402242
chr5	178619896	178622392	MSTRG.158349.1:ENST00000521621	.	-	178622458
chr5	178619896	178622392	MSTRG.158349.13:ENST00000521621	.	-	178622458
chr5	178619896	178622392	MSTRG.158349.38:ENST00000521621	.	-	178622458
chr5	178619896	178622392	MSTRG.158349.6:ENST00000521621	.	-	178622458
chr1	21822433	21823909	ENST00000543870:ENST00000344642	.	+	21822212
chr1	21822433	21823909	ENST00000543870:ENST00000543870	.	+	21822212
chr5	177718333	177718448	ENST00000360669:ENST00000360669	.	-	177724115
chr5	177713916	177716344	ENST00000360669:ENST00000360669	.	-	177724115
chr5	177718603	177721906	ENST00000360669:ENST00000360669	.	-	177724115
chr5	177717296	177718146	ENST00000360669:ENST00000360669	.	-	177724115
chr5	177722569	177724100	ENST00000360669:ENST00000360669	.	-	177724115
chr5	177713170	177713747	ENST00000360669:ENST00000360669	.	-	177724115
chr5	177716415	177717162	ENST00000360669:ENST00000360669	.	-	177724115
chr5	177722569	177724100	ENST00000360669:ENST00000510276	.	-	177724115
chr5	177722569	177724100	ENST00000510276:ENST00000360669	.	-	177724115
chr5	177722569	177724100	ENST00000510276:ENST00000510276	.	-	177724115
chr5	177714177	177716344	MSTRG.158457.1:ENST00000360669	.	-	177724115
chr5	177713916	177714068	MSTRG.158457.1:ENST00000360669	.	-	177724115
chr5	177722569	177724100	MSTRG.158457.1:ENST00000360669	.	-	177724115
chr5	177713170	177713747	MSTRG.158457.1:ENST00000360669	.	-	177724115
chr5	177716415	177717162	MSTRG.158457.1:ENST00000360669	.	-	177724115
chr5	177722569	177724100	MSTRG.158457.1:ENST00000510276	.	-	177724115
chr5	177718333	177718448	MSTRG.158457.13:ENST00000360669	.	-	177724115
chr5	177714177	177716344	MSTRG.158457.13:ENST00000360669	.	-	177724115
chr5	177713916	177714048	MSTRG.158457.13:ENST00000360669	.	-	177724115
chr5	177722569	177724100	MSTRG.158457.13:ENST00000360669	.	-	177724115
chr5	177713170	177713747	MSTRG.158457.13:ENST00000360669	.	-	177724115
chr5	177716415	177717162	MSTRG.158457.13:ENST00000360669	.	-	177724115
chr5	177722569	177724100	MSTRG.158457.13:ENST00000510276	.	-	177724115
chr5	177713170	177713747	MSTRG.158457.15:ENST00000360669	.	-	177724115
chr5	177714177	177716344	MSTRG.158457.15:ENST00000360669	.	-	177724115
chr5	177713916	177714068	MSTRG.158457.15:ENST00000360669	.	-	177724115
chr5	177716415	177717162	MSTRG.158457.15:ENST00000360669	.	-	177724115
chr5	177713916	177714053	MSTRG.158457.16:ENST00000360669	.	-	177724115
chr5	177714177	177716344	MSTRG.158457.16:ENST00000360669	.	-	177724115
chr5	177717296	177718448	MSTRG.158457.16:ENST00000360669	.	-	177724115
chr5	177722569	177724100	MSTRG.158457.16:ENST00000360669	.	-	177724115
chr5	177713170	177713747	MSTRG.158457.16:ENST00000360669	.	-	177724115
chr5	177716415	177717162	MSTRG.158457.16:ENST00000360669	.	-	177724115
chr5	177722569	177724100	MSTRG.158457.16:ENST00000510276	.	-	177724115
chr5	177718333	177718448	MSTRG.158457.18:ENST00000360669	.	-	177724115
chr5	177714177	177716344	MSTRG.158457.18:ENST00000360669	.	-	177724115
chr5	177713916	177714068	MSTRG.158457.18:ENST00000360669	.	-	177724115
chr5	177713170	177713747	MSTRG.158457.18:ENST00000360669	.	-	177724115
chr5	177716415	177717162	MSTRG.158457.18:ENST00000360669	.	-	177724115
chr5	177713916	177714053	MSTRG.158457.27:ENST00000360669	.	-	177724115
chr5	177714177	177716344	MSTRG.158457.27:ENST00000360669	.	-	177724115
chr5	177718366	177718448	MSTRG.158457.27:ENST00000360669	.	-	177724115
chr5	177717296	177718146	MSTRG.158457.27:ENST00000360669	.	-	177724115
chr5	177722569	177724100	MSTRG.158457.27:ENST00000360669	.	-	177724115
chr5	177713170	177713747	MSTRG.158457.27:ENST00000360669	.	-	177724115
chr5	177716415	177717162	MSTRG.158457.27:ENST00000360669	.	-	177724115
chr5	177722569	177724100	MSTRG.158457.27:ENST00000510276	.	-	177724115
chr5	177718563	177721316	MSTRG.158457.38:ENST00000360669	.	-	177724115
chr5	177713916	177714053	MSTRG.158457.38:ENST00000360669	.	-	177724115
chr5	177718333	177718448	MSTRG.158457.38:ENST00000360669	.	-	177724115
chr5	177714177	177716344	MSTRG.158457.38:ENST00000360669	.	-	177724115
chr5	177717296	177717433	MSTRG.158457.38:ENST00000360669	.	-	177724115
chr5	177722569	177724100	MSTRG.158457.38:ENST00000360669	.	-	177724115
chr5	177713170	177713747	MSTRG.158457.38:ENST00000360669	.	-	177724115
chr5	177716415	177717162	MSTRG.158457.38:ENST00000360669	.	-	177724115
chr5	177722569	177724100	MSTRG.158457.38:ENST00000510276	.	-	177724115
chr5	177714177	177716344	MSTRG.158457.41:ENST00000360669	.	-	177724115
chr5	177718603	177721906	MSTRG.158457.41:ENST00000360669	.	-	177724115
chr5	177713916	177714068	MSTRG.158457.41:ENST00000360669	.	-	177724115
chr5	177722569	177724100	MSTRG.158457.41:ENST00000360669	.	-	177724115
chr5	177713170	177713747	MSTRG.158457.41:ENST00000360669	.	-	177724115
chr5	177716415	177717162	MSTRG.158457.41:ENST00000360669	.	-	177724115
chr5	177722569	177724100	MSTRG.158457.41:ENST00000510276	.	-	177724115
chr5	177718563	177720789	MSTRG.158457.48:ENST00000360669	.	-	177724115
chr5	177713916	177714053	MSTRG.158457.48:ENST00000360669	.	-	177724115
chr5	177718333	177718448	MSTRG.158457.48:ENST00000360669	.	-	177724115
chr5	177714177	177716344	MSTRG.158457.48:ENST00000360669	.	-	177724115
chr5	177722569	177722893	MSTRG.158457.48:ENST00000360669	.	-	177724115
chr5	177713170	177713747	MSTRG.158457.48:ENST00000360669	.	-	177724115
chr5	177716415	177717162	MSTRG.158457.48:ENST00000360669	.	-	177724115
chr5	177722569	177722893	MSTRG.158457.48:ENST00000510276	.	-	177724115
chr5	177714177	177716344	MSTRG.158457.49:ENST00000360669	.	-	177724115
chr5	177722569	177722893	MSTRG.158457.49:ENST00000360669	.	-	177724115
chr5	177713916	177714068	MSTRG.158457.49:ENST00000360669	.	-	177724115
chr5	177717296	177718448	MSTRG.158457.49:ENST00000360669	.	-	177724115
chr5	177713170	177713747	MSTRG.158457.49:ENST00000360669	.	-	177724115
chr5	177716415	177717162	MSTRG.158457.49:ENST00000360669	.	-	177724115
chr5	177722569	177722893	MSTRG.158457.49:ENST00000510276	.	-	177724115
chr5	177718603	177720789	MSTRG.158457.50:ENST00000360669	.	-	177724115
chr5	177713916	177714053	MSTRG.158457.50:ENST00000360669	.	-	177724115
chr5	177714177	177716344	MSTRG.158457.50:ENST00000360669	.	-	177724115
chr5	177722569	177722893	MSTRG.158457.50:ENST00000360669	.	-	177724115
chr5	177717296	177718448	MSTRG.158457.50:ENST00000360669	.	-	177724115
chr5	177713170	177713747	MSTRG.158457.50:ENST00000360669	.	-	177724115
chr5	177716415	177717162	MSTRG.158457.50:ENST00000360669	.	-	177724115
chr5	177722569	177722893	MSTRG.158457.50:ENST00000510276	.	-	177724115
chr5	177718563	177721316	MSTRG.158457.51:ENST00000360669	.	-	177724115
chr5	177721403	177721906	MSTRG.158457.51:ENST00000360669	.	-	177724115
chr5	177718333	177718448	MSTRG.158457.51:ENST00000360669	.	-	177724115
chr5	177714177	177716344	MSTRG.158457.51:ENST00000360669	.	-	177724115
chr5	177717296	177718146	MSTRG.158457.51:ENST00000360669	.	-	177724115
chr5	177713916	177714048	MSTRG.158457.51:ENST00000360669	.	-	177724115
chr5	177722569	177724100	MSTRG.158457.51:ENST00000360669	.	-	177724115
chr5	177713170	177713747	MSTRG.158457.51:ENST00000360669	.	-	177724115
chr5	177716415	177717162	MSTRG.158457.51:ENST00000360669	.	-	177724115
chr5	177722569	177724100	MSTRG.158457.51:ENST00000510276	.	-	177724115
chr5	177718333	177718448	MSTRG.158457.53:ENST00000360669	.	-	177724115
chr5	177713916	177716344	MSTRG.158457.53:ENST00000360669	.	-	177724115
chr5	177718603	177721906	MSTRG.158457.53:ENST00000360669	.	-	177724115
chr5	177717296	177718146	MSTRG.158457.53:ENST00000360669	.	-	177724115
chr5	177722569	177724100	MSTRG.158457.53:ENST00000360669	.	-	177724115
chr5	177713170	177713747	MSTRG.158457.53:ENST00000360669	.	-	177724115
chr5	177716415	177717162	MSTRG.158457.53:ENST00000360669	.	-	177724115
chr5	177722569	177724100	MSTRG.158457.53:ENST00000510276	.	-	177724115
chr5	177717296	177718448	MSTRG.158457.61:ENST00000360669	.	-	177724115
chr5	177713170	177713747	MSTRG.158457.61:ENST00000360669	.	-	177724115
chr5	177722569	177724100	MSTRG.158457.61:ENST00000360669	.	-	177724115
chr5	177713916	177717162	MSTRG.158457.61:ENST00000360669	.	-	177724115
chr5	177722569	177724100	MSTRG.158457.61:ENST00000510276	.	-	177724115
chr5	177713916	177714053	MSTRG.158457.8:ENST00000360669	.	-	177724115
chr5	177718333	177718448	MSTRG.158457.8:ENST00000360669	.	-	177724115
chr5	177714177	177716344	MSTRG.158457.8:ENST00000360669	.	-	177724115
chr5	177717296	177718146	MSTRG.158457.8:ENST00000360669	.	-	177724115
chr5	177722569	177724100	MSTRG.158457.8:ENST00000360669	.	-	177724115
chr5	177713170	177713747	MSTRG.158457.8:ENST00000360669	.	-	177724115
chr5	177716415	177717162	MSTRG.158457.8:ENST00000360669	.	-	177724115
chr5	177722569	177724100	MSTRG.158457.8:ENST00000510276	.	-	177724115
chr5	178122314	178122738	MSTRG.158471.13:ENST00000274605	.	+	178121998
chr5	178122041	178123431	MSTRG.158471.14:ENST00000274605	.	+	178121998
chr5	178122041	178123431	MSTRG.158471.16:ENST00000274605	.	+	178121998
chr5	178123529	178125554	MSTRG.158471.16:ENST00000274605	.	+	178121998
chr5	178123529	178125554	MSTRG.158471.17:ENST00000274605	.	+	178121998
chr5	178123529	178125554	MSTRG.158471.21:ENST00000274605	.	+	178121998
chr5	178123529	178125554	MSTRG.158471.23:ENST00000274605	.	+	178121998
chr5	178123340	178123431	MSTRG.158471.25:ENST00000274605	.	+	178121998
chr5	178123529	178125554	MSTRG.158471.34:ENST00000274605	.	+	178121998
chr5	178122262	178122353	MSTRG.158471.35:ENST00000274605	.	+	178121998
chr5	178149654	178149718	MSTRG.158471.43:ENST00000515098	.	+	178148029
chr5	178148140	178148188	MSTRG.158471.68:ENST00000313386	.	+	178148029
chr5	178148140	178148188	MSTRG.158471.68:ENST00000515098	.	+	178148029
chr5	178210624	178210884	MSTRG.158480.102:ENST00000358344	.	+	178210620
chr5	178210624	178210884	MSTRG.158480.102:ENST00000504898	.	+	178210620
chr5	178210877	178210911	MSTRG.158480.107:ENST00000358344	.	+	178210620
chr5	178210877	178210911	MSTRG.158480.107:ENST00000504898	.	+	178210620
chr5	178210805	178210884	MSTRG.158480.21:ENST00000358344	.	+	178210620
chr5	178210805	178210884	MSTRG.158480.21:ENST00000504898	.	+	178210620
chr5	178210933	178211080	MSTRG.158480.28:ENST00000358344	.	+	178210620
chr5	178210933	178211080	MSTRG.158480.28:ENST00000504898	.	+	178210620
chr5	178210862	178210884	MSTRG.158480.5:ENST00000358344	.	+	178210620
chr5	178210862	178210884	MSTRG.158480.5:ENST00000504898	.	+	178210620
chr5	178210862	178210964	MSTRG.158480.50:ENST00000355836	.	+	178210620
chr5	178210862	178210964	MSTRG.158480.50:ENST00000506259	.	+	178210620
chr5	178210648	178210691	MSTRG.158480.71:ENST00000358344	.	+	178210620
chr5	178210648	178210691	MSTRG.158480.71:ENST00000504898	.	+	178210620
chr5	178210790	178210884	MSTRG.158480.85:ENST00000358344	.	+	178210620
chr5	178210790	178210884	MSTRG.158480.85:ENST00000504898	.	+	178210620
chr5	178210826	178210884	MSTRG.158480.99:ENST00000358344	.	+	178210620
chr5	178210826	178210884	MSTRG.158480.99:ENST00000504898	.	+	178210620
chr5	178208915	178211889	ENST00000308158:ENST00000308158	.	-	178211923
chr5	178208915	178211889	ENST00000474052:ENST00000474052	.	-	178224712
chr5	178208915	178211889	ENST00000493197:ENST00000493197	.	-	178231760
chr5	178208915	178211889	MSTRG.158481.10:ENST00000308158	.	-	178211923
chr5	178208915	178211889	MSTRG.158481.11:ENST00000308158	.	-	178211923
chr5	178208915	178211889	MSTRG.158481.13:ENST00000308158	.	-	178211923
chr5	178208912	178211889	MSTRG.158481.14:ENST00000308158	.	-	178211923
chr5	178208915	178211889	MSTRG.158481.18:ENST00000308158	.	-	178211923
chr5	178208915	178211889	MSTRG.158481.42:ENST00000493197	.	-	178231760
chr5	178208915	178211889	MSTRG.158481.43:ENST00000493197	.	-	178231760
chr5	178208915	178211889	MSTRG.158481.46:ENST00000308158	.	-	178211923
chr5	178208915	178211889	MSTRG.158481.47:ENST00000493197	.	-	178231760
chr5	178208915	178211889	MSTRG.158481.80:ENST00000493197	.	-	178231760
chr5	178208915	178211889	MSTRG.158481.9:ENST00000308158	.	-	178211923
chr5	178210927	178211889	MSTRG.158481.97:ENST00000308158	.	-	178211923
chr5	180101176	180101255	MSTRG.158493.15:ENST00000361132	.	-	180101503
chr5	180101176	180101255	MSTRG.158493.15:ENST00000393371	.	-	180101503
chr5	180101176	180101255	MSTRG.158493.15:ENST00000522500	.	-	180101503
chr5	180247510	180247662	ENST00000539014:ENST00000539014	.	-	180247702
chr5	180247510	180247662	MSTRG.158509.16:ENST00000539014	.	-	180247702
chr5	180247510	180247662	MSTRG.158509.18:ENST00000397072	.	-	180269400
chr5	180247510	180247662	MSTRG.158509.20:ENST00000539014	.	-	180247702
chr5	180247510	180247662	MSTRG.158509.23:ENST00000397072	.	-	180269400
chr5	180247510	180247662	MSTRG.158509.26:ENST00000397072	.	-	180269400
chr5	180247510	180247662	MSTRG.158509.29:ENST00000397072	.	-	180269400
chr5	180247510	180247662	MSTRG.158509.4:ENST00000397072	.	-	180269400
chr5	180247510	180247662	MSTRG.158509.5:ENST00000397072	.	-	180269400
chr5	180247510	180247662	MSTRG.158509.6:ENST00000397072	.	-	180269400
chr5	180247510	180247662	MSTRG.158509.7:ENST00000539014	.	-	180247702
chr5	180247510	180247662	MSTRG.158509.9:ENST00000397072	.	-	180269400
chr5	180790759	180790795	MSTRG.158570.103:ENST00000333055	.	-	180791636
chr5	180790759	180790795	MSTRG.158570.103:ENST00000307826	.	-	180791636
chr5	180790759	180790795	MSTRG.158570.103:ENST00000446023	.	-	180791636
chr5	180790759	180790795	MSTRG.158570.103:ENST00000393340	.	-	180791636
chr5	180790911	180790968	MSTRG.158570.104:ENST00000333055	.	-	180791636
chr5	180790911	180790968	MSTRG.158570.104:ENST00000307826	.	-	180791636
chr5	180790911	180790968	MSTRG.158570.104:ENST00000446023	.	-	180791636
chr5	180790911	180790968	MSTRG.158570.104:ENST00000393340	.	-	180791636
chr5	180790664	180790749	MSTRG.158570.105:ENST00000333055	.	-	180791636
chr5	180790664	180790749	MSTRG.158570.105:ENST00000307826	.	-	180791636
chr5	180790664	180790749	MSTRG.158570.105:ENST00000446023	.	-	180791636
chr5	180790664	180790749	MSTRG.158570.105:ENST00000393340	.	-	180791636
chr5	180790651	180790749	MSTRG.158570.113:ENST00000333055	.	-	180791636
chr5	180790651	180790749	MSTRG.158570.113:ENST00000307826	.	-	180791636
chr5	180790651	180790749	MSTRG.158570.113:ENST00000446023	.	-	180791636
chr5	180790651	180790749	MSTRG.158570.113:ENST00000393340	.	-	180791636
chr5	180790782	180790853	MSTRG.158570.114:ENST00000333055	.	-	180791636
chr5	180790782	180790853	MSTRG.158570.114:ENST00000307826	.	-	180791636
chr5	180790782	180790853	MSTRG.158570.114:ENST00000446023	.	-	180791636
chr5	180790782	180790853	MSTRG.158570.114:ENST00000393340	.	-	180791636
chr5	180791205	180791585	MSTRG.158570.115:ENST00000333055	.	-	180791636
chr5	180791205	180791585	MSTRG.158570.115:ENST00000307826	.	-	180791636
chr5	180791205	180791585	MSTRG.158570.115:ENST00000446023	.	-	180791636
chr5	180791205	180791585	MSTRG.158570.115:ENST00000393340	.	-	180791636
chr5	180790664	180790749	MSTRG.158570.121:ENST00000333055	.	-	180791636
chr5	180790664	180790749	MSTRG.158570.121:ENST00000307826	.	-	180791636
chr5	180790664	180790749	MSTRG.158570.121:ENST00000446023	.	-	180791636
chr5	180790664	180790749	MSTRG.158570.121:ENST00000393340	.	-	180791636
chr5	180790664	180790749	MSTRG.158570.124:ENST00000333055	.	-	180791636
chr5	180790664	180790749	MSTRG.158570.124:ENST00000307826	.	-	180791636
chr5	180790664	180790749	MSTRG.158570.124:ENST00000446023	.	-	180791636
chr5	180790664	180790749	MSTRG.158570.124:ENST00000393340	.	-	180791636
chr5	180790688	180790877	MSTRG.158570.125:ENST00000333055	.	-	180791636
chr5	180790688	180790877	MSTRG.158570.125:ENST00000307826	.	-	180791636
chr5	180790688	180790877	MSTRG.158570.125:ENST00000446023	.	-	180791636
chr5	180790688	180790877	MSTRG.158570.125:ENST00000393340	.	-	180791636
chr5	180790664	180790749	MSTRG.158570.128:ENST00000333055	.	-	180791636
chr5	180790664	180790749	MSTRG.158570.128:ENST00000307826	.	-	180791636
chr5	180790664	180790749	MSTRG.158570.128:ENST00000446023	.	-	180791636
chr5	180790664	180790749	MSTRG.158570.128:ENST00000393340	.	-	180791636
chr5	180790733	180790782	MSTRG.158570.132:ENST00000333055	.	-	180791636
chr5	180790733	180790782	MSTRG.158570.132:ENST00000307826	.	-	180791636
chr5	180790733	180790782	MSTRG.158570.132:ENST00000446023	.	-	180791636
chr5	180790733	180790782	MSTRG.158570.132:ENST00000393340	.	-	180791636
chr5	180790664	180790749	MSTRG.158570.133:ENST00000333055	.	-	180791636
chr5	180790664	180790749	MSTRG.158570.133:ENST00000307826	.	-	180791636
chr5	180790664	180790749	MSTRG.158570.133:ENST00000446023	.	-	180791636
chr5	180790664	180790749	MSTRG.158570.133:ENST00000393340	.	-	180791636
chr5	180791342	180791414	MSTRG.158570.136:ENST00000333055	.	-	180791636
chr5	180791342	180791414	MSTRG.158570.136:ENST00000307826	.	-	180791636
chr5	180791342	180791414	MSTRG.158570.136:ENST00000446023	.	-	180791636
chr5	180791342	180791414	MSTRG.158570.136:ENST00000393340	.	-	180791636
chr5	180790445	180790512	MSTRG.158570.23:ENST00000333055	.	-	180791636
chr5	180790445	180790512	MSTRG.158570.24:ENST00000333055	.	-	180791636
chr5	180847650	180847835	MSTRG.158570.281:ENST00000512132	.	-	180848794
chr5	180790759	180790795	MSTRG.158570.63:ENST00000333055	.	-	180791636
chr5	180790759	180790795	MSTRG.158570.63:ENST00000307826	.	-	180791636
chr5	180790759	180790795	MSTRG.158570.63:ENST00000446023	.	-	180791636
chr5	180790759	180790795	MSTRG.158570.63:ENST00000393340	.	-	180791636
chr5	180791031	180791585	MSTRG.158570.66:ENST00000333055	.	-	180791636
chr5	180791031	180791585	MSTRG.158570.66:ENST00000307826	.	-	180791636
chr5	180791031	180791585	MSTRG.158570.66:ENST00000446023	.	-	180791636
chr5	180791031	180791585	MSTRG.158570.66:ENST00000393340	.	-	180791636
chr5	180790707	180790782	MSTRG.158570.68:ENST00000333055	.	-	180791636
chr5	180790707	180790782	MSTRG.158570.68:ENST00000307826	.	-	180791636
chr5	180790707	180790782	MSTRG.158570.68:ENST00000446023	.	-	180791636
chr5	180790707	180790782	MSTRG.158570.68:ENST00000393340	.	-	180791636
chr5	180790664	180790749	MSTRG.158570.75:ENST00000333055	.	-	180791636
chr5	180790664	180790749	MSTRG.158570.75:ENST00000307826	.	-	180791636
chr5	180790664	180790749	MSTRG.158570.75:ENST00000446023	.	-	180791636
chr5	180790664	180790749	MSTRG.158570.75:ENST00000393340	.	-	180791636
chr5	180790664	180790749	MSTRG.158570.81:ENST00000333055	.	-	180791636
chr5	180790664	180790749	MSTRG.158570.81:ENST00000307826	.	-	180791636
chr5	180790664	180790749	MSTRG.158570.81:ENST00000446023	.	-	180791636
chr5	180790664	180790749	MSTRG.158570.81:ENST00000393340	.	-	180791636
chr5	180790664	180790749	MSTRG.158570.82:ENST00000333055	.	-	180791636
chr5	180790664	180790749	MSTRG.158570.82:ENST00000307826	.	-	180791636
chr5	180790664	180790749	MSTRG.158570.82:ENST00000446023	.	-	180791636
chr5	180790664	180790749	MSTRG.158570.82:ENST00000393340	.	-	180791636
chr5	180790782	180790853	MSTRG.158570.89:ENST00000333055	.	-	180791636
chr5	180790782	180790853	MSTRG.158570.89:ENST00000307826	.	-	180791636
chr5	180790782	180790853	MSTRG.158570.89:ENST00000446023	.	-	180791636
chr5	180790782	180790853	MSTRG.158570.89:ENST00000393340	.	-	180791636
chr5	180790740	180790782	MSTRG.158570.96:ENST00000333055	.	-	180791636
chr5	180790740	180790782	MSTRG.158570.96:ENST00000307826	.	-	180791636
chr5	180790740	180790782	MSTRG.158570.96:ENST00000446023	.	-	180791636
chr5	180790740	180790782	MSTRG.158570.96:ENST00000393340	.	-	180791636
chr5	180790975	180791049	MSTRG.158570.97:ENST00000333055	.	-	180791636
chr5	180790975	180791049	MSTRG.158570.97:ENST00000307826	.	-	180791636
chr5	180790975	180791049	MSTRG.158570.97:ENST00000446023	.	-	180791636
chr5	180790975	180791049	MSTRG.158570.97:ENST00000393340	.	-	180791636
chr5	179797779	179797838	MSTRG.158579.32:ENST00000292591	.	-	179798047
chr5	179797815	179797887	MSTRG.158579.85:ENST00000292591	.	-	179798047
chr5	179797887	179798013	MSTRG.158579.96:ENST00000292591	.	-	179798047
chr5	179836803	179836839	MSTRG.158581.111:ENST00000360718	.	+	179836590
chr5	179837552	179837716	MSTRG.158581.135:ENST00000389805	.	+	179836590
chr5	179837408	179837514	MSTRG.158581.139:ENST00000389805	.	+	179836590
chr5	179837514	179837597	MSTRG.158581.140:ENST00000389805	.	+	179836590
chr5	179837873	179838019	MSTRG.158581.141:ENST00000389805	.	+	179836590
chr5	179836665	179836874	MSTRG.158581.142:ENST00000389805	.	+	179836590
chr5	179837527	179837610	MSTRG.158581.142:ENST00000389805	.	+	179836590
chr5	179836665	179836874	MSTRG.158581.142:ENST00000360718	.	+	179836590
chr5	179837527	179837610	MSTRG.158581.143:ENST00000389805	.	+	179836590
chr5	179837476	179837597	MSTRG.158581.152:ENST00000389805	.	+	179836590
chr5	179836665	179837716	MSTRG.158581.153:ENST00000389805	.	+	179836590
chr5	179837408	179837514	MSTRG.158581.154:ENST00000389805	.	+	179836590
chr5	179837527	179837610	MSTRG.158581.154:ENST00000389805	.	+	179836590
chr5	179837527	179837597	MSTRG.158581.162:ENST00000389805	.	+	179836590
chr5	179837514	179837610	MSTRG.158581.165:ENST00000389805	.	+	179836590
chr5	179837429	179837514	MSTRG.158581.171:ENST00000389805	.	+	179836590
chr5	179837873	179838019	MSTRG.158581.172:ENST00000389805	.	+	179836590
chr5	179837527	179837597	MSTRG.158581.172:ENST00000389805	.	+	179836590
chr5	179837542	179837699	MSTRG.158581.174:ENST00000389805	.	+	179836590
chr5	179836665	179836814	MSTRG.158581.177:ENST00000389805	.	+	179836590
chr5	179836665	179836814	MSTRG.158581.177:ENST00000360718	.	+	179836590
chr5	179837873	179838019	MSTRG.158581.178:ENST00000389805	.	+	179836590
chr5	179837527	179837610	MSTRG.158581.178:ENST00000389805	.	+	179836590
chr5	179837873	179838019	MSTRG.158581.179:ENST00000389805	.	+	179836590
chr5	179837408	179837597	MSTRG.158581.179:ENST00000389805	.	+	179836590
chr5	179836762	179836817	MSTRG.158581.189:ENST00000389805	.	+	179836590
chr5	179836762	179836817	MSTRG.158581.189:ENST00000360718	.	+	179836590
chr5	179836677	179837046	MSTRG.158581.193:ENST00000389805	.	+	179836590
chr5	179836677	179837046	MSTRG.158581.193:ENST00000360718	.	+	179836590
chr5	179837583	179837716	MSTRG.158581.194:ENST00000389805	.	+	179836590
chr5	179836677	179837046	MSTRG.158581.194:ENST00000389805	.	+	179836590
chr5	179836677	179837046	MSTRG.158581.194:ENST00000360718	.	+	179836590
chr5	179836629	179836665	MSTRG.158581.46:ENST00000360718	.	+	179836590
chr5	179836948	179837020	MSTRG.158581.65:ENST00000360718	.	+	179836590
chr5	179837783	179837861	MSTRG.158583.126:ENST00000518219	.	-	179840832
chr5	179836825	179836878	MSTRG.158583.143:ENST00000518235	.	-	179837180
chr5	179863188	179863223	MSTRG.158583.218:ENST00000519746	.	-	179863450
chr5	179863188	179863223	MSTRG.158583.224:ENST00000519746	.	-	179863450
chr5	179863223	179863246	MSTRG.158583.256:ENST00000519746	.	-	179863450
chr5	179837908	179837974	MSTRG.158583.30:ENST00000518219	.	-	179840832
chr5	179836800	179836881	MSTRG.158583.56:ENST00000518235	.	-	179837180
chr5	179836857	179836881	MSTRG.158583.63:ENST00000518235	.	-	179837180
chr5	179836518	179836607	MSTRG.158583.91:ENST00000522663	.	-	179848017
chr5	179839934	179840331	MSTRG.158583.98:ENST00000522663	.	-	179848017
chr5	179614777	179615545	MSTRG.158599.148:ENST00000393432	.	-	179615548
chr5	179614777	179615545	MSTRG.158599.148:ENST00000442819	.	-	179615548
chr5	179614777	179615545	MSTRG.158599.148:ENST00000356731	.	-	179615548
chr5	179614950	179615545	MSTRG.158599.183:ENST00000393432	.	-	179615548
chr5	179614950	179615545	MSTRG.158599.183:ENST00000442819	.	-	179615548
chr5	179614950	179615545	MSTRG.158599.183:ENST00000356731	.	-	179615548
chr5	179614777	179615545	MSTRG.158599.184:ENST00000393432	.	-	179615548
chr5	179614777	179615545	MSTRG.158599.184:ENST00000442819	.	-	179615548
chr5	179614777	179615545	MSTRG.158599.184:ENST00000356731	.	-	179615548
chr5	179614272	179614293	MSTRG.158599.283:ENST00000393432	.	-	179615548
chr5	179614272	179614293	MSTRG.158599.283:ENST00000442819	.	-	179615548
chr5	179614272	179614293	MSTRG.158599.283:ENST00000356731	.	-	179615548
chr5	181194798	181194899	MSTRG.158663.36:ENST00000393315	.	-	181195168
chr5	181194798	181194899	MSTRG.158663.36:ENST00000422067	.	-	181195168
chr5	181194798	181194904	MSTRG.158663.4:ENST00000393315	.	-	181195168
chr5	181194798	181194904	MSTRG.158663.4:ENST00000422067	.	-	181195168
chr5	181056662	181056854	ENST00000376841:ENST00000376841	.	+	181056614
chr5	181056662	181056854	MSTRG.158668.22:ENST00000376841	.	+	181056614
chr5	181054739	181054765	MSTRG.158668.45:ENST00000491209	.	+	181053560
chr6	350946	350996	MSTRG.158729.63:ENST00000604971	.	+	348948
chr6	486403	486633	MSTRG.158733.10:ENST00000230449	.	-	486673
chr6	486406	486598	MSTRG.158733.12:ENST00000230449	.	-	486673
chr6	486403	486633	MSTRG.158733.16:ENST00000230449	.	-	486673
chr6	486403	486633	MSTRG.158733.3:ENST00000230449	.	-	486673
chr6	486403	486633	MSTRG.158733.7:ENST00000230449	.	-	486673
chr6	486406	486633	MSTRG.158733.9:ENST00000230449	.	-	486673
chr6	2667899	2671275	ENST00000274643:ENST00000274643	.	-	2671303
chr5	181235182	181235253	MSTRG.158873.53:ENST00000315073	.	+	181234772
chr6	3026871	3026944	MSTRG.158915.36:ENST00000380455	.	+	3019652
chr6	3024173	3026752	MSTRG.158915.36:ENST00000380455	.	+	3019652
chr6	3022700	3023150	MSTRG.158915.37:ENST00000380455	.	+	3019652
chr6	3114849	3114877	MSTRG.158919.15:ENST00000380409	.	+	3113336
chr5	177441803	177441840	MSTRG.158923.170:ENST00000355472	.	+	177441787
chr5	177441990	177442092	MSTRG.158923.176:ENST00000355472	.	+	177441787
chr5	177442153	177442179	MSTRG.158923.235:ENST00000355472	.	+	177441787
chr5	177552131	177553167	ENST00000506955:ENST00000506955	.	-	177554032
chr5	177539147	177552041	ENST00000506955:ENST00000506955	.	-	177554032
chr5	177520181	177521973	ENST00000506955:ENST00000506955	.	-	177554032
chr5	177520181	177521973	ENST00000510479:ENST00000510479	.	-	177536475
chr5	177520181	177521973	MSTRG.158934.205:ENST00000506955	.	-	177554032
chr5	177547228	177553167	MSTRG.158934.205:ENST00000506955	.	-	177554032
chr5	177523015	177523158	MSTRG.158934.205:ENST00000506955	.	-	177554032
chr5	177539147	177547167	MSTRG.158934.205:ENST00000506955	.	-	177554032
chr5	177520181	177521973	MSTRG.158934.206:ENST00000506955	.	-	177554032
chr5	177547228	177553167	MSTRG.158934.206:ENST00000506955	.	-	177554032
chr5	177523015	177523158	MSTRG.158934.206:ENST00000506955	.	-	177554032
chr5	177539147	177547167	MSTRG.158934.206:ENST00000506955	.	-	177554032
chr5	177520181	177521973	MSTRG.158934.207:ENST00000506955	.	-	177554032
chr5	177547228	177553167	MSTRG.158934.207:ENST00000506955	.	-	177554032
chr5	177523015	177523158	MSTRG.158934.207:ENST00000506955	.	-	177554032
chr5	177539147	177547167	MSTRG.158934.207:ENST00000506955	.	-	177554032
chr5	177523015	177523162	MSTRG.158934.208:ENST00000506955	.	-	177554032
chr5	177520181	177521973	MSTRG.158934.208:ENST00000506955	.	-	177554032
chr5	177547228	177553167	MSTRG.158934.208:ENST00000506955	.	-	177554032
chr5	177539147	177547167	MSTRG.158934.208:ENST00000506955	.	-	177554032
chr5	177520181	177521973	MSTRG.158934.209:ENST00000506955	.	-	177554032
chr5	177547228	177553167	MSTRG.158934.209:ENST00000506955	.	-	177554032
chr5	177539147	177547167	MSTRG.158934.209:ENST00000506955	.	-	177554032
chr5	177539147	177553167	MSTRG.158934.211:ENST00000506955	.	-	177554032
chr5	177520181	177521973	MSTRG.158934.211:ENST00000506955	.	-	177554032
chr5	177520181	177521973	MSTRG.158934.212:ENST00000506955	.	-	177554032
chr5	177547223	177553167	MSTRG.158934.212:ENST00000506955	.	-	177554032
chr5	177539147	177547167	MSTRG.158934.212:ENST00000506955	.	-	177554032
chr5	177539147	177553167	MSTRG.158934.213:ENST00000506955	.	-	177554032
chr5	177520181	177521973	MSTRG.158934.213:ENST00000506955	.	-	177554032
chr5	177523015	177523158	MSTRG.158934.213:ENST00000506955	.	-	177554032
chr5	177520181	177521973	MSTRG.158934.214:ENST00000510479	.	-	177536475
chr5	177539147	177553167	MSTRG.158934.214:ENST00000506955	.	-	177554032
chr5	177520181	177521973	MSTRG.158934.214:ENST00000506955	.	-	177554032
chr5	177520181	177521973	MSTRG.158934.216:ENST00000506955	.	-	177554032
chr5	177547223	177553167	MSTRG.158934.216:ENST00000506955	.	-	177554032
chr5	177539147	177547167	MSTRG.158934.216:ENST00000506955	.	-	177554032
chr5	177520181	177521973	MSTRG.158934.218:ENST00000506955	.	-	177554032
chr5	177547228	177553167	MSTRG.158934.218:ENST00000506955	.	-	177554032
chr5	177523015	177523158	MSTRG.158934.218:ENST00000506955	.	-	177554032
chr5	177539147	177547167	MSTRG.158934.218:ENST00000506955	.	-	177554032
chr5	177520181	177521973	MSTRG.158934.219:ENST00000510479	.	-	177536475
chr5	177520181	177521973	MSTRG.158934.219:ENST00000506955	.	-	177554032
chr5	177547228	177553167	MSTRG.158934.219:ENST00000506955	.	-	177554032
chr5	177539147	177547167	MSTRG.158934.219:ENST00000506955	.	-	177554032
chr5	177520181	177521973	MSTRG.158934.220:ENST00000506955	.	-	177554032
chr5	177547228	177553167	MSTRG.158934.220:ENST00000506955	.	-	177554032
chr5	177539147	177547167	MSTRG.158934.220:ENST00000506955	.	-	177554032
chr5	177523015	177523162	MSTRG.158934.224:ENST00000506955	.	-	177554032
chr5	177520181	177521973	MSTRG.158934.224:ENST00000506955	.	-	177554032
chr5	177547228	177553167	MSTRG.158934.224:ENST00000506955	.	-	177554032
chr5	177539147	177547167	MSTRG.158934.224:ENST00000506955	.	-	177554032
chr5	177520181	177521973	MSTRG.158934.226:ENST00000510479	.	-	177536475
chr5	177520181	177521973	MSTRG.158934.226:ENST00000506955	.	-	177554032
chr5	177547228	177553167	MSTRG.158934.226:ENST00000506955	.	-	177554032
chr5	177539147	177547167	MSTRG.158934.226:ENST00000506955	.	-	177554032
chr5	177520181	177521973	MSTRG.158934.227:ENST00000506955	.	-	177554032
chr5	177547228	177553167	MSTRG.158934.227:ENST00000506955	.	-	177554032
chr5	177539147	177547167	MSTRG.158934.227:ENST00000506955	.	-	177554032
chr5	177539042	177553167	MSTRG.158934.228:ENST00000506955	.	-	177554032
chr5	177520181	177521973	MSTRG.158934.228:ENST00000506955	.	-	177554032
chr5	177539147	177553167	MSTRG.158934.229:ENST00000506955	.	-	177554032
chr5	177520181	177521973	MSTRG.158934.229:ENST00000506955	.	-	177554032
chr5	177520181	177521973	MSTRG.158934.231:ENST00000506955	.	-	177554032
chr5	177547228	177553167	MSTRG.158934.231:ENST00000506955	.	-	177554032
chr5	177523015	177523158	MSTRG.158934.231:ENST00000506955	.	-	177554032
chr5	177539147	177547167	MSTRG.158934.231:ENST00000506955	.	-	177554032
chr5	177539042	177553167	MSTRG.158934.232:ENST00000506955	.	-	177554032
chr5	177520181	177521973	MSTRG.158934.232:ENST00000506955	.	-	177554032
chr5	177539147	177553167	MSTRG.158934.235:ENST00000506955	.	-	177554032
chr5	177520181	177521973	MSTRG.158934.235:ENST00000506955	.	-	177554032
chr5	177523015	177523158	MSTRG.158934.235:ENST00000506955	.	-	177554032
chr5	177520181	177521973	MSTRG.158934.238:ENST00000506955	.	-	177554032
chr5	177547223	177553167	MSTRG.158934.238:ENST00000506955	.	-	177554032
chr5	177523015	177523158	MSTRG.158934.238:ENST00000506955	.	-	177554032
chr5	177539147	177547167	MSTRG.158934.238:ENST00000506955	.	-	177554032
chr5	177520181	177521973	MSTRG.158934.239:ENST00000510479	.	-	177536475
chr5	177539147	177553167	MSTRG.158934.239:ENST00000506955	.	-	177554032
chr5	177520181	177521973	MSTRG.158934.239:ENST00000506955	.	-	177554032
chr5	177520181	177521973	MSTRG.158934.240:ENST00000506955	.	-	177554032
chr5	177547223	177553167	MSTRG.158934.240:ENST00000506955	.	-	177554032
chr5	177539147	177547167	MSTRG.158934.240:ENST00000506955	.	-	177554032
chr5	177539147	177553167	MSTRG.158934.243:ENST00000506955	.	-	177554032
chr5	177553350	177553496	MSTRG.158934.243:ENST00000506955	.	-	177554032
chr5	177520181	177521973	MSTRG.158934.243:ENST00000506955	.	-	177554032
chr5	177539147	177553167	MSTRG.158934.245:ENST00000506955	.	-	177554032
chr5	177520181	177521973	MSTRG.158934.245:ENST00000506955	.	-	177554032
chr5	177520181	177521973	MSTRG.158934.246:ENST00000510479	.	-	177536475
chr5	177539147	177553167	MSTRG.158934.246:ENST00000506955	.	-	177554032
chr5	177520181	177521973	MSTRG.158934.246:ENST00000506955	.	-	177554032
chr5	177520181	177521973	MSTRG.158934.247:ENST00000506955	.	-	177554032
chr5	177547223	177553167	MSTRG.158934.247:ENST00000506955	.	-	177554032
chr5	177539147	177547167	MSTRG.158934.247:ENST00000506955	.	-	177554032
chr5	177523015	177523162	MSTRG.158934.248:ENST00000506955	.	-	177554032
chr5	177520181	177521973	MSTRG.158934.248:ENST00000506955	.	-	177554032
chr5	177547228	177553167	MSTRG.158934.248:ENST00000506955	.	-	177554032
chr5	177539147	177547167	MSTRG.158934.248:ENST00000506955	.	-	177554032
chr5	177520181	177521973	MSTRG.158934.249:ENST00000506955	.	-	177554032
chr5	177547228	177553167	MSTRG.158934.249:ENST00000506955	.	-	177554032
chr5	177539147	177547167	MSTRG.158934.249:ENST00000506955	.	-	177554032
chr5	177539042	177553167	MSTRG.158934.250:ENST00000506955	.	-	177554032
chr5	177520181	177521973	MSTRG.158934.250:ENST00000506955	.	-	177554032
chr5	177520181	177521973	MSTRG.158934.252:ENST00000510479	.	-	177536475
chr5	177539042	177553167	MSTRG.158934.253:ENST00000506955	.	-	177554032
chr5	177520181	177521973	MSTRG.158934.253:ENST00000506955	.	-	177554032
chr5	177520181	177521973	MSTRG.158934.254:ENST00000510479	.	-	177536475
chr5	177552131	177553167	MSTRG.158934.255:ENST00000506955	.	-	177554032
chr5	177539147	177552041	MSTRG.158934.255:ENST00000506955	.	-	177554032
chr5	177520181	177521973	MSTRG.158934.255:ENST00000506955	.	-	177554032
chr5	177520181	177521973	MSTRG.158934.256:ENST00000510479	.	-	177536475
chr5	177539147	177553167	MSTRG.158934.257:ENST00000506955	.	-	177554032
chr5	177520181	177521973	MSTRG.158934.257:ENST00000506955	.	-	177554032
chr5	177523015	177523158	MSTRG.158934.257:ENST00000506955	.	-	177554032
chr5	177539147	177553167	MSTRG.158934.259:ENST00000506955	.	-	177554032
chr5	177553350	177553496	MSTRG.158934.259:ENST00000506955	.	-	177554032
chr5	177520181	177521973	MSTRG.158934.259:ENST00000506955	.	-	177554032
chr5	177520181	177521973	MSTRG.158934.260:ENST00000510479	.	-	177536475
chr5	177520181	177521973	MSTRG.158934.261:ENST00000506955	.	-	177554032
chr5	177547228	177553167	MSTRG.158934.261:ENST00000506955	.	-	177554032
chr5	177539147	177547167	MSTRG.158934.261:ENST00000506955	.	-	177554032
chr5	177539147	177553167	MSTRG.158934.263:ENST00000506955	.	-	177554032
chr5	177520181	177521973	MSTRG.158934.263:ENST00000506955	.	-	177554032
chr5	177520181	177521973	MSTRG.158934.264:ENST00000510479	.	-	177536475
chr5	177520181	177521973	MSTRG.158934.264:ENST00000506955	.	-	177554032
chr5	177547228	177553167	MSTRG.158934.264:ENST00000506955	.	-	177554032
chr5	177539147	177547167	MSTRG.158934.264:ENST00000506955	.	-	177554032
chr5	177520181	177521973	MSTRG.158934.265:ENST00000510479	.	-	177536475
chr5	177520181	177521973	MSTRG.158934.267:ENST00000510479	.	-	177536475
chr5	177523015	177523158	MSTRG.158934.267:ENST00000510479	.	-	177536475
chr5	177520181	177521973	MSTRG.158934.268:ENST00000506955	.	-	177554032
chr5	177547223	177553167	MSTRG.158934.268:ENST00000506955	.	-	177554032
chr5	177539147	177547167	MSTRG.158934.268:ENST00000506955	.	-	177554032
chr5	177539042	177553167	MSTRG.158934.269:ENST00000506955	.	-	177554032
chr5	177520181	177521973	MSTRG.158934.269:ENST00000506955	.	-	177554032
chr5	177523015	177523158	MSTRG.158934.269:ENST00000506955	.	-	177554032
chr5	177520181	177521973	MSTRG.158934.270:ENST00000510479	.	-	177536475
chr5	177523015	177523158	MSTRG.158934.270:ENST00000510479	.	-	177536475
chr5	177520181	177521973	MSTRG.158934.270:ENST00000506955	.	-	177554032
chr5	177547228	177553167	MSTRG.158934.270:ENST00000506955	.	-	177554032
chr5	177523015	177523158	MSTRG.158934.270:ENST00000506955	.	-	177554032
chr5	177539147	177547167	MSTRG.158934.270:ENST00000506955	.	-	177554032
chr5	177520181	177521973	MSTRG.158934.271:ENST00000510479	.	-	177536475
chr5	177520181	177521973	MSTRG.158934.271:ENST00000506955	.	-	177554032
chr5	177547228	177553167	MSTRG.158934.271:ENST00000506955	.	-	177554032
chr5	177539147	177547167	MSTRG.158934.271:ENST00000506955	.	-	177554032
chr5	177553350	177553496	MSTRG.158934.273:ENST00000506955	.	-	177554032
chr5	177520181	177521973	MSTRG.158934.273:ENST00000506955	.	-	177554032
chr5	177547228	177553167	MSTRG.158934.273:ENST00000506955	.	-	177554032
chr5	177539147	177547167	MSTRG.158934.273:ENST00000506955	.	-	177554032
chr5	177539147	177553167	MSTRG.158934.275:ENST00000506955	.	-	177554032
chr5	177520181	177521973	MSTRG.158934.275:ENST00000506955	.	-	177554032
chr5	177539147	177553167	MSTRG.158934.276:ENST00000506955	.	-	177554032
chr5	177523015	177523162	MSTRG.158934.276:ENST00000506955	.	-	177554032
chr5	177520181	177521973	MSTRG.158934.276:ENST00000506955	.	-	177554032
chr5	177539147	177553167	MSTRG.158934.278:ENST00000506955	.	-	177554032
chr5	177520181	177521973	MSTRG.158934.278:ENST00000506955	.	-	177554032
chr5	177520181	177521973	MSTRG.158934.279:ENST00000506955	.	-	177554032
chr5	177547228	177553167	MSTRG.158934.279:ENST00000506955	.	-	177554032
chr5	177539147	177547167	MSTRG.158934.279:ENST00000506955	.	-	177554032
chr5	177520181	177521973	MSTRG.158934.281:ENST00000510479	.	-	177536475
chr5	177520181	177521973	MSTRG.158934.282:ENST00000510479	.	-	177536475
chr5	177523015	177523158	MSTRG.158934.282:ENST00000510479	.	-	177536475
chr5	177520181	177521973	MSTRG.158934.282:ENST00000506955	.	-	177554032
chr5	177547228	177553167	MSTRG.158934.282:ENST00000506955	.	-	177554032
chr5	177523015	177523158	MSTRG.158934.282:ENST00000506955	.	-	177554032
chr5	177539147	177547167	MSTRG.158934.282:ENST00000506955	.	-	177554032
chr5	177553350	177553496	MSTRG.158934.283:ENST00000506955	.	-	177554032
chr5	177520181	177521973	MSTRG.158934.283:ENST00000506955	.	-	177554032
chr5	177547228	177553167	MSTRG.158934.283:ENST00000506955	.	-	177554032
chr5	177523015	177523158	MSTRG.158934.283:ENST00000506955	.	-	177554032
chr5	177539147	177547167	MSTRG.158934.283:ENST00000506955	.	-	177554032
chr5	177520181	177521973	MSTRG.158934.285:ENST00000510479	.	-	177536475
chr5	177539147	177553167	MSTRG.158934.286:ENST00000506955	.	-	177554032
chr5	177520181	177521973	MSTRG.158934.286:ENST00000506955	.	-	177554032
chr5	177539042	177553167	MSTRG.158934.287:ENST00000506955	.	-	177554032
chr5	177520181	177521973	MSTRG.158934.287:ENST00000506955	.	-	177554032
chr5	177520181	177521973	MSTRG.158934.288:ENST00000506955	.	-	177554032
chr5	177547223	177553167	MSTRG.158934.288:ENST00000506955	.	-	177554032
chr5	177539147	177547167	MSTRG.158934.288:ENST00000506955	.	-	177554032
chr5	177520181	177521973	MSTRG.158934.289:ENST00000510479	.	-	177536475
chr5	177520181	177521973	MSTRG.158934.289:ENST00000506955	.	-	177554032
chr5	177547228	177553167	MSTRG.158934.289:ENST00000506955	.	-	177554032
chr5	177539147	177547167	MSTRG.158934.289:ENST00000506955	.	-	177554032
chr5	177553350	177553496	MSTRG.158934.290:ENST00000506955	.	-	177554032
chr5	177520181	177521973	MSTRG.158934.290:ENST00000506955	.	-	177554032
chr5	177547228	177553167	MSTRG.158934.290:ENST00000506955	.	-	177554032
chr5	177523015	177523158	MSTRG.158934.290:ENST00000506955	.	-	177554032
chr5	177539147	177547167	MSTRG.158934.290:ENST00000506955	.	-	177554032
chr5	177520181	177521973	MSTRG.158934.293:ENST00000510479	.	-	177536475
chr5	177523015	177523158	MSTRG.158934.293:ENST00000510479	.	-	177536475
chr5	177553350	177553496	MSTRG.158934.293:ENST00000506955	.	-	177554032
chr5	177520181	177521973	MSTRG.158934.293:ENST00000506955	.	-	177554032
chr5	177547228	177553167	MSTRG.158934.293:ENST00000506955	.	-	177554032
chr5	177523015	177523158	MSTRG.158934.293:ENST00000506955	.	-	177554032
chr5	177539147	177547167	MSTRG.158934.293:ENST00000506955	.	-	177554032
chr5	177520181	177521973	MSTRG.158934.295:ENST00000506955	.	-	177554032
chr5	177547223	177553167	MSTRG.158934.295:ENST00000506955	.	-	177554032
chr5	177539147	177547167	MSTRG.158934.295:ENST00000506955	.	-	177554032
chr5	177539147	177553167	MSTRG.158934.297:ENST00000506955	.	-	177554032
chr5	177523015	177523162	MSTRG.158934.297:ENST00000506955	.	-	177554032
chr5	177520181	177521973	MSTRG.158934.297:ENST00000506955	.	-	177554032
chr5	177539147	177553167	MSTRG.158934.302:ENST00000506955	.	-	177554032
chr5	177520181	177521973	MSTRG.158934.302:ENST00000506955	.	-	177554032
chr5	177520181	177521973	MSTRG.158934.303:ENST00000506955	.	-	177554032
chr5	177547228	177553167	MSTRG.158934.303:ENST00000506955	.	-	177554032
chr5	177539147	177547167	MSTRG.158934.303:ENST00000506955	.	-	177554032
chr5	177520181	177521973	MSTRG.158934.304:ENST00000510479	.	-	177536475
chr5	177520181	177521973	MSTRG.158934.304:ENST00000506955	.	-	177554032
chr5	177547228	177553167	MSTRG.158934.304:ENST00000506955	.	-	177554032
chr5	177539147	177547167	MSTRG.158934.304:ENST00000506955	.	-	177554032
chr5	177520181	177521973	MSTRG.158934.305:ENST00000506955	.	-	177554032
chr5	177547228	177553167	MSTRG.158934.305:ENST00000506955	.	-	177554032
chr5	177539147	177547167	MSTRG.158934.305:ENST00000506955	.	-	177554032
chr5	177539147	177553167	MSTRG.158934.306:ENST00000506955	.	-	177554032
chr5	177520181	177521973	MSTRG.158934.306:ENST00000506955	.	-	177554032
chr5	177520181	177521973	MSTRG.158934.307:ENST00000506955	.	-	177554032
chr5	177547228	177553167	MSTRG.158934.307:ENST00000506955	.	-	177554032
chr5	177539147	177547167	MSTRG.158934.307:ENST00000506955	.	-	177554032
chr5	177520181	177521973	MSTRG.158934.313:ENST00000506955	.	-	177554032
chr5	177547228	177553167	MSTRG.158934.313:ENST00000506955	.	-	177554032
chr5	177539147	177547167	MSTRG.158934.313:ENST00000506955	.	-	177554032
chr5	177520181	177521973	MSTRG.158934.314:ENST00000510479	.	-	177536475
chr5	177520181	177521973	MSTRG.158934.315:ENST00000510479	.	-	177536475
chr5	177539042	177553167	MSTRG.158934.316:ENST00000506955	.	-	177554032
chr5	177520181	177521973	MSTRG.158934.316:ENST00000506955	.	-	177554032
chr5	177520181	177521973	MSTRG.158934.317:ENST00000510479	.	-	177536475
chr5	177520181	177521973	MSTRG.158934.318:ENST00000510479	.	-	177536475
chr5	177523015	177523158	MSTRG.158934.318:ENST00000510479	.	-	177536475
chr5	177520181	177521973	MSTRG.158934.318:ENST00000506955	.	-	177554032
chr5	177547228	177553167	MSTRG.158934.318:ENST00000506955	.	-	177554032
chr5	177523015	177523158	MSTRG.158934.318:ENST00000506955	.	-	177554032
chr5	177539147	177547167	MSTRG.158934.318:ENST00000506955	.	-	177554032
chr5	177520181	177521973	MSTRG.158934.320:ENST00000510479	.	-	177536475
chr5	177520181	177521973	MSTRG.158934.320:ENST00000506955	.	-	177554032
chr5	177547228	177553167	MSTRG.158934.320:ENST00000506955	.	-	177554032
chr5	177539147	177547167	MSTRG.158934.320:ENST00000506955	.	-	177554032
chr5	177520181	177521973	MSTRG.158934.321:ENST00000506955	.	-	177554032
chr5	177547228	177553167	MSTRG.158934.321:ENST00000506955	.	-	177554032
chr5	177539147	177547167	MSTRG.158934.321:ENST00000506955	.	-	177554032
chr5	177553350	177553496	MSTRG.158934.322:ENST00000506955	.	-	177554032
chr5	177520181	177521973	MSTRG.158934.322:ENST00000506955	.	-	177554032
chr5	177547228	177553167	MSTRG.158934.322:ENST00000506955	.	-	177554032
chr5	177539147	177547167	MSTRG.158934.322:ENST00000506955	.	-	177554032
chr5	177539042	177553167	MSTRG.158934.323:ENST00000506955	.	-	177554032
chr5	177520181	177521973	MSTRG.158934.323:ENST00000506955	.	-	177554032
chr5	177539147	177553167	MSTRG.158934.324:ENST00000506955	.	-	177554032
chr5	177520181	177521973	MSTRG.158934.324:ENST00000506955	.	-	177554032
chr5	177539042	177553167	MSTRG.158934.325:ENST00000506955	.	-	177554032
chr5	177520181	177521973	MSTRG.158934.325:ENST00000506955	.	-	177554032
chr5	177520181	177521973	MSTRG.158934.327:ENST00000506955	.	-	177554032
chr5	177547228	177553167	MSTRG.158934.327:ENST00000506955	.	-	177554032
chr5	177539147	177547167	MSTRG.158934.327:ENST00000506955	.	-	177554032
chr5	177539042	177553167	MSTRG.158934.328:ENST00000506955	.	-	177554032
chr5	177520181	177521973	MSTRG.158934.328:ENST00000506955	.	-	177554032
chr5	177523015	177523158	MSTRG.158934.328:ENST00000506955	.	-	177554032
chr5	177520181	177521973	MSTRG.158934.329:ENST00000506955	.	-	177554032
chr5	177547223	177553167	MSTRG.158934.329:ENST00000506955	.	-	177554032
chr5	177523015	177523158	MSTRG.158934.329:ENST00000506955	.	-	177554032
chr5	177539147	177547167	MSTRG.158934.329:ENST00000506955	.	-	177554032
chr5	177520181	177521973	MSTRG.158934.331:ENST00000506955	.	-	177554032
chr5	177547228	177553167	MSTRG.158934.331:ENST00000506955	.	-	177554032
chr5	177539147	177547167	MSTRG.158934.331:ENST00000506955	.	-	177554032
chr5	177520181	177521973	MSTRG.158934.332:ENST00000510479	.	-	177536475
chr5	177539042	177553167	MSTRG.158934.332:ENST00000506955	.	-	177554032
chr5	177520181	177521973	MSTRG.158934.332:ENST00000506955	.	-	177554032
chr5	177520181	177521973	MSTRG.158934.334:ENST00000506955	.	-	177554032
chr5	177547228	177553167	MSTRG.158934.334:ENST00000506955	.	-	177554032
chr5	177539147	177547167	MSTRG.158934.334:ENST00000506955	.	-	177554032
chr5	177520181	177521973	MSTRG.158934.337:ENST00000510479	.	-	177536475
chr5	177539147	177553167	MSTRG.158934.342:ENST00000506955	.	-	177554032
chr5	177523015	177523162	MSTRG.158934.342:ENST00000506955	.	-	177554032
chr5	177520181	177521973	MSTRG.158934.342:ENST00000506955	.	-	177554032
chr5	177520181	177521973	MSTRG.158934.344:ENST00000506955	.	-	177554032
chr5	177547228	177553167	MSTRG.158934.344:ENST00000506955	.	-	177554032
chr5	177539147	177547167	MSTRG.158934.344:ENST00000506955	.	-	177554032
chr5	177539042	177553167	MSTRG.158934.346:ENST00000506955	.	-	177554032
chr5	177520181	177521973	MSTRG.158934.346:ENST00000506955	.	-	177554032
chr5	177523015	177523162	MSTRG.158934.349:ENST00000506955	.	-	177554032
chr5	177520181	177521973	MSTRG.158934.349:ENST00000506955	.	-	177554032
chr5	177547228	177553167	MSTRG.158934.349:ENST00000506955	.	-	177554032
chr5	177539147	177547167	MSTRG.158934.349:ENST00000506955	.	-	177554032
chr5	177553350	177553496	MSTRG.158934.355:ENST00000506955	.	-	177554032
chr5	177520181	177521973	MSTRG.158934.355:ENST00000506955	.	-	177554032
chr5	177547228	177553167	MSTRG.158934.355:ENST00000506955	.	-	177554032
chr5	177539147	177547167	MSTRG.158934.355:ENST00000506955	.	-	177554032
chr6	3723405	3723543	MSTRG.158960.59:ENST00000380283	.	-	3723621
chr6	4130361	4130484	ENST00000380175:ENST00000380175	.	+	4130179
chr6	4130361	4130484	ENST00000427996:ENST00000427996	.	+	4124980
chr6	4130361	4130484	ENST00000436110:ENST00000436110	.	+	4115467
chr6	4062299	4063073	ENST00000480058:ENST00000480058	.	+	4060613
chr6	4062299	4062556	MSTRG.159051.1:ENST00000480058	.	+	4060613
chr6	4061147	4061654	MSTRG.159051.1:ENST00000480058	.	+	4060613
chr6	4061700	4062212	MSTRG.159051.1:ENST00000480058	.	+	4060613
chr6	4062633	4063073	MSTRG.159051.1:ENST00000480058	.	+	4060613
chr6	4060686	4061014	MSTRG.159051.1:ENST00000480058	.	+	4060613
chr6	4063119	4064800	MSTRG.159051.1:ENST00000480058	.	+	4060613
chr6	4061147	4061654	MSTRG.159051.1:ENST00000337659	.	+	4060613
chr6	4060686	4061014	MSTRG.159051.1:ENST00000337659	.	+	4060613
chr6	4061700	4062220	MSTRG.159051.10:ENST00000480058	.	+	4060613
chr6	4062633	4063073	MSTRG.159051.10:ENST00000480058	.	+	4060613
chr6	4063119	4064800	MSTRG.159051.10:ENST00000480058	.	+	4060613
chr6	4062299	4062556	MSTRG.159051.10:ENST00000480058	.	+	4060613
chr6	4062299	4062556	MSTRG.159051.11:ENST00000480058	.	+	4060613
chr6	4061147	4061654	MSTRG.159051.11:ENST00000480058	.	+	4060613
chr6	4062633	4063073	MSTRG.159051.11:ENST00000480058	.	+	4060613
chr6	4061700	4062214	MSTRG.159051.11:ENST00000480058	.	+	4060613
chr6	4060686	4061014	MSTRG.159051.11:ENST00000480058	.	+	4060613
chr6	4063119	4064800	MSTRG.159051.11:ENST00000480058	.	+	4060613
chr6	4061147	4061654	MSTRG.159051.11:ENST00000337659	.	+	4060613
chr6	4060686	4061014	MSTRG.159051.11:ENST00000337659	.	+	4060613
chr6	4061147	4061654	MSTRG.159051.12:ENST00000480058	.	+	4060613
chr6	4061700	4062212	MSTRG.159051.12:ENST00000480058	.	+	4060613
chr6	4062299	4063073	MSTRG.159051.12:ENST00000480058	.	+	4060613
chr6	4060686	4061014	MSTRG.159051.12:ENST00000480058	.	+	4060613
chr6	4063119	4064800	MSTRG.159051.12:ENST00000480058	.	+	4060613
chr6	4061147	4061654	MSTRG.159051.12:ENST00000337659	.	+	4060613
chr6	4060686	4061014	MSTRG.159051.12:ENST00000337659	.	+	4060613
chr6	4062760	4063073	MSTRG.159051.13:ENST00000480058	.	+	4060613
chr6	4060686	4061014	MSTRG.159051.13:ENST00000480058	.	+	4060613
chr6	4063119	4064800	MSTRG.159051.13:ENST00000480058	.	+	4060613
chr6	4062299	4062556	MSTRG.159051.13:ENST00000480058	.	+	4060613
chr6	4060686	4061014	MSTRG.159051.13:ENST00000337659	.	+	4060613
chr6	4061700	4062214	MSTRG.159051.14:ENST00000480058	.	+	4060613
chr6	4062633	4063073	MSTRG.159051.14:ENST00000480058	.	+	4060613
chr6	4063119	4064800	MSTRG.159051.14:ENST00000480058	.	+	4060613
chr6	4062299	4062556	MSTRG.159051.14:ENST00000480058	.	+	4060613
chr6	4130361	4130484	MSTRG.159051.41:ENST00000436110	.	+	4115467
chr6	4130361	4130484	MSTRG.159051.44:ENST00000436110	.	+	4115467
chr6	4062299	4063073	MSTRG.159051.7:ENST00000480058	.	+	4060613
chr6	4063119	4064800	MSTRG.159051.7:ENST00000480058	.	+	4060613
chr6	4061147	4061654	MSTRG.159051.8:ENST00000480058	.	+	4060613
chr6	4062299	4063073	MSTRG.159051.8:ENST00000480058	.	+	4060613
chr6	4061700	4062214	MSTRG.159051.8:ENST00000480058	.	+	4060613
chr6	4060686	4061014	MSTRG.159051.8:ENST00000480058	.	+	4060613
chr6	4063119	4064800	MSTRG.159051.8:ENST00000480058	.	+	4060613
chr6	4061147	4061654	MSTRG.159051.8:ENST00000337659	.	+	4060613
chr6	4060686	4061014	MSTRG.159051.8:ENST00000337659	.	+	4060613
chr6	3244253	3269515	ENST00000509933:ENST00000509933	.	+	3244123
chr6	3140508	3152488	MSTRG.159059.15:ENST00000424847	.	+	3119309
chr6	3140508	3152488	MSTRG.159059.15:ENST00000430655	.	+	3119309
chr6	3272491	3272828	ENST00000497691:ENST00000497691	.	-	3323281
chr1	221701948	221702003	MSTRG.15907.24:ENST00000468085	.	-	221706241
chr6	4954314	4954455	MSTRG.159098.11:ENST00000343762	.	+	4954053
chr6	2832613	2832662	MSTRG.159171.120:ENST00000380739	.	-	2833610
chr6	2832681	2833025	MSTRG.159171.122:ENST00000380739	.	-	2833610
chr6	2832613	2832681	MSTRG.159171.123:ENST00000380739	.	-	2833610
chr6	2832613	2832694	MSTRG.159171.38:ENST00000380739	.	-	2833610
chr6	2832613	2832694	MSTRG.159171.42:ENST00000380739	.	-	2833610
chr6	2832613	2832681	MSTRG.159171.70:ENST00000380739	.	-	2833610
chr6	2832613	2832681	MSTRG.159171.71:ENST00000380739	.	-	2833610
chr6	2832546	2832681	MSTRG.159171.93:ENST00000380739	.	-	2833610
chr6	2833236	2833267	MSTRG.159171.95:ENST00000380739	.	-	2833610
chr6	5136866	5138707	ENST00000480566:ENST00000480566	.	-	5138736
chr6	7283477	7283611	MSTRG.159336.21:ENST00000244763	.	-	7289866
chr6	7283472	7286718	MSTRG.159336.26:ENST00000244763	.	-	7289866
chr6	7283501	7283704	MSTRG.159336.28:ENST00000244763	.	-	7289866
chr6	7289058	7289092	MSTRG.159336.37:ENST00000244763	.	-	7289866
chr6	7289327	7289360	MSTRG.159336.38:ENST00000244763	.	-	7289866
chr6	7882659	7883019	MSTRG.159485.17:ENST00000379757	.	-	7883146
chr6	7882150	7882330	MSTRG.159485.23:ENST00000379757	.	-	7883146
chr6	7882150	7882226	MSTRG.159485.24:ENST00000379757	.	-	7883146
chr6	7882226	7882254	MSTRG.159485.26:ENST00000379757	.	-	7883146
chr6	7882226	7882330	MSTRG.159485.3:ENST00000379757	.	-	7883146
chr6	7882150	7882254	MSTRG.159485.32:ENST00000379757	.	-	7883146
chr6	7882618	7882732	MSTRG.159485.46:ENST00000379757	.	-	7883146
chr6	8013915	8015134	MSTRG.159485.65:ENST00000397457	.	-	8015651
chr6	7881941	7882254	MSTRG.159485.8:ENST00000379757	.	-	7883146
chr6	11134987	11135304	ENST00000376935:ENST00000416247	.	+	11134599
chr6	11199983	11200270	MSTRG.159589.20:ENST00000379433	.	-	11200983
chr6	11199983	11200270	MSTRG.159589.28:ENST00000379433	.	-	11200983
chr6	11184366	11184658	MSTRG.159589.3:ENST00000379446	.	-	11185164
chr6	11184241	11184486	MSTRG.159589.59:ENST00000379446	.	-	11185164
chr6	13275548	13281428	ENST00000421203:ENST00000421203	.	-	13294880
chr6	13281553	13294795	ENST00000421203:ENST00000421203	.	-	13294880
chr1	222558268	222558622	ENST00000350027:ENST00000366890	.	-	222558662
chr1	222558268	222558622	ENST00000350027:ENST00000350027	.	-	222558662
chr1	222558268	222558622	ENST00000366890:ENST00000366890	.	-	222558662
chr1	222558268	222558622	MSTRG.15970.116:ENST00000366890	.	-	222558662
chr1	220781932	220782486	MSTRG.15983.90:ENST00000366913	.	+	220781898
chr6	13789207	13790701	MSTRG.159837.102:ENST00000379170	.	-	13790811
chr6	13787355	13788645	MSTRG.159837.102:ENST00000379170	.	-	13790811
chr6	13789142	13790751	MSTRG.159837.104:ENST00000379170	.	-	13790811
chr6	13788704	13790203	MSTRG.159837.115:ENST00000379170	.	-	13790811
chr6	13789207	13790707	MSTRG.159837.18:ENST00000379170	.	-	13790811
chr6	13787970	13789378	MSTRG.159837.19:ENST00000379170	.	-	13790811
chr6	13789207	13790751	MSTRG.159837.20:ENST00000379170	.	-	13790811
chr6	13787964	13789381	MSTRG.159837.21:ENST00000379170	.	-	13790811
chr6	13787992	13790697	MSTRG.159837.25:ENST00000379170	.	-	13790811
chr6	13789207	13790701	MSTRG.159837.40:ENST00000379170	.	-	13790811
chr6	13787694	13788645	MSTRG.159837.49:ENST00000379170	.	-	13790811
chr6	13789207	13790707	MSTRG.159837.49:ENST00000379170	.	-	13790811
chr6	13787694	13788645	MSTRG.159837.61:ENST00000379170	.	-	13790811
chr6	13789207	13790707	MSTRG.159837.62:ENST00000379170	.	-	13790811
chr6	13787355	13788645	MSTRG.159837.62:ENST00000379170	.	-	13790811
chr6	13789201	13790802	MSTRG.159837.66:ENST00000379170	.	-	13790811
chr6	13789207	13790697	MSTRG.159837.67:ENST00000379170	.	-	13790811
chr6	13789207	13790697	MSTRG.159837.69:ENST00000379170	.	-	13790811
chr6	13787355	13788645	MSTRG.159837.69:ENST00000379170	.	-	13790811
chr6	13787355	13788645	MSTRG.159837.70:ENST00000379170	.	-	13790811
chr6	13789207	13790751	MSTRG.159837.70:ENST00000379170	.	-	13790811
chr6	13787286	13787705	MSTRG.159837.72:ENST00000379170	.	-	13790811
chr6	13788123	13790697	MSTRG.159837.72:ENST00000379170	.	-	13790811
chr6	13788041	13790746	MSTRG.159837.76:ENST00000379170	.	-	13790811
chr6	13787970	13789378	MSTRG.159837.77:ENST00000379170	.	-	13790811
chr6	13787614	13787705	MSTRG.159837.77:ENST00000379170	.	-	13790811
chr6	13787355	13788645	MSTRG.159837.8:ENST00000379170	.	-	13790811
chr6	13790766	13790791	MSTRG.159837.88:ENST00000379170	.	-	13790811
chr6	13787688	13788645	MSTRG.159837.90:ENST00000379170	.	-	13790811
chr6	13788137	13790701	MSTRG.159837.91:ENST00000379170	.	-	13790811
chr6	13787970	13789373	MSTRG.159837.92:ENST00000379170	.	-	13790811
chr6	13789207	13790683	MSTRG.159837.93:ENST00000379170	.	-	13790811
chr6	13788041	13788176	MSTRG.159837.95:ENST00000379170	.	-	13790811
chr6	13790571	13790707	MSTRG.159837.96:ENST00000379170	.	-	13790811
chr6	13787656	13787688	MSTRG.159837.98:ENST00000379170	.	-	13790811
chr6	13787964	13789381	MSTRG.159837.98:ENST00000379170	.	-	13790811
chr6	15524667	15533235	ENST00000513680:ENST00000506844	.	-	15660439
chr6	15574008	15585718	MSTRG.159854.31:ENST00000506844	.	-	15660439
chr6	10963843	10973951	ENST00000283141:ENST00000283141	.	+	10963803
chr6	10963843	10973951	ENST00000341041:ENST00000341041	.	+	10912673
chr6	10838131	10838553	ENST00000460341:ENST00000463448	.	+	10770081
chr6	10770204	10838023	ENST00000460341:ENST00000463448	.	+	10770081
chr6	10770204	10829006	ENST00000463100:ENST00000463448	.	+	10770081
chr6	10770204	10851559	ENST00000463448:ENST00000463448	.	+	10770081
chr6	10770204	10826563	ENST00000473166:ENST00000463448	.	+	10770081
chr6	10826612	10827696	ENST00000473166:ENST00000463448	.	+	10770081
chr6	10827824	10829006	ENST00000473166:ENST00000463448	.	+	10770081
chr6	10770204	10802330	ENST00000473807:ENST00000463448	.	+	10770081
chr6	10910869	10912672	ENST00000480294:ENST00000480294	.	+	10891538
chr6	10906054	10907541	ENST00000480294:ENST00000480294	.	+	10891538
chr6	10924641	10926338	ENST00000480294:ENST00000480294	.	+	10891538
chr6	10898848	10902676	ENST00000480294:ENST00000480294	.	+	10891538
chr6	10910200	10910823	ENST00000480294:ENST00000480294	.	+	10891538
chr6	10902963	10906019	ENST00000480294:ENST00000480294	.	+	10891538
chr6	10912765	10912866	ENST00000480294:ENST00000480294	.	+	10891538
chr6	10894204	10898010	ENST00000480294:ENST00000480294	.	+	10891538
chr6	10907684	10910147	ENST00000480294:ENST00000480294	.	+	10891538
chr6	10912927	10924495	ENST00000480294:ENST00000480294	.	+	10891538
chr6	10894004	10894084	ENST00000480294:ENST00000480294	.	+	10891538
chr6	10902762	10902874	ENST00000480294:ENST00000480294	.	+	10891538
chr6	10898115	10898823	ENST00000480294:ENST00000480294	.	+	10891538
chr6	10926432	10930369	ENST00000480294:ENST00000480294	.	+	10891538
chr6	10891581	10893866	ENST00000480294:ENST00000480294	.	+	10891538
chr6	10756699	10756784	MSTRG.159900.102:ENST00000379542	.	+	10756515
chr6	10793014	10802330	MSTRG.159900.106:ENST00000463448	.	+	10770081
chr6	10770204	10790151	MSTRG.159900.106:ENST00000463448	.	+	10770081
chr6	10770204	10826563	MSTRG.159900.107:ENST00000463448	.	+	10770081
chr6	10826612	10829006	MSTRG.159900.107:ENST00000463448	.	+	10770081
chr6	10756723	10756817	MSTRG.159900.108:ENST00000379542	.	+	10756515
chr6	10793013	10808250	MSTRG.159900.111:ENST00000463448	.	+	10770081
chr6	10808342	10829009	MSTRG.159900.111:ENST00000463448	.	+	10770081
chr6	10770204	10792963	MSTRG.159900.111:ENST00000463448	.	+	10770081
chr6	10770204	10770349	MSTRG.159900.118:ENST00000463448	.	+	10770081
chr6	10756662	10756699	MSTRG.159900.123:ENST00000379542	.	+	10756515
chr6	10770204	10777662	MSTRG.159900.129:ENST00000463448	.	+	10770081
chr6	10770204	10777662	MSTRG.159900.133:ENST00000463448	.	+	10770081
chr6	10770204	10777658	MSTRG.159900.135:ENST00000463448	.	+	10770081
chr6	10770204	10785952	MSTRG.159900.136:ENST00000463448	.	+	10770081
chr6	10770204	10775813	MSTRG.159900.140:ENST00000463448	.	+	10770081
chr6	10963843	10973951	MSTRG.159900.210:ENST00000283141	.	+	10963803
chr6	10963843	10973951	MSTRG.159900.216:ENST00000283141	.	+	10963803
chr6	10963843	10973951	MSTRG.159900.217:ENST00000283141	.	+	10963803
chr6	10730808	10730842	MSTRG.159900.26:ENST00000541412	.	+	10730663
chr6	10730808	10730842	MSTRG.159900.26:ENST00000229563	.	+	10730663
chr6	10730808	10730842	MSTRG.159900.31:ENST00000541412	.	+	10730663
chr6	10730808	10730842	MSTRG.159900.31:ENST00000229563	.	+	10730663
chr6	10730722	10730769	MSTRG.159900.36:ENST00000541412	.	+	10730663
chr6	10730722	10730769	MSTRG.159900.36:ENST00000229563	.	+	10730663
chr6	10730850	10730919	MSTRG.159900.41:ENST00000541412	.	+	10730663
chr6	10730850	10730919	MSTRG.159900.41:ENST00000229563	.	+	10730663
chr6	10730932	10730957	MSTRG.159900.53:ENST00000541412	.	+	10730663
chr6	10730932	10730957	MSTRG.159900.53:ENST00000229563	.	+	10730663
chr6	10730808	10730842	MSTRG.159900.57:ENST00000541412	.	+	10730663
chr6	10730808	10730842	MSTRG.159900.57:ENST00000229563	.	+	10730663
chr6	10730957	10731026	MSTRG.159900.72:ENST00000541412	.	+	10730663
chr6	10730957	10731026	MSTRG.159900.72:ENST00000229563	.	+	10730663
chr6	10756784	10756809	MSTRG.159900.80:ENST00000379542	.	+	10756515
chr6	10777915	10802330	MSTRG.159900.84:ENST00000463448	.	+	10770081
chr6	10770204	10777662	MSTRG.159900.84:ENST00000463448	.	+	10770081
chr6	10770204	10802330	MSTRG.159900.85:ENST00000463448	.	+	10770081
chr6	10808342	10829006	MSTRG.159900.85:ENST00000463448	.	+	10770081
chr6	10803915	10808276	MSTRG.159900.85:ENST00000463448	.	+	10770081
chr6	10770204	10829006	MSTRG.159900.86:ENST00000463448	.	+	10770081
chr6	10770204	10777662	MSTRG.159900.92:ENST00000463448	.	+	10770081
chr6	10627625	10627785	MSTRG.159937.32:ENST00000379597	.	+	10626604
chr6	17609850	17610681	MSTRG.160039.8:ENST00000259963	.	+	17608336
chr1	222749562	222749920	ENST00000391880:ENST00000391880	.	+	222749079
chr1	222733039	222733384	MSTRG.16012.16:ENST00000340934	.	+	222732711
chr1	222733039	222733384	MSTRG.16012.26:ENST00000340934	.	+	222732711
chr6	19838642	19839209	ENST00000378700:ENST00000378700	.	+	19838625
chr6	19838765	19839209	MSTRG.160252.1:ENST00000378700	.	+	19838625
chr6	19838642	19839209	MSTRG.160252.14:ENST00000378700	.	+	19838625
chr6	19838642	19839236	MSTRG.160252.15:ENST00000378700	.	+	19838625
chr6	19838851	19839209	MSTRG.160252.21:ENST00000378700	.	+	19838625
chr6	19838800	19839209	MSTRG.160252.4:ENST00000378700	.	+	19838625
chr1	22118616	22119317	MSTRG.1603.22:ENST00000290167	.	-	22120052
chr6	18128801	18130266	MSTRG.160342.12:ENST00000309983	.	-	18130670
chr6	18129228	18129605	MSTRG.160342.29:ENST00000309983	.	-	18130670
chr6	18128801	18130266	MSTRG.160342.32:ENST00000309983	.	-	18130670
chr6	18128801	18130266	MSTRG.160342.69:ENST00000309983	.	-	18130670
chr6	18130207	18130272	MSTRG.160342.74:ENST00000309983	.	-	18130670
chr6	18130454	18130544	MSTRG.160342.77:ENST00000309983	.	-	18130670
chr6	18129228	18129605	MSTRG.160342.78:ENST00000309983	.	-	18130670
chr6	18129228	18129422	MSTRG.160342.81:ENST00000309983	.	-	18130670
chr6	18130446	18130541	MSTRG.160342.88:ENST00000309983	.	-	18130670
chr6	18225084	18225610	ENST00000505224:ENST00000505224	.	-	18225721
chr6	21596590	21596676	MSTRG.160552.101:ENST00000244745	.	+	21595956
chr6	21596873	21596909	MSTRG.160552.109:ENST00000244745	.	+	21595956
chr6	21598238	21598354	MSTRG.160552.11:ENST00000244745	.	+	21595956
chr6	21596519	21596676	MSTRG.160552.113:ENST00000244745	.	+	21595956
chr6	21596873	21596896	MSTRG.160552.115:ENST00000244745	.	+	21595956
chr6	21597058	21597136	MSTRG.160552.12:ENST00000244745	.	+	21595956
chr6	21596083	21596223	MSTRG.160552.17:ENST00000244745	.	+	21595956
chr6	21596590	21596896	MSTRG.160552.25:ENST00000244745	.	+	21595956
chr6	21597058	21597136	MSTRG.160552.26:ENST00000244745	.	+	21595956
chr6	21596590	21596896	MSTRG.160552.26:ENST00000244745	.	+	21595956
chr6	21596873	21597313	MSTRG.160552.27:ENST00000244745	.	+	21595956
chr6	21596369	21596590	MSTRG.160552.28:ENST00000244745	.	+	21595956
chr6	21597721	21597794	MSTRG.160552.36:ENST00000244745	.	+	21595956
chr6	21598354	21598379	MSTRG.160552.41:ENST00000244745	.	+	21595956
chr6	21596873	21596941	MSTRG.160552.46:ENST00000244745	.	+	21595956
chr6	21596013	21596074	MSTRG.160552.49:ENST00000244745	.	+	21595956
chr6	21596369	21596519	MSTRG.160552.66:ENST00000244745	.	+	21595956
chr6	21597115	21597136	MSTRG.160552.70:ENST00000244745	.	+	21595956
chr6	21597721	21597769	MSTRG.160552.72:ENST00000244745	.	+	21595956
chr6	21596676	21596762	MSTRG.160552.8:ENST00000244745	.	+	21595956
chr6	21596954	21597594	MSTRG.160552.91:ENST00000244745	.	+	21595956
chr6	21596693	21596896	MSTRG.160552.91:ENST00000244745	.	+	21595956
chr6	21596590	21596676	MSTRG.160552.97:ENST00000244745	.	+	21595956
chr6	24534009	24534138	MSTRG.160586.12:ENST00000357578	.	+	24533709
chr6	25845298	25845379	ENST00000360657:ENST00000361703	.	-	25845384
chr6	25845298	25845379	ENST00000360657:ENST00000360657	.	-	25845384
chr6	25845298	25845379	ENST00000361703:ENST00000361703	.	-	25845384
chr6	25845298	25845379	ENST00000361703:ENST00000360657	.	-	25845384
chr6	25845298	25845379	ENST00000397060:ENST00000397060	.	-	25845384
chr6	25845298	25845379	MSTRG.160628.1:ENST00000361703	.	-	25845384
chr6	25845298	25845379	MSTRG.160628.1:ENST00000360657	.	-	25845384
chr6	25845298	25845379	MSTRG.160628.37:ENST00000397060	.	-	25845384
chr6	25845298	25845379	MSTRG.160628.38:ENST00000397060	.	-	25845384
chr6	25845298	25845379	MSTRG.160628.39:ENST00000397060	.	-	25845384
chr6	25845298	25845379	MSTRG.160628.50:ENST00000361703	.	-	25845384
chr6	25845298	25845379	MSTRG.160628.50:ENST00000360657	.	-	25845384
chr6	25845298	25845379	MSTRG.160628.63:ENST00000397060	.	-	25845384
chr6	25845298	25845379	MSTRG.160628.65:ENST00000361703	.	-	25845384
chr6	25845298	25845379	MSTRG.160628.65:ENST00000360657	.	-	25845384
chr6	25986710	25986748	MSTRG.160640.34:ENST00000357085	.	+	25983684
chr6	25986342	25986449	MSTRG.160640.7:ENST00000357085	.	+	25983684
chr6	26281587	26285033	ENST00000634956:ENST00000634560	.	-	26285190
chr6	26281587	26285033	ENST00000634956:ENST00000635491	.	-	26285190
chr6	26281587	26285033	ENST00000635491:ENST00000634560	.	-	26285190
chr6	26281587	26285033	ENST00000635491:ENST00000635491	.	-	26285190
chr6	26281587	26284668	MSTRG.160657.1:ENST00000634560	.	-	26285190
chr6	26281587	26284668	MSTRG.160657.1:ENST00000635491	.	-	26285190
chr6	26281587	26285033	MSTRG.160657.10:ENST00000634560	.	-	26285190
chr6	26281587	26285033	MSTRG.160657.10:ENST00000635491	.	-	26285190
chr6	26281587	26284668	MSTRG.160657.11:ENST00000634560	.	-	26285190
chr6	26281587	26284668	MSTRG.160657.11:ENST00000635491	.	-	26285190
chr6	26281587	26284668	MSTRG.160657.12:ENST00000634560	.	-	26285190
chr6	26281587	26284668	MSTRG.160657.12:ENST00000635491	.	-	26285190
chr6	26284839	26285033	MSTRG.160657.13:ENST00000634560	.	-	26285190
chr6	26281587	26284668	MSTRG.160657.13:ENST00000634560	.	-	26285190
chr6	26284839	26285033	MSTRG.160657.13:ENST00000635491	.	-	26285190
chr6	26281587	26284668	MSTRG.160657.13:ENST00000635491	.	-	26285190
chr6	26281587	26283888	MSTRG.160657.15:ENST00000634560	.	-	26285190
chr6	26281587	26283888	MSTRG.160657.15:ENST00000635491	.	-	26285190
chr6	26281587	26285033	MSTRG.160657.16:ENST00000634560	.	-	26285190
chr6	26281587	26285033	MSTRG.160657.16:ENST00000635491	.	-	26285190
chr6	26281587	26285033	MSTRG.160657.17:ENST00000634560	.	-	26285190
chr6	26281587	26285033	MSTRG.160657.17:ENST00000635491	.	-	26285190
chr6	26284839	26285033	MSTRG.160657.2:ENST00000634560	.	-	26285190
chr6	26281587	26284668	MSTRG.160657.2:ENST00000634560	.	-	26285190
chr6	26284839	26285033	MSTRG.160657.2:ENST00000635491	.	-	26285190
chr6	26281587	26284668	MSTRG.160657.2:ENST00000635491	.	-	26285190
chr6	26281587	26285033	MSTRG.160657.20:ENST00000634560	.	-	26285190
chr6	26281587	26285033	MSTRG.160657.20:ENST00000635491	.	-	26285190
chr6	26281587	26284668	MSTRG.160657.3:ENST00000634560	.	-	26285190
chr6	26281587	26284668	MSTRG.160657.3:ENST00000635491	.	-	26285190
chr6	26281587	26284668	MSTRG.160657.4:ENST00000634560	.	-	26285190
chr6	26281587	26284668	MSTRG.160657.4:ENST00000635491	.	-	26285190
chr6	26284402	26285033	MSTRG.160657.5:ENST00000634560	.	-	26285190
chr6	26281587	26284313	MSTRG.160657.5:ENST00000634560	.	-	26285190
chr6	26284402	26285033	MSTRG.160657.5:ENST00000635491	.	-	26285190
chr6	26281587	26284313	MSTRG.160657.5:ENST00000635491	.	-	26285190
chr6	26284030	26285033	MSTRG.160657.6:ENST00000634560	.	-	26285190
chr6	26281587	26283888	MSTRG.160657.6:ENST00000634560	.	-	26285190
chr6	26284030	26285033	MSTRG.160657.6:ENST00000635491	.	-	26285190
chr6	26281587	26283888	MSTRG.160657.6:ENST00000635491	.	-	26285190
chr6	26281587	26285033	MSTRG.160657.7:ENST00000634560	.	-	26285190
chr6	26281587	26285033	MSTRG.160657.7:ENST00000635491	.	-	26285190
chr6	26281587	26284668	MSTRG.160657.9:ENST00000634560	.	-	26285190
chr6	26281587	26284668	MSTRG.160657.9:ENST00000635491	.	-	26285190
chr6	26115135	26123514	ENST00000314332:ENST00000314332	.	-	26123526
chr6	26115135	26122873	MSTRG.160659.10:ENST00000314332	.	-	26123526
chr6	26115135	26123514	MSTRG.160659.11:ENST00000314332	.	-	26123526
chr6	26122050	26123514	MSTRG.160659.14:ENST00000314332	.	-	26123526
chr6	26115135	26121834	MSTRG.160659.14:ENST00000314332	.	-	26123526
chr6	26122025	26122873	MSTRG.160659.23:ENST00000314332	.	-	26123526
chr6	26161205	26163307	MSTRG.160659.25:ENST00000289316	.	-	26158547
chr6	26115135	26121834	MSTRG.160659.7:ENST00000314332	.	-	26123526
chr6	26122025	26123514	MSTRG.160659.7:ENST00000314332	.	-	26123526
chr6	26115135	26121927	MSTRG.160659.9:ENST00000314332	.	-	26123526
chr6	26122025	26123514	MSTRG.160659.9:ENST00000314332	.	-	26123526
chr6	26094917	26096411	MSTRG.160660.22:ENST00000357618	.	+	26094223
chr6	26158559	26170974	ENST00000289316:ENST00000289316	.	+	26158547
chr6	26124749	26138053	ENST00000314088:ENST00000314088	.	+	26124622
chr6	26124749	26138053	ENST00000314088:ENST00000377791	.	+	26124622
chr6	26124749	26138053	ENST00000314088:ENST00000602637	.	+	26124622
chr6	26124749	26138053	ENST00000377791:ENST00000314088	.	+	26124622
chr6	26124749	26138053	ENST00000377791:ENST00000377791	.	+	26124622
chr6	26124749	26138053	ENST00000377791:ENST00000602637	.	+	26124622
chr6	26124633	26138053	ENST00000602637:ENST00000314088	.	+	26124622
chr6	26124633	26138053	ENST00000602637:ENST00000377791	.	+	26124622
chr6	26124633	26138053	ENST00000602637:ENST00000602637	.	+	26124622
chr6	26158559	26170974	MSTRG.160663.1:ENST00000289316	.	+	26158547
chr6	26158559	26170974	MSTRG.160663.10:ENST00000289316	.	+	26158547
chr6	26138132	26138204	MSTRG.160663.13:ENST00000314088	.	+	26124622
chr6	26127761	26138053	MSTRG.160663.13:ENST00000314088	.	+	26124622
chr6	26124749	26127697	MSTRG.160663.13:ENST00000314088	.	+	26124622
chr6	26138132	26138204	MSTRG.160663.13:ENST00000377791	.	+	26124622
chr6	26127761	26138053	MSTRG.160663.13:ENST00000377791	.	+	26124622
chr6	26124749	26127697	MSTRG.160663.13:ENST00000377791	.	+	26124622
chr6	26138132	26138204	MSTRG.160663.13:ENST00000602637	.	+	26124622
chr6	26127761	26138053	MSTRG.160663.13:ENST00000602637	.	+	26124622
chr6	26124749	26127697	MSTRG.160663.13:ENST00000602637	.	+	26124622
chr6	26138167	26138199	MSTRG.160663.14:ENST00000314088	.	+	26124622
chr6	26127761	26138053	MSTRG.160663.14:ENST00000314088	.	+	26124622
chr6	26124749	26127697	MSTRG.160663.14:ENST00000314088	.	+	26124622
chr6	26138167	26138199	MSTRG.160663.14:ENST00000377791	.	+	26124622
chr6	26127761	26138053	MSTRG.160663.14:ENST00000377791	.	+	26124622
chr6	26124749	26127697	MSTRG.160663.14:ENST00000377791	.	+	26124622
chr6	26138167	26138199	MSTRG.160663.14:ENST00000602637	.	+	26124622
chr6	26127761	26138053	MSTRG.160663.14:ENST00000602637	.	+	26124622
chr6	26124749	26127697	MSTRG.160663.14:ENST00000602637	.	+	26124622
chr6	26158559	26170974	MSTRG.160663.16:ENST00000289316	.	+	26158547
chr6	26158559	26170974	MSTRG.160663.17:ENST00000289316	.	+	26158547
chr6	26158559	26159277	MSTRG.160663.18:ENST00000289316	.	+	26158547
chr6	26159490	26170974	MSTRG.160663.18:ENST00000289316	.	+	26158547
chr6	26158559	26159277	MSTRG.160663.19:ENST00000289316	.	+	26158547
chr6	26159490	26170974	MSTRG.160663.19:ENST00000289316	.	+	26158547
chr6	26124633	26127697	MSTRG.160663.2:ENST00000314088	.	+	26124622
chr6	26127761	26138053	MSTRG.160663.2:ENST00000314088	.	+	26124622
chr6	26124633	26127697	MSTRG.160663.2:ENST00000377791	.	+	26124622
chr6	26127761	26138053	MSTRG.160663.2:ENST00000377791	.	+	26124622
chr6	26124633	26127697	MSTRG.160663.2:ENST00000602637	.	+	26124622
chr6	26127761	26138053	MSTRG.160663.2:ENST00000602637	.	+	26124622
chr6	26158559	26158857	MSTRG.160663.20:ENST00000289316	.	+	26158547
chr6	26159490	26170974	MSTRG.160663.20:ENST00000289316	.	+	26158547
chr6	26158559	26158857	MSTRG.160663.21:ENST00000289316	.	+	26158547
chr6	26159490	26170974	MSTRG.160663.21:ENST00000289316	.	+	26158547
chr6	26163918	26170974	MSTRG.160663.22:ENST00000289316	.	+	26158547
chr6	26158559	26163797	MSTRG.160663.22:ENST00000289316	.	+	26158547
chr6	26158559	26158857	MSTRG.160663.23:ENST00000289316	.	+	26158547
chr6	26159490	26170974	MSTRG.160663.23:ENST00000289316	.	+	26158547
chr6	26163918	26170974	MSTRG.160663.24:ENST00000289316	.	+	26158547
chr6	26158559	26163797	MSTRG.160663.24:ENST00000289316	.	+	26158547
chr6	26158559	26158857	MSTRG.160663.25:ENST00000289316	.	+	26158547
chr6	26159490	26163134	MSTRG.160663.25:ENST00000289316	.	+	26158547
chr6	26158559	26158857	MSTRG.160663.26:ENST00000289316	.	+	26158547
chr6	26159490	26170974	MSTRG.160663.26:ENST00000289316	.	+	26158547
chr6	26158559	26159407	MSTRG.160663.27:ENST00000289316	.	+	26158547
chr6	26159490	26170974	MSTRG.160663.27:ENST00000289316	.	+	26158547
chr6	26158559	26159277	MSTRG.160663.28:ENST00000289316	.	+	26158547
chr6	26159490	26170974	MSTRG.160663.28:ENST00000289316	.	+	26158547
chr6	26158559	26159407	MSTRG.160663.29:ENST00000289316	.	+	26158547
chr6	26159490	26170974	MSTRG.160663.29:ENST00000289316	.	+	26158547
chr6	26127761	26138053	MSTRG.160663.3:ENST00000314088	.	+	26124622
chr6	26124749	26127697	MSTRG.160663.3:ENST00000314088	.	+	26124622
chr6	26127761	26138053	MSTRG.160663.3:ENST00000377791	.	+	26124622
chr6	26124749	26127697	MSTRG.160663.3:ENST00000377791	.	+	26124622
chr6	26127761	26138053	MSTRG.160663.3:ENST00000602637	.	+	26124622
chr6	26124749	26127697	MSTRG.160663.3:ENST00000602637	.	+	26124622
chr6	26158559	26159277	MSTRG.160663.30:ENST00000289316	.	+	26158547
chr6	26159490	26170974	MSTRG.160663.30:ENST00000289316	.	+	26158547
chr6	26158559	26170974	MSTRG.160663.32:ENST00000289316	.	+	26158547
chr6	26158559	26158857	MSTRG.160663.33:ENST00000289316	.	+	26158547
chr6	26159490	26170974	MSTRG.160663.33:ENST00000289316	.	+	26158547
chr6	26159490	26167127	MSTRG.160663.35:ENST00000289316	.	+	26158547
chr6	26163918	26170974	MSTRG.160663.38:ENST00000289316	.	+	26158547
chr6	26158559	26163797	MSTRG.160663.38:ENST00000289316	.	+	26158547
chr6	26158559	26158857	MSTRG.160663.39:ENST00000289316	.	+	26158547
chr6	26159490	26170974	MSTRG.160663.39:ENST00000289316	.	+	26158547
chr6	26127761	26138053	MSTRG.160663.4:ENST00000314088	.	+	26124622
chr6	26124749	26127697	MSTRG.160663.4:ENST00000314088	.	+	26124622
chr6	26127761	26138053	MSTRG.160663.4:ENST00000377791	.	+	26124622
chr6	26124749	26127697	MSTRG.160663.4:ENST00000377791	.	+	26124622
chr6	26127761	26138053	MSTRG.160663.4:ENST00000602637	.	+	26124622
chr6	26124749	26127697	MSTRG.160663.4:ENST00000602637	.	+	26124622
chr6	26158559	26159277	MSTRG.160663.40:ENST00000289316	.	+	26158547
chr6	26163918	26170974	MSTRG.160663.40:ENST00000289316	.	+	26158547
chr6	26159490	26163797	MSTRG.160663.40:ENST00000289316	.	+	26158547
chr6	26158559	26170974	MSTRG.160663.41:ENST00000289316	.	+	26158547
chr6	26159072	26170974	MSTRG.160663.43:ENST00000289316	.	+	26158547
chr6	26158559	26158857	MSTRG.160663.43:ENST00000289316	.	+	26158547
chr6	26158559	26170974	MSTRG.160663.44:ENST00000289316	.	+	26158547
chr6	26158559	26170974	MSTRG.160663.45:ENST00000289316	.	+	26158547
chr6	26158559	26159277	MSTRG.160663.46:ENST00000289316	.	+	26158547
chr6	26159490	26170974	MSTRG.160663.46:ENST00000289316	.	+	26158547
chr6	26159072	26159407	MSTRG.160663.47:ENST00000289316	.	+	26158547
chr6	26158559	26158857	MSTRG.160663.47:ENST00000289316	.	+	26158547
chr6	26159490	26170974	MSTRG.160663.47:ENST00000289316	.	+	26158547
chr6	26163918	26170974	MSTRG.160663.48:ENST00000289316	.	+	26158547
chr6	26158559	26163797	MSTRG.160663.48:ENST00000289316	.	+	26158547
chr6	26158559	26170974	MSTRG.160663.49:ENST00000289316	.	+	26158547
chr6	26171136	26171225	MSTRG.160663.49:ENST00000289316	.	+	26158547
chr6	26127761	26138053	MSTRG.160663.5:ENST00000314088	.	+	26124622
chr6	26124749	26127697	MSTRG.160663.5:ENST00000314088	.	+	26124622
chr6	26127761	26138053	MSTRG.160663.5:ENST00000377791	.	+	26124622
chr6	26124749	26127697	MSTRG.160663.5:ENST00000377791	.	+	26124622
chr6	26127761	26138053	MSTRG.160663.5:ENST00000602637	.	+	26124622
chr6	26124749	26127697	MSTRG.160663.5:ENST00000602637	.	+	26124622
chr6	26158559	26170974	MSTRG.160663.50:ENST00000289316	.	+	26158547
chr6	26158559	26158836	MSTRG.160663.51:ENST00000289316	.	+	26158547
chr6	26158559	26159407	MSTRG.160663.53:ENST00000289316	.	+	26158547
chr6	26159490	26170974	MSTRG.160663.53:ENST00000289316	.	+	26158547
chr6	26158559	26159277	MSTRG.160663.56:ENST00000289316	.	+	26158547
chr6	26159490	26170974	MSTRG.160663.56:ENST00000289316	.	+	26158547
chr6	26158559	26158857	MSTRG.160663.57:ENST00000289316	.	+	26158547
chr6	26159490	26170974	MSTRG.160663.57:ENST00000289316	.	+	26158547
chr6	26159490	26170974	MSTRG.160663.58:ENST00000289316	.	+	26158547
chr6	26158559	26170974	MSTRG.160663.59:ENST00000289316	.	+	26158547
chr6	26127761	26138053	MSTRG.160663.6:ENST00000314088	.	+	26124622
chr6	26124749	26127697	MSTRG.160663.6:ENST00000314088	.	+	26124622
chr6	26127761	26138053	MSTRG.160663.6:ENST00000377791	.	+	26124622
chr6	26124749	26127697	MSTRG.160663.6:ENST00000377791	.	+	26124622
chr6	26127761	26138053	MSTRG.160663.6:ENST00000602637	.	+	26124622
chr6	26124749	26127697	MSTRG.160663.6:ENST00000602637	.	+	26124622
chr6	26158559	26159277	MSTRG.160663.60:ENST00000289316	.	+	26158547
chr6	26159490	26170974	MSTRG.160663.60:ENST00000289316	.	+	26158547
chr6	26158559	26159407	MSTRG.160663.61:ENST00000289316	.	+	26158547
chr6	26159490	26170974	MSTRG.160663.61:ENST00000289316	.	+	26158547
chr6	26158559	26170974	MSTRG.160663.62:ENST00000289316	.	+	26158547
chr6	26158559	26170974	MSTRG.160663.63:ENST00000289316	.	+	26158547
chr6	26163918	26170974	MSTRG.160663.65:ENST00000289316	.	+	26158547
chr6	26158559	26163797	MSTRG.160663.65:ENST00000289316	.	+	26158547
chr6	26158559	26170974	MSTRG.160663.66:ENST00000289316	.	+	26158547
chr6	26158559	26170974	MSTRG.160663.67:ENST00000289316	.	+	26158547
chr6	26158559	26170974	MSTRG.160663.68:ENST00000289316	.	+	26158547
chr6	26161707	26162586	MSTRG.160663.69:ENST00000289316	.	+	26158547
chr6	26158559	26170974	MSTRG.160663.70:ENST00000289316	.	+	26158547
chr6	26227168	26227311	MSTRG.160666.1:ENST00000634733	.	+	26225562
chr6	26227168	26227311	MSTRG.160666.10:ENST00000634733	.	+	26225562
chr6	26226733	26227019	MSTRG.160666.10:ENST00000634733	.	+	26225562
chr6	26226733	26227019	MSTRG.160666.11:ENST00000634733	.	+	26225562
chr6	26227168	26227311	MSTRG.160666.13:ENST00000634733	.	+	26225562
chr6	26227168	26227311	MSTRG.160666.14:ENST00000634733	.	+	26225562
chr6	26227168	26227311	MSTRG.160666.16:ENST00000634733	.	+	26225562
chr6	26227168	26227311	MSTRG.160666.2:ENST00000634733	.	+	26225562
chr6	26227168	26227311	MSTRG.160666.3:ENST00000634733	.	+	26225562
chr6	26227168	26227311	MSTRG.160666.4:ENST00000634733	.	+	26225562
chr6	26227168	26227311	MSTRG.160666.6:ENST00000634733	.	+	26225562
chr6	26227168	26227311	MSTRG.160666.9:ENST00000634733	.	+	26225562
chr6	26226733	26226959	MSTRG.160666.9:ENST00000634733	.	+	26225562
chr6	26599669	26599727	MSTRG.160696.7:ENST00000274849	.	+	26598642
chr6	26635631	26636666	MSTRG.160702.11:ENST00000415922	.	-	26637347
chr6	26636034	26636067	MSTRG.160702.13:ENST00000415922	.	-	26637347
chr6	26635250	26635565	MSTRG.160702.5:ENST00000415922	.	-	26637347
chr6	27854734	27855678	MSTRG.160854.34:ENST00000606613	.	+	27852131
chr6	28380871	28382190	ENST00000396827:ENST00000361028	.	-	28382491
chr6	28380871	28382190	ENST00000396827:ENST00000396827	.	-	28382491
chr6	28380871	28382190	MSTRG.160905.32:ENST00000361028	.	-	28382491
chr6	28380871	28382190	MSTRG.160905.32:ENST00000396827	.	-	28382491
chr1	224158022	224160388	MSTRG.16096.8:ENST00000366862	.	+	224157743
chr6	28324806	28326035	MSTRG.161097.107:ENST00000439158	.	-	28326168
chr6	28324806	28326035	MSTRG.161097.107:ENST00000396838	.	-	28326168
chr6	28324806	28326035	MSTRG.161097.107:ENST00000414429	.	-	28326168
chr6	28324806	28326035	MSTRG.161097.107:ENST00000446474	.	-	28326168
chr6	28324806	28326035	MSTRG.161097.23:ENST00000439158	.	-	28326168
chr6	28324806	28326035	MSTRG.161097.23:ENST00000396838	.	-	28326168
chr6	28324806	28326035	MSTRG.161097.23:ENST00000414429	.	-	28326168
chr6	28324806	28326035	MSTRG.161097.23:ENST00000446474	.	-	28326168
chr6	28324806	28326035	MSTRG.161097.30:ENST00000439158	.	-	28326168
chr6	28324806	28326035	MSTRG.161097.30:ENST00000396838	.	-	28326168
chr6	28324806	28326035	MSTRG.161097.30:ENST00000414429	.	-	28326168
chr6	28324806	28326035	MSTRG.161097.30:ENST00000446474	.	-	28326168
chr6	28324806	28326035	MSTRG.161097.35:ENST00000439158	.	-	28326168
chr6	28324806	28326035	MSTRG.161097.35:ENST00000396838	.	-	28326168
chr6	28324806	28326035	MSTRG.161097.35:ENST00000414429	.	-	28326168
chr6	28324806	28326035	MSTRG.161097.35:ENST00000446474	.	-	28326168
chr6	28324806	28326035	MSTRG.161097.40:ENST00000439158	.	-	28326168
chr6	28324806	28326035	MSTRG.161097.40:ENST00000396838	.	-	28326168
chr6	28324806	28326035	MSTRG.161097.40:ENST00000414429	.	-	28326168
chr6	28324806	28326035	MSTRG.161097.40:ENST00000446474	.	-	28326168
chr6	28324806	28326035	MSTRG.161097.49:ENST00000439158	.	-	28326168
chr6	28324806	28326035	MSTRG.161097.49:ENST00000396838	.	-	28326168
chr6	28324806	28326035	MSTRG.161097.49:ENST00000414429	.	-	28326168
chr6	28324806	28326035	MSTRG.161097.49:ENST00000446474	.	-	28326168
chr6	28324806	28326035	MSTRG.161097.55:ENST00000446474	.	-	28326168
chr6	28324806	28326035	MSTRG.161097.56:ENST00000446474	.	-	28326168
chr6	28324806	28326035	MSTRG.161097.61:ENST00000439158	.	-	28326168
chr6	28324806	28326035	MSTRG.161097.61:ENST00000396838	.	-	28326168
chr6	28324806	28326035	MSTRG.161097.61:ENST00000414429	.	-	28326168
chr6	28324806	28326035	MSTRG.161097.61:ENST00000446474	.	-	28326168
chr6	28324806	28326035	MSTRG.161097.65:ENST00000446474	.	-	28326168
chr6	28324806	28326035	MSTRG.161097.71:ENST00000439158	.	-	28326168
chr6	28324806	28326035	MSTRG.161097.71:ENST00000396838	.	-	28326168
chr6	28324806	28326035	MSTRG.161097.71:ENST00000414429	.	-	28326168
chr6	28324806	28326035	MSTRG.161097.71:ENST00000446474	.	-	28326168
chr6	28324806	28326035	MSTRG.161097.72:ENST00000439158	.	-	28326168
chr6	28324806	28326035	MSTRG.161097.72:ENST00000396838	.	-	28326168
chr6	28324806	28326035	MSTRG.161097.72:ENST00000414429	.	-	28326168
chr6	28324806	28326035	MSTRG.161097.72:ENST00000446474	.	-	28326168
chr6	28324806	28326035	MSTRG.161097.83:ENST00000439158	.	-	28326168
chr6	28324806	28326035	MSTRG.161097.83:ENST00000396838	.	-	28326168
chr6	28324806	28326035	MSTRG.161097.83:ENST00000414429	.	-	28326168
chr6	28324806	28326035	MSTRG.161097.83:ENST00000446474	.	-	28326168
chr6	28324806	28326035	MSTRG.161097.93:ENST00000446474	.	-	28326168
chr6	28324806	28326035	MSTRG.161097.97:ENST00000439158	.	-	28326168
chr6	28324806	28326035	MSTRG.161097.97:ENST00000396838	.	-	28326168
chr6	28324806	28326035	MSTRG.161097.97:ENST00000414429	.	-	28326168
chr6	28324806	28326035	MSTRG.161097.97:ENST00000446474	.	-	28326168
chr6	28366510	28367741	MSTRG.161099.37:ENST00000252211	.	+	28366282
chr6	28366510	28367741	MSTRG.161099.37:ENST00000377255	.	+	28366282
chr6	29556350	29603540	ENST00000355973:ENST00000355973	.	-	29603545
chr6	29556350	29603540	MSTRG.161107.1:ENST00000355973	.	-	29603545
chr6	29555660	29555716	MSTRG.161107.26:ENST00000377050	.	-	29555882
chr6	29556350	29603540	MSTRG.161107.81:ENST00000355973	.	-	29603545
chr6	29556350	29603540	MSTRG.161107.82:ENST00000355973	.	-	29603545
chr6	29601277	29603540	MSTRG.161107.99:ENST00000355973	.	-	29603545
chr6	26374373	26374770	ENST00000356386:ENST00000508906	.	+	26374364
chr6	26374798	26376528	ENST00000356386:ENST00000508906	.	+	26374364
chr6	26374373	26374770	ENST00000356386:ENST00000527422	.	+	26374364
chr6	26374373	26374770	ENST00000356386:ENST00000377708	.	+	26374364
chr6	26374798	26375796	ENST00000377708:ENST00000508906	.	+	26374364
chr6	26374373	26374770	ENST00000377708:ENST00000508906	.	+	26374364
chr6	26374373	26374770	ENST00000377708:ENST00000527422	.	+	26374364
chr6	26374798	26375796	ENST00000377708:ENST00000377708	.	+	26374364
chr6	26374373	26374770	ENST00000377708:ENST00000377708	.	+	26374364
chr6	26374798	26375796	ENST00000396934:ENST00000508906	.	+	26374364
chr6	26374373	26374770	ENST00000396934:ENST00000508906	.	+	26374364
chr6	26374798	26375796	ENST00000396934:ENST00000396934	.	+	26374364
chr6	26374373	26374770	ENST00000396934:ENST00000396934	.	+	26374364
chr6	26374373	26374770	ENST00000396948:ENST00000508906	.	+	26374364
chr6	26374798	26375514	ENST00000396948:ENST00000508906	.	+	26374364
chr6	26374373	26374770	ENST00000396948:ENST00000527422	.	+	26374364
chr6	26374798	26375514	ENST00000396948:ENST00000527422	.	+	26374364
chr6	26374373	26374770	ENST00000396948:ENST00000377708	.	+	26374364
chr6	26374798	26375514	ENST00000396948:ENST00000377708	.	+	26374364
chr6	26374798	26375796	ENST00000508906:ENST00000508906	.	+	26374364
chr6	26374373	26374770	ENST00000508906:ENST00000508906	.	+	26374364
chr6	26374373	26374770	ENST00000527422:ENST00000508906	.	+	26374364
chr6	26374798	26375514	ENST00000527422:ENST00000508906	.	+	26374364
chr6	26374373	26374770	ENST00000527422:ENST00000527422	.	+	26374364
chr6	26374798	26375514	ENST00000527422:ENST00000527422	.	+	26374364
chr6	26374373	26374770	ENST00000527422:ENST00000377708	.	+	26374364
chr6	26374798	26375514	ENST00000527422:ENST00000377708	.	+	26374364
chr6	26374798	26375796	MSTRG.161135.103:ENST00000508906	.	+	26374364
chr6	26374373	26374770	MSTRG.161135.103:ENST00000508906	.	+	26374364
chr6	26374373	26374770	MSTRG.161135.11:ENST00000508906	.	+	26374364
chr6	26374798	26375514	MSTRG.161135.11:ENST00000508906	.	+	26374364
chr6	26374373	26374770	MSTRG.161135.11:ENST00000527422	.	+	26374364
chr6	26374798	26375514	MSTRG.161135.11:ENST00000527422	.	+	26374364
chr6	26374373	26374770	MSTRG.161135.11:ENST00000377708	.	+	26374364
chr6	26374798	26375514	MSTRG.161135.11:ENST00000377708	.	+	26374364
chr6	26374798	26375796	MSTRG.161135.111:ENST00000508906	.	+	26374364
chr6	26374373	26374770	MSTRG.161135.111:ENST00000508906	.	+	26374364
chr6	26374373	26374770	MSTRG.161135.111:ENST00000527422	.	+	26374364
chr6	26374798	26375796	MSTRG.161135.111:ENST00000377708	.	+	26374364
chr6	26374373	26374770	MSTRG.161135.111:ENST00000377708	.	+	26374364
chr6	26374373	26374770	MSTRG.161135.117:ENST00000508906	.	+	26374364
chr6	26374798	26376528	MSTRG.161135.117:ENST00000508906	.	+	26374364
chr6	26374373	26374770	MSTRG.161135.117:ENST00000527422	.	+	26374364
chr6	26374373	26374770	MSTRG.161135.117:ENST00000377708	.	+	26374364
chr6	26374373	26374770	MSTRG.161135.128:ENST00000508906	.	+	26374364
chr6	26375991	26377686	MSTRG.161135.128:ENST00000508906	.	+	26374364
chr6	26374798	26375514	MSTRG.161135.128:ENST00000508906	.	+	26374364
chr6	26374373	26374770	MSTRG.161135.128:ENST00000527422	.	+	26374364
chr6	26374798	26375514	MSTRG.161135.128:ENST00000527422	.	+	26374364
chr6	26374373	26374770	MSTRG.161135.128:ENST00000377708	.	+	26374364
chr6	26374798	26375514	MSTRG.161135.128:ENST00000377708	.	+	26374364
chr6	26374373	26374770	MSTRG.161135.133:ENST00000508906	.	+	26374364
chr6	26374798	26375514	MSTRG.161135.133:ENST00000508906	.	+	26374364
chr6	26374798	26375796	MSTRG.161135.138:ENST00000508906	.	+	26374364
chr6	26374373	26374770	MSTRG.161135.138:ENST00000508906	.	+	26374364
chr6	26374373	26374770	MSTRG.161135.138:ENST00000527422	.	+	26374364
chr6	26374798	26375796	MSTRG.161135.138:ENST00000377708	.	+	26374364
chr6	26374373	26374770	MSTRG.161135.138:ENST00000377708	.	+	26374364
chr6	26374798	26375796	MSTRG.161135.140:ENST00000508906	.	+	26374364
chr6	26374373	26374770	MSTRG.161135.140:ENST00000508906	.	+	26374364
chr6	26374373	26374770	MSTRG.161135.141:ENST00000508906	.	+	26374364
chr6	26374798	26375514	MSTRG.161135.141:ENST00000508906	.	+	26374364
chr6	26374373	26374770	MSTRG.161135.141:ENST00000527422	.	+	26374364
chr6	26374798	26375514	MSTRG.161135.141:ENST00000527422	.	+	26374364
chr6	26374373	26374770	MSTRG.161135.141:ENST00000377708	.	+	26374364
chr6	26374798	26375514	MSTRG.161135.141:ENST00000377708	.	+	26374364
chr6	26374373	26374770	MSTRG.161135.151:ENST00000508906	.	+	26374364
chr6	26374798	26375514	MSTRG.161135.151:ENST00000508906	.	+	26374364
chr6	26374373	26374770	MSTRG.161135.151:ENST00000396934	.	+	26374364
chr6	26374798	26375514	MSTRG.161135.151:ENST00000396934	.	+	26374364
chr6	26374798	26375796	MSTRG.161135.157:ENST00000508906	.	+	26374364
chr6	26374373	26374770	MSTRG.161135.157:ENST00000508906	.	+	26374364
chr6	26375969	26376110	MSTRG.161135.157:ENST00000508906	.	+	26374364
chr6	26374373	26374770	MSTRG.161135.157:ENST00000527422	.	+	26374364
chr6	26374798	26375796	MSTRG.161135.157:ENST00000377708	.	+	26374364
chr6	26374373	26374770	MSTRG.161135.157:ENST00000377708	.	+	26374364
chr6	26375969	26376110	MSTRG.161135.157:ENST00000377708	.	+	26374364
chr6	26374373	26374770	MSTRG.161135.158:ENST00000508906	.	+	26374364
chr6	26374798	26375514	MSTRG.161135.158:ENST00000508906	.	+	26374364
chr6	26374798	26375796	MSTRG.161135.159:ENST00000508906	.	+	26374364
chr6	26374373	26374770	MSTRG.161135.159:ENST00000508906	.	+	26374364
chr6	26374798	26377686	MSTRG.161135.22:ENST00000508906	.	+	26374364
chr6	26374373	26374770	MSTRG.161135.22:ENST00000508906	.	+	26374364
chr6	26374373	26374770	MSTRG.161135.22:ENST00000527422	.	+	26374364
chr6	26374373	26374770	MSTRG.161135.22:ENST00000377708	.	+	26374364
chr6	26374798	26375796	MSTRG.161135.24:ENST00000508906	.	+	26374364
chr6	26374373	26374770	MSTRG.161135.24:ENST00000508906	.	+	26374364
chr6	26374373	26374770	MSTRG.161135.24:ENST00000527422	.	+	26374364
chr6	26374798	26375796	MSTRG.161135.24:ENST00000377708	.	+	26374364
chr6	26374373	26374770	MSTRG.161135.24:ENST00000377708	.	+	26374364
chr6	26374798	26375796	MSTRG.161135.38:ENST00000508906	.	+	26374364
chr6	26374373	26374770	MSTRG.161135.38:ENST00000508906	.	+	26374364
chr6	26374373	26374770	MSTRG.161135.40:ENST00000508906	.	+	26374364
chr6	26374798	26375514	MSTRG.161135.40:ENST00000508906	.	+	26374364
chr6	26374373	26374770	MSTRG.161135.41:ENST00000508906	.	+	26374364
chr6	26374798	26375514	MSTRG.161135.41:ENST00000508906	.	+	26374364
chr6	26374373	26374770	MSTRG.161135.41:ENST00000527422	.	+	26374364
chr6	26374798	26375514	MSTRG.161135.41:ENST00000527422	.	+	26374364
chr6	26374373	26374770	MSTRG.161135.41:ENST00000377708	.	+	26374364
chr6	26374798	26375514	MSTRG.161135.41:ENST00000377708	.	+	26374364
chr6	26374798	26375796	MSTRG.161135.54:ENST00000508906	.	+	26374364
chr6	26374373	26374770	MSTRG.161135.54:ENST00000508906	.	+	26374364
chr6	26374373	26374770	MSTRG.161135.54:ENST00000527422	.	+	26374364
chr6	26374798	26375796	MSTRG.161135.54:ENST00000377708	.	+	26374364
chr6	26374373	26374770	MSTRG.161135.54:ENST00000377708	.	+	26374364
chr6	26374798	26377686	MSTRG.161135.6:ENST00000508906	.	+	26374364
chr6	26374373	26374770	MSTRG.161135.6:ENST00000508906	.	+	26374364
chr6	26374373	26374770	MSTRG.161135.6:ENST00000527422	.	+	26374364
chr6	26374373	26374770	MSTRG.161135.6:ENST00000377708	.	+	26374364
chr6	26374373	26374770	MSTRG.161135.61:ENST00000508906	.	+	26374364
chr6	26375796	26377686	MSTRG.161135.61:ENST00000508906	.	+	26374364
chr6	26374798	26375514	MSTRG.161135.61:ENST00000508906	.	+	26374364
chr6	26374373	26374770	MSTRG.161135.61:ENST00000527422	.	+	26374364
chr6	26374798	26375514	MSTRG.161135.61:ENST00000527422	.	+	26374364
chr6	26374373	26374770	MSTRG.161135.61:ENST00000377708	.	+	26374364
chr6	26374798	26375514	MSTRG.161135.61:ENST00000377708	.	+	26374364
chr6	26374798	26375796	MSTRG.161135.68:ENST00000508906	.	+	26374364
chr6	26374373	26374770	MSTRG.161135.68:ENST00000508906	.	+	26374364
chr6	26374373	26374770	MSTRG.161135.68:ENST00000527422	.	+	26374364
chr6	26374798	26375796	MSTRG.161135.68:ENST00000377708	.	+	26374364
chr6	26374373	26374770	MSTRG.161135.68:ENST00000377708	.	+	26374364
chr6	26374373	26374770	MSTRG.161135.69:ENST00000508906	.	+	26374364
chr6	26374798	26375514	MSTRG.161135.69:ENST00000508906	.	+	26374364
chr6	26374798	26375796	MSTRG.161135.75:ENST00000508906	.	+	26374364
chr6	26374373	26374770	MSTRG.161135.75:ENST00000508906	.	+	26374364
chr6	26374373	26374770	MSTRG.161135.75:ENST00000527422	.	+	26374364
chr6	26374798	26375796	MSTRG.161135.75:ENST00000377708	.	+	26374364
chr6	26374373	26374770	MSTRG.161135.75:ENST00000377708	.	+	26374364
chr6	26374798	26375796	MSTRG.161135.8:ENST00000508906	.	+	26374364
chr6	26374373	26374770	MSTRG.161135.8:ENST00000508906	.	+	26374364
chr6	26374373	26374770	MSTRG.161135.8:ENST00000527422	.	+	26374364
chr6	26374798	26375796	MSTRG.161135.8:ENST00000377708	.	+	26374364
chr6	26374373	26374770	MSTRG.161135.8:ENST00000377708	.	+	26374364
chr6	26374798	26375796	MSTRG.161135.9:ENST00000508906	.	+	26374364
chr6	26374373	26374770	MSTRG.161135.9:ENST00000508906	.	+	26374364
chr6	26374373	26374770	MSTRG.161135.9:ENST00000527422	.	+	26374364
chr6	26374798	26375796	MSTRG.161135.9:ENST00000377708	.	+	26374364
chr6	26374373	26374770	MSTRG.161135.9:ENST00000377708	.	+	26374364
chr6	26374798	26375796	MSTRG.161135.91:ENST00000508906	.	+	26374364
chr6	26374373	26374770	MSTRG.161135.91:ENST00000508906	.	+	26374364
chr6	31412460	31415011	ENST00000449934:ENST00000449934	.	+	31412428
chr6	31412460	31415011	MSTRG.161155.11:ENST00000449934	.	+	31412428
chr6	31412460	31415011	MSTRG.161155.12:ENST00000449934	.	+	31412428
chr6	31412460	31415011	MSTRG.161155.14:ENST00000449934	.	+	31412428
chr6	31412460	31415011	MSTRG.161155.21:ENST00000449934	.	+	31412428
chr6	31412460	31415011	MSTRG.161155.27:ENST00000449934	.	+	31412428
chr6	31412460	31415011	MSTRG.161155.28:ENST00000449934	.	+	31412428
chr6	31412460	31415011	MSTRG.161155.3:ENST00000449934	.	+	31412428
chr6	31412460	31415011	MSTRG.161155.42:ENST00000449934	.	+	31412428
chr6	31412460	31415011	MSTRG.161155.5:ENST00000449934	.	+	31412428
chr6	31412460	31415011	MSTRG.161155.55:ENST00000449934	.	+	31412428
chr6	31412460	31415011	MSTRG.161155.6:ENST00000449934	.	+	31412428
chr6	31412460	31415011	MSTRG.161155.63:ENST00000449934	.	+	31412428
chr6	31415069	31415100	MSTRG.161155.64:ENST00000449934	.	+	31412428
chr6	31412460	31415011	MSTRG.161155.64:ENST00000449934	.	+	31412428
chr6	31412460	31415011	MSTRG.161155.65:ENST00000449934	.	+	31412428
chr6	31412460	31415011	MSTRG.161155.66:ENST00000449934	.	+	31412428
chr6	31412460	31415011	MSTRG.161155.8:ENST00000449934	.	+	31412428
chr6	31530450	31530778	ENST00000376185:ENST00000376185	.	-	31542034
chr6	31536683	31538762	ENST00000376185:ENST00000376185	.	-	31542034
chr6	31532911	31535366	ENST00000376185:ENST00000376185	.	-	31542034
chr6	31531197	31531295	ENST00000376185:ENST00000376185	.	-	31542034
chr6	31540664	31541949	ENST00000376185:ENST00000376185	.	-	31542034
chr6	31538855	31539146	ENST00000376185:ENST00000376185	.	-	31542034
chr6	31535485	31536499	ENST00000376185:ENST00000376185	.	-	31542034
chr6	31539274	31540321	ENST00000376185:ENST00000376185	.	-	31542034
chr6	31531405	31532779	ENST00000376185:ENST00000376185	.	-	31542034
chr6	31530926	31531052	ENST00000376185:ENST00000376185	.	-	31542034
chr6	31540534	31541949	ENST00000480131:ENST00000376185	.	-	31542034
chr6	31530450	31530778	MSTRG.161173.11:ENST00000376185	.	-	31542034
chr6	31531178	31531295	MSTRG.161173.11:ENST00000376185	.	-	31542034
chr6	31536683	31538762	MSTRG.161173.11:ENST00000376185	.	-	31542034
chr6	31532911	31535366	MSTRG.161173.11:ENST00000376185	.	-	31542034
chr6	31540534	31541949	MSTRG.161173.11:ENST00000376185	.	-	31542034
chr6	31538855	31539146	MSTRG.161173.11:ENST00000376185	.	-	31542034
chr6	31535485	31536499	MSTRG.161173.11:ENST00000376185	.	-	31542034
chr6	31539274	31540321	MSTRG.161173.11:ENST00000376185	.	-	31542034
chr6	31531405	31532779	MSTRG.161173.11:ENST00000376185	.	-	31542034
chr6	31530926	31531052	MSTRG.161173.11:ENST00000376185	.	-	31542034
chr6	31539269	31540321	MSTRG.161173.162:ENST00000376185	.	-	31542034
chr6	31530450	31530778	MSTRG.161173.162:ENST00000376185	.	-	31542034
chr6	31532911	31535366	MSTRG.161173.162:ENST00000376185	.	-	31542034
chr6	31536683	31538762	MSTRG.161173.162:ENST00000376185	.	-	31542034
chr6	31531197	31531295	MSTRG.161173.162:ENST00000376185	.	-	31542034
chr6	31540534	31541949	MSTRG.161173.162:ENST00000376185	.	-	31542034
chr6	31538855	31539146	MSTRG.161173.162:ENST00000376185	.	-	31542034
chr6	31535485	31536499	MSTRG.161173.162:ENST00000376185	.	-	31542034
chr6	31531405	31532779	MSTRG.161173.162:ENST00000376185	.	-	31542034
chr6	31530926	31531052	MSTRG.161173.162:ENST00000376185	.	-	31542034
chr6	31530450	31530778	MSTRG.161173.177:ENST00000376185	.	-	31542034
chr6	31536683	31538762	MSTRG.161173.177:ENST00000376185	.	-	31542034
chr6	31532911	31535366	MSTRG.161173.177:ENST00000376185	.	-	31542034
chr6	31540534	31541949	MSTRG.161173.177:ENST00000376185	.	-	31542034
chr6	31538855	31539146	MSTRG.161173.177:ENST00000376185	.	-	31542034
chr6	31535485	31536499	MSTRG.161173.177:ENST00000376185	.	-	31542034
chr6	31539274	31540321	MSTRG.161173.177:ENST00000376185	.	-	31542034
chr6	31531405	31532779	MSTRG.161173.177:ENST00000376185	.	-	31542034
chr6	31530925	31531052	MSTRG.161173.177:ENST00000376185	.	-	31542034
chr6	31531181	31531295	MSTRG.161173.177:ENST00000376185	.	-	31542034
chr6	31530450	31530778	MSTRG.161173.21:ENST00000376185	.	-	31542034
chr6	31536683	31538762	MSTRG.161173.21:ENST00000376185	.	-	31542034
chr6	31531197	31531295	MSTRG.161173.21:ENST00000376185	.	-	31542034
chr6	31540664	31541949	MSTRG.161173.21:ENST00000376185	.	-	31542034
chr6	31538855	31539146	MSTRG.161173.21:ENST00000376185	.	-	31542034
chr6	31535485	31536499	MSTRG.161173.21:ENST00000376185	.	-	31542034
chr6	31539274	31540321	MSTRG.161173.21:ENST00000376185	.	-	31542034
chr6	31531405	31532779	MSTRG.161173.21:ENST00000376185	.	-	31542034
chr6	31530926	31531052	MSTRG.161173.21:ENST00000376185	.	-	31542034
chr6	31530450	31530778	MSTRG.161173.22:ENST00000376185	.	-	31542034
chr6	31536683	31538762	MSTRG.161173.22:ENST00000376185	.	-	31542034
chr6	31532911	31535366	MSTRG.161173.22:ENST00000376185	.	-	31542034
chr6	31531197	31531295	MSTRG.161173.22:ENST00000376185	.	-	31542034
chr6	31540664	31541949	MSTRG.161173.22:ENST00000376185	.	-	31542034
chr6	31538939	31539146	MSTRG.161173.22:ENST00000376185	.	-	31542034
chr6	31535485	31536499	MSTRG.161173.22:ENST00000376185	.	-	31542034
chr6	31539274	31540321	MSTRG.161173.22:ENST00000376185	.	-	31542034
chr6	31531405	31532779	MSTRG.161173.22:ENST00000376185	.	-	31542034
chr6	31530926	31531052	MSTRG.161173.22:ENST00000376185	.	-	31542034
chr6	31530450	31530778	MSTRG.161173.23:ENST00000376185	.	-	31542034
chr6	31536683	31538762	MSTRG.161173.23:ENST00000376185	.	-	31542034
chr6	31531197	31531295	MSTRG.161173.23:ENST00000376185	.	-	31542034
chr6	31540664	31541949	MSTRG.161173.23:ENST00000376185	.	-	31542034
chr6	31538855	31539146	MSTRG.161173.23:ENST00000376185	.	-	31542034
chr6	31535485	31536499	MSTRG.161173.23:ENST00000376185	.	-	31542034
chr6	31539274	31540321	MSTRG.161173.23:ENST00000376185	.	-	31542034
chr6	31531405	31532779	MSTRG.161173.23:ENST00000376185	.	-	31542034
chr6	31530926	31531052	MSTRG.161173.23:ENST00000376185	.	-	31542034
chr6	31530450	31530778	MSTRG.161173.38:ENST00000376185	.	-	31542034
chr6	31536683	31538762	MSTRG.161173.38:ENST00000376185	.	-	31542034
chr6	31532911	31535366	MSTRG.161173.38:ENST00000376185	.	-	31542034
chr6	31540664	31541949	MSTRG.161173.38:ENST00000376185	.	-	31542034
chr6	31538855	31539146	MSTRG.161173.38:ENST00000376185	.	-	31542034
chr6	31535485	31536499	MSTRG.161173.38:ENST00000376185	.	-	31542034
chr6	31539274	31540321	MSTRG.161173.38:ENST00000376185	.	-	31542034
chr6	31531405	31532779	MSTRG.161173.38:ENST00000376185	.	-	31542034
chr6	31530926	31531052	MSTRG.161173.38:ENST00000376185	.	-	31542034
chr6	31531181	31531295	MSTRG.161173.38:ENST00000376185	.	-	31542034
chr6	31530450	31530778	MSTRG.161173.43:ENST00000376185	.	-	31542034
chr6	31536683	31538762	MSTRG.161173.43:ENST00000376185	.	-	31542034
chr6	31532911	31535366	MSTRG.161173.43:ENST00000376185	.	-	31542034
chr6	31540534	31541949	MSTRG.161173.43:ENST00000376185	.	-	31542034
chr6	31538855	31539146	MSTRG.161173.43:ENST00000376185	.	-	31542034
chr6	31535485	31536499	MSTRG.161173.43:ENST00000376185	.	-	31542034
chr6	31539274	31540321	MSTRG.161173.43:ENST00000376185	.	-	31542034
chr6	31531405	31532779	MSTRG.161173.43:ENST00000376185	.	-	31542034
chr6	31530926	31531052	MSTRG.161173.43:ENST00000376185	.	-	31542034
chr6	31531181	31531295	MSTRG.161173.43:ENST00000376185	.	-	31542034
chr6	31530450	31530778	MSTRG.161173.47:ENST00000376185	.	-	31542034
chr6	31532911	31535366	MSTRG.161173.47:ENST00000376185	.	-	31542034
chr6	31531197	31531295	MSTRG.161173.47:ENST00000376185	.	-	31542034
chr6	31540534	31541949	MSTRG.161173.47:ENST00000376185	.	-	31542034
chr6	31536683	31538752	MSTRG.161173.47:ENST00000376185	.	-	31542034
chr6	31538855	31539146	MSTRG.161173.47:ENST00000376185	.	-	31542034
chr6	31535485	31536499	MSTRG.161173.47:ENST00000376185	.	-	31542034
chr6	31539274	31540321	MSTRG.161173.47:ENST00000376185	.	-	31542034
chr6	31531405	31532779	MSTRG.161173.47:ENST00000376185	.	-	31542034
chr6	31530926	31531052	MSTRG.161173.47:ENST00000376185	.	-	31542034
chr6	31530450	31530778	MSTRG.161173.49:ENST00000376185	.	-	31542034
chr6	31531178	31531295	MSTRG.161173.49:ENST00000376185	.	-	31542034
chr6	31532911	31535366	MSTRG.161173.49:ENST00000376185	.	-	31542034
chr6	31540534	31541949	MSTRG.161173.49:ENST00000376185	.	-	31542034
chr6	31536683	31538752	MSTRG.161173.49:ENST00000376185	.	-	31542034
chr6	31538855	31539146	MSTRG.161173.49:ENST00000376185	.	-	31542034
chr6	31535485	31536499	MSTRG.161173.49:ENST00000376185	.	-	31542034
chr6	31539274	31540321	MSTRG.161173.49:ENST00000376185	.	-	31542034
chr6	31531405	31532779	MSTRG.161173.49:ENST00000376185	.	-	31542034
chr6	31530926	31531052	MSTRG.161173.49:ENST00000376185	.	-	31542034
chr6	31530347	31530382	MSTRG.161173.56:ENST00000458640	.	-	31530436
chr6	31530347	31530382	MSTRG.161173.56:ENST00000396172	.	-	31530436
chr6	31530450	31530778	MSTRG.161173.6:ENST00000376185	.	-	31542034
chr6	31536683	31538762	MSTRG.161173.6:ENST00000376185	.	-	31542034
chr6	31532911	31535366	MSTRG.161173.6:ENST00000376185	.	-	31542034
chr6	31531197	31531295	MSTRG.161173.6:ENST00000376185	.	-	31542034
chr6	31540534	31541949	MSTRG.161173.6:ENST00000376185	.	-	31542034
chr6	31538855	31539146	MSTRG.161173.6:ENST00000376185	.	-	31542034
chr6	31535485	31536499	MSTRG.161173.6:ENST00000376185	.	-	31542034
chr6	31539274	31540321	MSTRG.161173.6:ENST00000376185	.	-	31542034
chr6	31531405	31532779	MSTRG.161173.6:ENST00000376185	.	-	31542034
chr6	31530926	31531052	MSTRG.161173.6:ENST00000376185	.	-	31542034
chr6	31530450	31530778	MSTRG.161173.63:ENST00000376185	.	-	31542034
chr6	31532911	31535366	MSTRG.161173.63:ENST00000376185	.	-	31542034
chr6	31540534	31541949	MSTRG.161173.63:ENST00000376185	.	-	31542034
chr6	31536683	31538752	MSTRG.161173.63:ENST00000376185	.	-	31542034
chr6	31538855	31539146	MSTRG.161173.63:ENST00000376185	.	-	31542034
chr6	31535485	31536499	MSTRG.161173.63:ENST00000376185	.	-	31542034
chr6	31539274	31540321	MSTRG.161173.63:ENST00000376185	.	-	31542034
chr6	31531405	31532779	MSTRG.161173.63:ENST00000376185	.	-	31542034
chr6	31530926	31531052	MSTRG.161173.63:ENST00000376185	.	-	31542034
chr6	31531181	31531295	MSTRG.161173.63:ENST00000376185	.	-	31542034
chr6	31530450	31530778	MSTRG.161173.7:ENST00000376185	.	-	31542034
chr6	31531178	31531295	MSTRG.161173.7:ENST00000376185	.	-	31542034
chr6	31536683	31538762	MSTRG.161173.7:ENST00000376185	.	-	31542034
chr6	31532911	31535366	MSTRG.161173.7:ENST00000376185	.	-	31542034
chr6	31540664	31541949	MSTRG.161173.7:ENST00000376185	.	-	31542034
chr6	31538855	31539146	MSTRG.161173.7:ENST00000376185	.	-	31542034
chr6	31535485	31536499	MSTRG.161173.7:ENST00000376185	.	-	31542034
chr6	31539274	31540321	MSTRG.161173.7:ENST00000376185	.	-	31542034
chr6	31531405	31532779	MSTRG.161173.7:ENST00000376185	.	-	31542034
chr6	31530926	31531052	MSTRG.161173.7:ENST00000376185	.	-	31542034
chr6	30899433	30899519	MSTRG.161185.118:ENST00000376568	.	+	30899293
chr6	30899433	30899519	MSTRG.161185.118:ENST00000452441	.	+	30899293
chr6	30899433	30899519	MSTRG.161185.123:ENST00000376568	.	+	30899293
chr6	30899433	30899519	MSTRG.161185.123:ENST00000452441	.	+	30899293
chr6	30899433	30899519	MSTRG.161185.143:ENST00000418800	.	+	30899293
chr6	30899433	30899519	MSTRG.161185.143:ENST00000376570	.	+	30899293
chr6	30899433	30899519	MSTRG.161185.143:ENST00000376567	.	+	30899293
chr6	30899433	30899519	MSTRG.161185.146:ENST00000376568	.	+	30899293
chr6	30899433	30899519	MSTRG.161185.146:ENST00000452441	.	+	30899293
chr6	30899433	30899519	MSTRG.161185.151:ENST00000376568	.	+	30899293
chr6	30899433	30899519	MSTRG.161185.151:ENST00000452441	.	+	30899293
chr6	30899433	30899519	MSTRG.161185.157:ENST00000376568	.	+	30899293
chr6	30899433	30899519	MSTRG.161185.157:ENST00000452441	.	+	30899293
chr6	30899433	30899519	MSTRG.161185.168:ENST00000376568	.	+	30899293
chr6	30899433	30899519	MSTRG.161185.168:ENST00000452441	.	+	30899293
chr6	30899433	30899519	MSTRG.161185.204:ENST00000376568	.	+	30899293
chr6	30899433	30899519	MSTRG.161185.204:ENST00000452441	.	+	30899293
chr6	30899433	30899519	MSTRG.161185.231:ENST00000376568	.	+	30899293
chr6	30899433	30899519	MSTRG.161185.231:ENST00000452441	.	+	30899293
chr6	30899433	30899519	MSTRG.161185.290:ENST00000418800	.	+	30899293
chr6	30899433	30899519	MSTRG.161185.290:ENST00000376570	.	+	30899293
chr6	30899433	30899519	MSTRG.161185.290:ENST00000376567	.	+	30899293
chr6	30899433	30899519	MSTRG.161185.302:ENST00000376568	.	+	30899293
chr6	30899433	30899519	MSTRG.161185.302:ENST00000452441	.	+	30899293
chr6	30899433	30899519	MSTRG.161185.33:ENST00000376568	.	+	30899293
chr6	30899433	30899519	MSTRG.161185.33:ENST00000452441	.	+	30899293
chr6	30899433	30899519	MSTRG.161185.34:ENST00000376568	.	+	30899293
chr6	30899433	30899519	MSTRG.161185.34:ENST00000452441	.	+	30899293
chr6	30899433	30899519	MSTRG.161185.40:ENST00000376568	.	+	30899293
chr6	30899433	30899519	MSTRG.161185.40:ENST00000452441	.	+	30899293
chr6	30899433	30899519	MSTRG.161185.58:ENST00000418800	.	+	30899293
chr6	30899433	30899519	MSTRG.161185.58:ENST00000376570	.	+	30899293
chr6	30899433	30899519	MSTRG.161185.58:ENST00000376567	.	+	30899293
chr6	30931446	30931478	MSTRG.161187.10:ENST00000359086	.	-	30931490
chr6	30988757	30988800	MSTRG.161195.12:ENST00000376296	.	+	30988191
chr1	224192518	224192895	ENST00000391877:ENST00000323699	.	+	224192475
chr1	224192822	224192957	MSTRG.16122.22:ENST00000323699	.	+	224192475
chr1	224193216	224193304	MSTRG.16122.23:ENST00000323699	.	+	224192475
chr6	31142487	31142526	MSTRG.161224.81:ENST00000376266	.	-	31142594
chr6	32396386	32401784	ENST00000465865:ENST00000465865	.	-	32401792
chr6	32396386	32401784	MSTRG.161240.1:ENST00000465865	.	-	32401792
chr6	32827726	32827903	MSTRG.161263.44:ENST00000374897	.	-	32828908
chr6	32840869	32840897	MSTRG.161264.45:ENST00000374882	.	-	32840961
chr6	32840822	32840939	MSTRG.161264.51:ENST00000374882	.	-	32840961
chr6	32845293	32845349	MSTRG.161264.54:ENST00000354258	.	-	32845581
chr6	32980713	32980744	MSTRG.161282.103:ENST00000482914	.	+	32975399
chr6	32980732	32980769	MSTRG.161282.11:ENST00000482914	.	+	32975399
chr6	32977582	32977768	MSTRG.161282.129:ENST00000482914	.	+	32975399
chr6	32981070	32981092	MSTRG.161282.137:ENST00000482914	.	+	32975399
chr6	32977568	32977775	MSTRG.161282.143:ENST00000482914	.	+	32975399
chr6	32980713	32980740	MSTRG.161282.172:ENST00000482914	.	+	32975399
chr6	32977887	32977911	MSTRG.161282.192:ENST00000482914	.	+	32975399
chr6	32976281	32976372	MSTRG.161282.196:ENST00000482914	.	+	32975399
chr6	32979785	32979874	MSTRG.161282.198:ENST00000482914	.	+	32975399
chr6	32980713	32980740	MSTRG.161282.217:ENST00000482914	.	+	32975399
chr6	32975480	32975509	MSTRG.161282.243:ENST00000482914	.	+	32975399
chr6	32980713	32980744	MSTRG.161282.258:ENST00000482914	.	+	32975399
chr6	32979785	32979874	MSTRG.161282.262:ENST00000482914	.	+	32975399
chr6	32976281	32976372	MSTRG.161282.40:ENST00000482914	.	+	32975399
chr6	32976281	32976372	MSTRG.161282.41:ENST00000482914	.	+	32975399
chr6	32975463	32975494	MSTRG.161282.63:ENST00000482914	.	+	32975399
chr6	32980649	32980673	MSTRG.161282.78:ENST00000482914	.	+	32975399
chr6	32980802	32980842	MSTRG.161282.79:ENST00000482914	.	+	32975399
chr6	33212436	33212575	MSTRG.161312.52:ENST00000374656	.	+	33212396
chr6	30542183	30542922	MSTRG.161327.14:ENST00000376621	.	-	30546074
chr6	30652929	30652970	MSTRG.161330.100:ENST00000293604	.	+	30652912
chr6	30652929	30652970	MSTRG.161330.111:ENST00000293604	.	+	30652912
chr6	30652929	30652970	MSTRG.161330.45:ENST00000376473	.	+	30652912
chr6	30652970	30652993	MSTRG.161330.52:ENST00000376473	.	+	30652912
chr6	30652929	30652970	MSTRG.161330.61:ENST00000376473	.	+	30652912
chr6	30625819	30626125	MSTRG.161330.9:ENST00000259873	.	+	30625794
chr6	30676733	30676779	MSTRG.161332.118:ENST00000615892	.	-	30677271
chr6	30676733	30676779	MSTRG.161332.118:ENST00000399199	.	-	30677271
chr6	30676733	30676779	MSTRG.161332.118:ENST00000274853	.	-	30677271
chr6	30676733	30676779	MSTRG.161332.118:ENST00000615527	.	-	30677271
chr6	30688402	30688434	MSTRG.161332.157:ENST00000259953	.	-	30688663
chr6	30688402	30688434	MSTRG.161332.157:ENST00000376421	.	-	30688663
chr6	30727935	30727971	MSTRG.161332.551:ENST00000376389	.	-	30728118
chr6	30743521	30743564	MSTRG.161332.559:ENST00000259874	.	-	30743938
chr6	30727995	30728019	MSTRG.161332.569:ENST00000376389	.	-	30728118
chr6	30743775	30743835	MSTRG.161332.611:ENST00000259874	.	-	30743938
chr6	30743759	30743786	MSTRG.161332.813:ENST00000259874	.	-	30743938
chr6	30743743	30743775	MSTRG.161332.814:ENST00000259874	.	-	30743938
chr6	30743759	30743835	MSTRG.161332.816:ENST00000259874	.	-	30743938
chr6	30743759	30743880	MSTRG.161332.817:ENST00000259874	.	-	30743938
chr6	30743786	30743835	MSTRG.161332.821:ENST00000259874	.	-	30743938
chr6	30743722	30743759	MSTRG.161332.822:ENST00000259874	.	-	30743938
chr6	30724419	30724472	MSTRG.161340.10:ENST00000327892	.	+	30724394
chr6	30724419	30724472	MSTRG.161340.10:ENST00000330914	.	+	30724394
chr6	30724398	30724437	MSTRG.161340.26:ENST00000327892	.	+	30724394
chr6	30724398	30724437	MSTRG.161340.26:ENST00000330914	.	+	30724394
chr6	30724612	30724871	MSTRG.161340.28:ENST00000327892	.	+	30724394
chr6	30724612	30724871	MSTRG.161340.28:ENST00000330914	.	+	30724394
chr6	30724649	30724698	MSTRG.161340.3:ENST00000327892	.	+	30724394
chr6	30724649	30724698	MSTRG.161340.3:ENST00000330914	.	+	30724394
chr6	30724803	30724985	MSTRG.161340.32:ENST00000327892	.	+	30724394
chr6	30724803	30724985	MSTRG.161340.32:ENST00000330914	.	+	30724394
chr6	30724649	30724796	MSTRG.161340.33:ENST00000327892	.	+	30724394
chr6	30724649	30724796	MSTRG.161340.33:ENST00000330914	.	+	30724394
chr6	30724799	30724929	MSTRG.161340.35:ENST00000327892	.	+	30724394
chr6	30724799	30724929	MSTRG.161340.35:ENST00000330914	.	+	30724394
chr6	30725056	30725204	MSTRG.161340.36:ENST00000327892	.	+	30724394
chr6	30725056	30725204	MSTRG.161340.36:ENST00000330914	.	+	30724394
chr6	30724789	30724826	MSTRG.161340.38:ENST00000327892	.	+	30724394
chr6	30724789	30724826	MSTRG.161340.38:ENST00000330914	.	+	30724394
chr6	30724796	30724851	MSTRG.161340.5:ENST00000327892	.	+	30724394
chr6	30724796	30724851	MSTRG.161340.5:ENST00000330914	.	+	30724394
chr6	30724871	30724918	MSTRG.161340.9:ENST00000327892	.	+	30724394
chr6	30724871	30724918	MSTRG.161340.9:ENST00000330914	.	+	30724394
chr6	33300840	33300992	MSTRG.161344.294:ENST00000434618	.	-	33301762
chr6	33771658	33771696	ENST00000614475:ENST00000293760	.	-	33772630
chr6	33772031	33772256	MSTRG.161370.1:ENST00000293760	.	-	33772630
chr6	33771597	33771687	MSTRG.161370.1:ENST00000293760	.	-	33772630
chr6	33772256	33772309	MSTRG.161370.10:ENST00000293760	.	-	33772630
chr6	33771597	33771687	MSTRG.161370.11:ENST00000293760	.	-	33772630
chr6	33771601	33772061	MSTRG.161370.13:ENST00000293760	.	-	33772630
chr6	33772324	33772584	MSTRG.161370.13:ENST00000293760	.	-	33772630
chr6	33771702	33771753	MSTRG.161370.16:ENST00000293760	.	-	33772630
chr6	33771702	33771753	MSTRG.161370.17:ENST00000293760	.	-	33772630
chr6	33772061	33772324	MSTRG.161370.17:ENST00000293760	.	-	33772630
chr6	33771891	33772061	MSTRG.161370.19:ENST00000293760	.	-	33772630
chr6	33771891	33772061	MSTRG.161370.20:ENST00000293760	.	-	33772630
chr6	33771597	33771625	MSTRG.161370.20:ENST00000293760	.	-	33772630
chr6	33772456	33772553	MSTRG.161370.25:ENST00000293760	.	-	33772630
chr6	33771601	33772256	MSTRG.161370.25:ENST00000293760	.	-	33772630
chr6	33772456	33772553	MSTRG.161370.25:ENST00000508327	.	-	33772630
chr6	33771301	33771413	MSTRG.161370.30:ENST00000293760	.	-	33772630
chr6	33771601	33772256	MSTRG.161370.31:ENST00000293760	.	-	33772630
chr6	33771687	33772061	MSTRG.161370.35:ENST00000293760	.	-	33772630
chr6	33772061	33772324	MSTRG.161370.36:ENST00000293760	.	-	33772630
chr6	33771926	33772039	MSTRG.161370.37:ENST00000293760	.	-	33772630
chr6	33771597	33772061	MSTRG.161370.38:ENST00000293760	.	-	33772630
chr6	33772456	33772553	MSTRG.161370.4:ENST00000293760	.	-	33772630
chr6	33771926	33772039	MSTRG.161370.4:ENST00000293760	.	-	33772630
chr6	33771597	33771687	MSTRG.161370.4:ENST00000293760	.	-	33772630
chr6	33772456	33772553	MSTRG.161370.4:ENST00000508327	.	-	33772630
chr6	33771601	33771662	MSTRG.161370.48:ENST00000293760	.	-	33772630
chr6	33771597	33772464	MSTRG.161370.50:ENST00000293760	.	-	33772630
chr6	33771946	33772039	MSTRG.161370.51:ENST00000293760	.	-	33772630
chr6	33771946	33772061	MSTRG.161370.53:ENST00000293760	.	-	33772630
chr6	33771836	33772061	MSTRG.161370.54:ENST00000293760	.	-	33772630
chr6	33772001	33772256	MSTRG.161370.55:ENST00000293760	.	-	33772630
chr6	33772324	33772584	MSTRG.161370.78:ENST00000293760	.	-	33772630
chr6	33771616	33772039	MSTRG.161370.8:ENST00000293760	.	-	33772630
chr6	33771597	33771702	MSTRG.161370.82:ENST00000293760	.	-	33772630
chr6	34245077	34245162	MSTRG.161425.103:ENST00000311487	.	+	34244881
chr6	34245077	34245162	MSTRG.161425.103:ENST00000447654	.	+	34244881
chr6	34245981	34246042	MSTRG.161425.21:ENST00000311487	.	+	34244881
chr6	34245981	34246042	MSTRG.161425.21:ENST00000447654	.	+	34244881
chr6	34245812	34245972	MSTRG.161425.25:ENST00000311487	.	+	34244881
chr6	34245812	34245972	MSTRG.161425.25:ENST00000447654	.	+	34244881
chr6	34245507	34245646	MSTRG.161425.28:ENST00000311487	.	+	34244881
chr6	34245507	34245646	MSTRG.161425.28:ENST00000447654	.	+	34244881
chr6	34246106	34246144	MSTRG.161425.29:ENST00000311487	.	+	34244881
chr6	34246106	34246144	MSTRG.161425.29:ENST00000447654	.	+	34244881
chr6	34245641	34245675	MSTRG.161425.30:ENST00000311487	.	+	34244881
chr6	34245641	34245675	MSTRG.161425.30:ENST00000447654	.	+	34244881
chr6	34244978	34245418	MSTRG.161425.33:ENST00000311487	.	+	34244881
chr6	34244978	34245418	MSTRG.161425.33:ENST00000447654	.	+	34244881
chr6	34245507	34245646	MSTRG.161425.39:ENST00000311487	.	+	34244881
chr6	34245981	34246042	MSTRG.161425.39:ENST00000311487	.	+	34244881
chr6	34245507	34245646	MSTRG.161425.39:ENST00000447654	.	+	34244881
chr6	34245981	34246042	MSTRG.161425.39:ENST00000447654	.	+	34244881
chr6	34245635	34245675	MSTRG.161425.41:ENST00000311487	.	+	34244881
chr6	34245635	34245675	MSTRG.161425.41:ENST00000447654	.	+	34244881
chr6	34244896	34244978	MSTRG.161425.48:ENST00000311487	.	+	34244881
chr6	34244896	34244978	MSTRG.161425.48:ENST00000447654	.	+	34244881
chr6	34244978	34245429	MSTRG.161425.51:ENST00000311487	.	+	34244881
chr6	34244978	34245429	MSTRG.161425.51:ENST00000447654	.	+	34244881
chr6	34245571	34245646	MSTRG.161425.55:ENST00000311487	.	+	34244881
chr6	34245571	34245646	MSTRG.161425.55:ENST00000447654	.	+	34244881
chr6	34245641	34245857	MSTRG.161425.58:ENST00000311487	.	+	34244881
chr6	34245641	34245857	MSTRG.161425.58:ENST00000447654	.	+	34244881
chr6	34245067	34245162	MSTRG.161425.59:ENST00000311487	.	+	34244881
chr6	34245067	34245162	MSTRG.161425.59:ENST00000447654	.	+	34244881
chr6	34245635	34245675	MSTRG.161425.60:ENST00000311487	.	+	34244881
chr6	34245635	34245675	MSTRG.161425.60:ENST00000447654	.	+	34244881
chr6	34245611	34245641	MSTRG.161425.61:ENST00000311487	.	+	34244881
chr6	34245611	34245641	MSTRG.161425.61:ENST00000447654	.	+	34244881
chr6	34246014	34246042	MSTRG.161425.76:ENST00000311487	.	+	34244881
chr6	34246014	34246042	MSTRG.161425.76:ENST00000447654	.	+	34244881
chr6	34246699	34246726	MSTRG.161427.88:ENST00000476320	.	-	34246805
chr6	34246699	34246726	MSTRG.161427.88:ENST00000481533	.	-	34246805
chr6	34246699	34246726	MSTRG.161427.89:ENST00000476320	.	-	34246805
chr6	34246699	34246726	MSTRG.161427.89:ENST00000481533	.	-	34246805
chr6	34246665	34246708	MSTRG.161427.90:ENST00000476320	.	-	34246805
chr6	34246665	34246708	MSTRG.161427.90:ENST00000481533	.	-	34246805
chr6	34588995	34589059	MSTRG.161440.6:ENST00000374023	.	-	34590567
chr6	34587856	34587912	MSTRG.161440.9:ENST00000374023	.	-	34590567
chr6	34773567	34773652	MSTRG.161447.16:ENST00000244520	.	+	34773567
chr6	34773622	34773681	MSTRG.161447.18:ENST00000244520	.	+	34773567
chr6	34773620	34773670	MSTRG.161447.8:ENST00000244520	.	+	34773567
chr6	34880146	34883003	ENST00000452449:ENST00000452449	.	+	34880011
chr6	34880146	34883003	MSTRG.161451.13:ENST00000452449	.	+	34880011
chr6	34880146	34883003	MSTRG.161451.14:ENST00000452449	.	+	34880011
chr6	34880146	34883003	MSTRG.161451.9:ENST00000452449	.	+	34880011
chr6	30069770	30069873	MSTRG.161486.18:ENST00000376772	.	+	30069303
chr6	30069537	30069599	MSTRG.161486.18:ENST00000376772	.	+	30069303
chr6	30069770	30069873	MSTRG.161486.18:ENST00000376769	.	+	30069303
chr6	30069537	30069599	MSTRG.161486.18:ENST00000376769	.	+	30069303
chr6	30069770	30069873	MSTRG.161486.18:ENST00000376758	.	+	30069303
chr6	30069537	30069599	MSTRG.161486.18:ENST00000376758	.	+	30069303
chr6	30069537	30069599	MSTRG.161486.20:ENST00000376769	.	+	30069303
chr6	30069537	30069599	MSTRG.161486.20:ENST00000376758	.	+	30069303
chr6	30069537	30069599	MSTRG.161486.21:ENST00000376769	.	+	30069303
chr6	30069537	30069599	MSTRG.161486.21:ENST00000376758	.	+	30069303
chr6	30069537	30069599	MSTRG.161486.23:ENST00000376772	.	+	30069303
chr6	30069537	30069599	MSTRG.161486.23:ENST00000376769	.	+	30069303
chr6	30069537	30069599	MSTRG.161486.23:ENST00000376758	.	+	30069303
chr6	35427337	35427387	MSTRG.161515.10:ENST00000360694	.	+	35426076
chr6	35427345	35427372	MSTRG.161515.41:ENST00000360694	.	+	35426076
chr6	35819463	35822981	ENST00000360215:ENST00000360215	.	+	35819444
chr6	35819463	35822981	MSTRG.161545.31:ENST00000360215	.	+	35819444
chr6	35819463	35822981	MSTRG.161545.36:ENST00000360215	.	+	35819444
chr6	35819463	35822981	MSTRG.161545.42:ENST00000360215	.	+	35819444
chr6	35819463	35822981	MSTRG.161545.47:ENST00000360215	.	+	35819444
chr6	35819463	35822981	MSTRG.161545.65:ENST00000360215	.	+	35819444
chr6	35819463	35819697	MSTRG.161545.68:ENST00000360215	.	+	35819444
chr6	36366469	36366637	MSTRG.161569.44:ENST00000538992	.	-	36366647
chr6	36366496	36366626	MSTRG.161569.45:ENST00000620358	.	-	36366647
chr6	36366496	36366626	MSTRG.161569.45:ENST00000538992	.	-	36366647
chr6	36391440	36391766	ENST00000619547:ENST00000619547	.	-	36391772
chr1	225983986	225984121	MSTRG.16158.12:ENST00000272091	.	-	225985304
chr1	225984219	225984665	MSTRG.16158.15:ENST00000272091	.	-	225985304
chr1	225984053	225984121	MSTRG.16158.3:ENST00000272091	.	-	225985304
chr1	225984121	225984684	MSTRG.16158.9:ENST00000272091	.	-	225985304
chr6	36494798	36494828	MSTRG.161586.23:ENST00000229812	.	-	36495786
chr6	36602041	36603092	MSTRG.161591.1:ENST00000373715	.	+	36601986
chr6	36602475	36602510	MSTRG.161591.15:ENST00000373715	.	+	36601986
chr6	36602041	36602138	MSTRG.161591.36:ENST00000373715	.	+	36601986
chr6	36602303	36602384	MSTRG.161591.37:ENST00000373715	.	+	36601986
chr6	36602035	36602112	MSTRG.161591.40:ENST00000373715	.	+	36601986
chr6	36603227	36603347	MSTRG.161591.41:ENST00000373715	.	+	36601986
chr6	36602150	36602184	MSTRG.161591.48:ENST00000373715	.	+	36601986
chr6	36602288	36602435	MSTRG.161591.52:ENST00000373715	.	+	36601986
chr6	36603259	36603347	MSTRG.161591.56:ENST00000373715	.	+	36601986
chr6	36602043	36602114	MSTRG.161591.65:ENST00000373715	.	+	36601986
chr6	36602163	36602199	MSTRG.161591.67:ENST00000373715	.	+	36601986
chr6	36140023	36140048	MSTRG.161612.114:ENST00000211287	.	+	36139370
chr6	36139605	36140987	MSTRG.161612.132:ENST00000373766	.	+	36138960
chr6	36231232	36231286	MSTRG.161621.40:ENST00000357641	.	+	36230606
chr6	37174454	37174484	MSTRG.161651.10:ENST00000373509	.	+	37174088
chr6	37174449	37174484	MSTRG.161651.26:ENST00000373509	.	+	37174088
chr6	37174336	37174484	MSTRG.161651.28:ENST00000373509	.	+	37174088
chr6	37174242	37174288	MSTRG.161651.33:ENST00000373509	.	+	37174088
chr6	37174308	37174502	MSTRG.161651.34:ENST00000373509	.	+	37174088
chr6	37391454	37392848	MSTRG.161669.4:ENST00000373479	.	+	37390755
chr6	36686480	36686816	MSTRG.161687.107:ENST00000615513	.	+	36685797
chr6	36686480	36686816	MSTRG.161687.107:ENST00000244741	.	+	36685797
chr6	36686480	36686816	MSTRG.161687.107:ENST00000405375	.	+	36685797
chr6	36687004	36687086	MSTRG.161687.108:ENST00000615513	.	+	36685797
chr6	36687004	36687086	MSTRG.161687.108:ENST00000244741	.	+	36685797
chr6	36687004	36687086	MSTRG.161687.108:ENST00000405375	.	+	36685797
chr6	36686666	36686796	MSTRG.161687.116:ENST00000615513	.	+	36685797
chr6	36685803	36685847	MSTRG.161687.116:ENST00000615513	.	+	36685797
chr6	36686666	36686796	MSTRG.161687.116:ENST00000244741	.	+	36685797
chr6	36685803	36685847	MSTRG.161687.116:ENST00000244741	.	+	36685797
chr6	36686666	36686796	MSTRG.161687.116:ENST00000405375	.	+	36685797
chr6	36685803	36685847	MSTRG.161687.116:ENST00000405375	.	+	36685797
chr6	36686655	36686751	MSTRG.161687.126:ENST00000615513	.	+	36685797
chr6	36686655	36686751	MSTRG.161687.126:ENST00000244741	.	+	36685797
chr6	36686655	36686751	MSTRG.161687.126:ENST00000405375	.	+	36685797
chr6	36686666	36686796	MSTRG.161687.136:ENST00000615513	.	+	36685797
chr6	36686666	36686796	MSTRG.161687.136:ENST00000244741	.	+	36685797
chr6	36686666	36686796	MSTRG.161687.136:ENST00000405375	.	+	36685797
chr6	36686666	36686796	MSTRG.161687.24:ENST00000615513	.	+	36685797
chr6	36686666	36686796	MSTRG.161687.24:ENST00000244741	.	+	36685797
chr6	36686666	36686796	MSTRG.161687.24:ENST00000405375	.	+	36685797
chr6	36686336	36686442	MSTRG.161687.31:ENST00000615513	.	+	36685797
chr6	36686336	36686442	MSTRG.161687.31:ENST00000244741	.	+	36685797
chr6	36686336	36686442	MSTRG.161687.31:ENST00000405375	.	+	36685797
chr6	36686769	36686816	MSTRG.161687.48:ENST00000615513	.	+	36685797
chr6	36686769	36686816	MSTRG.161687.48:ENST00000244741	.	+	36685797
chr6	36686769	36686816	MSTRG.161687.48:ENST00000405375	.	+	36685797
chr6	36686067	36686094	MSTRG.161687.50:ENST00000615513	.	+	36685797
chr6	36686067	36686094	MSTRG.161687.50:ENST00000244741	.	+	36685797
chr6	36686067	36686094	MSTRG.161687.50:ENST00000405375	.	+	36685797
chr6	36686666	36686796	MSTRG.161687.51:ENST00000615513	.	+	36685797
chr6	36686666	36686796	MSTRG.161687.51:ENST00000244741	.	+	36685797
chr6	36686666	36686796	MSTRG.161687.51:ENST00000405375	.	+	36685797
chr6	36686666	36686796	MSTRG.161687.54:ENST00000615513	.	+	36685797
chr6	36686666	36686796	MSTRG.161687.54:ENST00000244741	.	+	36685797
chr6	36686666	36686796	MSTRG.161687.54:ENST00000405375	.	+	36685797
chr6	36686666	36686796	MSTRG.161687.56:ENST00000615513	.	+	36685797
chr6	36686666	36686796	MSTRG.161687.56:ENST00000244741	.	+	36685797
chr6	36686666	36686796	MSTRG.161687.56:ENST00000405375	.	+	36685797
chr6	36686751	36686816	MSTRG.161687.60:ENST00000615513	.	+	36685797
chr6	36686751	36686816	MSTRG.161687.60:ENST00000244741	.	+	36685797
chr6	36686751	36686816	MSTRG.161687.60:ENST00000405375	.	+	36685797
chr6	36686995	36687086	MSTRG.161687.61:ENST00000615513	.	+	36685797
chr6	36686995	36687086	MSTRG.161687.61:ENST00000244741	.	+	36685797
chr6	36686995	36687086	MSTRG.161687.61:ENST00000405375	.	+	36685797
chr6	36685992	36686194	MSTRG.161687.62:ENST00000615513	.	+	36685797
chr6	36685992	36686194	MSTRG.161687.62:ENST00000244741	.	+	36685797
chr6	36685992	36686194	MSTRG.161687.62:ENST00000405375	.	+	36685797
chr6	36686769	36686816	MSTRG.161687.64:ENST00000615513	.	+	36685797
chr6	36686769	36686816	MSTRG.161687.64:ENST00000244741	.	+	36685797
chr6	36686769	36686816	MSTRG.161687.64:ENST00000405375	.	+	36685797
chr6	36686666	36686713	MSTRG.161687.94:ENST00000615513	.	+	36685797
chr6	36686666	36686713	MSTRG.161687.94:ENST00000244741	.	+	36685797
chr6	36686666	36686713	MSTRG.161687.94:ENST00000405375	.	+	36685797
chr6	36742199	36742252	MSTRG.161692.35:ENST00000393189	.	-	36742270
chr6	36924508	36924693	MSTRG.161698.1:ENST00000480824	.	+	36923438
chr6	36924508	36924693	MSTRG.161698.100:ENST00000480824	.	+	36923438
chr6	36923486	36923633	MSTRG.161698.100:ENST00000480824	.	+	36923438
chr6	36924508	36924697	MSTRG.161698.106:ENST00000480824	.	+	36923438
chr6	36924508	36924693	MSTRG.161698.107:ENST00000480824	.	+	36923438
chr6	36924508	36924693	MSTRG.161698.108:ENST00000480824	.	+	36923438
chr6	36923486	36923633	MSTRG.161698.109:ENST00000480824	.	+	36923438
chr6	36926295	36926614	MSTRG.161698.11:ENST00000480824	.	+	36923438
chr6	36926295	36926614	MSTRG.161698.110:ENST00000480824	.	+	36923438
chr6	36923486	36924375	MSTRG.161698.112:ENST00000480824	.	+	36923438
chr6	36925116	36927696	MSTRG.161698.113:ENST00000480824	.	+	36923438
chr6	36924508	36924697	MSTRG.161698.116:ENST00000480824	.	+	36923438
chr6	36925116	36927696	MSTRG.161698.116:ENST00000480824	.	+	36923438
chr6	36926295	36926614	MSTRG.161698.12:ENST00000480824	.	+	36923438
chr6	36924508	36924693	MSTRG.161698.12:ENST00000480824	.	+	36923438
chr6	36924508	36924693	MSTRG.161698.120:ENST00000480824	.	+	36923438
chr6	36923486	36923633	MSTRG.161698.121:ENST00000480824	.	+	36923438
chr6	36928007	36928190	MSTRG.161698.125:ENST00000480824	.	+	36923438
chr6	36924508	36924771	MSTRG.161698.131:ENST00000480824	.	+	36923438
chr6	36926462	36926609	MSTRG.161698.132:ENST00000480824	.	+	36923438
chr6	36928007	36928106	MSTRG.161698.134:ENST00000480824	.	+	36923438
chr6	36923486	36923633	MSTRG.161698.141:ENST00000480824	.	+	36923438
chr6	36924093	36924693	MSTRG.161698.141:ENST00000480824	.	+	36923438
chr6	36924508	36924693	MSTRG.161698.148:ENST00000480824	.	+	36923438
chr6	36925116	36927696	MSTRG.161698.148:ENST00000480824	.	+	36923438
chr6	36924508	36924693	MSTRG.161698.155:ENST00000480824	.	+	36923438
chr6	36923829	36923850	MSTRG.161698.155:ENST00000480824	.	+	36923438
chr6	36924508	36924697	MSTRG.161698.157:ENST00000480824	.	+	36923438
chr6	36923486	36924693	MSTRG.161698.162:ENST00000480824	.	+	36923438
chr6	36924508	36924693	MSTRG.161698.164:ENST00000480824	.	+	36923438
chr6	36923486	36923633	MSTRG.161698.164:ENST00000480824	.	+	36923438
chr6	36924508	36924693	MSTRG.161698.18:ENST00000480824	.	+	36923438
chr6	36925116	36927696	MSTRG.161698.2:ENST00000480824	.	+	36923438
chr6	36924508	36924697	MSTRG.161698.22:ENST00000480824	.	+	36923438
chr6	36926295	36926614	MSTRG.161698.25:ENST00000480824	.	+	36923438
chr6	36923760	36923814	MSTRG.161698.26:ENST00000480824	.	+	36923438
chr6	36924508	36924771	MSTRG.161698.28:ENST00000480824	.	+	36923438
chr6	36926462	36926604	MSTRG.161698.3:ENST00000480824	.	+	36923438
chr6	36924508	36924693	MSTRG.161698.34:ENST00000480824	.	+	36923438
chr6	36924508	36924697	MSTRG.161698.35:ENST00000480824	.	+	36923438
chr6	36924508	36924693	MSTRG.161698.37:ENST00000480824	.	+	36923438
chr6	36923486	36923633	MSTRG.161698.37:ENST00000480824	.	+	36923438
chr6	36926462	36926609	MSTRG.161698.4:ENST00000480824	.	+	36923438
chr6	36928007	36928106	MSTRG.161698.40:ENST00000480824	.	+	36923438
chr6	36928479	36928666	MSTRG.161698.41:ENST00000480824	.	+	36923438
chr6	36925116	36927696	MSTRG.161698.41:ENST00000480824	.	+	36923438
chr6	36924508	36924693	MSTRG.161698.42:ENST00000480824	.	+	36923438
chr6	36923486	36923633	MSTRG.161698.43:ENST00000480824	.	+	36923438
chr6	36925116	36927696	MSTRG.161698.44:ENST00000480824	.	+	36923438
chr6	36926462	36926609	MSTRG.161698.45:ENST00000480824	.	+	36923438
chr6	36924508	36924693	MSTRG.161698.46:ENST00000480824	.	+	36923438
chr6	36926192	36926305	MSTRG.161698.50:ENST00000480824	.	+	36923438
chr6	36926295	36926614	MSTRG.161698.51:ENST00000480824	.	+	36923438
chr6	36924508	36924693	MSTRG.161698.51:ENST00000480824	.	+	36923438
chr6	36923486	36923633	MSTRG.161698.53:ENST00000480824	.	+	36923438
chr6	36926462	36926609	MSTRG.161698.53:ENST00000480824	.	+	36923438
chr6	36926462	36926609	MSTRG.161698.54:ENST00000480824	.	+	36923438
chr6	36925116	36927696	MSTRG.161698.55:ENST00000480824	.	+	36923438
chr6	36924849	36924890	MSTRG.161698.56:ENST00000480824	.	+	36923438
chr6	36924508	36924693	MSTRG.161698.56:ENST00000480824	.	+	36923438
chr6	36926462	36926609	MSTRG.161698.60:ENST00000480824	.	+	36923438
chr6	36924508	36924693	MSTRG.161698.61:ENST00000480824	.	+	36923438
chr6	36925116	36927696	MSTRG.161698.61:ENST00000480824	.	+	36923438
chr6	36924508	36924697	MSTRG.161698.63:ENST00000480824	.	+	36923438
chr6	36926462	36926604	MSTRG.161698.66:ENST00000480824	.	+	36923438
chr6	36925116	36927696	MSTRG.161698.69:ENST00000480824	.	+	36923438
chr6	36928536	36928666	MSTRG.161698.69:ENST00000480824	.	+	36923438
chr6	36926295	36926916	MSTRG.161698.72:ENST00000480824	.	+	36923438
chr6	36926295	36926614	MSTRG.161698.73:ENST00000480824	.	+	36923438
chr6	36928536	36928675	MSTRG.161698.75:ENST00000480824	.	+	36923438
chr6	36926295	36926614	MSTRG.161698.77:ENST00000480824	.	+	36923438
chr6	36928347	36928536	MSTRG.161698.78:ENST00000480824	.	+	36923438
chr6	36926295	36926614	MSTRG.161698.79:ENST00000480824	.	+	36923438
chr6	36924508	36924693	MSTRG.161698.8:ENST00000480824	.	+	36923438
chr6	36924508	36924697	MSTRG.161698.81:ENST00000480824	.	+	36923438
chr6	36923486	36923633	MSTRG.161698.81:ENST00000480824	.	+	36923438
chr6	36924508	36924693	MSTRG.161698.82:ENST00000480824	.	+	36923438
chr6	36926462	36926614	MSTRG.161698.82:ENST00000480824	.	+	36923438
chr6	36923486	36923633	MSTRG.161698.85:ENST00000480824	.	+	36923438
chr6	36926462	36926614	MSTRG.161698.86:ENST00000480824	.	+	36923438
chr6	36926295	36926609	MSTRG.161698.88:ENST00000480824	.	+	36923438
chr6	36924508	36924693	MSTRG.161698.9:ENST00000480824	.	+	36923438
chr6	36926462	36926614	MSTRG.161698.90:ENST00000480824	.	+	36923438
chr6	36924508	36924693	MSTRG.161698.97:ENST00000480824	.	+	36923438
chr6	36963962	36964385	ENST00000373674:ENST00000373674	.	+	36963941
chr6	36963962	36964385	ENST00000611814:ENST00000373674	.	+	36963941
chr6	36963962	36964385	MSTRG.161703.19:ENST00000373674	.	+	36963941
chr6	36963962	36964385	MSTRG.161703.2:ENST00000373674	.	+	36963941
chr6	36963962	36964241	MSTRG.161703.23:ENST00000373674	.	+	36963941
chr6	36963962	36964385	MSTRG.161703.28:ENST00000373674	.	+	36963941
chr6	36963962	36964385	MSTRG.161703.31:ENST00000373674	.	+	36963941
chr6	36963962	36964385	MSTRG.161703.33:ENST00000373674	.	+	36963941
chr6	36963962	36964385	MSTRG.161703.36:ENST00000373674	.	+	36963941
chr6	36963962	36964241	MSTRG.161703.37:ENST00000373674	.	+	36963941
chr6	36963972	36964385	MSTRG.161703.38:ENST00000373674	.	+	36963941
chr6	36963962	36964385	MSTRG.161703.40:ENST00000373674	.	+	36963941
chr6	36963962	36964385	MSTRG.161703.41:ENST00000373674	.	+	36963941
chr6	36968683	36968859	MSTRG.161705.101:ENST00000373627	.	-	36968905
chr6	36968683	36968730	MSTRG.161705.106:ENST00000373616	.	-	36968905
chr6	36968533	36968586	MSTRG.161705.108:ENST00000373627	.	-	36968905
chr6	36968673	36968746	MSTRG.161705.110:ENST00000373616	.	-	36968905
chr6	36968524	36968586	MSTRG.161705.110:ENST00000373616	.	-	36968905
chr6	36968586	36968741	MSTRG.161705.116:ENST00000373627	.	-	36968905
chr6	36968683	36968741	MSTRG.161705.119:ENST00000373627	.	-	36968905
chr6	36968524	36968586	MSTRG.161705.122:ENST00000373616	.	-	36968905
chr6	36968683	36968758	MSTRG.161705.122:ENST00000373616	.	-	36968905
chr6	36968678	36968792	MSTRG.161705.159:ENST00000373627	.	-	36968905
chr6	36968586	36968666	MSTRG.161705.160:ENST00000373627	.	-	36968905
chr6	36968586	36968741	MSTRG.161705.162:ENST00000373616	.	-	36968905
chr6	36968683	36968706	MSTRG.161705.165:ENST00000373627	.	-	36968905
chr6	36968630	36968678	MSTRG.161705.167:ENST00000373627	.	-	36968905
chr6	36968673	36968746	MSTRG.161705.168:ENST00000373627	.	-	36968905
chr6	36968524	36968586	MSTRG.161705.168:ENST00000373627	.	-	36968905
chr6	36968614	36968741	MSTRG.161705.185:ENST00000373616	.	-	36968905
chr6	36968683	36968758	MSTRG.161705.186:ENST00000373627	.	-	36968905
chr6	36968673	36968715	MSTRG.161705.187:ENST00000373627	.	-	36968905
chr6	36968510	36968586	MSTRG.161705.188:ENST00000373616	.	-	36968905
chr6	36968533	36968586	MSTRG.161705.189:ENST00000373627	.	-	36968905
chr6	36968673	36968730	MSTRG.161705.189:ENST00000373627	.	-	36968905
chr6	36968640	36968683	MSTRG.161705.21:ENST00000373627	.	-	36968905
chr6	36968683	36968859	MSTRG.161705.25:ENST00000373616	.	-	36968905
chr6	36968673	36968746	MSTRG.161705.33:ENST00000373627	.	-	36968905
chr6	36968673	36968746	MSTRG.161705.35:ENST00000373616	.	-	36968905
chr6	36968586	36968666	MSTRG.161705.36:ENST00000373616	.	-	36968905
chr6	36968714	36968748	MSTRG.161705.38:ENST00000373627	.	-	36968905
chr6	36968673	36968730	MSTRG.161705.39:ENST00000373627	.	-	36968905
chr6	36968571	36968683	MSTRG.161705.40:ENST00000373616	.	-	36968905
chr6	36968673	36968730	MSTRG.161705.45:ENST00000373627	.	-	36968905
chr6	36968524	36968586	MSTRG.161705.45:ENST00000373627	.	-	36968905
chr6	36968673	36968863	MSTRG.161705.56:ENST00000373627	.	-	36968905
chr6	36968673	36968730	MSTRG.161705.67:ENST00000373616	.	-	36968905
chr6	36968524	36968586	MSTRG.161705.67:ENST00000373616	.	-	36968905
chr6	36968673	36968730	MSTRG.161705.71:ENST00000373616	.	-	36968905
chr6	36968524	36968586	MSTRG.161705.73:ENST00000373616	.	-	36968905
chr6	36968571	36968602	MSTRG.161705.75:ENST00000373616	.	-	36968905
chr6	36968571	36968683	MSTRG.161705.8:ENST00000373627	.	-	36968905
chr6	36968571	36968613	MSTRG.161705.81:ENST00000373627	.	-	36968905
chr6	36968533	36968586	MSTRG.161705.84:ENST00000373616	.	-	36968905
chr6	36968673	36968863	MSTRG.161705.86:ENST00000373616	.	-	36968905
chr6	36968640	36968683	MSTRG.161705.87:ENST00000373616	.	-	36968905
chr6	36968683	36968730	MSTRG.161705.94:ENST00000373627	.	-	36968905
chr6	36968571	36968678	MSTRG.161705.99:ENST00000373616	.	-	36968905
chr6	37631009	37632257	MSTRG.161707.28:ENST00000434837	.	-	37637370
chr6	37630990	37632257	MSTRG.161707.9:ENST00000434837	.	-	37637370
chr6	33454723	33455029	MSTRG.161716.125:ENST00000629380	.	+	33451903
chr6	33454775	33455029	MSTRG.161716.133:ENST00000629380	.	+	33451903
chr6	33573238	33573276	MSTRG.161728.25:ENST00000374467	.	-	33573805
chr6	33572960	33573034	MSTRG.161728.47:ENST00000374467	.	-	33573805
chr6	33573238	33573276	MSTRG.161728.52:ENST00000374467	.	-	33573805
chr6	33573719	33573826	MSTRG.161728.62:ENST00000442998	.	-	33574125
chr6	33572618	33572685	MSTRG.161728.76:ENST00000374467	.	-	33573805
chr6	33697541	33697622	MSTRG.161734.17:ENST00000607484	.	-	33697655
chr6	38153665	38153817	MSTRG.161748.12:ENST00000287218	.	+	38152386
chr6	38153723	38153753	MSTRG.161748.9:ENST00000287218	.	+	38152386
chr6	38676605	38676664	MSTRG.161756.44:ENST00000373365	.	-	38677297
chr6	38676776	38676822	MSTRG.161756.80:ENST00000373365	.	-	38677297
chr6	39086129	39086287	MSTRG.161800.10:ENST00000373256	.	+	39086070
chr6	39086129	39087343	MSTRG.161800.15:ENST00000373256	.	+	39086070
chr6	39086129	39086237	MSTRG.161800.20:ENST00000373256	.	+	39086070
chr6	41236617	41237054	ENST00000341495:ENST00000341495	.	+	41236579
chr6	41236617	41237054	ENST00000341495:ENST00000448827	.	+	41236579
chr6	41236617	41237059	ENST00000448827:ENST00000341495	.	+	41236579
chr6	41236617	41237059	ENST00000448827:ENST00000448827	.	+	41236579
chr6	39899875	39904142	ENST00000373181:ENST00000373181	.	-	39904260
chr6	39899875	39904142	MSTRG.161884.34:ENST00000373181	.	-	39904260
chr6	41684158	41684314	MSTRG.161915.31:ENST00000230323	.	-	41684601
chr6	41684158	41684314	MSTRG.161915.31:ENST00000373033	.	-	41684601
chr6	41600625	41601064	MSTRG.161928.12:ENST00000373063	.	+	41598933
chr6	41599664	41599689	MSTRG.161928.28:ENST00000307972	.	+	41598933
chr6	41599669	41599700	MSTRG.161928.40:ENST00000373057	.	+	41598933
chr6	42886470	42887159	ENST00000304734:ENST00000493763	.	+	42886461
chr6	42886470	42887159	ENST00000304734:ENST00000304734	.	+	42886461
chr6	42887486	42887534	MSTRG.161972.106:ENST00000493763	.	+	42886461
chr6	42887486	42887534	MSTRG.161972.106:ENST00000304734	.	+	42886461
chr6	42887369	42887512	MSTRG.161972.107:ENST00000493763	.	+	42886461
chr6	42887369	42887512	MSTRG.161972.107:ENST00000304734	.	+	42886461
chr6	42889203	42889337	MSTRG.161972.109:ENST00000493763	.	+	42886461
chr6	42886470	42887159	MSTRG.161972.109:ENST00000493763	.	+	42886461
chr6	42889203	42889337	MSTRG.161972.109:ENST00000304734	.	+	42886461
chr6	42886470	42887159	MSTRG.161972.109:ENST00000304734	.	+	42886461
chr6	42887301	42888435	MSTRG.161972.110:ENST00000493763	.	+	42886461
chr6	42886470	42887159	MSTRG.161972.110:ENST00000493763	.	+	42886461
chr6	42887301	42888435	MSTRG.161972.110:ENST00000304734	.	+	42886461
chr6	42886470	42887159	MSTRG.161972.110:ENST00000304734	.	+	42886461
chr6	42887305	42888435	MSTRG.161972.113:ENST00000493763	.	+	42886461
chr6	42886470	42887159	MSTRG.161972.113:ENST00000493763	.	+	42886461
chr6	42887305	42888435	MSTRG.161972.113:ENST00000304734	.	+	42886461
chr6	42886470	42887159	MSTRG.161972.113:ENST00000304734	.	+	42886461
chr6	42887486	42887534	MSTRG.161972.118:ENST00000493763	.	+	42886461
chr6	42886470	42887159	MSTRG.161972.118:ENST00000493763	.	+	42886461
chr6	42887486	42887534	MSTRG.161972.118:ENST00000304734	.	+	42886461
chr6	42886470	42887159	MSTRG.161972.118:ENST00000304734	.	+	42886461
chr6	42886470	42887159	MSTRG.161972.121:ENST00000493763	.	+	42886461
chr6	42888774	42889209	MSTRG.161972.121:ENST00000493763	.	+	42886461
chr6	42886470	42887159	MSTRG.161972.121:ENST00000304734	.	+	42886461
chr6	42888774	42889209	MSTRG.161972.121:ENST00000304734	.	+	42886461
chr6	42886470	42887159	MSTRG.161972.122:ENST00000493763	.	+	42886461
chr6	42888199	42888455	MSTRG.161972.122:ENST00000493763	.	+	42886461
chr6	42886470	42887159	MSTRG.161972.122:ENST00000304734	.	+	42886461
chr6	42888199	42888455	MSTRG.161972.122:ENST00000304734	.	+	42886461
chr6	42887892	42888435	MSTRG.161972.125:ENST00000493763	.	+	42886461
chr6	42886470	42887159	MSTRG.161972.125:ENST00000493763	.	+	42886461
chr6	42887892	42888435	MSTRG.161972.125:ENST00000304734	.	+	42886461
chr6	42886470	42887159	MSTRG.161972.125:ENST00000304734	.	+	42886461
chr6	42886470	42887159	MSTRG.161972.30:ENST00000493763	.	+	42886461
chr6	42887652	42887699	MSTRG.161972.30:ENST00000493763	.	+	42886461
chr6	42889234	42889376	MSTRG.161972.30:ENST00000493763	.	+	42886461
chr6	42886470	42887159	MSTRG.161972.30:ENST00000304734	.	+	42886461
chr6	42887652	42887699	MSTRG.161972.30:ENST00000304734	.	+	42886461
chr6	42889234	42889376	MSTRG.161972.30:ENST00000304734	.	+	42886461
chr6	42889203	42889235	MSTRG.161972.32:ENST00000493763	.	+	42886461
chr6	42886470	42887159	MSTRG.161972.32:ENST00000493763	.	+	42886461
chr6	42889203	42889235	MSTRG.161972.32:ENST00000304734	.	+	42886461
chr6	42886470	42887159	MSTRG.161972.32:ENST00000304734	.	+	42886461
chr6	42887480	42888199	MSTRG.161972.39:ENST00000493763	.	+	42886461
chr6	42887480	42888199	MSTRG.161972.39:ENST00000304734	.	+	42886461
chr6	42886897	42887486	MSTRG.161972.40:ENST00000493763	.	+	42886461
chr6	42886897	42887486	MSTRG.161972.40:ENST00000304734	.	+	42886461
chr6	42886470	42887267	MSTRG.161972.49:ENST00000493763	.	+	42886461
chr6	42886470	42887267	MSTRG.161972.49:ENST00000304734	.	+	42886461
chr6	42886470	42886920	MSTRG.161972.55:ENST00000493763	.	+	42886461
chr6	42886470	42886920	MSTRG.161972.55:ENST00000304734	.	+	42886461
chr6	42887351	42887486	MSTRG.161972.66:ENST00000493763	.	+	42886461
chr6	42886470	42887159	MSTRG.161972.66:ENST00000493763	.	+	42886461
chr6	42887351	42887486	MSTRG.161972.66:ENST00000304734	.	+	42886461
chr6	42886470	42887159	MSTRG.161972.66:ENST00000304734	.	+	42886461
chr6	42889203	42889337	MSTRG.161972.92:ENST00000493763	.	+	42886461
chr6	42889203	42889337	MSTRG.161972.92:ENST00000304734	.	+	42886461
chr6	41065661	41066122	MSTRG.161987.108:ENST00000479950	.	-	41067337
chr6	41067116	41067142	MSTRG.161987.110:ENST00000479950	.	-	41067337
chr6	41067116	41067142	MSTRG.161987.110:ENST00000463088	.	-	41067337
chr6	41067116	41067142	MSTRG.161987.110:ENST00000424266	.	-	41067337
chr6	41027752	41028346	MSTRG.161987.73:ENST00000244565	.	-	41028375
chr6	41061892	41064100	ENST00000244669:ENST00000244669	.	+	41061868
chr6	43287313	43287676	MSTRG.161993.23:ENST00000259750	.	+	43285373
chr6	43311256	43318301	ENST00000605935:ENST00000605935	.	-	43331777
chr6	43318469	43331697	ENST00000605935:ENST00000605935	.	-	43331777
chr6	43327868	43331697	MSTRG.161997.42:ENST00000605935	.	-	43331777
chr1	3883800	3883946	MSTRG.162.24:ENST00000378209	.	+	3883738
chr1	3883800	3885043	MSTRG.162.27:ENST00000378209	.	+	3883738
chr1	3883800	3885037	MSTRG.162.7:ENST00000378209	.	+	3883738
chr6	41935190	41935219	MSTRG.162010.141:ENST00000372991	.	-	41935942
chr6	41935190	41935219	MSTRG.162010.141:ENST00000511642	.	-	41935942
chr6	41935190	41935219	MSTRG.162010.141:ENST00000372988	.	-	41935942
chr6	41935190	41935219	MSTRG.162010.141:ENST00000415497	.	-	41935942
chr6	41905896	41906076	MSTRG.162010.90:ENST00000265350	.	-	41907074
chr6	41789336	41789567	ENST00000335515:ENST00000335515	.	+	41787126
chr6	41787825	41789231	ENST00000335515:ENST00000335515	.	+	41787126
chr6	41789336	41789567	ENST00000398881:ENST00000398884	.	+	41789325
chr6	41789336	41789567	ENST00000398881:ENST00000398881	.	+	41789325
chr6	41789336	41789530	ENST00000398884:ENST00000398884	.	+	41789325
chr6	41789336	41789530	ENST00000398884:ENST00000398881	.	+	41789325
chr6	41789336	41789530	ENST00000456057:ENST00000456057	.	+	41783811
chr6	41787825	41789231	ENST00000456057:ENST00000456057	.	+	41783811
chr6	41789336	41789567	MSTRG.162011.1:ENST00000335515	.	+	41787126
chr6	41787825	41789231	MSTRG.162011.1:ENST00000335515	.	+	41787126
chr6	41789332	41789530	MSTRG.162011.102:ENST00000335515	.	+	41787126
chr6	41787825	41789231	MSTRG.162011.102:ENST00000335515	.	+	41787126
chr6	41787151	41787529	MSTRG.162011.105:ENST00000335515	.	+	41787126
chr6	41789336	41789530	MSTRG.162011.105:ENST00000335515	.	+	41787126
chr6	41787825	41789231	MSTRG.162011.105:ENST00000335515	.	+	41787126
chr6	41787825	41789231	MSTRG.162011.108:ENST00000456057	.	+	41783811
chr6	41789332	41789530	MSTRG.162011.108:ENST00000456057	.	+	41783811
chr6	41789336	41789530	MSTRG.162011.11:ENST00000456057	.	+	41783811
chr6	41787825	41789231	MSTRG.162011.11:ENST00000456057	.	+	41783811
chr6	41789332	41789567	MSTRG.162011.110:ENST00000456057	.	+	41783811
chr6	41787825	41789231	MSTRG.162011.110:ENST00000456057	.	+	41783811
chr6	41789332	41789530	MSTRG.162011.111:ENST00000456057	.	+	41783811
chr6	41787825	41789231	MSTRG.162011.111:ENST00000456057	.	+	41783811
chr6	41789332	41789567	MSTRG.162011.112:ENST00000456057	.	+	41783811
chr6	41787825	41789231	MSTRG.162011.112:ENST00000456057	.	+	41783811
chr6	41787825	41789231	MSTRG.162011.115:ENST00000456057	.	+	41783811
chr6	41789336	41789567	MSTRG.162011.115:ENST00000456057	.	+	41783811
chr6	41787825	41789231	MSTRG.162011.116:ENST00000456057	.	+	41783811
chr6	41789332	41789530	MSTRG.162011.116:ENST00000456057	.	+	41783811
chr6	41789332	41789567	MSTRG.162011.119:ENST00000456057	.	+	41783811
chr6	41787825	41789231	MSTRG.162011.119:ENST00000456057	.	+	41783811
chr6	41787825	41789231	MSTRG.162011.12:ENST00000456057	.	+	41783811
chr6	41789336	41789567	MSTRG.162011.12:ENST00000456057	.	+	41783811
chr6	41789336	41789530	MSTRG.162011.121:ENST00000456057	.	+	41783811
chr6	41787825	41789231	MSTRG.162011.121:ENST00000456057	.	+	41783811
chr6	41787825	41789231	MSTRG.162011.123:ENST00000456057	.	+	41783811
chr6	41789336	41789567	MSTRG.162011.123:ENST00000456057	.	+	41783811
chr6	41789332	41789567	MSTRG.162011.125:ENST00000456057	.	+	41783811
chr6	41787825	41789231	MSTRG.162011.125:ENST00000456057	.	+	41783811
chr6	41787825	41789231	MSTRG.162011.128:ENST00000456057	.	+	41783811
chr6	41789332	41789530	MSTRG.162011.128:ENST00000456057	.	+	41783811
chr6	41787825	41789231	MSTRG.162011.129:ENST00000456057	.	+	41783811
chr6	41789336	41789567	MSTRG.162011.129:ENST00000456057	.	+	41783811
chr6	41789336	41789530	MSTRG.162011.13:ENST00000456057	.	+	41783811
chr6	41787825	41789231	MSTRG.162011.13:ENST00000456057	.	+	41783811
chr6	41789332	41789530	MSTRG.162011.131:ENST00000335515	.	+	41787126
chr6	41787825	41789231	MSTRG.162011.131:ENST00000335515	.	+	41787126
chr6	41789332	41789567	MSTRG.162011.132:ENST00000456057	.	+	41783811
chr6	41787825	41789231	MSTRG.162011.132:ENST00000456057	.	+	41783811
chr6	41789332	41789567	MSTRG.162011.136:ENST00000456057	.	+	41783811
chr6	41787825	41789231	MSTRG.162011.136:ENST00000456057	.	+	41783811
chr6	41789336	41789530	MSTRG.162011.14:ENST00000456057	.	+	41783811
chr6	41787825	41789231	MSTRG.162011.14:ENST00000456057	.	+	41783811
chr6	41789336	41789530	MSTRG.162011.141:ENST00000456057	.	+	41783811
chr6	41787825	41789231	MSTRG.162011.141:ENST00000456057	.	+	41783811
chr6	41789332	41789567	MSTRG.162011.143:ENST00000456057	.	+	41783811
chr6	41787825	41789231	MSTRG.162011.143:ENST00000456057	.	+	41783811
chr6	41787825	41789231	MSTRG.162011.144:ENST00000456057	.	+	41783811
chr6	41789336	41789567	MSTRG.162011.144:ENST00000456057	.	+	41783811
chr6	41787825	41789231	MSTRG.162011.148:ENST00000456057	.	+	41783811
chr6	41789336	41789567	MSTRG.162011.148:ENST00000456057	.	+	41783811
chr6	41789336	41789530	MSTRG.162011.15:ENST00000456057	.	+	41783811
chr6	41787825	41789231	MSTRG.162011.15:ENST00000456057	.	+	41783811
chr6	41787825	41789231	MSTRG.162011.155:ENST00000456057	.	+	41783811
chr6	41789336	41789567	MSTRG.162011.155:ENST00000456057	.	+	41783811
chr6	41789332	41789567	MSTRG.162011.156:ENST00000456057	.	+	41783811
chr6	41787825	41789231	MSTRG.162011.156:ENST00000456057	.	+	41783811
chr6	41787825	41789231	MSTRG.162011.159:ENST00000456057	.	+	41783811
chr6	41789336	41789567	MSTRG.162011.159:ENST00000456057	.	+	41783811
chr6	41787825	41789231	MSTRG.162011.160:ENST00000456057	.	+	41783811
chr6	41789332	41789530	MSTRG.162011.160:ENST00000456057	.	+	41783811
chr6	41787825	41789231	MSTRG.162011.165:ENST00000456057	.	+	41783811
chr6	41789336	41789567	MSTRG.162011.165:ENST00000456057	.	+	41783811
chr6	41787825	41789231	MSTRG.162011.17:ENST00000456057	.	+	41783811
chr6	41789336	41789567	MSTRG.162011.17:ENST00000456057	.	+	41783811
chr6	41786154	41787609	MSTRG.162011.17:ENST00000456057	.	+	41783811
chr6	41789336	41789530	MSTRG.162011.170:ENST00000456057	.	+	41783811
chr6	41787825	41789231	MSTRG.162011.170:ENST00000456057	.	+	41783811
chr6	41789336	41789530	MSTRG.162011.176:ENST00000456057	.	+	41783811
chr6	41787825	41789231	MSTRG.162011.176:ENST00000456057	.	+	41783811
chr6	41789336	41789530	MSTRG.162011.182:ENST00000456057	.	+	41783811
chr6	41787825	41789231	MSTRG.162011.182:ENST00000456057	.	+	41783811
chr6	41789336	41789530	MSTRG.162011.184:ENST00000456057	.	+	41783811
chr6	41787825	41789231	MSTRG.162011.184:ENST00000456057	.	+	41783811
chr6	41789336	41789530	MSTRG.162011.19:ENST00000335515	.	+	41787126
chr6	41787825	41789231	MSTRG.162011.19:ENST00000335515	.	+	41787126
chr6	41789336	41789530	MSTRG.162011.20:ENST00000456057	.	+	41783811
chr6	41787825	41789231	MSTRG.162011.20:ENST00000456057	.	+	41783811
chr6	41789336	41789567	MSTRG.162011.200:ENST00000456057	.	+	41783811
chr6	41787825	41789231	MSTRG.162011.200:ENST00000456057	.	+	41783811
chr6	41789633	41789660	MSTRG.162011.219:ENST00000398884	.	+	41789325
chr6	41789336	41789530	MSTRG.162011.219:ENST00000398884	.	+	41789325
chr6	41789633	41789660	MSTRG.162011.219:ENST00000398881	.	+	41789325
chr6	41789336	41789530	MSTRG.162011.219:ENST00000398881	.	+	41789325
chr6	41787825	41789231	MSTRG.162011.25:ENST00000456057	.	+	41783811
chr6	41789336	41789567	MSTRG.162011.25:ENST00000456057	.	+	41783811
chr6	41789336	41789530	MSTRG.162011.27:ENST00000335515	.	+	41787126
chr6	41787825	41789231	MSTRG.162011.27:ENST00000335515	.	+	41787126
chr6	41789336	41789530	MSTRG.162011.30:ENST00000456057	.	+	41783811
chr6	41787825	41789231	MSTRG.162011.30:ENST00000456057	.	+	41783811
chr6	41789336	41789530	MSTRG.162011.32:ENST00000456057	.	+	41783811
chr6	41787825	41789231	MSTRG.162011.32:ENST00000456057	.	+	41783811
chr6	41789336	41789567	MSTRG.162011.34:ENST00000335515	.	+	41787126
chr6	41789599	41789624	MSTRG.162011.34:ENST00000335515	.	+	41787126
chr6	41787825	41789231	MSTRG.162011.34:ENST00000335515	.	+	41787126
chr6	41787825	41789231	MSTRG.162011.37:ENST00000456057	.	+	41783811
chr6	41787040	41787388	MSTRG.162011.37:ENST00000456057	.	+	41783811
chr6	41789336	41789567	MSTRG.162011.37:ENST00000456057	.	+	41783811
chr6	41787825	41789231	MSTRG.162011.41:ENST00000456057	.	+	41783811
chr6	41789336	41789567	MSTRG.162011.41:ENST00000456057	.	+	41783811
chr6	41787825	41789231	MSTRG.162011.43:ENST00000456057	.	+	41783811
chr6	41789336	41789567	MSTRG.162011.43:ENST00000456057	.	+	41783811
chr6	41789332	41789567	MSTRG.162011.45:ENST00000335515	.	+	41787126
chr6	41787825	41789231	MSTRG.162011.45:ENST00000335515	.	+	41787126
chr6	41787825	41789231	MSTRG.162011.46:ENST00000456057	.	+	41783811
chr6	41789332	41789530	MSTRG.162011.46:ENST00000456057	.	+	41783811
chr6	41787825	41789231	MSTRG.162011.47:ENST00000456057	.	+	41783811
chr6	41787040	41787388	MSTRG.162011.47:ENST00000456057	.	+	41783811
chr6	41789336	41789567	MSTRG.162011.47:ENST00000456057	.	+	41783811
chr6	41787825	41789231	MSTRG.162011.5:ENST00000456057	.	+	41783811
chr6	41789336	41789567	MSTRG.162011.5:ENST00000456057	.	+	41783811
chr6	41789336	41789530	MSTRG.162011.50:ENST00000456057	.	+	41783811
chr6	41787825	41789231	MSTRG.162011.50:ENST00000456057	.	+	41783811
chr6	41789336	41789567	MSTRG.162011.52:ENST00000456057	.	+	41783811
chr6	41787825	41789231	MSTRG.162011.52:ENST00000456057	.	+	41783811
chr6	41789336	41789567	MSTRG.162011.53:ENST00000398884	.	+	41789325
chr6	41789336	41789567	MSTRG.162011.53:ENST00000398881	.	+	41789325
chr6	41789336	41789567	MSTRG.162011.54:ENST00000456057	.	+	41783811
chr6	41787825	41789231	MSTRG.162011.54:ENST00000456057	.	+	41783811
chr6	41789336	41789530	MSTRG.162011.55:ENST00000456057	.	+	41783811
chr6	41787825	41789231	MSTRG.162011.55:ENST00000456057	.	+	41783811
chr6	41789336	41789530	MSTRG.162011.56:ENST00000456057	.	+	41783811
chr6	41787825	41789231	MSTRG.162011.56:ENST00000456057	.	+	41783811
chr6	41789336	41789567	MSTRG.162011.59:ENST00000335515	.	+	41787126
chr6	41787825	41789231	MSTRG.162011.59:ENST00000335515	.	+	41787126
chr6	41789336	41789530	MSTRG.162011.62:ENST00000456057	.	+	41783811
chr6	41787825	41789231	MSTRG.162011.62:ENST00000456057	.	+	41783811
chr6	41787825	41789231	MSTRG.162011.63:ENST00000456057	.	+	41783811
chr6	41789336	41789567	MSTRG.162011.63:ENST00000456057	.	+	41783811
chr6	41787825	41789231	MSTRG.162011.64:ENST00000456057	.	+	41783811
chr6	41789336	41789567	MSTRG.162011.64:ENST00000456057	.	+	41783811
chr6	41789336	41789530	MSTRG.162011.65:ENST00000456057	.	+	41783811
chr6	41787825	41789231	MSTRG.162011.65:ENST00000456057	.	+	41783811
chr6	41787825	41789231	MSTRG.162011.69:ENST00000456057	.	+	41783811
chr6	41789336	41789567	MSTRG.162011.69:ENST00000456057	.	+	41783811
chr6	41789336	41789567	MSTRG.162011.7:ENST00000335515	.	+	41787126
chr6	41787825	41789231	MSTRG.162011.7:ENST00000335515	.	+	41787126
chr6	41789336	41789530	MSTRG.162011.71:ENST00000456057	.	+	41783811
chr6	41787825	41789231	MSTRG.162011.71:ENST00000456057	.	+	41783811
chr6	41787825	41789231	MSTRG.162011.72:ENST00000456057	.	+	41783811
chr6	41789336	41789567	MSTRG.162011.72:ENST00000456057	.	+	41783811
chr6	41789336	41789530	MSTRG.162011.75:ENST00000456057	.	+	41783811
chr6	41787825	41789231	MSTRG.162011.75:ENST00000456057	.	+	41783811
chr6	41787825	41789231	MSTRG.162011.76:ENST00000456057	.	+	41783811
chr6	41789336	41789567	MSTRG.162011.76:ENST00000456057	.	+	41783811
chr6	41787825	41789231	MSTRG.162011.78:ENST00000456057	.	+	41783811
chr6	41789332	41789530	MSTRG.162011.78:ENST00000456057	.	+	41783811
chr6	41787825	41789231	MSTRG.162011.82:ENST00000456057	.	+	41783811
chr6	41789336	41789567	MSTRG.162011.82:ENST00000456057	.	+	41783811
chr6	41787825	41789231	MSTRG.162011.84:ENST00000456057	.	+	41783811
chr6	41789336	41789567	MSTRG.162011.84:ENST00000456057	.	+	41783811
chr6	41789298	41789321	MSTRG.162011.86:ENST00000335515	.	+	41787126
chr6	41789336	41789530	MSTRG.162011.86:ENST00000335515	.	+	41787126
chr6	41787825	41789231	MSTRG.162011.86:ENST00000335515	.	+	41787126
chr6	41789332	41789567	MSTRG.162011.89:ENST00000335515	.	+	41787126
chr6	41787825	41789231	MSTRG.162011.89:ENST00000335515	.	+	41787126
chr6	41787825	41789231	MSTRG.162011.9:ENST00000456057	.	+	41783811
chr6	41789336	41789567	MSTRG.162011.9:ENST00000456057	.	+	41783811
chr6	41787825	41789231	MSTRG.162011.92:ENST00000456057	.	+	41783811
chr6	41789336	41789567	MSTRG.162011.92:ENST00000456057	.	+	41783811
chr6	41789336	41789530	MSTRG.162011.94:ENST00000456057	.	+	41783811
chr6	41787825	41789231	MSTRG.162011.94:ENST00000456057	.	+	41783811
chr6	42080349	42080682	MSTRG.162022.11:ENST00000372977	.	+	42077542
chr6	42077947	42078082	MSTRG.162022.12:ENST00000372977	.	+	42077542
chr6	42078033	42078167	MSTRG.162022.2:ENST00000372977	.	+	42077542
chr6	42126581	42126717	MSTRG.162023.133:ENST00000356542	.	-	42126798
chr6	44155358	44155382	MSTRG.162049.69:ENST00000259746	.	+	44154880
chr6	43505660	43506448	ENST00000612912:ENST00000612912	.	+	43500773
chr6	43506326	43506448	MSTRG.162053.7:ENST00000259751	.	+	43505852
chr6	43511968	43511996	MSTRG.162056.71:ENST00000372422	.	-	43512169
chr6	43512550	43512772	MSTRG.162056.75:ENST00000460547	.	-	43516079
chr6	43615161	43615452	MSTRG.162060.22:ENST00000372236	.	+	43614554
chr6	43671594	43671652	MSTRG.162060.93:ENST00000372163	.	+	43670946
chr6	43671520	43671690	MSTRG.162066.10:ENST00000372133	.	-	43671764
chr6	43671561	43671636	MSTRG.162066.6:ENST00000372133	.	-	43671764
chr6	44809501	44829763	ENST00000475057:ENST00000475057	.	-	44829818
chr6	44825109	44829763	MSTRG.162106.12:ENST00000475057	.	-	44829818
chr6	44809501	44829763	MSTRG.162106.7:ENST00000475057	.	-	44829818
chr6	44809501	44829763	MSTRG.162106.8:ENST00000475057	.	-	44829818
chr6	44809501	44829763	MSTRG.162106.9:ENST00000475057	.	-	44829818
chr6	46143856	46143884	MSTRG.162149.1:ENST00000321037	.	+	46143637
chr6	46143856	46143884	MSTRG.162149.11:ENST00000321037	.	+	46143637
chr6	46145372	46145425	MSTRG.162149.5:ENST00000321037	.	+	46143637
chr6	46999228	47000220	MSTRG.162177.38:ENST00000371253	.	-	47000224
chr6	46999228	47000220	MSTRG.162177.39:ENST00000371253	.	-	47000224
chr6	47718445	47721208	ENST00000283303:ENST00000327753	.	+	47718439
chr6	47718445	47721208	ENST00000283303:ENST00000283303	.	+	47718439
chr6	47718445	47721208	ENST00000327753:ENST00000327753	.	+	47718439
chr6	47718445	47721208	ENST00000327753:ENST00000283303	.	+	47718439
chr6	47690601	47693671	ENST00000398742:ENST00000467205	.	+	47690562
chr6	47693748	47694989	ENST00000398742:ENST00000467205	.	+	47690562
chr6	47690601	47693671	ENST00000398742:ENST00000398742	.	+	47690562
chr6	47693748	47694989	ENST00000398742:ENST00000398742	.	+	47690562
chr6	47690601	47693671	ENST00000467205:ENST00000467205	.	+	47690562
chr6	47693748	47694989	ENST00000467205:ENST00000467205	.	+	47690562
chr6	47690601	47693671	ENST00000467205:ENST00000398742	.	+	47690562
chr6	47693748	47694989	ENST00000467205:ENST00000398742	.	+	47690562
chr6	47718445	47721208	MSTRG.162206.122:ENST00000327753	.	+	47718439
chr6	47718445	47721208	MSTRG.162206.122:ENST00000283303	.	+	47718439
chr6	47718445	47721208	MSTRG.162206.123:ENST00000327753	.	+	47718439
chr6	47718445	47721208	MSTRG.162206.123:ENST00000283303	.	+	47718439
chr6	47718445	47721208	MSTRG.162206.128:ENST00000327753	.	+	47718439
chr6	47718445	47721208	MSTRG.162206.128:ENST00000283303	.	+	47718439
chr6	47718445	47721208	MSTRG.162206.136:ENST00000327753	.	+	47718439
chr6	47718445	47721208	MSTRG.162206.136:ENST00000283303	.	+	47718439
chr6	47718988	47721208	MSTRG.162206.137:ENST00000327753	.	+	47718439
chr6	47718445	47718908	MSTRG.162206.137:ENST00000327753	.	+	47718439
chr6	47718988	47721208	MSTRG.162206.137:ENST00000283303	.	+	47718439
chr6	47718445	47718908	MSTRG.162206.137:ENST00000283303	.	+	47718439
chr6	47718445	47721208	MSTRG.162206.17:ENST00000327753	.	+	47718439
chr6	47718445	47721208	MSTRG.162206.17:ENST00000283303	.	+	47718439
chr6	47718445	47721208	MSTRG.162206.19:ENST00000327753	.	+	47718439
chr6	47718445	47721208	MSTRG.162206.19:ENST00000283303	.	+	47718439
chr6	47718445	47721208	MSTRG.162206.2:ENST00000327753	.	+	47718439
chr6	47718445	47721208	MSTRG.162206.2:ENST00000283303	.	+	47718439
chr6	47718445	47721208	MSTRG.162206.21:ENST00000327753	.	+	47718439
chr6	47718445	47721208	MSTRG.162206.21:ENST00000283303	.	+	47718439
chr6	47718445	47721208	MSTRG.162206.25:ENST00000327753	.	+	47718439
chr6	47718445	47721208	MSTRG.162206.25:ENST00000283303	.	+	47718439
chr6	47718445	47721208	MSTRG.162206.26:ENST00000327753	.	+	47718439
chr6	47718445	47721208	MSTRG.162206.26:ENST00000283303	.	+	47718439
chr6	47718445	47721208	MSTRG.162206.28:ENST00000327753	.	+	47718439
chr6	47718445	47721208	MSTRG.162206.28:ENST00000283303	.	+	47718439
chr6	47718445	47721208	MSTRG.162206.29:ENST00000327753	.	+	47718439
chr6	47718445	47721208	MSTRG.162206.29:ENST00000283303	.	+	47718439
chr6	47718445	47721208	MSTRG.162206.3:ENST00000327753	.	+	47718439
chr6	47718445	47721208	MSTRG.162206.3:ENST00000283303	.	+	47718439
chr6	47718445	47721208	MSTRG.162206.30:ENST00000327753	.	+	47718439
chr6	47718445	47721208	MSTRG.162206.30:ENST00000283303	.	+	47718439
chr6	47718445	47721208	MSTRG.162206.31:ENST00000327753	.	+	47718439
chr6	47718445	47721208	MSTRG.162206.31:ENST00000283303	.	+	47718439
chr6	47718445	47721208	MSTRG.162206.33:ENST00000327753	.	+	47718439
chr6	47718445	47721208	MSTRG.162206.33:ENST00000283303	.	+	47718439
chr6	47718445	47721208	MSTRG.162206.37:ENST00000327753	.	+	47718439
chr6	47718445	47721208	MSTRG.162206.37:ENST00000283303	.	+	47718439
chr6	47693748	47694974	MSTRG.162206.38:ENST00000467205	.	+	47690562
chr6	47690601	47693671	MSTRG.162206.38:ENST00000467205	.	+	47690562
chr6	47693748	47694974	MSTRG.162206.38:ENST00000398742	.	+	47690562
chr6	47690601	47693671	MSTRG.162206.38:ENST00000398742	.	+	47690562
chr6	47718445	47721208	MSTRG.162206.4:ENST00000327753	.	+	47718439
chr6	47718445	47721208	MSTRG.162206.4:ENST00000283303	.	+	47718439
chr6	47718445	47721208	MSTRG.162206.5:ENST00000327753	.	+	47718439
chr6	47718445	47721208	MSTRG.162206.5:ENST00000283303	.	+	47718439
chr6	47718445	47721208	MSTRG.162206.50:ENST00000327753	.	+	47718439
chr6	47718445	47721208	MSTRG.162206.50:ENST00000283303	.	+	47718439
chr6	47718988	47721208	MSTRG.162206.63:ENST00000327753	.	+	47718439
chr6	47718445	47718908	MSTRG.162206.63:ENST00000327753	.	+	47718439
chr6	47718988	47721208	MSTRG.162206.63:ENST00000283303	.	+	47718439
chr6	47718445	47718908	MSTRG.162206.63:ENST00000283303	.	+	47718439
chr6	47690601	47693671	MSTRG.162206.7:ENST00000467205	.	+	47690562
chr6	47693748	47694989	MSTRG.162206.7:ENST00000467205	.	+	47690562
chr6	47690601	47693671	MSTRG.162206.7:ENST00000398742	.	+	47690562
chr6	47693748	47694989	MSTRG.162206.7:ENST00000398742	.	+	47690562
chr6	47718445	47721208	MSTRG.162206.70:ENST00000327753	.	+	47718439
chr6	47718445	47721208	MSTRG.162206.70:ENST00000283303	.	+	47718439
chr6	47718988	47721208	MSTRG.162206.76:ENST00000327753	.	+	47718439
chr6	47718445	47718908	MSTRG.162206.76:ENST00000327753	.	+	47718439
chr6	47718988	47721208	MSTRG.162206.76:ENST00000283303	.	+	47718439
chr6	47718445	47718908	MSTRG.162206.76:ENST00000283303	.	+	47718439
chr6	47718445	47721208	MSTRG.162206.8:ENST00000327753	.	+	47718439
chr6	47718445	47721208	MSTRG.162206.8:ENST00000283303	.	+	47718439
chr6	47693748	47694974	MSTRG.162206.9:ENST00000467205	.	+	47690562
chr6	47690601	47693671	MSTRG.162206.9:ENST00000467205	.	+	47690562
chr6	47693748	47694974	MSTRG.162206.9:ENST00000398742	.	+	47690562
chr6	47690601	47693671	MSTRG.162206.9:ENST00000398742	.	+	47690562
chr6	47718445	47721208	MSTRG.162206.93:ENST00000327753	.	+	47718439
chr6	47718445	47721208	MSTRG.162206.93:ENST00000283303	.	+	47718439
chr6	49552570	49552976	ENST00000371194:ENST00000414696	.	+	49551524
chr6	49551675	49552467	ENST00000371194:ENST00000414696	.	+	49551524
chr6	49553207	49554876	ENST00000371194:ENST00000414696	.	+	49551524
chr6	49552570	49552976	ENST00000371194:ENST00000371194	.	+	49551524
chr6	49551675	49552467	ENST00000371194:ENST00000371194	.	+	49551524
chr6	49555157	49561703	ENST00000371194:ENST00000371194	.	+	49551524
chr6	49553207	49554876	ENST00000371194:ENST00000371194	.	+	49551524
chr6	49551675	49554876	ENST00000414696:ENST00000414696	.	+	49551524
chr6	49555157	49560533	ENST00000414696:ENST00000414696	.	+	49551524
chr6	49551675	49554876	ENST00000414696:ENST00000371194	.	+	49551524
chr6	49555157	49560533	ENST00000414696:ENST00000371194	.	+	49551524
chr6	49551675	49551880	MSTRG.162402.10:ENST00000414696	.	+	49551524
chr6	49554973	49555073	MSTRG.162402.10:ENST00000414696	.	+	49551524
chr6	49552570	49554876	MSTRG.162402.10:ENST00000414696	.	+	49551524
chr6	49551675	49551880	MSTRG.162402.10:ENST00000371194	.	+	49551524
chr6	49554973	49555073	MSTRG.162402.10:ENST00000371194	.	+	49551524
chr6	49552570	49554876	MSTRG.162402.10:ENST00000371194	.	+	49551524
chr6	49555157	49561703	MSTRG.162402.10:ENST00000371194	.	+	49551524
chr6	49552570	49554876	MSTRG.162402.12:ENST00000414696	.	+	49551524
chr6	49551675	49552464	MSTRG.162402.12:ENST00000414696	.	+	49551524
chr6	49552570	49554876	MSTRG.162402.12:ENST00000371194	.	+	49551524
chr6	49555157	49561703	MSTRG.162402.12:ENST00000371194	.	+	49551524
chr6	49551675	49552464	MSTRG.162402.12:ENST00000371194	.	+	49551524
chr6	49554973	49555073	MSTRG.162402.13:ENST00000414696	.	+	49551524
chr6	49552570	49552955	MSTRG.162402.13:ENST00000414696	.	+	49551524
chr6	49551675	49552464	MSTRG.162402.13:ENST00000414696	.	+	49551524
chr6	49554973	49555073	MSTRG.162402.13:ENST00000371194	.	+	49551524
chr6	49552570	49552955	MSTRG.162402.13:ENST00000371194	.	+	49551524
chr6	49555157	49561703	MSTRG.162402.13:ENST00000371194	.	+	49551524
chr6	49551675	49552464	MSTRG.162402.13:ENST00000371194	.	+	49551524
chr6	49554973	49555073	MSTRG.162402.14:ENST00000414696	.	+	49551524
chr6	49551675	49552464	MSTRG.162402.14:ENST00000414696	.	+	49551524
chr6	49552570	49552976	MSTRG.162402.14:ENST00000414696	.	+	49551524
chr6	49555157	49560533	MSTRG.162402.14:ENST00000414696	.	+	49551524
chr6	49553074	49554876	MSTRG.162402.14:ENST00000414696	.	+	49551524
chr6	49554973	49555073	MSTRG.162402.14:ENST00000371194	.	+	49551524
chr6	49551675	49552464	MSTRG.162402.14:ENST00000371194	.	+	49551524
chr6	49552570	49552976	MSTRG.162402.14:ENST00000371194	.	+	49551524
chr6	49555157	49560533	MSTRG.162402.14:ENST00000371194	.	+	49551524
chr6	49553074	49554876	MSTRG.162402.14:ENST00000371194	.	+	49551524
chr6	49551675	49551880	MSTRG.162402.15:ENST00000414696	.	+	49551524
chr6	49555157	49560533	MSTRG.162402.15:ENST00000414696	.	+	49551524
chr6	49552570	49554876	MSTRG.162402.15:ENST00000414696	.	+	49551524
chr6	49551675	49551880	MSTRG.162402.15:ENST00000371194	.	+	49551524
chr6	49555157	49560533	MSTRG.162402.15:ENST00000371194	.	+	49551524
chr6	49552570	49554876	MSTRG.162402.15:ENST00000371194	.	+	49551524
chr6	49551675	49551880	MSTRG.162402.17:ENST00000414696	.	+	49551524
chr6	49552570	49552955	MSTRG.162402.17:ENST00000414696	.	+	49551524
chr6	49551675	49551880	MSTRG.162402.17:ENST00000371194	.	+	49551524
chr6	49552570	49552955	MSTRG.162402.17:ENST00000371194	.	+	49551524
chr6	49555157	49561703	MSTRG.162402.17:ENST00000371194	.	+	49551524
chr6	49551675	49551880	MSTRG.162402.18:ENST00000414696	.	+	49551524
chr6	49553207	49554876	MSTRG.162402.18:ENST00000414696	.	+	49551524
chr6	49554973	49555073	MSTRG.162402.18:ENST00000414696	.	+	49551524
chr6	49552570	49552976	MSTRG.162402.18:ENST00000414696	.	+	49551524
chr6	49552386	49552464	MSTRG.162402.18:ENST00000414696	.	+	49551524
chr6	49555157	49560533	MSTRG.162402.18:ENST00000414696	.	+	49551524
chr6	49551675	49551880	MSTRG.162402.18:ENST00000371194	.	+	49551524
chr6	49553207	49554876	MSTRG.162402.18:ENST00000371194	.	+	49551524
chr6	49554973	49555073	MSTRG.162402.18:ENST00000371194	.	+	49551524
chr6	49552570	49552976	MSTRG.162402.18:ENST00000371194	.	+	49551524
chr6	49552386	49552464	MSTRG.162402.18:ENST00000371194	.	+	49551524
chr6	49555157	49560533	MSTRG.162402.18:ENST00000371194	.	+	49551524
chr6	49551675	49551880	MSTRG.162402.19:ENST00000414696	.	+	49551524
chr6	49554973	49555073	MSTRG.162402.19:ENST00000414696	.	+	49551524
chr6	49552386	49552464	MSTRG.162402.19:ENST00000414696	.	+	49551524
chr6	49552570	49554876	MSTRG.162402.19:ENST00000414696	.	+	49551524
chr6	49551675	49551880	MSTRG.162402.19:ENST00000371194	.	+	49551524
chr6	49554973	49555073	MSTRG.162402.19:ENST00000371194	.	+	49551524
chr6	49552570	49554876	MSTRG.162402.19:ENST00000371194	.	+	49551524
chr6	49552386	49552464	MSTRG.162402.19:ENST00000371194	.	+	49551524
chr6	49555157	49561703	MSTRG.162402.19:ENST00000371194	.	+	49551524
chr6	49552570	49552976	MSTRG.162402.20:ENST00000414696	.	+	49551524
chr6	49554973	49555073	MSTRG.162402.20:ENST00000414696	.	+	49551524
chr6	49551675	49552464	MSTRG.162402.20:ENST00000414696	.	+	49551524
chr6	49553074	49554876	MSTRG.162402.20:ENST00000414696	.	+	49551524
chr6	49554973	49555073	MSTRG.162402.20:ENST00000371194	.	+	49551524
chr6	49551675	49552464	MSTRG.162402.20:ENST00000371194	.	+	49551524
chr6	49552570	49552976	MSTRG.162402.20:ENST00000371194	.	+	49551524
chr6	49555157	49561703	MSTRG.162402.20:ENST00000371194	.	+	49551524
chr6	49553074	49554876	MSTRG.162402.20:ENST00000371194	.	+	49551524
chr6	49552570	49554876	MSTRG.162402.22:ENST00000414696	.	+	49551524
chr6	49554973	49555073	MSTRG.162402.22:ENST00000414696	.	+	49551524
chr6	49551675	49552464	MSTRG.162402.22:ENST00000414696	.	+	49551524
chr6	49552570	49554876	MSTRG.162402.22:ENST00000371194	.	+	49551524
chr6	49554973	49555073	MSTRG.162402.22:ENST00000371194	.	+	49551524
chr6	49555157	49561703	MSTRG.162402.22:ENST00000371194	.	+	49551524
chr6	49551675	49552464	MSTRG.162402.22:ENST00000371194	.	+	49551524
chr6	49552570	49554876	MSTRG.162402.26:ENST00000414696	.	+	49551524
chr6	49552386	49552464	MSTRG.162402.26:ENST00000414696	.	+	49551524
chr6	49552570	49554876	MSTRG.162402.26:ENST00000371194	.	+	49551524
chr6	49552386	49552464	MSTRG.162402.26:ENST00000371194	.	+	49551524
chr6	49555157	49561703	MSTRG.162402.26:ENST00000371194	.	+	49551524
chr6	49551675	49551880	MSTRG.162402.27:ENST00000414696	.	+	49551524
chr6	49554973	49555073	MSTRG.162402.27:ENST00000414696	.	+	49551524
chr6	49555157	49560533	MSTRG.162402.27:ENST00000414696	.	+	49551524
chr6	49553074	49554876	MSTRG.162402.27:ENST00000414696	.	+	49551524
chr6	49551675	49551880	MSTRG.162402.27:ENST00000371194	.	+	49551524
chr6	49554973	49555073	MSTRG.162402.27:ENST00000371194	.	+	49551524
chr6	49555157	49560533	MSTRG.162402.27:ENST00000371194	.	+	49551524
chr6	49553074	49554876	MSTRG.162402.27:ENST00000371194	.	+	49551524
chr6	49552570	49552976	MSTRG.162402.28:ENST00000414696	.	+	49551524
chr6	49553074	49554876	MSTRG.162402.28:ENST00000414696	.	+	49551524
chr6	49552570	49552976	MSTRG.162402.28:ENST00000371194	.	+	49551524
chr6	49555157	49561703	MSTRG.162402.28:ENST00000371194	.	+	49551524
chr6	49553074	49554876	MSTRG.162402.28:ENST00000371194	.	+	49551524
chr6	49552570	49554876	MSTRG.162402.3:ENST00000414696	.	+	49551524
chr6	49554973	49555073	MSTRG.162402.3:ENST00000414696	.	+	49551524
chr6	49555157	49560533	MSTRG.162402.3:ENST00000414696	.	+	49551524
chr6	49551675	49552464	MSTRG.162402.3:ENST00000414696	.	+	49551524
chr6	49552570	49554876	MSTRG.162402.3:ENST00000371194	.	+	49551524
chr6	49554973	49555073	MSTRG.162402.3:ENST00000371194	.	+	49551524
chr6	49555157	49560533	MSTRG.162402.3:ENST00000371194	.	+	49551524
chr6	49551675	49552464	MSTRG.162402.3:ENST00000371194	.	+	49551524
chr6	49552570	49554876	MSTRG.162402.30:ENST00000414696	.	+	49551524
chr6	49552386	49552464	MSTRG.162402.30:ENST00000414696	.	+	49551524
chr6	49555157	49560533	MSTRG.162402.30:ENST00000414696	.	+	49551524
chr6	49552570	49554876	MSTRG.162402.30:ENST00000371194	.	+	49551524
chr6	49552386	49552464	MSTRG.162402.30:ENST00000371194	.	+	49551524
chr6	49555157	49560533	MSTRG.162402.30:ENST00000371194	.	+	49551524
chr6	49551746	49551880	MSTRG.162402.31:ENST00000414696	.	+	49551524
chr6	49552570	49554876	MSTRG.162402.31:ENST00000414696	.	+	49551524
chr6	49551746	49551880	MSTRG.162402.31:ENST00000371194	.	+	49551524
chr6	49555157	49561703	MSTRG.162402.31:ENST00000371194	.	+	49551524
chr6	49552570	49554876	MSTRG.162402.31:ENST00000371194	.	+	49551524
chr6	49552570	49554876	MSTRG.162402.32:ENST00000414696	.	+	49551524
chr6	49551675	49552467	MSTRG.162402.32:ENST00000414696	.	+	49551524
chr6	49554973	49555073	MSTRG.162402.32:ENST00000414696	.	+	49551524
chr6	49552570	49554876	MSTRG.162402.32:ENST00000371194	.	+	49551524
chr6	49551675	49552467	MSTRG.162402.32:ENST00000371194	.	+	49551524
chr6	49554973	49555073	MSTRG.162402.32:ENST00000371194	.	+	49551524
chr6	49555157	49561703	MSTRG.162402.32:ENST00000371194	.	+	49551524
chr6	49552570	49552976	MSTRG.162402.5:ENST00000414696	.	+	49551524
chr6	49554973	49555073	MSTRG.162402.5:ENST00000414696	.	+	49551524
chr6	49553207	49554876	MSTRG.162402.5:ENST00000414696	.	+	49551524
chr6	49551675	49552464	MSTRG.162402.5:ENST00000414696	.	+	49551524
chr6	49553207	49554876	MSTRG.162402.5:ENST00000371194	.	+	49551524
chr6	49554973	49555073	MSTRG.162402.5:ENST00000371194	.	+	49551524
chr6	49551675	49552464	MSTRG.162402.5:ENST00000371194	.	+	49551524
chr6	49552570	49552976	MSTRG.162402.5:ENST00000371194	.	+	49551524
chr6	49555157	49561703	MSTRG.162402.5:ENST00000371194	.	+	49551524
chr6	49551675	49551880	MSTRG.162402.6:ENST00000414696	.	+	49551524
chr6	49553207	49554876	MSTRG.162402.6:ENST00000414696	.	+	49551524
chr6	49554973	49555073	MSTRG.162402.6:ENST00000414696	.	+	49551524
chr6	49552570	49552976	MSTRG.162402.6:ENST00000414696	.	+	49551524
chr6	49555157	49560533	MSTRG.162402.6:ENST00000414696	.	+	49551524
chr6	49551675	49551880	MSTRG.162402.6:ENST00000371194	.	+	49551524
chr6	49553207	49554876	MSTRG.162402.6:ENST00000371194	.	+	49551524
chr6	49554973	49555073	MSTRG.162402.6:ENST00000371194	.	+	49551524
chr6	49552570	49552976	MSTRG.162402.6:ENST00000371194	.	+	49551524
chr6	49555157	49560533	MSTRG.162402.6:ENST00000371194	.	+	49551524
chr6	49551675	49551880	MSTRG.162402.8:ENST00000414696	.	+	49551524
chr6	49554973	49555073	MSTRG.162402.8:ENST00000414696	.	+	49551524
chr6	49552570	49554876	MSTRG.162402.8:ENST00000414696	.	+	49551524
chr6	49555157	49560533	MSTRG.162402.8:ENST00000414696	.	+	49551524
chr6	49551675	49551880	MSTRG.162402.8:ENST00000371194	.	+	49551524
chr6	49554973	49555073	MSTRG.162402.8:ENST00000371194	.	+	49551524
chr6	49552570	49554876	MSTRG.162402.8:ENST00000371194	.	+	49551524
chr6	49555157	49560533	MSTRG.162402.8:ENST00000371194	.	+	49551524
chr6	49553207	49554876	MSTRG.162402.9:ENST00000414696	.	+	49551524
chr6	49554973	49555073	MSTRG.162402.9:ENST00000414696	.	+	49551524
chr6	49551675	49552464	MSTRG.162402.9:ENST00000414696	.	+	49551524
chr6	49552570	49552976	MSTRG.162402.9:ENST00000414696	.	+	49551524
chr6	49555157	49560533	MSTRG.162402.9:ENST00000414696	.	+	49551524
chr6	49553207	49554876	MSTRG.162402.9:ENST00000371194	.	+	49551524
chr6	49554973	49555073	MSTRG.162402.9:ENST00000371194	.	+	49551524
chr6	49551675	49552464	MSTRG.162402.9:ENST00000371194	.	+	49551524
chr6	49552570	49552976	MSTRG.162402.9:ENST00000371194	.	+	49551524
chr6	49555157	49560533	MSTRG.162402.9:ENST00000371194	.	+	49551524
chr1	226707915	226727195	MSTRG.16247.20:ENST00000366784	.	-	226735526
chr1	226707915	226727437	MSTRG.16247.21:ENST00000366784	.	-	226735526
chr1	226707915	226708003	MSTRG.16247.22:ENST00000366784	.	-	226735526
chr6	50844454	50845700	MSTRG.162507.38:ENST00000393655	.	+	50843389
chr6	52481662	52488556	ENST00000480623:ENST00000480623	.	+	52481582
chr6	53004006	53004105	MSTRG.162708.16:ENST00000350082	.	-	53005151
chr6	53003459	53003694	MSTRG.162708.16:ENST00000350082	.	-	53005151
chr6	53004006	53004105	MSTRG.162708.16:ENST00000356971	.	-	53005151
chr6	53003459	53003694	MSTRG.162708.16:ENST00000356971	.	-	53005151
chr6	53004623	53004653	MSTRG.162708.43:ENST00000350082	.	-	53005151
chr6	53004623	53004653	MSTRG.162708.43:ENST00000356971	.	-	53005151
chr6	53004623	53004653	MSTRG.162708.47:ENST00000350082	.	-	53005151
chr6	53004623	53004653	MSTRG.162708.47:ENST00000356971	.	-	53005151
chr1	224377943	224378237	MSTRG.16276.13:ENST00000465271	.	+	224375819
chr1	224376190	224379163	MSTRG.16276.22:ENST00000465271	.	+	224375819
chr1	224378105	224378195	MSTRG.16276.24:ENST00000465271	.	+	224375819
chr1	224376179	224377053	MSTRG.16276.25:ENST00000465271	.	+	224375819
chr1	224376413	224377053	MSTRG.16276.28:ENST00000465271	.	+	224375819
chr6	44233576	44233675	MSTRG.162962.109:ENST00000393844	.	+	44233525
chr6	44233576	44233675	MSTRG.162962.109:ENST00000371755	.	+	44233525
chr6	44233576	44233675	MSTRG.162962.109:ENST00000371740	.	+	44233525
chr6	44233576	44233675	MSTRG.162962.109:ENST00000393841	.	+	44233525
chr6	44233576	44233675	MSTRG.162962.109:ENST00000371708	.	+	44233525
chr6	44233726	44233820	MSTRG.162962.135:ENST00000393844	.	+	44233525
chr6	44233726	44233820	MSTRG.162962.135:ENST00000371755	.	+	44233525
chr6	44233726	44233820	MSTRG.162962.135:ENST00000371740	.	+	44233525
chr6	44233726	44233820	MSTRG.162962.135:ENST00000393841	.	+	44233525
chr6	44233726	44233820	MSTRG.162962.135:ENST00000371708	.	+	44233525
chr6	44233615	44233638	MSTRG.162962.213:ENST00000393844	.	+	44233525
chr6	44233615	44233638	MSTRG.162962.213:ENST00000371755	.	+	44233525
chr6	44233615	44233638	MSTRG.162962.213:ENST00000371740	.	+	44233525
chr6	44233615	44233638	MSTRG.162962.213:ENST00000393841	.	+	44233525
chr6	44233615	44233638	MSTRG.162962.213:ENST00000371708	.	+	44233525
chr6	44233675	44233810	MSTRG.162962.218:ENST00000393844	.	+	44233525
chr6	44233675	44233810	MSTRG.162962.218:ENST00000371755	.	+	44233525
chr6	44233675	44233810	MSTRG.162962.218:ENST00000371740	.	+	44233525
chr6	44233675	44233810	MSTRG.162962.218:ENST00000393841	.	+	44233525
chr6	44233675	44233810	MSTRG.162962.218:ENST00000371708	.	+	44233525
chr6	44233675	44233810	MSTRG.162962.241:ENST00000393844	.	+	44233525
chr6	44233675	44233810	MSTRG.162962.241:ENST00000371755	.	+	44233525
chr6	44233675	44233810	MSTRG.162962.241:ENST00000371740	.	+	44233525
chr6	44233675	44233810	MSTRG.162962.241:ENST00000393841	.	+	44233525
chr6	44233675	44233810	MSTRG.162962.241:ENST00000371708	.	+	44233525
chr6	44233618	44233642	MSTRG.162962.84:ENST00000393844	.	+	44233525
chr6	44233618	44233642	MSTRG.162962.84:ENST00000371755	.	+	44233525
chr6	44233618	44233642	MSTRG.162962.84:ENST00000371740	.	+	44233525
chr6	44233618	44233642	MSTRG.162962.84:ENST00000393841	.	+	44233525
chr6	44233618	44233642	MSTRG.162962.84:ENST00000371708	.	+	44233525
chr6	44254679	44254703	MSTRG.162967.56:ENST00000393812	.	-	44254708
chr6	44254679	44254703	MSTRG.162967.56:ENST00000537814	.	-	44254708
chr6	44254679	44254703	MSTRG.162967.56:ENST00000619636	.	-	44254708
chr6	44258584	44258621	MSTRG.162967.76:ENST00000619360	.	-	44259221
chr6	44259079	44259212	MSTRG.162967.82:ENST00000619360	.	-	44259221
chr6	44343542	44352757	ENST00000506468:ENST00000506468	.	+	44343490
chr6	44343542	44352757	MSTRG.162969.21:ENST00000506468	.	+	44343490
chr6	42963749	42963801	MSTRG.162976.54:ENST00000372808	.	+	42963703
chr6	43180345	43180411	MSTRG.162981.255:ENST00000265354	.	+	43179187
chr6	43180268	43180657	MSTRG.162981.266:ENST00000265354	.	+	43179187
chr6	43180184	43180652	MSTRG.162981.267:ENST00000265354	.	+	43179187
chr6	43020777	43020801	MSTRG.162981.96:ENST00000326974	.	+	43020730
chr1	3889667	3889745	MSTRG.163.43:ENST00000361605	.	-	3889962
chr6	63580234	63580263	MSTRG.163460.37:ENST00000370651	.	+	63580171
chr6	63580234	63580263	MSTRG.163460.37:ENST00000626021	.	+	63580171
chr6	63580992	63581034	MSTRG.163460.43:ENST00000370651	.	+	63580171
chr6	63580992	63581034	MSTRG.163460.43:ENST00000626021	.	+	63580171
chr6	63580225	63580265	MSTRG.163460.48:ENST00000370651	.	+	63580171
chr6	63580225	63580265	MSTRG.163460.48:ENST00000626021	.	+	63580171
chr6	63580968	63581034	MSTRG.163460.53:ENST00000370651	.	+	63580171
chr6	63580968	63581034	MSTRG.163460.53:ENST00000626021	.	+	63580171
chr1	225786985	225787970	MSTRG.16365.18:ENST00000366839	.	+	225786966
chr1	225786985	225789258	MSTRG.16365.2:ENST00000366839	.	+	225786966
chr1	225786985	225787970	MSTRG.16365.21:ENST00000366839	.	+	225786966
chr1	225789615	225789676	MSTRG.16365.25:ENST00000304786	.	+	225789356
chr1	225786985	225787710	MSTRG.16365.41:ENST00000366839	.	+	225786966
chr1	225786985	225789258	MSTRG.16365.48:ENST00000366839	.	+	225786966
chr1	225789476	225789676	MSTRG.16365.48:ENST00000366839	.	+	225786966
chr1	225786985	225789258	MSTRG.16365.5:ENST00000366839	.	+	225786966
chr1	225786985	225789258	MSTRG.16365.50:ENST00000366839	.	+	225786966
chr1	225789953	225790105	MSTRG.16365.50:ENST00000366839	.	+	225786966
chr1	225789403	225789424	MSTRG.16365.54:ENST00000304786	.	+	225789356
chr1	225786985	225787710	MSTRG.16365.59:ENST00000366839	.	+	225786966
chr1	225846932	225847033	ENST00000366835:ENST00000366835	.	-	225847042
chr1	225846932	225847033	MSTRG.16368.1:ENST00000366835	.	-	225847042
chr1	225846932	225847033	MSTRG.16368.10:ENST00000366835	.	-	225847042
chr1	225846932	225847033	MSTRG.16368.103:ENST00000366835	.	-	225847042
chr1	225846932	225847033	MSTRG.16368.104:ENST00000366835	.	-	225847042
chr1	225846932	225847033	MSTRG.16368.107:ENST00000366835	.	-	225847042
chr1	225846932	225847033	MSTRG.16368.112:ENST00000366835	.	-	225847042
chr1	225846932	225847033	MSTRG.16368.117:ENST00000366835	.	-	225847042
chr1	225846932	225847033	MSTRG.16368.127:ENST00000366835	.	-	225847042
chr1	225846932	225847033	MSTRG.16368.142:ENST00000366835	.	-	225847042
chr1	225846932	225847033	MSTRG.16368.16:ENST00000366835	.	-	225847042
chr1	225846932	225847033	MSTRG.16368.2:ENST00000366835	.	-	225847042
chr1	225919946	225919991	MSTRG.16368.210:ENST00000343818	.	-	225920457
chr1	225920085	225920171	MSTRG.16368.228:ENST00000343818	.	-	225920457
chr1	225846932	225847033	MSTRG.16368.26:ENST00000366835	.	-	225847042
chr1	225846932	225847033	MSTRG.16368.27:ENST00000366835	.	-	225847042
chr1	225846932	225847033	MSTRG.16368.35:ENST00000366835	.	-	225847042
chr1	225846932	225847033	MSTRG.16368.36:ENST00000366835	.	-	225847042
chr1	225846932	225847033	MSTRG.16368.43:ENST00000366835	.	-	225847042
chr1	225846932	225847033	MSTRG.16368.45:ENST00000366835	.	-	225847042
chr1	225846932	225847033	MSTRG.16368.49:ENST00000366835	.	-	225847042
chr1	225846932	225847033	MSTRG.16368.54:ENST00000366835	.	-	225847042
chr1	225846932	225847033	MSTRG.16368.55:ENST00000366835	.	-	225847042
chr1	225846932	225847033	MSTRG.16368.6:ENST00000366835	.	-	225847042
chr6	70588880	70589376	MSTRG.163941.29:ENST00000370474	.	+	70588721
chr1	227731810	227732232	MSTRG.16398.27:ENST00000438896	.	-	227732394
chr1	226987265	226987372	MSTRG.16406.179:ENST00000366779	.	+	226986734
chr1	226987265	226987372	MSTRG.16406.179:ENST00000366777	.	+	226986734
chr1	226987265	226987372	MSTRG.16406.179:ENST00000366778	.	+	226986734
chr1	226987372	226987451	MSTRG.16406.186:ENST00000366779	.	+	226986734
chr1	226987372	226987451	MSTRG.16406.186:ENST00000366777	.	+	226986734
chr1	226987372	226987451	MSTRG.16406.186:ENST00000366778	.	+	226986734
chr6	73594266	73594306	MSTRG.164132.49:ENST00000355773	.	-	73595079
chr6	73594528	73594575	MSTRG.164132.50:ENST00000355773	.	-	73595079
chr1	228745441	228745470	MSTRG.16446.16:ENST00000366691	.	+	228743737
chr1	228744573	228746477	MSTRG.16446.18:ENST00000366691	.	+	228743737
chr1	228744776	228746477	MSTRG.16446.20:ENST00000366691	.	+	228743737
chr6	80343812	80345974	ENST00000356489:ENST00000356489	.	+	80343801
chr6	80343812	80345974	ENST00000356489:ENST00000320393	.	+	80343801
chr1	22527408	22527585	MSTRG.1647.14:ENST00000375647	.	+	22526393
chr1	22526490	22527585	MSTRG.1647.16:ENST00000375647	.	+	22526393
chr1	22527408	22527585	MSTRG.1647.7:ENST00000375647	.	+	22526393
chr6	81749081	81749103	MSTRG.164796.22:ENST00000320172	.	-	81749697
chr6	82366714	82366741	MSTRG.164851.17:ENST00000535040	.	+	82366221
chr6	82366714	82366741	MSTRG.164851.17:ENST00000369750	.	+	82366221
chr6	82366714	82366741	MSTRG.164851.17:ENST00000543496	.	+	82366221
chr1	229302989	229303805	ENST00000366690:ENST00000366690	.	+	229302974
chr1	229302989	229303805	MSTRG.16490.12:ENST00000366690	.	+	229302974
chr1	229302989	229303817	MSTRG.16490.13:ENST00000366690	.	+	229302974
chr1	229303968	229304030	MSTRG.16490.20:ENST00000366690	.	+	229302974
chr1	229302989	229303805	MSTRG.16490.20:ENST00000366690	.	+	229302974
chr1	229302989	229303805	MSTRG.16490.6:ENST00000366690	.	+	229302974
chr1	229302989	229303805	MSTRG.16490.8:ENST00000366690	.	+	229302974
chr1	229302988	229303805	MSTRG.16490.9:ENST00000366690	.	+	229302974
chr6	83961274	83964076	MSTRG.164953.14:ENST00000369681	.	+	83959875
chr6	84687678	84688580	ENST00000606784:ENST00000606784	.	-	84688596
chr6	84687678	84688580	MSTRG.164987.2:ENST00000606784	.	-	84688596
chr6	83678903	83686127	ENST00000518312:ENST00000518312	.	-	83690392
chr6	83554285	83556142	ENST00000518312:ENST00000518312	.	-	83690392
chr6	83686223	83690222	ENST00000518312:ENST00000518312	.	-	83690392
chr6	83554285	83556142	ENST00000520213:ENST00000520213	.	-	83556155
chr6	83554285	83556142	ENST00000520302:ENST00000520302	.	-	83556155
chr6	83686839	83689592	ENST00000523199:ENST00000518312	.	-	83690392
chr6	83689645	83690222	ENST00000523199:ENST00000518312	.	-	83690392
chr6	83686223	83690222	ENST00000523585:ENST00000518312	.	-	83690392
chr6	83686223	83690222	MSTRG.165094.101:ENST00000518312	.	-	83690392
chr6	83554285	83556142	MSTRG.165094.102:ENST00000518312	.	-	83690392
chr6	83686223	83690222	MSTRG.165094.102:ENST00000518312	.	-	83690392
chr6	83686223	83690222	MSTRG.165094.107:ENST00000518312	.	-	83690392
chr6	83686223	83690222	MSTRG.165094.108:ENST00000518312	.	-	83690392
chr6	83672418	83686127	MSTRG.165094.11:ENST00000518312	.	-	83690392
chr6	83554285	83556142	MSTRG.165094.11:ENST00000518312	.	-	83690392
chr6	83686223	83690222	MSTRG.165094.11:ENST00000518312	.	-	83690392
chr6	83554285	83556142	MSTRG.165094.124:ENST00000518312	.	-	83690392
chr6	83686223	83690222	MSTRG.165094.124:ENST00000518312	.	-	83690392
chr6	83686223	83690222	MSTRG.165094.145:ENST00000518312	.	-	83690392
chr6	83554285	83556142	MSTRG.165094.157:ENST00000518312	.	-	83690392
chr6	83686223	83690222	MSTRG.165094.157:ENST00000518312	.	-	83690392
chr6	83554285	83556142	MSTRG.165094.17:ENST00000518312	.	-	83690392
chr6	83686223	83690222	MSTRG.165094.17:ENST00000518312	.	-	83690392
chr6	83554285	83556142	MSTRG.165094.19:ENST00000518312	.	-	83690392
chr6	83686223	83690222	MSTRG.165094.19:ENST00000518312	.	-	83690392
chr6	83686223	83690222	MSTRG.165094.21:ENST00000518312	.	-	83690392
chr6	83554285	83556142	MSTRG.165094.22:ENST00000518312	.	-	83690392
chr6	83686223	83690222	MSTRG.165094.22:ENST00000518312	.	-	83690392
chr6	83672418	83686127	MSTRG.165094.26:ENST00000518312	.	-	83690392
chr6	83686223	83690222	MSTRG.165094.26:ENST00000518312	.	-	83690392
chr6	83686223	83690222	MSTRG.165094.38:ENST00000518312	.	-	83690392
chr6	83554285	83556142	MSTRG.165094.4:ENST00000518312	.	-	83690392
chr6	83686223	83690222	MSTRG.165094.4:ENST00000518312	.	-	83690392
chr6	83672418	83686127	MSTRG.165094.43:ENST00000518312	.	-	83690392
chr6	83686223	83690222	MSTRG.165094.43:ENST00000518312	.	-	83690392
chr6	83672418	83686127	MSTRG.165094.45:ENST00000518312	.	-	83690392
chr6	83554285	83556142	MSTRG.165094.45:ENST00000518312	.	-	83690392
chr6	83686223	83690222	MSTRG.165094.45:ENST00000518312	.	-	83690392
chr6	83554285	83556142	MSTRG.165094.48:ENST00000518312	.	-	83690392
chr6	83686223	83690222	MSTRG.165094.48:ENST00000518312	.	-	83690392
chr6	83686223	83690222	MSTRG.165094.49:ENST00000518312	.	-	83690392
chr6	83554285	83556142	MSTRG.165094.52:ENST00000518312	.	-	83690392
chr6	83686223	83690222	MSTRG.165094.52:ENST00000518312	.	-	83690392
chr6	83686223	83690222	MSTRG.165094.60:ENST00000518312	.	-	83690392
chr6	83554285	83556142	MSTRG.165094.69:ENST00000518312	.	-	83690392
chr6	83554285	83556142	MSTRG.165094.70:ENST00000518312	.	-	83690392
chr6	83554285	83556142	MSTRG.165094.74:ENST00000518312	.	-	83690392
chr6	83686223	83690222	MSTRG.165094.88:ENST00000518312	.	-	83690392
chr6	83686223	83690222	MSTRG.165094.93:ENST00000518312	.	-	83690392
chr1	229594098	229594128	MSTRG.16512.26:ENST00000366676	.	-	229594299
chr6	87391877	87392724	ENST00000448282:ENST00000448282	.	+	87371631
chr6	87375710	87391779	ENST00000448282:ENST00000448282	.	+	87371631
chr6	87398377	87399433	ENST00000448282:ENST00000448282	.	+	87371631
chr6	87371712	87375461	ENST00000448282:ENST00000448282	.	+	87371631
chr6	87392842	87398242	ENST00000448282:ENST00000448282	.	+	87371631
chr6	87464310	87477361	ENST00000507897:ENST00000507897	.	+	87464247
chr6	87477539	87488057	ENST00000507897:ENST00000507897	.	+	87464247
chr6	87488102	87496074	ENST00000507897:ENST00000507897	.	+	87464247
chr6	87340282	87341225	MSTRG.165301.18:ENST00000392863	.	+	87340271
chr6	87340282	87341225	MSTRG.165301.18:ENST00000229570	.	+	87340271
chr6	87391877	87392724	MSTRG.165301.25:ENST00000448282	.	+	87371631
chr6	87375710	87391779	MSTRG.165301.25:ENST00000448282	.	+	87371631
chr6	87398377	87399433	MSTRG.165301.25:ENST00000448282	.	+	87371631
chr6	87371712	87375461	MSTRG.165301.25:ENST00000448282	.	+	87371631
chr6	87392842	87398242	MSTRG.165301.25:ENST00000448282	.	+	87371631
chr6	87391877	87392724	MSTRG.165301.26:ENST00000448282	.	+	87371631
chr6	87375710	87391779	MSTRG.165301.26:ENST00000448282	.	+	87371631
chr6	87398377	87399433	MSTRG.165301.26:ENST00000448282	.	+	87371631
chr6	87371712	87375461	MSTRG.165301.26:ENST00000448282	.	+	87371631
chr6	87392842	87398242	MSTRG.165301.26:ENST00000448282	.	+	87371631
chr6	87340337	87341225	MSTRG.165301.4:ENST00000392863	.	+	87340271
chr6	87340337	87341225	MSTRG.165301.4:ENST00000229570	.	+	87340271
chr1	20482694	20483261	MSTRG.1654.14:ENST00000375078	.	-	20483651
chr1	20743174	20744743	MSTRG.1654.65:ENST00000312239	.	-	20744799
chr1	20743174	20744743	MSTRG.1654.65:ENST00000375003	.	-	20744799
chr1	20743174	20744743	MSTRG.1654.67:ENST00000375003	.	-	20744799
chr6	73416251	73417186	ENST00000370336:ENST00000370336	.	+	73416223
chr6	73416251	73417186	MSTRG.165418.1:ENST00000370336	.	+	73416223
chr6	73425108	73425151	MSTRG.165419.21:ENST00000370315	.	-	73425229
chr6	73517590	73517618	MSTRG.165425.14:ENST00000316292	.	-	73517812
chr6	73517590	73517618	MSTRG.165425.14:ENST00000309268	.	-	73517812
chr6	73516007	73517478	MSTRG.165425.2:ENST00000316292	.	-	73517812
chr6	73517478	73517705	MSTRG.165425.3:ENST00000316292	.	-	73517812
chr6	73517780	73517807	MSTRG.165425.33:ENST00000316292	.	-	73517812
chr6	73517780	73517807	MSTRG.165425.33:ENST00000309268	.	-	73517812
chr6	73517673	73517695	MSTRG.165425.35:ENST00000316292	.	-	73517812
chr6	73517673	73517695	MSTRG.165425.35:ENST00000309268	.	-	73517812
chr6	89084536	89084577	MSTRG.165430.19:ENST00000336032	.	+	89084193
chr6	89084478	89084509	MSTRG.165430.24:ENST00000336032	.	+	89084193
chr6	89163459	89163508	MSTRG.165435.38:ENST00000275072	.	+	89162260
chr6	90513818	90515040	MSTRG.165483.12:ENST00000369332	.	-	90516503
chr6	90515663	90515907	MSTRG.165483.15:ENST00000369329	.	-	90516503
chr6	90515109	90515907	MSTRG.165483.20:ENST00000369329	.	-	90516503
chr6	90513818	90515040	MSTRG.165483.22:ENST00000369329	.	-	90516503
chr6	90513818	90515040	MSTRG.165483.3:ENST00000369329	.	-	90516503
chr6	90515092	90515907	MSTRG.165483.3:ENST00000369329	.	-	90516503
chr6	90515092	90515907	MSTRG.165483.4:ENST00000369329	.	-	90516503
chr6	90515092	90515907	MSTRG.165483.47:ENST00000369332	.	-	90516503
chr6	90515663	90515907	MSTRG.165483.76:ENST00000369332	.	-	90516503
chr6	89603109	89621720	ENST00000412237:ENST00000412237	.	-	89621840
chr6	89603109	89621720	MSTRG.165495.4:ENST00000412237	.	-	89621840
chr1	20499871	20499992	MSTRG.1656.27:ENST00000264198	.	-	20500692
chr1	20500543	20500580	MSTRG.1656.34:ENST00000264198	.	-	20500692
chr1	20500166	20500279	MSTRG.1656.7:ENST00000264198	.	-	20500692
chr1	230702873	230702928	MSTRG.16606.10:ENST00000366667	.	-	230703143
chr1	230702663	230702763	MSTRG.16606.26:ENST00000366667	.	-	230703143
chr6	96890400	96890435	MSTRG.166091.3:ENST00000316149	.	-	96891106
chr1	228393801	228394056	MSTRG.16611.17:ENST00000284551	.	-	228394707
chr1	228394085	228394279	MSTRG.16611.36:ENST00000284551	.	-	228394707
chr1	228394482	228394658	MSTRG.16611.56:ENST00000284551	.	-	228394707
chr1	228394180	228394279	MSTRG.16611.75:ENST00000284551	.	-	228394707
chr1	228394180	228394279	MSTRG.16611.79:ENST00000284551	.	-	228394707
chr1	228393947	228394008	MSTRG.16611.88:ENST00000284551	.	-	228394707
chr1	228394536	228394658	MSTRG.16611.90:ENST00000284551	.	-	228394707
chr1	228394536	228394658	MSTRG.16611.91:ENST00000284551	.	-	228394707
chr1	228493274	228493882	ENST00000305943:ENST00000305943	.	+	228493274
chr1	228493274	228493882	MSTRG.16616.12:ENST00000305943	.	+	228493274
chr1	228495164	228495279	MSTRG.16616.12:ENST00000305943	.	+	228493274
chr1	228493274	228493882	MSTRG.16616.13:ENST00000305943	.	+	228493274
chr1	228495071	228495543	MSTRG.16616.13:ENST00000305943	.	+	228493274
chr1	228493274	228493882	MSTRG.16616.14:ENST00000305943	.	+	228493274
chr1	228494846	228494874	MSTRG.16616.14:ENST00000305943	.	+	228493274
chr1	228493274	228493882	MSTRG.16616.15:ENST00000305943	.	+	228493274
chr1	228493274	228493882	MSTRG.16616.16:ENST00000305943	.	+	228493274
chr1	228495071	228495543	MSTRG.16616.16:ENST00000305943	.	+	228493274
chr1	228493274	228493882	MSTRG.16616.17:ENST00000305943	.	+	228493274
chr1	228493274	228493882	MSTRG.16616.18:ENST00000305943	.	+	228493274
chr1	228493274	228493882	MSTRG.16616.19:ENST00000305943	.	+	228493274
chr1	228493274	228493904	MSTRG.16616.27:ENST00000305943	.	+	228493274
chr1	228493274	228493882	MSTRG.16616.30:ENST00000305943	.	+	228493274
chr1	228493274	228493882	MSTRG.16616.33:ENST00000305943	.	+	228493274
chr1	228494270	228494591	MSTRG.16616.33:ENST00000305943	.	+	228493274
chr1	228493274	228493882	MSTRG.16616.34:ENST00000305943	.	+	228493274
chr1	228493274	228493882	MSTRG.16616.36:ENST00000305943	.	+	228493274
chr1	228494270	228494359	MSTRG.16616.36:ENST00000305943	.	+	228493274
chr1	228493274	228493882	MSTRG.16616.38:ENST00000305943	.	+	228493274
chr1	228494247	228494429	MSTRG.16616.38:ENST00000305943	.	+	228493274
chr1	228493274	228493882	MSTRG.16616.4:ENST00000305943	.	+	228493274
chr1	228495071	228495543	MSTRG.16616.4:ENST00000305943	.	+	228493274
chr1	228493274	228493882	MSTRG.16616.45:ENST00000305943	.	+	228493274
chr1	228494013	228494051	MSTRG.16616.45:ENST00000305943	.	+	228493274
chr1	228494087	228494347	MSTRG.16616.48:ENST00000305943	.	+	228493274
chr1	228493274	228493882	MSTRG.16616.51:ENST00000305943	.	+	228493274
chr1	228494013	228494051	MSTRG.16616.51:ENST00000305943	.	+	228493274
chr1	228494270	228494359	MSTRG.16616.51:ENST00000305943	.	+	228493274
chr1	228494113	228494279	MSTRG.16616.53:ENST00000305943	.	+	228493274
chr1	228493274	228493882	MSTRG.16616.54:ENST00000305943	.	+	228493274
chr1	228495179	228495279	MSTRG.16616.54:ENST00000305943	.	+	228493274
chr1	228493274	228493882	MSTRG.16616.57:ENST00000305943	.	+	228493274
chr1	228493918	228494373	MSTRG.16616.57:ENST00000305943	.	+	228493274
chr1	228493274	228493882	MSTRG.16616.60:ENST00000305943	.	+	228493274
chr1	228495196	228495333	MSTRG.16616.60:ENST00000305943	.	+	228493274
chr1	228493274	228493882	MSTRG.16616.61:ENST00000305943	.	+	228493274
chr1	228494270	228494547	MSTRG.16616.61:ENST00000305943	.	+	228493274
chr1	228493274	228493882	MSTRG.16616.7:ENST00000305943	.	+	228493274
chr1	228495232	228495279	MSTRG.16616.7:ENST00000305943	.	+	228493274
chr1	20650709	20651281	MSTRG.1662.11:ENST00000321556	.	+	20650688
chr1	20650705	20650922	MSTRG.1662.12:ENST00000321556	.	+	20650688
chr1	20650761	20651281	MSTRG.1662.17:ENST00000321556	.	+	20650688
chr1	20650818	20650967	MSTRG.1662.32:ENST00000321556	.	+	20650688
chr1	20651377	20651458	MSTRG.1662.39:ENST00000321556	.	+	20650688
chr1	20650899	20650967	MSTRG.1662.5:ENST00000321556	.	+	20650688
chr6	100662536	100679617	ENST00000324696:ENST00000324696	.	-	100848653
chr6	100651646	100652724	ENST00000324696:ENST00000324696	.	-	100848653
chr6	100655818	100661805	ENST00000324696:ENST00000324696	.	-	100848653
chr6	100647451	100650537	ENST00000324696:ENST00000324696	.	-	100848653
chr6	100679752	100715461	ENST00000324696:ENST00000324696	.	-	100848653
chr6	100662030	100662344	ENST00000324696:ENST00000324696	.	-	100848653
chr6	100652889	100655698	ENST00000324696:ENST00000324696	.	-	100848653
chr6	100650714	100651559	ENST00000324696:ENST00000324696	.	-	100848653
chr6	100662536	100679617	MSTRG.166294.17:ENST00000324696	.	-	100848653
chr6	100652889	100655698	MSTRG.166294.17:ENST00000324696	.	-	100848653
chr6	100651646	100652724	MSTRG.166294.17:ENST00000324696	.	-	100848653
chr6	100655818	100661805	MSTRG.166294.17:ENST00000324696	.	-	100848653
chr6	100647451	100650537	MSTRG.166294.17:ENST00000324696	.	-	100848653
chr6	100679752	100715461	MSTRG.166294.17:ENST00000324696	.	-	100848653
chr6	100662030	100662344	MSTRG.166294.17:ENST00000324696	.	-	100848653
chr6	100650714	100651559	MSTRG.166294.17:ENST00000324696	.	-	100848653
chr6	100662536	100679617	MSTRG.166294.18:ENST00000324696	.	-	100848653
chr6	100652889	100655698	MSTRG.166294.18:ENST00000324696	.	-	100848653
chr6	100651646	100652724	MSTRG.166294.18:ENST00000324696	.	-	100848653
chr6	100655818	100661805	MSTRG.166294.18:ENST00000324696	.	-	100848653
chr6	100647451	100650537	MSTRG.166294.18:ENST00000324696	.	-	100848653
chr6	100679752	100715461	MSTRG.166294.18:ENST00000324696	.	-	100848653
chr6	100662030	100662344	MSTRG.166294.18:ENST00000324696	.	-	100848653
chr6	100650714	100651559	MSTRG.166294.18:ENST00000324696	.	-	100848653
chr1	20652079	20652123	MSTRG.1663.106:ENST00000415136	.	-	20652381
chr1	20652079	20652123	MSTRG.1663.106:ENST00000375048	.	-	20652381
chr1	20652079	20652123	MSTRG.1663.106:ENST00000602624	.	-	20652381
chr1	20652073	20652118	MSTRG.1663.112:ENST00000415136	.	-	20652381
chr1	20652073	20652118	MSTRG.1663.112:ENST00000375048	.	-	20652381
chr1	20652073	20652118	MSTRG.1663.112:ENST00000602624	.	-	20652381
chr1	20651945	20652079	MSTRG.1663.82:ENST00000415136	.	-	20652381
chr1	20651945	20652079	MSTRG.1663.82:ENST00000375048	.	-	20652381
chr1	20651945	20652079	MSTRG.1663.82:ENST00000602624	.	-	20652381
chr1	20652069	20652118	MSTRG.1663.98:ENST00000415136	.	-	20652381
chr1	20652069	20652118	MSTRG.1663.98:ENST00000375048	.	-	20652381
chr1	20652069	20652118	MSTRG.1663.98:ENST00000602624	.	-	20652381
chr6	102065928	102068348	MSTRG.166333.14:ENST00000413795	.	+	102064006
chr6	85494777	85494818	MSTRG.166764.10:ENST00000257770	.	+	85494001
chr6	106970551	106970686	MSTRG.166784.10:ENST00000619133	.	-	106971663
chr6	106970551	106970686	MSTRG.166784.10:ENST00000606017	.	-	106971663
chr6	106970551	106970686	MSTRG.166784.23:ENST00000619133	.	-	106971663
chr6	106970430	106970459	MSTRG.166784.23:ENST00000619133	.	-	106971663
chr6	106970551	106970686	MSTRG.166784.23:ENST00000606017	.	-	106971663
chr6	106970430	106970459	MSTRG.166784.23:ENST00000606017	.	-	106971663
chr6	106970551	106970686	MSTRG.166784.24:ENST00000619133	.	-	106971663
chr6	106970430	106970459	MSTRG.166784.24:ENST00000619133	.	-	106971663
chr6	106970551	106970686	MSTRG.166784.24:ENST00000606017	.	-	106971663
chr6	106970430	106970459	MSTRG.166784.24:ENST00000606017	.	-	106971663
chr6	106970430	106970459	MSTRG.166784.3:ENST00000619133	.	-	106971663
chr6	106970430	106970459	MSTRG.166784.3:ENST00000606017	.	-	106971663
chr6	106970618	106970784	MSTRG.166784.38:ENST00000619133	.	-	106971663
chr6	106970430	106970459	MSTRG.166784.38:ENST00000619133	.	-	106971663
chr6	106970618	106970784	MSTRG.166784.38:ENST00000606017	.	-	106971663
chr6	106970430	106970459	MSTRG.166784.38:ENST00000606017	.	-	106971663
chr6	106970618	106970784	MSTRG.166784.41:ENST00000619133	.	-	106971663
chr6	106970618	106970784	MSTRG.166784.41:ENST00000606017	.	-	106971663
chr6	106970037	106971250	MSTRG.166784.42:ENST00000619133	.	-	106971663
chr6	106970037	106971250	MSTRG.166784.42:ENST00000606017	.	-	106971663
chr6	106970551	106970686	MSTRG.166784.49:ENST00000619133	.	-	106971663
chr6	106970551	106970686	MSTRG.166784.49:ENST00000606017	.	-	106971663
chr6	106970551	106970686	MSTRG.166784.50:ENST00000619133	.	-	106971663
chr6	106970551	106970686	MSTRG.166784.50:ENST00000606017	.	-	106971663
chr6	106971187	106971276	MSTRG.166784.55:ENST00000619133	.	-	106971663
chr6	106971187	106971276	MSTRG.166784.55:ENST00000606017	.	-	106971663
chr6	106970531	106970784	MSTRG.166784.56:ENST00000619133	.	-	106971663
chr6	106970531	106970784	MSTRG.166784.56:ENST00000606017	.	-	106971663
chr6	106970919	106970952	MSTRG.166784.59:ENST00000619133	.	-	106971663
chr6	106970919	106970952	MSTRG.166784.59:ENST00000606017	.	-	106971663
chr6	106970430	106970459	MSTRG.166784.6:ENST00000619133	.	-	106971663
chr6	106970430	106970459	MSTRG.166784.6:ENST00000606017	.	-	106971663
chr6	106971250	106971567	MSTRG.166784.70:ENST00000619133	.	-	106971663
chr6	106971250	106971567	MSTRG.166784.70:ENST00000606017	.	-	106971663
chr6	106971250	106971567	MSTRG.166784.72:ENST00000619133	.	-	106971663
chr6	106970551	106970686	MSTRG.166784.72:ENST00000619133	.	-	106971663
chr6	106971250	106971567	MSTRG.166784.72:ENST00000606017	.	-	106971663
chr6	106970551	106970686	MSTRG.166784.72:ENST00000606017	.	-	106971663
chr6	106970618	106970784	MSTRG.166784.75:ENST00000619133	.	-	106971663
chr6	106970618	106970784	MSTRG.166784.75:ENST00000606017	.	-	106971663
chr6	106970459	106970537	MSTRG.166784.76:ENST00000619133	.	-	106971663
chr6	106970459	106970537	MSTRG.166784.76:ENST00000606017	.	-	106971663
chr6	106971194	106971250	MSTRG.166784.78:ENST00000619133	.	-	106971663
chr6	106971194	106971250	MSTRG.166784.78:ENST00000606017	.	-	106971663
chr6	106970430	106970459	MSTRG.166784.81:ENST00000619133	.	-	106971663
chr6	106970430	106970459	MSTRG.166784.81:ENST00000606017	.	-	106971663
chr6	106970430	106970459	MSTRG.166784.85:ENST00000619133	.	-	106971663
chr6	106970430	106970459	MSTRG.166784.85:ENST00000606017	.	-	106971663
chr6	106971237	106971280	MSTRG.166784.92:ENST00000619133	.	-	106971663
chr6	106971237	106971280	MSTRG.166784.92:ENST00000606017	.	-	106971663
chr6	106971316	106971370	MSTRG.166784.93:ENST00000619133	.	-	106971663
chr6	106971316	106971370	MSTRG.166784.93:ENST00000606017	.	-	106971663
chr6	108042748	108043146	MSTRG.166847.12:ENST00000193322	.	-	108044787
chr6	108042535	108042666	MSTRG.166847.19:ENST00000193322	.	-	108044787
chr6	108042522	108042666	MSTRG.166847.28:ENST00000193322	.	-	108044787
chr6	108042264	108042566	MSTRG.166847.3:ENST00000193322	.	-	108044787
chr6	108042748	108043146	MSTRG.166847.38:ENST00000193322	.	-	108044787
chr6	108042264	108042566	MSTRG.166847.38:ENST00000193322	.	-	108044787
chr6	108042264	108042566	MSTRG.166847.4:ENST00000193322	.	-	108044787
chr6	108042264	108042566	MSTRG.166847.6:ENST00000193322	.	-	108044787
chr6	108664889	108679826	ENST00000343882:ENST00000343882	.	+	108664852
chr6	108664889	108679826	ENST00000343882:ENST00000406360	.	+	108664852
chr6	108664889	108679826	ENST00000343882:ENST00000540898	.	+	108664852
chr6	108664889	108679826	ENST00000406360:ENST00000343882	.	+	108664852
chr6	108664889	108679826	ENST00000406360:ENST00000406360	.	+	108664852
chr6	108664889	108679826	ENST00000406360:ENST00000540898	.	+	108664852
chr6	108664889	108679826	ENST00000540898:ENST00000540898	.	+	108664852
chr6	108664889	108679826	MSTRG.166875.16:ENST00000540898	.	+	108664852
chr6	108664889	108679826	MSTRG.166875.2:ENST00000343882	.	+	108664852
chr6	108664889	108679826	MSTRG.166875.2:ENST00000406360	.	+	108664852
chr6	108664889	108679826	MSTRG.166875.2:ENST00000540898	.	+	108664852
chr6	108664889	108679826	MSTRG.166875.24:ENST00000540898	.	+	108664852
chr6	108664889	108679826	MSTRG.166875.25:ENST00000540898	.	+	108664852
chr6	108664889	108679826	MSTRG.166875.26:ENST00000540898	.	+	108664852
chr6	108664889	108679826	MSTRG.166875.27:ENST00000540898	.	+	108664852
chr6	108664889	108679826	MSTRG.166875.28:ENST00000540898	.	+	108664852
chr6	108664889	108679826	MSTRG.166875.29:ENST00000540898	.	+	108664852
chr6	108668499	108679826	MSTRG.166875.30:ENST00000540898	.	+	108664852
chr6	108664889	108668446	MSTRG.166875.30:ENST00000540898	.	+	108664852
chr6	108664889	108679826	MSTRG.166875.31:ENST00000540898	.	+	108664852
chr6	108664889	108679826	MSTRG.166875.32:ENST00000540898	.	+	108664852
chr6	108664889	108679826	MSTRG.166875.34:ENST00000540898	.	+	108664852
chr6	109368130	109368178	MSTRG.166921.10:ENST00000310786	.	-	109368853
chr6	109367432	109367531	MSTRG.166921.18:ENST00000310786	.	-	109368853
chr6	109368130	109368178	MSTRG.166921.18:ENST00000310786	.	-	109368853
chr6	109366928	109367147	MSTRG.166921.19:ENST00000310786	.	-	109368853
chr6	109367432	109367531	MSTRG.166921.2:ENST00000310786	.	-	109368853
chr6	109366625	109367033	MSTRG.166921.27:ENST00000310786	.	-	109368853
chr6	109367107	109367432	MSTRG.166921.3:ENST00000310786	.	-	109368853
chr6	109368134	109368178	MSTRG.166921.31:ENST00000310786	.	-	109368853
chr6	109367740	109367825	MSTRG.166921.32:ENST00000310786	.	-	109368853
chr6	109368461	109368577	MSTRG.166921.33:ENST00000310786	.	-	109368853
chr6	109368252	109368378	MSTRG.166921.4:ENST00000310786	.	-	109368853
chr6	109367292	109367423	MSTRG.166921.41:ENST00000310786	.	-	109368853
chr6	109368191	109368439	MSTRG.166921.42:ENST00000310786	.	-	109368853
chr6	109366625	109366680	MSTRG.166921.43:ENST00000310786	.	-	109368853
chr6	109367740	109367825	MSTRG.166921.46:ENST00000310786	.	-	109368853
chr6	109368130	109368178	MSTRG.166921.46:ENST00000310786	.	-	109368853
chr6	109368264	109368439	MSTRG.166921.48:ENST00000310786	.	-	109368853
chr6	109368264	109368439	MSTRG.166921.5:ENST00000310786	.	-	109368853
chr6	109367151	109367531	MSTRG.166921.5:ENST00000310786	.	-	109368853
chr6	109368238	109368299	MSTRG.166921.66:ENST00000310786	.	-	109368853
chr6	109368130	109368185	MSTRG.166921.68:ENST00000310786	.	-	109368853
chr6	109368368	109368439	MSTRG.166921.71:ENST00000310786	.	-	109368853
chr6	109368134	109368161	MSTRG.166921.73:ENST00000310786	.	-	109368853
chr6	109367432	109367512	MSTRG.166921.74:ENST00000310786	.	-	109368853
chr6	109368130	109368178	MSTRG.166921.74:ENST00000310786	.	-	109368853
chr6	109367740	109367825	MSTRG.166921.75:ENST00000310786	.	-	109368853
chr6	109367432	109367531	MSTRG.166921.75:ENST00000310786	.	-	109368853
chr6	111269988	111270028	MSTRG.167057.16:ENST00000368847	.	+	111267116
chr6	111267837	111269055	MSTRG.167057.2:ENST00000368847	.	+	111267116
chr6	111460406	111472012	ENST00000434009:ENST00000434009	.	-	111472138
chr6	111460406	111472012	ENST00000434009:ENST00000422377	.	-	111472138
chr6	111460406	111472012	MSTRG.167060.14:ENST00000434009	.	-	111472138
chr6	111460406	111472012	MSTRG.167060.14:ENST00000422377	.	-	111472138
chr6	111460406	111472012	MSTRG.167060.20:ENST00000434009	.	-	111472138
chr6	111460406	111472012	MSTRG.167060.20:ENST00000422377	.	-	111472138
chr6	111441044	111472012	MSTRG.167060.27:ENST00000434009	.	-	111472138
chr6	111441044	111472012	MSTRG.167060.27:ENST00000422377	.	-	111472138
chr6	111450471	111472012	MSTRG.167060.69:ENST00000434009	.	-	111472138
chr6	111450471	111472012	MSTRG.167060.69:ENST00000422377	.	-	111472138
chr6	111455317	111472012	MSTRG.167060.72:ENST00000434009	.	-	111472138
chr6	111455317	111472012	MSTRG.167060.72:ENST00000422377	.	-	111472138
chr6	111463153	111472012	MSTRG.167060.73:ENST00000434009	.	-	111472138
chr6	111463153	111472012	MSTRG.167060.73:ENST00000422377	.	-	111472138
chr6	111468104	111472012	MSTRG.167060.74:ENST00000434009	.	-	111472138
chr6	111468104	111472012	MSTRG.167060.74:ENST00000422377	.	-	111472138
chr6	111469311	111472012	MSTRG.167060.75:ENST00000434009	.	-	111472138
chr6	111469311	111472012	MSTRG.167060.75:ENST00000422377	.	-	111472138
chr6	111471531	111472012	MSTRG.167060.76:ENST00000434009	.	-	111472138
chr6	111471531	111472012	MSTRG.167060.76:ENST00000422377	.	-	111472138
chr6	111441044	111472012	MSTRG.167060.8:ENST00000434009	.	-	111472138
chr6	111441044	111472012	MSTRG.167060.8:ENST00000422377	.	-	111472138
chr6	111556874	111558728	MSTRG.167069.12:ENST00000368761	.	-	111559407
chr6	111557764	111558733	MSTRG.167069.14:ENST00000368761	.	-	111559407
chr6	111559334	111559379	MSTRG.167069.29:ENST00000368761	.	-	111559407
chr6	111559334	111559379	MSTRG.167069.29:ENST00000340026	.	-	111559407
chr6	111559334	111559379	MSTRG.167069.29:ENST00000392556	.	-	111559407
chr6	111559334	111559379	MSTRG.167069.29:ENST00000368735	.	-	111559407
chr6	111559334	111559379	MSTRG.167069.32:ENST00000368761	.	-	111559407
chr6	111559334	111559379	MSTRG.167069.32:ENST00000368735	.	-	111559407
chr6	111557576	111558679	MSTRG.167069.8:ENST00000368761	.	-	111559407
chr1	230997267	231000137	ENST00000310256:ENST00000310256	.	+	230997260
chr1	230997267	231000137	MSTRG.16719.1:ENST00000310256	.	+	230997260
chr1	230997267	230999622	MSTRG.16719.13:ENST00000310256	.	+	230997260
chr1	230999801	231000137	MSTRG.16719.13:ENST00000310256	.	+	230997260
chr1	230997267	231000137	MSTRG.16719.2:ENST00000310256	.	+	230997260
chr1	231694805	231701954	ENST00000602567:ENST00000602962	.	+	231616706
chr1	231702024	231749925	ENST00000602567:ENST00000602962	.	+	231616706
chr1	231750076	231767139	ENST00000602567:ENST00000602962	.	+	231616706
chr1	231795296	231818328	ENST00000602567:ENST00000602962	.	+	231616706
chr1	231767269	231770834	ENST00000602567:ENST00000602962	.	+	231616706
chr1	231771070	231795241	ENST00000602567:ENST00000602962	.	+	231616706
chr1	231694805	231701954	ENST00000602567:ENST00000602567	.	+	231616706
chr1	231702024	231749925	ENST00000602567:ENST00000602567	.	+	231616706
chr1	231750076	231767139	ENST00000602567:ENST00000602567	.	+	231616706
chr1	231795296	231818328	ENST00000602567:ENST00000602567	.	+	231616706
chr1	231767269	231770834	ENST00000602567:ENST00000602567	.	+	231616706
chr1	231771070	231795241	ENST00000602567:ENST00000602567	.	+	231616706
chr1	231694805	231701954	ENST00000602634:ENST00000602634	.	+	231616690
chr1	231795296	231800107	ENST00000602634:ENST00000602634	.	+	231616690
chr1	231800210	231818328	ENST00000602634:ENST00000602634	.	+	231616690
chr1	231702024	231749925	ENST00000602634:ENST00000602634	.	+	231616690
chr1	231750076	231767139	ENST00000602634:ENST00000602634	.	+	231616690
chr1	231767269	231770834	ENST00000602634:ENST00000602634	.	+	231616690
chr1	231771070	231795241	ENST00000602634:ENST00000602634	.	+	231616690
chr1	231694805	231701954	ENST00000602885:ENST00000602885	.	+	231561129
chr1	231795296	231800107	ENST00000602885:ENST00000602885	.	+	231561129
chr1	231800210	231818328	ENST00000602885:ENST00000602885	.	+	231561129
chr1	231702024	231749925	ENST00000602885:ENST00000602885	.	+	231561129
chr1	231750076	231767139	ENST00000602885:ENST00000602885	.	+	231561129
chr1	231767269	231770834	ENST00000602885:ENST00000602885	.	+	231561129
chr1	231771070	231795241	ENST00000602885:ENST00000602885	.	+	231561129
chr1	231694805	231701954	ENST00000602956:ENST00000602956	.	+	231693894
chr1	231795296	231800107	ENST00000602956:ENST00000602956	.	+	231693894
chr1	231800210	231818328	ENST00000602956:ENST00000602956	.	+	231693894
chr1	231702024	231749925	ENST00000602956:ENST00000602956	.	+	231693894
chr1	231750076	231767139	ENST00000602956:ENST00000602956	.	+	231693894
chr1	231767269	231770834	ENST00000602956:ENST00000602956	.	+	231693894
chr1	231771070	231795241	ENST00000602956:ENST00000602956	.	+	231693894
chr1	231694805	231701954	ENST00000602962:ENST00000602962	.	+	231616706
chr1	231795296	231800107	ENST00000602962:ENST00000602962	.	+	231616706
chr1	231800210	231818328	ENST00000602962:ENST00000602962	.	+	231616706
chr1	231702024	231749925	ENST00000602962:ENST00000602962	.	+	231616706
chr1	231750076	231767139	ENST00000602962:ENST00000602962	.	+	231616706
chr1	231767269	231770834	ENST00000602962:ENST00000602962	.	+	231616706
chr1	231771070	231795241	ENST00000602962:ENST00000602962	.	+	231616706
chr1	231694805	231701954	ENST00000602962:ENST00000602567	.	+	231616706
chr1	231795296	231800107	ENST00000602962:ENST00000602567	.	+	231616706
chr1	231800210	231818328	ENST00000602962:ENST00000602567	.	+	231616706
chr1	231702024	231749925	ENST00000602962:ENST00000602567	.	+	231616706
chr1	231750076	231767139	ENST00000602962:ENST00000602567	.	+	231616706
chr1	231767269	231770834	ENST00000602962:ENST00000602567	.	+	231616706
chr1	231771070	231795241	ENST00000602962:ENST00000602567	.	+	231616706
chr6	116438411	116438542	MSTRG.167465.62:ENST00000452085	.	+	116437342
chr6	116439275	116440315	MSTRG.167465.74:ENST00000452085	.	+	116437342
chr6	116522092	116522126	MSTRG.167475.1:ENST00000368599	.	+	116515986
chr6	116519428	116519465	MSTRG.167475.1:ENST00000368599	.	+	116515986
chr6	116521132	116521178	MSTRG.167475.3:ENST00000368599	.	+	116515986
chr6	116516684	116516710	MSTRG.167475.4:ENST00000368599	.	+	116515986
chr6	116732368	116741505	ENST00000356348:ENST00000368564	.	+	116732320
chr6	116732368	116741505	ENST00000356348:ENST00000356348	.	+	116732320
chr6	113860646	113861124	MSTRG.167541.182:ENST00000612661	.	+	113860576
chr6	113861068	113861307	MSTRG.167541.206:ENST00000612661	.	+	113860576
chr6	113861068	113861093	MSTRG.167541.71:ENST00000612661	.	+	113860576
chr6	117710169	117710237	MSTRG.167555.1:ENST00000368494	.	+	117707012
chr6	117707816	117708021	MSTRG.167555.12:ENST00000368494	.	+	117707012
chr6	117707281	117707303	MSTRG.167555.14:ENST00000368494	.	+	117707012
chr6	121224451	121239069	ENST00000464622:ENST00000464622	.	-	121317683
chr6	121303761	121304364	ENST00000464622:ENST00000464622	.	-	121317683
chr6	121115747	121126377	ENST00000464622:ENST00000464622	.	-	121317683
chr6	121131752	121139773	ENST00000464622:ENST00000464622	.	-	121317683
chr6	121239188	121241464	ENST00000464622:ENST00000464622	.	-	121317683
chr6	121170527	121192374	ENST00000464622:ENST00000464622	.	-	121317683
chr6	121279245	121281543	ENST00000464622:ENST00000464622	.	-	121317683
chr6	121091041	121106022	ENST00000464622:ENST00000464622	.	-	121317683
chr6	121139836	121160009	ENST00000464622:ENST00000464622	.	-	121317683
chr6	121256285	121279120	ENST00000464622:ENST00000464622	.	-	121317683
chr6	121160103	121160947	ENST00000464622:ENST00000464622	.	-	121317683
chr6	121304426	121304521	ENST00000464622:ENST00000464622	.	-	121317683
chr6	121304833	121307975	ENST00000464622:ENST00000464622	.	-	121317683
chr6	121294660	121299445	ENST00000464622:ENST00000464622	.	-	121317683
chr6	121292193	121294569	ENST00000464622:ENST00000464622	.	-	121317683
chr6	121126461	121131626	ENST00000464622:ENST00000464622	.	-	121317683
chr6	121242339	121255327	ENST00000464622:ENST00000464622	.	-	121317683
chr6	121304625	121304754	ENST00000464622:ENST00000464622	.	-	121317683
chr6	121112659	121113061	ENST00000464622:ENST00000464622	.	-	121317683
chr6	121205163	121223235	ENST00000464622:ENST00000464622	.	-	121317683
chr6	121161056	121170404	ENST00000464622:ENST00000464622	.	-	121317683
chr6	121080890	121090852	ENST00000464622:ENST00000464622	.	-	121317683
chr6	121113177	121115171	ENST00000464622:ENST00000464622	.	-	121317683
chr6	121281686	121283817	ENST00000464622:ENST00000464622	.	-	121317683
chr6	121241552	121242200	ENST00000464622:ENST00000464622	.	-	121317683
chr6	121192542	121205074	ENST00000464622:ENST00000464622	.	-	121317683
chr6	121308101	121310778	ENST00000464622:ENST00000464622	.	-	121317683
chr6	121310847	121317494	ENST00000464622:ENST00000464622	.	-	121317683
chr6	121255410	121256083	ENST00000464622:ENST00000464622	.	-	121317683
chr6	121223352	121224362	ENST00000464622:ENST00000464622	.	-	121317683
chr6	121106163	121112504	ENST00000464622:ENST00000464622	.	-	121317683
chr6	121299505	121303616	ENST00000464622:ENST00000464622	.	-	121317683
chr6	121283910	121292052	ENST00000464622:ENST00000464622	.	-	121317683
chr6	121224451	121239069	MSTRG.167792.10:ENST00000464622	.	-	121317683
chr6	121303761	121304364	MSTRG.167792.10:ENST00000464622	.	-	121317683
chr6	121115747	121126377	MSTRG.167792.10:ENST00000464622	.	-	121317683
chr6	121131752	121139773	MSTRG.167792.10:ENST00000464622	.	-	121317683
chr6	121239188	121241464	MSTRG.167792.10:ENST00000464622	.	-	121317683
chr6	121170527	121192374	MSTRG.167792.10:ENST00000464622	.	-	121317683
chr6	121279245	121281543	MSTRG.167792.10:ENST00000464622	.	-	121317683
chr6	121091041	121106022	MSTRG.167792.10:ENST00000464622	.	-	121317683
chr6	121139836	121160009	MSTRG.167792.10:ENST00000464622	.	-	121317683
chr6	121256285	121279120	MSTRG.167792.10:ENST00000464622	.	-	121317683
chr6	121160103	121160947	MSTRG.167792.10:ENST00000464622	.	-	121317683
chr6	121304426	121304521	MSTRG.167792.10:ENST00000464622	.	-	121317683
chr6	121304833	121307975	MSTRG.167792.10:ENST00000464622	.	-	121317683
chr6	121294660	121299445	MSTRG.167792.10:ENST00000464622	.	-	121317683
chr6	121292193	121294569	MSTRG.167792.10:ENST00000464622	.	-	121317683
chr6	121126461	121131626	MSTRG.167792.10:ENST00000464622	.	-	121317683
chr6	121242339	121255327	MSTRG.167792.10:ENST00000464622	.	-	121317683
chr6	121304625	121304754	MSTRG.167792.10:ENST00000464622	.	-	121317683
chr6	121112659	121113061	MSTRG.167792.10:ENST00000464622	.	-	121317683
chr6	121205163	121223235	MSTRG.167792.10:ENST00000464622	.	-	121317683
chr6	121161056	121170404	MSTRG.167792.10:ENST00000464622	.	-	121317683
chr6	121080890	121090852	MSTRG.167792.10:ENST00000464622	.	-	121317683
chr6	121113177	121115171	MSTRG.167792.10:ENST00000464622	.	-	121317683
chr6	121281686	121283817	MSTRG.167792.10:ENST00000464622	.	-	121317683
chr6	121241552	121242200	MSTRG.167792.10:ENST00000464622	.	-	121317683
chr6	121192542	121205074	MSTRG.167792.10:ENST00000464622	.	-	121317683
chr6	121308101	121310778	MSTRG.167792.10:ENST00000464622	.	-	121317683
chr6	121310847	121317494	MSTRG.167792.10:ENST00000464622	.	-	121317683
chr6	121255410	121256083	MSTRG.167792.10:ENST00000464622	.	-	121317683
chr6	121223352	121224362	MSTRG.167792.10:ENST00000464622	.	-	121317683
chr6	121106163	121112504	MSTRG.167792.10:ENST00000464622	.	-	121317683
chr6	121299505	121303616	MSTRG.167792.10:ENST00000464622	.	-	121317683
chr6	121283910	121292052	MSTRG.167792.10:ENST00000464622	.	-	121317683
chr6	121303761	121304364	MSTRG.167792.50:ENST00000464622	.	-	121317683
chr6	121239188	121241464	MSTRG.167792.50:ENST00000464622	.	-	121317683
chr6	121279245	121281543	MSTRG.167792.50:ENST00000464622	.	-	121317683
chr6	121223352	121239069	MSTRG.167792.50:ENST00000464622	.	-	121317683
chr6	121256285	121279120	MSTRG.167792.50:ENST00000464622	.	-	121317683
chr6	121304426	121304521	MSTRG.167792.50:ENST00000464622	.	-	121317683
chr6	121304833	121307975	MSTRG.167792.50:ENST00000464622	.	-	121317683
chr6	121294660	121299445	MSTRG.167792.50:ENST00000464622	.	-	121317683
chr6	121292193	121294569	MSTRG.167792.50:ENST00000464622	.	-	121317683
chr6	121242339	121255327	MSTRG.167792.50:ENST00000464622	.	-	121317683
chr6	121304625	121304754	MSTRG.167792.50:ENST00000464622	.	-	121317683
chr6	121205163	121223235	MSTRG.167792.50:ENST00000464622	.	-	121317683
chr6	121308101	121310778	MSTRG.167792.50:ENST00000464622	.	-	121317683
chr6	121281686	121283817	MSTRG.167792.50:ENST00000464622	.	-	121317683
chr6	121241552	121242200	MSTRG.167792.50:ENST00000464622	.	-	121317683
chr6	121192542	121205074	MSTRG.167792.50:ENST00000464622	.	-	121317683
chr6	121310847	121317494	MSTRG.167792.50:ENST00000464622	.	-	121317683
chr6	121255410	121256083	MSTRG.167792.50:ENST00000464622	.	-	121317683
chr6	121299505	121303616	MSTRG.167792.50:ENST00000464622	.	-	121317683
chr6	121283910	121292052	MSTRG.167792.50:ENST00000464622	.	-	121317683
chr6	121224451	121239069	MSTRG.167792.9:ENST00000464622	.	-	121317683
chr6	121303761	121304364	MSTRG.167792.9:ENST00000464622	.	-	121317683
chr6	121115747	121126377	MSTRG.167792.9:ENST00000464622	.	-	121317683
chr6	121131752	121139773	MSTRG.167792.9:ENST00000464622	.	-	121317683
chr6	121239188	121241464	MSTRG.167792.9:ENST00000464622	.	-	121317683
chr6	121170527	121192374	MSTRG.167792.9:ENST00000464622	.	-	121317683
chr6	121279245	121281543	MSTRG.167792.9:ENST00000464622	.	-	121317683
chr6	121091041	121106022	MSTRG.167792.9:ENST00000464622	.	-	121317683
chr6	121139836	121160009	MSTRG.167792.9:ENST00000464622	.	-	121317683
chr6	121256285	121279120	MSTRG.167792.9:ENST00000464622	.	-	121317683
chr6	121160103	121160947	MSTRG.167792.9:ENST00000464622	.	-	121317683
chr6	121304426	121304521	MSTRG.167792.9:ENST00000464622	.	-	121317683
chr6	121304833	121307975	MSTRG.167792.9:ENST00000464622	.	-	121317683
chr6	121294660	121299445	MSTRG.167792.9:ENST00000464622	.	-	121317683
chr6	121292193	121294569	MSTRG.167792.9:ENST00000464622	.	-	121317683
chr6	121126461	121131626	MSTRG.167792.9:ENST00000464622	.	-	121317683
chr6	121242339	121255327	MSTRG.167792.9:ENST00000464622	.	-	121317683
chr6	121304625	121304754	MSTRG.167792.9:ENST00000464622	.	-	121317683
chr6	121112659	121113061	MSTRG.167792.9:ENST00000464622	.	-	121317683
chr6	121205163	121223235	MSTRG.167792.9:ENST00000464622	.	-	121317683
chr6	121161056	121170404	MSTRG.167792.9:ENST00000464622	.	-	121317683
chr6	121080890	121090852	MSTRG.167792.9:ENST00000464622	.	-	121317683
chr6	121113177	121115171	MSTRG.167792.9:ENST00000464622	.	-	121317683
chr6	121281686	121283817	MSTRG.167792.9:ENST00000464622	.	-	121317683
chr6	121241552	121242200	MSTRG.167792.9:ENST00000464622	.	-	121317683
chr6	121192542	121205074	MSTRG.167792.9:ENST00000464622	.	-	121317683
chr6	121308101	121310778	MSTRG.167792.9:ENST00000464622	.	-	121317683
chr6	121310847	121317494	MSTRG.167792.9:ENST00000464622	.	-	121317683
chr6	121255410	121256083	MSTRG.167792.9:ENST00000464622	.	-	121317683
chr6	121223352	121224362	MSTRG.167792.9:ENST00000464622	.	-	121317683
chr6	121106163	121112504	MSTRG.167792.9:ENST00000464622	.	-	121317683
chr6	121299505	121303616	MSTRG.167792.9:ENST00000464622	.	-	121317683
chr6	121283910	121292052	MSTRG.167792.9:ENST00000464622	.	-	121317683
chr6	121448068	121448203	MSTRG.167814.11:ENST00000282561	.	+	121447993
chr6	121448358	121448728	MSTRG.167814.16:ENST00000282561	.	+	121447993
chr6	121448047	121448203	MSTRG.167814.16:ENST00000282561	.	+	121447993
chr6	121448162	121448203	MSTRG.167814.2:ENST00000282561	.	+	121447993
chr6	121448179	121448201	MSTRG.167814.22:ENST00000282561	.	+	121447993
chr6	121448091	121448203	MSTRG.167814.28:ENST00000282561	.	+	121447993
chr6	121448068	121448531	MSTRG.167814.36:ENST00000282561	.	+	121447993
chr6	121448151	121448191	MSTRG.167814.41:ENST00000282561	.	+	121447993
chr6	121448179	121448203	MSTRG.167814.48:ENST00000282561	.	+	121447993
chr6	121448171	121448203	MSTRG.167814.50:ENST00000282561	.	+	121447993
chr6	121448085	121448203	MSTRG.167814.52:ENST00000282561	.	+	121447993
chr6	121448162	121448191	MSTRG.167814.53:ENST00000282561	.	+	121447993
chr6	121448166	121448274	MSTRG.167814.57:ENST00000282561	.	+	121447993
chr6	121448151	121448203	MSTRG.167814.58:ENST00000282561	.	+	121447993
chr6	121448716	121448737	MSTRG.167814.63:ENST00000282561	.	+	121447993
chr6	121448267	121448423	MSTRG.167814.65:ENST00000282561	.	+	121447993
chr6	121448118	121448203	MSTRG.167814.66:ENST00000282561	.	+	121447993
chr6	121448091	121448267	MSTRG.167814.69:ENST00000282561	.	+	121447993
chr6	121448091	121448201	MSTRG.167814.72:ENST00000282561	.	+	121447993
chr6	121448267	121448504	MSTRG.167814.78:ENST00000282561	.	+	121447993
chr6	121448047	121449101	MSTRG.167814.79:ENST00000282561	.	+	121447993
chr6	113940988	113941011	MSTRG.167923.114:ENST00000519065	.	-	113941060
chr6	113940988	113941011	MSTRG.167923.114:ENST00000519108	.	-	113941060
chr6	113940988	113941011	MSTRG.167923.114:ENST00000368632	.	-	113941060
chr6	113940961	113941037	MSTRG.167923.115:ENST00000519065	.	-	113941060
chr6	113940961	113941037	MSTRG.167923.115:ENST00000519108	.	-	113941060
chr6	113940961	113941037	MSTRG.167923.115:ENST00000368632	.	-	113941060
chr6	113940843	113940945	MSTRG.167923.132:ENST00000519065	.	-	113941060
chr6	113940843	113940945	MSTRG.167923.132:ENST00000519108	.	-	113941060
chr6	113940843	113940945	MSTRG.167923.132:ENST00000368632	.	-	113941060
chr6	113940973	113941054	MSTRG.167923.134:ENST00000519065	.	-	113941060
chr6	113940973	113941054	MSTRG.167923.134:ENST00000519108	.	-	113941060
chr6	113940973	113941054	MSTRG.167923.134:ENST00000368632	.	-	113941060
chr6	113940968	113941027	MSTRG.167923.135:ENST00000519065	.	-	113941060
chr6	113940968	113941027	MSTRG.167923.135:ENST00000519108	.	-	113941060
chr6	113940968	113941027	MSTRG.167923.135:ENST00000368632	.	-	113941060
chr6	113940961	113941056	MSTRG.167923.138:ENST00000519065	.	-	113941060
chr6	113940961	113941056	MSTRG.167923.138:ENST00000519108	.	-	113941060
chr6	113940961	113941056	MSTRG.167923.138:ENST00000368632	.	-	113941060
chr6	113940937	113941053	MSTRG.167923.149:ENST00000519065	.	-	113941060
chr6	113940937	113941053	MSTRG.167923.149:ENST00000519108	.	-	113941060
chr6	113940937	113941053	MSTRG.167923.149:ENST00000368632	.	-	113941060
chr6	113940966	113941023	MSTRG.167923.15:ENST00000519065	.	-	113941060
chr6	113940966	113941023	MSTRG.167923.15:ENST00000519108	.	-	113941060
chr6	113940966	113941023	MSTRG.167923.15:ENST00000368632	.	-	113941060
chr6	113940884	113940916	MSTRG.167923.169:ENST00000519108	.	-	113941060
chr6	113940884	113940916	MSTRG.167923.169:ENST00000368632	.	-	113941060
chr6	113940815	113940850	MSTRG.167923.171:ENST00000519065	.	-	113941060
chr6	113940815	113940850	MSTRG.167923.171:ENST00000519108	.	-	113941060
chr6	113940815	113940850	MSTRG.167923.171:ENST00000368632	.	-	113941060
chr6	113940941	113941036	MSTRG.167923.183:ENST00000519065	.	-	113941060
chr6	113940941	113941036	MSTRG.167923.183:ENST00000519108	.	-	113941060
chr6	113940941	113941036	MSTRG.167923.183:ENST00000368632	.	-	113941060
chr6	113940885	113940935	MSTRG.167923.211:ENST00000519065	.	-	113941060
chr6	113940885	113940935	MSTRG.167923.211:ENST00000519108	.	-	113941060
chr6	113940885	113940935	MSTRG.167923.211:ENST00000368632	.	-	113941060
chr6	113940234	113940262	MSTRG.167923.32:ENST00000519065	.	-	113941060
chr6	113940789	113940814	MSTRG.167923.35:ENST00000519108	.	-	113941060
chr6	113940789	113940814	MSTRG.167923.35:ENST00000368632	.	-	113941060
chr6	113940841	113940973	MSTRG.167923.44:ENST00000519065	.	-	113941060
chr6	113940841	113940973	MSTRG.167923.44:ENST00000519108	.	-	113941060
chr6	113940841	113940973	MSTRG.167923.44:ENST00000368632	.	-	113941060
chr6	113940993	113941035	MSTRG.167923.53:ENST00000519065	.	-	113941060
chr6	113940993	113941035	MSTRG.167923.53:ENST00000519108	.	-	113941060
chr6	113940993	113941035	MSTRG.167923.53:ENST00000368632	.	-	113941060
chr6	113941006	113941054	MSTRG.167923.54:ENST00000519065	.	-	113941060
chr6	113941006	113941054	MSTRG.167923.54:ENST00000519108	.	-	113941060
chr6	113941006	113941054	MSTRG.167923.54:ENST00000368632	.	-	113941060
chr6	113940965	113941047	MSTRG.167923.74:ENST00000519108	.	-	113941060
chr6	113940965	113941047	MSTRG.167923.74:ENST00000368632	.	-	113941060
chr6	113940897	113941012	MSTRG.167923.93:ENST00000519065	.	-	113941060
chr6	113940897	113941012	MSTRG.167923.93:ENST00000519108	.	-	113941060
chr6	113940897	113941012	MSTRG.167923.93:ENST00000368632	.	-	113941060
chr6	122444076	122444108	MSTRG.167978.25:ENST00000339697	.	-	122445046
chr6	122444108	122444235	MSTRG.167978.28:ENST00000339697	.	-	122445046
chr6	125276014	125276119	MSTRG.168205.80:ENST00000398153	.	-	125276148
chr6	127287659	127287817	MSTRG.168232.29:ENST00000356799	.	+	127286167
chr6	127289384	127289423	MSTRG.168233.22:ENST00000528402	.	-	127314824
chr6	130835034	130836841	MSTRG.168403.2:ENST00000541421	.	+	130834952
chr6	130840598	130858130	ENST00000337057:ENST00000337057	.	-	130858138
chr6	130840598	130858135	ENST00000368128:ENST00000337057	.	-	130858138
chr6	130840598	130858130	ENST00000392427:ENST00000392427	.	-	130858138
chr6	130840598	130858130	ENST00000392427:ENST00000525271	.	-	130858138
chr6	130840598	130858130	ENST00000445890:ENST00000528282	.	-	130858138
chr6	130840598	130858130	ENST00000524581:ENST00000524581	.	-	130858138
chr6	130840598	130858130	ENST00000525271:ENST00000392427	.	-	130858138
chr6	130840598	130858130	ENST00000525271:ENST00000525271	.	-	130858138
chr6	130840598	130858130	ENST00000528282:ENST00000528282	.	-	130858138
chr6	130840598	130858130	ENST00000530481:ENST00000530481	.	-	130858138
chr6	130840598	130858130	ENST00000530757:ENST00000530757	.	-	130858138
chr6	130840598	130858130	MSTRG.168405.34:ENST00000530481	.	-	130858138
chr6	130840598	130858130	MSTRG.168405.5:ENST00000337057	.	-	130858138
chr6	130840598	130858130	MSTRG.168405.61:ENST00000337057	.	-	130858138
chr6	130840598	130858130	MSTRG.168405.7:ENST00000528282	.	-	130858138
chr6	132456221	132457276	MSTRG.168524.15:ENST00000367941	.	-	132460760
chr6	132446352	132455960	MSTRG.168524.17:ENST00000367941	.	-	132460760
chr6	132456221	132457276	MSTRG.168524.17:ENST00000367941	.	-	132460760
chr6	132446352	132455960	MSTRG.168524.19:ENST00000367941	.	-	132460760
chr6	132458324	132459569	MSTRG.168524.30:ENST00000367941	.	-	132460760
chr6	132459632	132460714	MSTRG.168524.30:ENST00000367941	.	-	132460760
chr6	132459629	132460714	MSTRG.168524.35:ENST00000367941	.	-	132460760
chr6	132456221	132457276	MSTRG.168524.7:ENST00000367941	.	-	132460760
chr6	126008745	126009334	ENST00000479748:ENST00000479748	.	+	126008667
chr6	126008745	126009334	MSTRG.168549.102:ENST00000479748	.	+	126008667
chr6	126008745	126009334	MSTRG.168549.103:ENST00000479748	.	+	126008667
chr6	126008745	126009334	MSTRG.168549.138:ENST00000479748	.	+	126008667
chr6	125979472	125979516	MSTRG.168549.28:ENST00000229633	.	+	125977673
chr6	126008745	126010924	MSTRG.168549.73:ENST00000479748	.	+	126008667
chr6	126008745	126010924	MSTRG.168549.82:ENST00000479748	.	+	126008667
chr6	126008745	126010377	MSTRG.168549.95:ENST00000479748	.	+	126008667
chr6	132723054	132723733	ENST00000275223:ENST00000425515	.	-	132728972
chr6	132723907	132724605	ENST00000275223:ENST00000425515	.	-	132728972
chr6	132723054	132723733	ENST00000275223:ENST00000275223	.	-	132728972
chr6	132723907	132724605	ENST00000275223:ENST00000275223	.	-	132728972
chr6	132723054	132723733	ENST00000275223:ENST00000519686	.	-	132728972
chr6	132723907	132724605	ENST00000275223:ENST00000519686	.	-	132728972
chr6	132723054	132723733	ENST00000367927:ENST00000367927	.	-	132726727
chr6	132723907	132724605	ENST00000367927:ENST00000367927	.	-	132726727
chr6	132723054	132723733	ENST00000392393:ENST00000392393	.	-	132731430
chr6	132723907	132724605	ENST00000392393:ENST00000392393	.	-	132731430
chr6	132723054	132723733	ENST00000414302:ENST00000414302	.	-	132726957
chr6	132723907	132724605	ENST00000414302:ENST00000414302	.	-	132726957
chr6	132723054	132723733	ENST00000417437:ENST00000417437	.	-	132724936
chr6	132723907	132724605	ENST00000417437:ENST00000417437	.	-	132724936
chr6	132723054	132723733	ENST00000423615:ENST00000509351	.	-	132724936
chr6	132723907	132724605	ENST00000423615:ENST00000509351	.	-	132724936
chr6	132723054	132723733	ENST00000423615:ENST00000423615	.	-	132724936
chr6	132723907	132724605	ENST00000423615:ENST00000423615	.	-	132724936
chr6	132723054	132723733	ENST00000425515:ENST00000425515	.	-	132728972
chr6	132723907	132724605	ENST00000425515:ENST00000425515	.	-	132728972
chr6	132723054	132723733	ENST00000425515:ENST00000275223	.	-	132728972
chr6	132723907	132724605	ENST00000425515:ENST00000275223	.	-	132728972
chr6	132723054	132723733	ENST00000425515:ENST00000519686	.	-	132728972
chr6	132723907	132724605	ENST00000425515:ENST00000519686	.	-	132728972
chr6	132723054	132723733	ENST00000427187:ENST00000427187	.	-	132724895
chr6	132723907	132724605	ENST00000427187:ENST00000427187	.	-	132724895
chr6	132723907	132724605	ENST00000509351:ENST00000509351	.	-	132724936
chr6	132723907	132724605	ENST00000509351:ENST00000423615	.	-	132724936
chr6	132723054	132723733	ENST00000519686:ENST00000425515	.	-	132728972
chr6	132723907	132724605	ENST00000519686:ENST00000425515	.	-	132728972
chr6	132723054	132723733	ENST00000519686:ENST00000275223	.	-	132728972
chr6	132723907	132724605	ENST00000519686:ENST00000275223	.	-	132728972
chr6	132723054	132723733	ENST00000519686:ENST00000519686	.	-	132728972
chr6	132723907	132724605	ENST00000519686:ENST00000519686	.	-	132728972
chr6	132723054	132723733	MSTRG.168619.12:ENST00000367927	.	-	132726727
chr6	132723907	132724605	MSTRG.168619.12:ENST00000367927	.	-	132726727
chr6	132723054	132723733	MSTRG.168619.14:ENST00000367927	.	-	132726727
chr6	132723907	132724605	MSTRG.168619.14:ENST00000367927	.	-	132726727
chr6	132723054	132723733	MSTRG.168619.15:ENST00000367927	.	-	132726727
chr6	132723907	132724605	MSTRG.168619.15:ENST00000367927	.	-	132726727
chr6	132723054	132723733	MSTRG.168619.20:ENST00000509351	.	-	132724936
chr6	132723907	132724605	MSTRG.168619.20:ENST00000509351	.	-	132724936
chr6	132723054	132723733	MSTRG.168619.20:ENST00000423615	.	-	132724936
chr6	132723907	132724605	MSTRG.168619.20:ENST00000423615	.	-	132724936
chr6	132723054	132723733	MSTRG.168619.21:ENST00000367927	.	-	132726727
chr6	132723907	132724605	MSTRG.168619.21:ENST00000367927	.	-	132726727
chr6	132723907	132724605	MSTRG.168619.22:ENST00000392393	.	-	132731430
chr6	132723054	132723733	MSTRG.168619.27:ENST00000425515	.	-	132728972
chr6	132723907	132724605	MSTRG.168619.27:ENST00000425515	.	-	132728972
chr6	132723054	132723733	MSTRG.168619.27:ENST00000275223	.	-	132728972
chr6	132723907	132724605	MSTRG.168619.27:ENST00000275223	.	-	132728972
chr6	132723054	132723733	MSTRG.168619.27:ENST00000519686	.	-	132728972
chr6	132723907	132724605	MSTRG.168619.27:ENST00000519686	.	-	132728972
chr6	134170075	134170251	MSTRG.168667.12:ENST00000237305	.	-	134170270
chr6	134169961	134169990	MSTRG.168667.29:ENST00000413996	.	-	134170270
chr6	134170126	134170158	MSTRG.168667.7:ENST00000413996	.	-	134170270
chr6	133891810	133893154	ENST00000237316:ENST00000367882	.	+	133891799
chr6	133891810	133893154	ENST00000237316:ENST00000237316	.	+	133891799
chr6	133891810	133893154	MSTRG.168742.4:ENST00000367882	.	+	133891799
chr6	133891810	133893154	MSTRG.168742.4:ENST00000237316	.	+	133891799
chr6	133891810	133893154	MSTRG.168742.5:ENST00000367882	.	+	133891799
chr6	133891810	133893154	MSTRG.168742.5:ENST00000237316	.	+	133891799
chr6	133891810	133893202	MSTRG.168742.9:ENST00000367882	.	+	133891799
chr6	133891810	133893202	MSTRG.168742.9:ENST00000237316	.	+	133891799
chr6	135285642	135290422	MSTRG.168866.50:ENST00000367800	.	-	135290422
chr6	135285642	135290422	MSTRG.168866.50:ENST00000457866	.	-	135290422
chr6	135285642	135290422	MSTRG.168866.50:ENST00000265602	.	-	135290422
chr6	137881329	137881587	MSTRG.168914.38:ENST00000237289	.	+	137881316
chr6	137881329	137881587	MSTRG.168914.59:ENST00000237289	.	+	137881316
chr6	138413154	138415197	MSTRG.168934.1:ENST00000607197	.	+	138413075
chr6	138413108	138415197	MSTRG.168934.15:ENST00000607197	.	+	138413075
chr6	138413154	138415197	MSTRG.168934.16:ENST00000607197	.	+	138413075
chr6	138415446	138418404	MSTRG.168934.28:ENST00000607197	.	+	138413075
chr6	138420000	138420065	MSTRG.168934.30:ENST00000607197	.	+	138413075
chr6	138413154	138415197	MSTRG.168934.4:ENST00000607197	.	+	138413075
chr6	138413154	138415197	MSTRG.168934.5:ENST00000607197	.	+	138413075
chr6	138091662	138091794	MSTRG.168960.11:ENST00000421351	.	-	138092044
chr6	138091546	138091728	MSTRG.168960.13:ENST00000421351	.	-	138092044
chr6	138091112	138091240	MSTRG.168960.18:ENST00000421351	.	-	138092044
chr6	138088677	138088852	MSTRG.168960.2:ENST00000421351	.	-	138092044
chr6	138091642	138091728	MSTRG.168960.21:ENST00000421351	.	-	138092044
chr6	138091759	138091867	MSTRG.168960.22:ENST00000421351	.	-	138092044
chr6	138091393	138091467	MSTRG.168960.8:ENST00000421351	.	-	138092044
chr6	139043070	139043107	MSTRG.168973.47:ENST00000367660	.	+	139042900
chr6	139043073	139043131	MSTRG.168973.59:ENST00000367660	.	+	139042900
chr6	142219066	142219122	MSTRG.169252.5:ENST00000367630	.	+	142218640
chr1	232980834	232983241	MSTRG.16933.1:ENST00000366628	.	+	232978228
chr1	232980834	232981117	MSTRG.16933.17:ENST00000366628	.	+	232978228
chr1	232981183	232983241	MSTRG.16933.19:ENST00000366628	.	+	232978228
chr6	146676441	146685733	ENST00000493950:ENST00000493950	.	+	146672267
chr6	146691290	146692824	ENST00000493950:ENST00000493950	.	+	146672267
chr6	146764100	146769019	ENST00000493950:ENST00000493950	.	+	146672267
chr6	146692915	146700940	ENST00000493950:ENST00000493950	.	+	146672267
chr6	146672467	146676312	ENST00000493950:ENST00000493950	.	+	146672267
chr6	146685828	146691115	ENST00000493950:ENST00000493950	.	+	146672267
chr6	146701070	146716882	ENST00000493950:ENST00000493950	.	+	146672267
chr6	143425062	143425252	MSTRG.169445.16:ENST00000606514	.	-	143428465
chr6	143425062	143425252	MSTRG.169445.20:ENST00000606514	.	-	143428465
chr6	143425062	143425252	MSTRG.169445.38:ENST00000606514	.	-	143428465
chr6	143425062	143425252	MSTRG.169445.40:ENST00000606514	.	-	143428465
chr6	143425062	143425837	MSTRG.169445.43:ENST00000606514	.	-	143428465
chr6	143937733	143938141	ENST00000237275:ENST00000237275	.	+	143937716
chr6	143937733	143938141	ENST00000454207:ENST00000454207	.	+	143884328
chr6	143903152	143937648	ENST00000454207:ENST00000454207	.	+	143884328
chr6	143886821	143898551	ENST00000454207:ENST00000454207	.	+	143884328
chr6	143884365	143886031	ENST00000454207:ENST00000454207	.	+	143884328
chr6	143898691	143903043	ENST00000454207:ENST00000454207	.	+	143884328
chr6	143886151	143886682	ENST00000454207:ENST00000454207	.	+	143884328
chr6	147388154	147389061	MSTRG.169592.12:ENST00000367481	.	+	147384752
chr6	147387736	147389061	MSTRG.169592.2:ENST00000367481	.	+	147384752
chr6	148549732	148551424	ENST00000622663:ENST00000622663	.	+	148548555
chr1	234606700	234606957	MSTRG.16964.11:ENST00000366609	.	-	234607139
chr1	234606198	234606887	MSTRG.16964.13:ENST00000366610	.	-	234607139
chr1	234605674	234606198	MSTRG.16964.19:ENST00000366609	.	-	234607139
chr1	234606198	234606492	MSTRG.16964.30:ENST00000366609	.	-	234607139
chr6	149397764	149397968	ENST00000470466:ENST00000470466	.	+	149379938
chr6	149398062	149399103	ENST00000470466:ENST00000470466	.	+	149379938
chr6	149380143	149397603	ENST00000470466:ENST00000470466	.	+	149379938
chr6	149399184	149409576	ENST00000470466:ENST00000470466	.	+	149379938
chr6	149397764	149397968	MSTRG.169655.26:ENST00000470466	.	+	149379938
chr6	149398062	149399103	MSTRG.169655.26:ENST00000470466	.	+	149379938
chr6	149380143	149397603	MSTRG.169655.26:ENST00000470466	.	+	149379938
chr6	149399184	149409576	MSTRG.169655.26:ENST00000470466	.	+	149379938
chr6	149448264	149448515	MSTRG.169679.15:ENST00000409806	.	-	149450685
chr6	149449342	149449596	MSTRG.169679.8:ENST00000409806	.	-	149450685
chr6	150400263	150400328	MSTRG.169724.14:ENST00000344419	.	+	150398234
chr6	150403089	150403618	MSTRG.169724.30:ENST00000344419	.	+	150398234
chr6	150402972	150403089	MSTRG.169724.8:ENST00000344419	.	+	150398234
chr6	149664642	149669021	MSTRG.169763.39:ENST00000441107	.	-	149697129
chr6	149663315	149664574	MSTRG.169763.42:ENST00000441107	.	-	149697129
chr6	149663315	149668655	MSTRG.169763.44:ENST00000441107	.	-	149697129
chr6	149664642	149665235	MSTRG.169763.77:ENST00000441107	.	-	149697129
chr6	149947451	149948722	ENST00000367351:ENST00000367351	.	+	149947426
chr6	149947451	149948722	MSTRG.169776.1:ENST00000367351	.	+	149947426
chr6	149947451	149948722	MSTRG.169776.16:ENST00000367351	.	+	149947426
chr6	149947451	149948722	MSTRG.169776.2:ENST00000367351	.	+	149947426
chr6	149947451	149948722	MSTRG.169776.33:ENST00000367351	.	+	149947426
chr6	149947451	149948790	MSTRG.169776.40:ENST00000367351	.	+	149947426
chr6	149947451	149948729	MSTRG.169776.42:ENST00000367351	.	+	149947426
chr6	149970147	149971368	ENST00000229708:ENST00000229708	.	+	149970122
chr6	152757184	152758909	ENST00000367243:ENST00000367243	.	+	152757138
chr6	152757184	152758909	ENST00000367244:ENST00000367244	.	+	152757138
chr6	152757184	152758909	MSTRG.169809.10:ENST00000367244	.	+	152757138
chr6	152757184	152758909	MSTRG.169809.11:ENST00000367244	.	+	152757138
chr6	152757184	152758909	MSTRG.169809.15:ENST00000367244	.	+	152757138
chr6	152757184	152758909	MSTRG.169809.17:ENST00000367244	.	+	152757138
chr6	152757184	152758909	MSTRG.169809.2:ENST00000367244	.	+	152757138
chr6	152757184	152758909	MSTRG.169809.23:ENST00000367244	.	+	152757138
chr6	152757184	152758909	MSTRG.169809.3:ENST00000367244	.	+	152757138
chr6	152757184	152758909	MSTRG.169809.31:ENST00000367243	.	+	152757138
chr6	152757184	152758909	MSTRG.169809.4:ENST00000367244	.	+	152757138
chr6	152757184	152758909	MSTRG.169809.8:ENST00000367244	.	+	152757138
chr1	234383828	234383857	MSTRG.16989.47:ENST00000366615	.	+	234383815
chr1	234383828	234383857	MSTRG.16989.47:ENST00000619305	.	+	234383815
chr1	234383828	234383857	MSTRG.16989.47:ENST00000366612	.	+	234383815
chr6	152988046	152989783	MSTRG.169957.52:ENST00000367233	.	-	152989897
chr1	235111910	235111963	MSTRG.17015.20:ENST00000366607	.	-	235112066
chr1	235110305	235110353	MSTRG.17015.23:ENST00000366607	.	-	235112066
chr1	235110249	235110340	MSTRG.17015.50:ENST00000366607	.	-	235112066
chr1	235110249	235110353	MSTRG.17015.52:ENST00000366607	.	-	235112066
chr1	235110305	235110453	MSTRG.17015.58:ENST00000366607	.	-	235112066
chr1	235110221	235110322	MSTRG.17015.62:ENST00000366607	.	-	235112066
chr1	235110046	235110091	MSTRG.17015.68:ENST00000366607	.	-	235112066
chr1	235110127	235110575	MSTRG.17015.69:ENST00000366607	.	-	235112066
chr1	235111940	235112009	MSTRG.17015.73:ENST00000366607	.	-	235112066
chr1	235110313	235110353	MSTRG.17015.9:ENST00000366607	.	-	235112066
chr1	205791003	205791265	MSTRG.17017.13:ENST00000367137	.	-	205791535
chr1	205789426	205789528	MSTRG.17017.13:ENST00000367137	.	-	205791535
chr1	205791003	205791265	MSTRG.17017.6:ENST00000367137	.	-	205791535
chr1	205789426	205789528	MSTRG.17017.8:ENST00000367137	.	-	205791535
chr6	155395574	155396808	ENST00000159060:ENST00000159060	.	-	155396838
chr6	157676072	157676184	MSTRG.170228.14:ENST00000359775	.	+	157673119
chr1	205977258	205977926	ENST00000623597:ENST00000617070	.	-	205978853
chr1	205977258	205977926	ENST00000623597:ENST00000623597	.	-	205978853
chr1	205977258	205977926	ENST00000623597:ENST00000617991	.	-	205978853
chr1	205977293	205977926	MSTRG.17023.24:ENST00000617070	.	-	205978853
chr1	205977293	205977926	MSTRG.17023.24:ENST00000623597	.	-	205978853
chr1	205977293	205977926	MSTRG.17023.24:ENST00000617991	.	-	205978853
chr1	205977821	205977848	MSTRG.17023.28:ENST00000617070	.	-	205978853
chr1	205977821	205977848	MSTRG.17023.28:ENST00000623597	.	-	205978853
chr1	205977821	205977848	MSTRG.17023.28:ENST00000617991	.	-	205978853
chr1	205977293	205977926	MSTRG.17023.3:ENST00000617070	.	-	205978853
chr1	205977293	205977926	MSTRG.17023.3:ENST00000623597	.	-	205978853
chr1	205977293	205977926	MSTRG.17023.3:ENST00000617991	.	-	205978853
chr1	205977258	205977926	MSTRG.17023.7:ENST00000617070	.	-	205978853
chr1	205977258	205977926	MSTRG.17023.7:ENST00000623597	.	-	205978853
chr1	205977258	205977926	MSTRG.17023.7:ENST00000617991	.	-	205978853
chr6	158113592	158114788	ENST00000607071:ENST00000607742	.	-	158150554
chr6	158111502	158113448	ENST00000607071:ENST00000607742	.	-	158150554
chr6	158113592	158114788	ENST00000607071:ENST00000607071	.	-	158150554
chr6	158111502	158113448	ENST00000607071:ENST00000607071	.	-	158150554
chr6	158113592	158114788	ENST00000607742:ENST00000607742	.	-	158150554
chr6	158111502	158113448	ENST00000607742:ENST00000607742	.	-	158150554
chr6	158113592	158114788	ENST00000607742:ENST00000607071	.	-	158150554
chr6	158111502	158113448	ENST00000607742:ENST00000607071	.	-	158150554
chr6	158113592	158114788	MSTRG.170235.1:ENST00000607742	.	-	158150554
chr6	158111502	158113448	MSTRG.170235.1:ENST00000607742	.	-	158150554
chr6	158113592	158114788	MSTRG.170235.1:ENST00000607071	.	-	158150554
chr6	158111502	158113448	MSTRG.170235.1:ENST00000607071	.	-	158150554
chr6	158113592	158114788	MSTRG.170235.2:ENST00000607742	.	-	158150554
chr6	158111496	158113448	MSTRG.170235.2:ENST00000607742	.	-	158150554
chr6	158113592	158114788	MSTRG.170235.2:ENST00000607071	.	-	158150554
chr6	158111496	158113448	MSTRG.170235.2:ENST00000607071	.	-	158150554
chr6	158113592	158114788	MSTRG.170235.4:ENST00000607742	.	-	158150554
chr6	158111502	158113448	MSTRG.170235.4:ENST00000607742	.	-	158150554
chr6	158113592	158114788	MSTRG.170235.4:ENST00000607071	.	-	158150554
chr6	158111502	158113448	MSTRG.170235.4:ENST00000607071	.	-	158150554
chr6	158977148	158977482	MSTRG.170328.1:ENST00000367069	.	-	158977540
chr6	158977148	158977482	MSTRG.170328.12:ENST00000449822	.	-	158977540
chr6	158977148	158977482	MSTRG.170328.14:ENST00000367069	.	-	158977540
chr6	158973874	158976155	MSTRG.170328.17:ENST00000367069	.	-	158977540
chr6	158977148	158977482	MSTRG.170328.5:ENST00000367069	.	-	158977540
chr6	160106162	160106212	MSTRG.170333.11:ENST00000356956	.	+	160105081
chr6	160106180	160106212	MSTRG.170333.12:ENST00000356956	.	+	160105081
chr6	160106162	160106244	MSTRG.170333.14:ENST00000356956	.	+	160105081
chr6	160106180	160106276	MSTRG.170333.18:ENST00000356956	.	+	160105081
chr6	160106212	160106244	MSTRG.170333.3:ENST00000356956	.	+	160105081
chr6	160106185	160106217	MSTRG.170333.31:ENST00000356956	.	+	160105081
chr6	160106180	160106244	MSTRG.170333.6:ENST00000356956	.	+	160105081
chr1	235343263	235343448	MSTRG.17035.13:ENST00000358966	.	+	235342769
chr1	235343263	235343448	MSTRG.17035.13:ENST00000282841	.	+	235342769
chr6	161136211	161136252	MSTRG.170392.25:ENST00000320285	.	-	161136542
chr6	159679298	159682473	ENST00000367054:ENST00000367054	.	-	159682495
chr6	159679298	159682473	ENST00000367055:ENST00000538183	.	-	159682495
chr6	159679298	159682473	ENST00000367055:ENST00000367055	.	-	159682495
chr6	159679298	159682473	ENST00000367055:ENST00000546087	.	-	159682495
chr6	159679298	159682473	ENST00000546087:ENST00000546087	.	-	159682495
chr6	159681562	159681677	MSTRG.170689.101:ENST00000538183	.	-	159682495
chr6	159681562	159681677	MSTRG.170689.101:ENST00000367055	.	-	159682495
chr6	159681562	159681677	MSTRG.170689.101:ENST00000546087	.	-	159682495
chr6	159682343	159682479	MSTRG.170689.102:ENST00000538183	.	-	159682495
chr6	159682343	159682479	MSTRG.170689.102:ENST00000367055	.	-	159682495
chr6	159682343	159682479	MSTRG.170689.102:ENST00000546087	.	-	159682495
chr6	159681872	159681907	MSTRG.170689.104:ENST00000538183	.	-	159682495
chr6	159681872	159681907	MSTRG.170689.104:ENST00000367055	.	-	159682495
chr6	159681872	159681907	MSTRG.170689.104:ENST00000546087	.	-	159682495
chr6	159680335	159682473	MSTRG.170689.105:ENST00000538183	.	-	159682495
chr6	159680335	159682473	MSTRG.170689.105:ENST00000367055	.	-	159682495
chr6	159680335	159682473	MSTRG.170689.105:ENST00000546087	.	-	159682495
chr6	159681849	159681872	MSTRG.170689.106:ENST00000538183	.	-	159682495
chr6	159681849	159681872	MSTRG.170689.106:ENST00000367055	.	-	159682495
chr6	159681849	159681872	MSTRG.170689.106:ENST00000546087	.	-	159682495
chr6	159681735	159681888	MSTRG.170689.108:ENST00000538183	.	-	159682495
chr6	159681735	159681888	MSTRG.170689.108:ENST00000367055	.	-	159682495
chr6	159681735	159681888	MSTRG.170689.108:ENST00000546087	.	-	159682495
chr6	159681562	159681613	MSTRG.170689.109:ENST00000538183	.	-	159682495
chr6	159681562	159681613	MSTRG.170689.109:ENST00000367055	.	-	159682495
chr6	159681562	159681613	MSTRG.170689.109:ENST00000546087	.	-	159682495
chr6	159681872	159682011	MSTRG.170689.110:ENST00000538183	.	-	159682495
chr6	159681872	159682011	MSTRG.170689.110:ENST00000367055	.	-	159682495
chr6	159681872	159682011	MSTRG.170689.110:ENST00000546087	.	-	159682495
chr6	159680433	159680486	MSTRG.170689.114:ENST00000538183	.	-	159682495
chr6	159680433	159680486	MSTRG.170689.114:ENST00000367055	.	-	159682495
chr6	159680433	159680486	MSTRG.170689.114:ENST00000546087	.	-	159682495
chr6	159681487	159681613	MSTRG.170689.119:ENST00000538183	.	-	159682495
chr6	159681487	159681613	MSTRG.170689.119:ENST00000367055	.	-	159682495
chr6	159681487	159681613	MSTRG.170689.119:ENST00000546087	.	-	159682495
chr6	159681497	159681613	MSTRG.170689.120:ENST00000538183	.	-	159682495
chr6	159681497	159681613	MSTRG.170689.120:ENST00000367055	.	-	159682495
chr6	159681497	159681613	MSTRG.170689.120:ENST00000546087	.	-	159682495
chr6	159679298	159682473	MSTRG.170689.122:ENST00000546087	.	-	159682495
chr6	159681220	159681580	MSTRG.170689.123:ENST00000538183	.	-	159682495
chr6	159681220	159681580	MSTRG.170689.123:ENST00000367055	.	-	159682495
chr6	159681220	159681580	MSTRG.170689.123:ENST00000546087	.	-	159682495
chr6	159681537	159681599	MSTRG.170689.127:ENST00000538183	.	-	159682495
chr6	159681537	159681599	MSTRG.170689.127:ENST00000367055	.	-	159682495
chr6	159681537	159681599	MSTRG.170689.127:ENST00000546087	.	-	159682495
chr6	159681442	159681487	MSTRG.170689.131:ENST00000538183	.	-	159682495
chr6	159681442	159681487	MSTRG.170689.131:ENST00000367055	.	-	159682495
chr6	159681442	159681487	MSTRG.170689.131:ENST00000546087	.	-	159682495
chr6	159682447	159682480	MSTRG.170689.133:ENST00000538183	.	-	159682495
chr6	159682447	159682480	MSTRG.170689.133:ENST00000367055	.	-	159682495
chr6	159682447	159682480	MSTRG.170689.133:ENST00000546087	.	-	159682495
chr6	159679875	159680255	MSTRG.170689.134:ENST00000538183	.	-	159682495
chr6	159679875	159680255	MSTRG.170689.134:ENST00000367055	.	-	159682495
chr6	159679875	159680255	MSTRG.170689.134:ENST00000546087	.	-	159682495
chr6	159679334	159682473	MSTRG.170689.135:ENST00000538183	.	-	159682495
chr6	159679334	159682473	MSTRG.170689.135:ENST00000367055	.	-	159682495
chr6	159679334	159682473	MSTRG.170689.135:ENST00000546087	.	-	159682495
chr6	159681497	159681613	MSTRG.170689.138:ENST00000538183	.	-	159682495
chr6	159680646	159680961	MSTRG.170689.138:ENST00000538183	.	-	159682495
chr6	159681497	159681613	MSTRG.170689.138:ENST00000367055	.	-	159682495
chr6	159680646	159680961	MSTRG.170689.138:ENST00000367055	.	-	159682495
chr6	159681497	159681613	MSTRG.170689.138:ENST00000546087	.	-	159682495
chr6	159680646	159680961	MSTRG.170689.138:ENST00000546087	.	-	159682495
chr6	159681158	159681872	MSTRG.170689.140:ENST00000538183	.	-	159682495
chr6	159681158	159681872	MSTRG.170689.140:ENST00000367055	.	-	159682495
chr6	159681158	159681872	MSTRG.170689.140:ENST00000546087	.	-	159682495
chr6	159679881	159680093	MSTRG.170689.141:ENST00000538183	.	-	159682495
chr6	159679881	159680093	MSTRG.170689.141:ENST00000367055	.	-	159682495
chr6	159679881	159680093	MSTRG.170689.141:ENST00000546087	.	-	159682495
chr6	159680154	159680182	MSTRG.170689.142:ENST00000538183	.	-	159682495
chr6	159680154	159680182	MSTRG.170689.142:ENST00000367055	.	-	159682495
chr6	159680154	159680182	MSTRG.170689.142:ENST00000546087	.	-	159682495
chr6	159680908	159681023	MSTRG.170689.143:ENST00000538183	.	-	159682495
chr6	159680908	159681023	MSTRG.170689.143:ENST00000367055	.	-	159682495
chr6	159680908	159681023	MSTRG.170689.143:ENST00000546087	.	-	159682495
chr6	159681599	159681835	MSTRG.170689.144:ENST00000538183	.	-	159682495
chr6	159680675	159680810	MSTRG.170689.144:ENST00000538183	.	-	159682495
chr6	159681599	159681835	MSTRG.170689.144:ENST00000367055	.	-	159682495
chr6	159680675	159680810	MSTRG.170689.144:ENST00000367055	.	-	159682495
chr6	159681599	159681835	MSTRG.170689.144:ENST00000546087	.	-	159682495
chr6	159680675	159680810	MSTRG.170689.144:ENST00000546087	.	-	159682495
chr6	159679735	159679760	MSTRG.170689.145:ENST00000367054	.	-	159682495
chr6	159681599	159681835	MSTRG.170689.146:ENST00000538183	.	-	159682495
chr6	159681599	159681835	MSTRG.170689.146:ENST00000367055	.	-	159682495
chr6	159681599	159681835	MSTRG.170689.146:ENST00000546087	.	-	159682495
chr6	159679298	159682473	MSTRG.170689.147:ENST00000546087	.	-	159682495
chr6	159680007	159682473	MSTRG.170689.148:ENST00000538183	.	-	159682495
chr6	159680007	159682473	MSTRG.170689.148:ENST00000367055	.	-	159682495
chr6	159680007	159682473	MSTRG.170689.148:ENST00000546087	.	-	159682495
chr6	159681901	159681997	MSTRG.170689.149:ENST00000538183	.	-	159682495
chr6	159681497	159681613	MSTRG.170689.149:ENST00000538183	.	-	159682495
chr6	159681901	159681997	MSTRG.170689.149:ENST00000367055	.	-	159682495
chr6	159681497	159681613	MSTRG.170689.149:ENST00000367055	.	-	159682495
chr6	159681901	159681997	MSTRG.170689.149:ENST00000546087	.	-	159682495
chr6	159681497	159681613	MSTRG.170689.149:ENST00000546087	.	-	159682495
chr6	159680675	159680810	MSTRG.170689.19:ENST00000538183	.	-	159682495
chr6	159680675	159680810	MSTRG.170689.19:ENST00000367055	.	-	159682495
chr6	159680675	159680810	MSTRG.170689.19:ENST00000546087	.	-	159682495
chr6	159679298	159682473	MSTRG.170689.21:ENST00000538183	.	-	159682495
chr6	159679298	159682473	MSTRG.170689.21:ENST00000367055	.	-	159682495
chr6	159679298	159682473	MSTRG.170689.21:ENST00000546087	.	-	159682495
chr6	159679298	159682473	MSTRG.170689.26:ENST00000538183	.	-	159682495
chr6	159678525	159679112	MSTRG.170689.26:ENST00000538183	.	-	159682495
chr6	159679298	159682473	MSTRG.170689.26:ENST00000367055	.	-	159682495
chr6	159679298	159682473	MSTRG.170689.26:ENST00000546087	.	-	159682495
chr6	159679298	159682473	MSTRG.170689.31:ENST00000538183	.	-	159682495
chr6	159669915	159679112	MSTRG.170689.31:ENST00000538183	.	-	159682495
chr6	159679298	159682473	MSTRG.170689.31:ENST00000367055	.	-	159682495
chr6	159679298	159682473	MSTRG.170689.31:ENST00000546087	.	-	159682495
chr6	159679298	159682473	MSTRG.170689.37:ENST00000538183	.	-	159682495
chr6	159679298	159682473	MSTRG.170689.37:ENST00000367055	.	-	159682495
chr6	159679298	159682473	MSTRG.170689.37:ENST00000546087	.	-	159682495
chr6	159678525	159679112	MSTRG.170689.41:ENST00000538183	.	-	159682495
chr6	159678525	159679112	MSTRG.170689.45:ENST00000538183	.	-	159682495
chr6	159679760	159679829	MSTRG.170689.46:ENST00000538183	.	-	159682495
chr6	159679760	159679829	MSTRG.170689.46:ENST00000367055	.	-	159682495
chr6	159679760	159679829	MSTRG.170689.46:ENST00000546087	.	-	159682495
chr6	159680646	159680961	MSTRG.170689.56:ENST00000538183	.	-	159682495
chr6	159680646	159680961	MSTRG.170689.56:ENST00000367055	.	-	159682495
chr6	159680646	159680961	MSTRG.170689.56:ENST00000546087	.	-	159682495
chr6	159680128	159680182	MSTRG.170689.61:ENST00000538183	.	-	159682495
chr6	159680128	159680182	MSTRG.170689.61:ENST00000367055	.	-	159682495
chr6	159680128	159680182	MSTRG.170689.61:ENST00000546087	.	-	159682495
chr6	159681901	159681973	MSTRG.170689.66:ENST00000538183	.	-	159682495
chr6	159681901	159681973	MSTRG.170689.66:ENST00000367055	.	-	159682495
chr6	159681901	159681973	MSTRG.170689.66:ENST00000546087	.	-	159682495
chr6	159679735	159679760	MSTRG.170689.69:ENST00000538183	.	-	159682495
chr6	159679735	159679760	MSTRG.170689.69:ENST00000367055	.	-	159682495
chr6	159679735	159679760	MSTRG.170689.69:ENST00000546087	.	-	159682495
chr6	159679365	159682473	MSTRG.170689.72:ENST00000538183	.	-	159682495
chr6	159679365	159682473	MSTRG.170689.72:ENST00000367055	.	-	159682495
chr6	159679365	159682473	MSTRG.170689.72:ENST00000546087	.	-	159682495
chr6	159681595	159681639	MSTRG.170689.73:ENST00000538183	.	-	159682495
chr6	159681595	159681639	MSTRG.170689.73:ENST00000367055	.	-	159682495
chr6	159681595	159681639	MSTRG.170689.73:ENST00000546087	.	-	159682495
chr6	159679215	159679269	MSTRG.170689.76:ENST00000538183	.	-	159682495
chr6	159679215	159679269	MSTRG.170689.76:ENST00000367055	.	-	159682495
chr6	159679215	159679269	MSTRG.170689.76:ENST00000546087	.	-	159682495
chr6	159679175	159679205	MSTRG.170689.77:ENST00000538183	.	-	159682495
chr6	159679175	159679205	MSTRG.170689.77:ENST00000367055	.	-	159682495
chr6	159679175	159679205	MSTRG.170689.77:ENST00000546087	.	-	159682495
chr6	159681718	159681752	MSTRG.170689.78:ENST00000538183	.	-	159682495
chr6	159681718	159681752	MSTRG.170689.78:ENST00000367055	.	-	159682495
chr6	159681718	159681752	MSTRG.170689.78:ENST00000546087	.	-	159682495
chr6	159679298	159682473	MSTRG.170689.81:ENST00000546087	.	-	159682495
chr6	159681872	159681954	MSTRG.170689.88:ENST00000538183	.	-	159682495
chr6	159681872	159681954	MSTRG.170689.88:ENST00000367055	.	-	159682495
chr6	159681872	159681954	MSTRG.170689.88:ENST00000546087	.	-	159682495
chr6	159679670	159679704	MSTRG.170689.93:ENST00000538183	.	-	159682495
chr6	159679670	159679704	MSTRG.170689.93:ENST00000367055	.	-	159682495
chr6	159679670	159679704	MSTRG.170689.93:ENST00000546087	.	-	159682495
chr6	159682436	159682457	MSTRG.170689.94:ENST00000538183	.	-	159682495
chr6	159682436	159682457	MSTRG.170689.94:ENST00000367055	.	-	159682495
chr6	159682436	159682457	MSTRG.170689.94:ENST00000546087	.	-	159682495
chr6	159681533	159681574	MSTRG.170689.95:ENST00000538183	.	-	159682495
chr6	159681533	159681574	MSTRG.170689.95:ENST00000367055	.	-	159682495
chr6	159681533	159681574	MSTRG.170689.95:ENST00000546087	.	-	159682495
chr6	159681220	159681487	MSTRG.170689.96:ENST00000538183	.	-	159682495
chr6	159681220	159681487	MSTRG.170689.96:ENST00000367055	.	-	159682495
chr6	159681220	159681487	MSTRG.170689.96:ENST00000546087	.	-	159682495
chr6	159778897	159779038	MSTRG.170694.61:ENST00000367048	.	+	159778826
chr6	159778897	159778935	MSTRG.170694.66:ENST00000367048	.	+	159778826
chr6	159778931	159778985	MSTRG.170698.86:ENST00000321394	.	-	159779047
chr6	167358315	167359322	ENST00000515138:ENST00000515138	.	+	167341676
chr6	167348953	167358054	ENST00000515138:ENST00000515138	.	+	167341676
chr6	167341945	167348836	ENST00000515138:ENST00000515138	.	+	167341676
chr1	235548932	235550541	MSTRG.17079.4:ENST00000391854	.	-	235552111
chr6	167044576	167050220	MSTRG.170802.10:ENST00000366847	.	+	167039975
chr6	167044576	167048591	MSTRG.170802.11:ENST00000366847	.	+	167039975
chr6	167044576	167048591	MSTRG.170802.14:ENST00000366847	.	+	167039975
chr6	167050279	167052318	MSTRG.170802.14:ENST00000366847	.	+	167039975
chr6	167040121	167040245	MSTRG.170802.14:ENST00000366847	.	+	167039975
chr6	167040121	167040245	MSTRG.170802.15:ENST00000349556	.	+	167039975
chr6	167044576	167052318	MSTRG.170802.16:ENST00000366847	.	+	167039975
chr6	167048687	167050220	MSTRG.170802.28:ENST00000366847	.	+	167039975
chr6	167044576	167050220	MSTRG.170802.3:ENST00000366847	.	+	167039975
chr6	167050315	167052318	MSTRG.170802.3:ENST00000366847	.	+	167039975
chr6	167048687	167050220	MSTRG.170802.30:ENST00000366847	.	+	167039975
chr6	167044576	167048591	MSTRG.170802.30:ENST00000366847	.	+	167039975
chr6	167050279	167052318	MSTRG.170802.30:ENST00000366847	.	+	167039975
chr6	167048687	167050220	MSTRG.170802.32:ENST00000366847	.	+	167039975
chr6	167044576	167048591	MSTRG.170802.32:ENST00000366847	.	+	167039975
chr6	167050315	167052318	MSTRG.170802.35:ENST00000366847	.	+	167039975
chr6	167048687	167050220	MSTRG.170802.35:ENST00000366847	.	+	167039975
chr6	167044576	167048591	MSTRG.170802.35:ENST00000366847	.	+	167039975
chr6	167044576	167050220	MSTRG.170802.36:ENST00000366847	.	+	167039975
chr6	167050279	167052501	MSTRG.170802.36:ENST00000366847	.	+	167039975
chr6	167048687	167050220	MSTRG.170802.41:ENST00000366847	.	+	167039975
chr6	167044576	167048591	MSTRG.170802.41:ENST00000366847	.	+	167039975
chr6	167050315	167052501	MSTRG.170802.41:ENST00000366847	.	+	167039975
chr6	167044576	167047773	MSTRG.170802.42:ENST00000366847	.	+	167039975
chr6	167048687	167050220	MSTRG.170802.42:ENST00000366847	.	+	167039975
chr6	167050315	167052318	MSTRG.170802.48:ENST00000366847	.	+	167039975
chr6	167048687	167050220	MSTRG.170802.48:ENST00000366847	.	+	167039975
chr6	167048687	167050220	MSTRG.170802.49:ENST00000366847	.	+	167039975
chr6	167044576	167046613	MSTRG.170802.49:ENST00000366847	.	+	167039975
chr6	167044576	167050220	MSTRG.170802.52:ENST00000366847	.	+	167039975
chr6	167050279	167052318	MSTRG.170802.52:ENST00000366847	.	+	167039975
chr6	167050315	167052452	MSTRG.170802.55:ENST00000366847	.	+	167039975
chr6	167050279	167052501	MSTRG.170802.60:ENST00000366847	.	+	167039975
chr6	167048687	167050220	MSTRG.170802.62:ENST00000366847	.	+	167039975
chr6	167044576	167048591	MSTRG.170802.62:ENST00000366847	.	+	167039975
chr6	167040121	167040234	MSTRG.170802.62:ENST00000366847	.	+	167039975
chr6	170404601	170404762	ENST00000476287:ENST00000476287	.	+	170404587
chr6	170404601	170404762	ENST00000476287:ENST00000625626	.	+	170404587
chr6	170404601	170404762	ENST00000537664:ENST00000537664	.	+	170404587
chr6	170404601	170404762	ENST00000537664:ENST00000476287	.	+	170404587
chr6	170404601	170404762	ENST00000537664:ENST00000625626	.	+	170404587
chr6	170404601	170404762	ENST00000625626:ENST00000625626	.	+	170404587
chr6	170404601	170404762	ENST00000630384:ENST00000630384	.	+	170404587
chr6	170404601	170404762	ENST00000630384:ENST00000476287	.	+	170404587
chr6	170404601	170404762	ENST00000630384:ENST00000625626	.	+	170404587
chr6	170404601	170404762	MSTRG.170958.1:ENST00000630384	.	+	170404587
chr6	170404601	170404762	MSTRG.170958.1:ENST00000476287	.	+	170404587
chr6	170404601	170404762	MSTRG.170958.1:ENST00000625626	.	+	170404587
chr6	170404601	170404762	MSTRG.170958.12:ENST00000625626	.	+	170404587
chr6	170404601	170404766	MSTRG.170958.17:ENST00000625626	.	+	170404587
chr6	170404601	170404762	MSTRG.170958.19:ENST00000625626	.	+	170404587
chr6	170404601	170404762	MSTRG.170958.2:ENST00000476287	.	+	170404587
chr6	170404601	170404762	MSTRG.170958.2:ENST00000625626	.	+	170404587
chr6	170404601	170404762	MSTRG.170958.33:ENST00000625626	.	+	170404587
chr6	170404601	170404762	MSTRG.170958.34:ENST00000625626	.	+	170404587
chr6	170404601	170404766	MSTRG.170958.41:ENST00000625626	.	+	170404587
chr6	170404601	170404762	MSTRG.170958.6:ENST00000476287	.	+	170404587
chr6	170404601	170404762	MSTRG.170958.6:ENST00000625626	.	+	170404587
chr6	170575825	170575960	MSTRG.170984.16:ENST00000541970	.	-	170577561
chr6	170575747	170575825	MSTRG.170984.2:ENST00000541970	.	-	170577561
chr6	170576663	170576785	MSTRG.170984.6:ENST00000541970	.	-	170577561
chr6	151092587	151101525	ENST00000367321:ENST00000367321	.	+	151092553
chr6	151092587	151101525	MSTRG.171049.39:ENST00000367321	.	+	151092553
chr6	151092587	151101525	MSTRG.171049.49:ENST00000367321	.	+	151092553
chr6	151092587	151101525	MSTRG.171049.77:ENST00000367321	.	+	151092553
chr6	151353752	151355726	ENST00000253332:ENST00000253332	.	+	151353737
chr6	151353752	151355726	ENST00000354675:ENST00000354675	.	+	151353737
chr6	151353752	151355726	ENST00000359755:ENST00000359755	.	+	151353737
chr6	151353752	151355726	ENST00000402676:ENST00000253332	.	+	151353737
chr6	151353752	151355726	MSTRG.171086.10:ENST00000354675	.	+	151353737
chr6	151353752	151355726	MSTRG.171086.16:ENST00000354675	.	+	151353737
chr6	151353752	151355726	MSTRG.171086.18:ENST00000354675	.	+	151353737
chr6	151353752	151355726	MSTRG.171086.2:ENST00000253332	.	+	151353737
chr6	151353752	151355726	MSTRG.171086.20:ENST00000354675	.	+	151353737
chr6	151353752	151355726	MSTRG.171086.4:ENST00000253332	.	+	151353737
chr6	151353752	151355726	MSTRG.171086.6:ENST00000253332	.	+	151353737
chr6	151469308	151469365	MSTRG.171096.21:ENST00000545879	.	+	151469107
chr6	151469308	151469365	MSTRG.171096.21:ENST00000367294	.	+	151469107
chr7	1541274	1542298	ENST00000403150:ENST00000343242	.	+	1540372
chr7	1541274	1542298	ENST00000403150:ENST00000403150	.	+	1540372
chr7	1541347	1541476	MSTRG.171181.13:ENST00000343242	.	+	1540372
chr7	1541347	1541476	MSTRG.171181.13:ENST00000403150	.	+	1540372
chr7	1541419	1541447	MSTRG.171181.21:ENST00000343242	.	+	1540372
chr7	1541419	1541447	MSTRG.171181.21:ENST00000403150	.	+	1540372
chr7	1542168	1542298	MSTRG.171181.24:ENST00000343242	.	+	1540372
chr7	1542168	1542298	MSTRG.171181.24:ENST00000403150	.	+	1540372
chr7	1541321	1541437	MSTRG.171181.31:ENST00000343242	.	+	1540372
chr7	1541321	1541437	MSTRG.171181.31:ENST00000403150	.	+	1540372
chr7	1544481	1544693	MSTRG.171182.19:ENST00000297477	.	-	1546954
chr7	1544481	1544693	MSTRG.171182.38:ENST00000297477	.	-	1546954
chr7	1544481	1544693	MSTRG.171182.41:ENST00000297477	.	-	1546954
chr7	1544481	1544693	MSTRG.171182.59:ENST00000297477	.	-	1546954
chr7	1544921	1545637	MSTRG.171182.63:ENST00000297477	.	-	1546954
chr7	1543013	1543139	MSTRG.171182.63:ENST00000297477	.	-	1546954
chr7	1544481	1544693	MSTRG.171182.63:ENST00000297477	.	-	1546954
chr7	1544481	1544693	MSTRG.171182.65:ENST00000297477	.	-	1546954
chr7	1544882	1545637	MSTRG.171182.68:ENST00000297477	.	-	1546954
chr7	1544481	1544693	MSTRG.171182.68:ENST00000297477	.	-	1546954
chr7	549536	549739	MSTRG.171205.1:ENST00000406797	.	-	550432
chr7	549536	549739	MSTRG.171205.15:ENST00000406797	.	-	550432
chr7	549536	550042	MSTRG.171205.30:ENST00000406797	.	-	550432
chr7	549501	549674	MSTRG.171205.4:ENST00000406797	.	-	550432
chr7	550238	550340	MSTRG.171205.54:ENST00000406797	.	-	550432
chr7	550238	550340	MSTRG.171205.54:ENST00000403562	.	-	550432
chr7	550238	550340	MSTRG.171205.54:ENST00000360274	.	-	550432
chr7	549674	549746	MSTRG.171205.63:ENST00000406797	.	-	550432
chr7	895677	895806	MSTRG.171209.168:ENST00000265857	.	+	895419
chr7	895677	895806	MSTRG.171209.168:ENST00000407192	.	+	895419
chr7	895484	895917	MSTRG.171209.177:ENST00000265857	.	+	895419
chr7	895484	895917	MSTRG.171209.177:ENST00000407192	.	+	895419
chr7	895824	895913	MSTRG.171209.187:ENST00000265857	.	+	895419
chr7	895824	895913	MSTRG.171209.187:ENST00000407192	.	+	895419
chr7	895484	895917	MSTRG.171209.227:ENST00000407192	.	+	895419
chr7	895484	895917	MSTRG.171209.229:ENST00000407192	.	+	895419
chr7	895484	895917	MSTRG.171209.247:ENST00000407192	.	+	895419
chr7	895484	895917	MSTRG.171209.250:ENST00000407192	.	+	895419
chr7	895484	895917	MSTRG.171209.257:ENST00000407192	.	+	895419
chr7	895474	895507	MSTRG.171209.270:ENST00000407192	.	+	895419
chr7	895474	895507	MSTRG.171209.271:ENST00000407192	.	+	895419
chr7	895484	895917	MSTRG.171209.277:ENST00000407192	.	+	895419
chr7	895484	895917	MSTRG.171209.298:ENST00000407192	.	+	895419
chr7	895474	895507	MSTRG.171209.321:ENST00000407192	.	+	895419
chr7	895431	895856	MSTRG.171209.322:ENST00000407192	.	+	895419
chr7	895677	895806	MSTRG.171209.324:ENST00000407192	.	+	895419
chr7	895460	895525	MSTRG.171209.333:ENST00000407192	.	+	895419
chr7	895718	895752	MSTRG.171209.333:ENST00000407192	.	+	895419
chr7	900164	900532	ENST00000457254:ENST00000457254	.	-	926603
chr7	899490	900101	ENST00000457254:ENST00000457254	.	-	926603
chr7	900616	904125	ENST00000457254:ENST00000457254	.	-	926603
chr7	899261	899418	ENST00000457254:ENST00000457254	.	-	926603
chr7	898949	899032	ENST00000457254:ENST00000457254	.	-	926603
chr7	904272	905059	ENST00000457254:ENST00000457254	.	-	926603
chr7	920050	926552	ENST00000457254:ENST00000457254	.	-	926603
chr7	905172	919967	ENST00000457254:ENST00000457254	.	-	926603
chr7	897955	898060	MSTRG.171211.149:ENST00000449296	.	-	898923
chr7	897989	898120	MSTRG.171211.200:ENST00000449296	.	-	898923
chr7	897989	898120	MSTRG.171211.200:ENST00000265846	.	-	898923
chr7	898209	898789	MSTRG.171211.220:ENST00000449296	.	-	898923
chr7	898738	898807	MSTRG.171211.250:ENST00000449296	.	-	898923
chr7	898738	898807	MSTRG.171211.250:ENST00000265846	.	-	898923
chr7	898116	898164	MSTRG.171211.252:ENST00000449296	.	-	898923
chr7	898116	898164	MSTRG.171211.252:ENST00000265846	.	-	898923
chr7	898538	898789	MSTRG.171211.264:ENST00000449296	.	-	898923
chr7	969138	969164	MSTRG.171211.298:ENST00000344111	.	-	969380
chr7	968167	968438	MSTRG.171211.302:ENST00000344111	.	-	969380
chr7	968739	969306	MSTRG.171211.312:ENST00000344111	.	-	969380
chr7	967989	968514	MSTRG.171211.320:ENST00000344111	.	-	969380
chr7	898638	898789	MSTRG.171211.70:ENST00000449296	.	-	898923
chr7	2379511	2380203	ENST00000360876:ENST00000360876	.	+	2379494
chr7	2379511	2380203	ENST00000360876:ENST00000397011	.	+	2379494
chr7	2379511	2380278	ENST00000397011:ENST00000360876	.	+	2379494
chr7	2379511	2380278	ENST00000397011:ENST00000397011	.	+	2379494
chr7	2379511	2380278	MSTRG.171238.3:ENST00000360876	.	+	2379494
chr7	2379511	2380278	MSTRG.171238.3:ENST00000397011	.	+	2379494
chr7	2442774	2443622	MSTRG.171242.1:ENST00000258711	.	+	2433881
chr7	2434046	2437803	MSTRG.171242.1:ENST00000258711	.	+	2433881
chr7	2443746	2445953	MSTRG.171242.1:ENST00000258711	.	+	2433881
chr7	2437920	2442546	MSTRG.171242.1:ENST00000258711	.	+	2433881
chr7	2442774	2443622	MSTRG.171242.10:ENST00000258711	.	+	2433881
chr7	2443746	2445953	MSTRG.171242.10:ENST00000258711	.	+	2433881
chr7	2435200	2437803	MSTRG.171242.10:ENST00000258711	.	+	2433881
chr7	2437920	2442546	MSTRG.171242.10:ENST00000258711	.	+	2433881
chr7	2442763	2443622	MSTRG.171242.101:ENST00000258711	.	+	2433881
chr7	2443746	2445941	MSTRG.171242.102:ENST00000258711	.	+	2433881
chr7	2434046	2437803	MSTRG.171242.102:ENST00000258711	.	+	2433881
chr7	2437920	2442546	MSTRG.171242.102:ENST00000258711	.	+	2433881
chr7	2442774	2443622	MSTRG.171242.102:ENST00000258711	.	+	2433881
chr7	2442774	2443622	MSTRG.171242.103:ENST00000258711	.	+	2433881
chr7	2434046	2437803	MSTRG.171242.103:ENST00000258711	.	+	2433881
chr7	2443746	2445953	MSTRG.171242.103:ENST00000258711	.	+	2433881
chr7	2437920	2442546	MSTRG.171242.103:ENST00000258711	.	+	2433881
chr7	2443746	2445941	MSTRG.171242.104:ENST00000258711	.	+	2433881
chr7	2434046	2437803	MSTRG.171242.104:ENST00000258711	.	+	2433881
chr7	2437920	2443622	MSTRG.171242.104:ENST00000258711	.	+	2433881
chr7	2443746	2445941	MSTRG.171242.105:ENST00000258711	.	+	2433881
chr7	2435200	2437803	MSTRG.171242.105:ENST00000258711	.	+	2433881
chr7	2437920	2443622	MSTRG.171242.105:ENST00000258711	.	+	2433881
chr7	2434046	2437803	MSTRG.171242.106:ENST00000258711	.	+	2433881
chr7	2443746	2445953	MSTRG.171242.106:ENST00000258711	.	+	2433881
chr7	2437920	2443622	MSTRG.171242.106:ENST00000258711	.	+	2433881
chr7	2442774	2443622	MSTRG.171242.107:ENST00000258711	.	+	2433881
chr7	2443746	2445941	MSTRG.171242.108:ENST00000258711	.	+	2433881
chr7	2435450	2437803	MSTRG.171242.108:ENST00000258711	.	+	2433881
chr7	2437920	2443622	MSTRG.171242.108:ENST00000258711	.	+	2433881
chr7	2435200	2437803	MSTRG.171242.109:ENST00000258711	.	+	2433881
chr7	2437920	2442546	MSTRG.171242.109:ENST00000258711	.	+	2433881
chr7	2443746	2445941	MSTRG.171242.11:ENST00000258711	.	+	2433881
chr7	2437920	2439192	MSTRG.171242.11:ENST00000258711	.	+	2433881
chr7	2442774	2443622	MSTRG.171242.11:ENST00000258711	.	+	2433881
chr7	2437920	2445941	MSTRG.171242.110:ENST00000258711	.	+	2433881
chr7	2434046	2437803	MSTRG.171242.110:ENST00000258711	.	+	2433881
chr7	2437920	2442549	MSTRG.171242.111:ENST00000258711	.	+	2433881
chr7	2434046	2437803	MSTRG.171242.111:ENST00000258711	.	+	2433881
chr7	2443746	2445953	MSTRG.171242.111:ENST00000258711	.	+	2433881
chr7	2442774	2443622	MSTRG.171242.111:ENST00000258711	.	+	2433881
chr7	2443746	2445953	MSTRG.171242.112:ENST00000258711	.	+	2433881
chr7	2435200	2437803	MSTRG.171242.112:ENST00000258711	.	+	2433881
chr7	2442774	2443622	MSTRG.171242.112:ENST00000258711	.	+	2433881
chr7	2443746	2445953	MSTRG.171242.113:ENST00000258711	.	+	2433881
chr7	2435200	2437803	MSTRG.171242.113:ENST00000258711	.	+	2433881
chr7	2437920	2443622	MSTRG.171242.113:ENST00000258711	.	+	2433881
chr7	2443746	2445941	MSTRG.171242.114:ENST00000258711	.	+	2433881
chr7	2442774	2443622	MSTRG.171242.114:ENST00000258711	.	+	2433881
chr7	2443746	2445941	MSTRG.171242.115:ENST00000258711	.	+	2433881
chr7	2437920	2443622	MSTRG.171242.115:ENST00000258711	.	+	2433881
chr7	2434046	2437803	MSTRG.171242.116:ENST00000258711	.	+	2433881
chr7	2443746	2445953	MSTRG.171242.116:ENST00000258711	.	+	2433881
chr7	2442763	2443622	MSTRG.171242.116:ENST00000258711	.	+	2433881
chr7	2437920	2442546	MSTRG.171242.116:ENST00000258711	.	+	2433881
chr7	2435200	2437803	MSTRG.171242.117:ENST00000258711	.	+	2433881
chr7	2446118	2446693	MSTRG.171242.117:ENST00000258711	.	+	2433881
chr7	2437920	2443622	MSTRG.171242.117:ENST00000258711	.	+	2433881
chr7	2443746	2445953	MSTRG.171242.118:ENST00000258711	.	+	2433881
chr7	2435200	2437803	MSTRG.171242.118:ENST00000258711	.	+	2433881
chr7	2442774	2443622	MSTRG.171242.118:ENST00000258711	.	+	2433881
chr7	2437920	2442546	MSTRG.171242.118:ENST00000258711	.	+	2433881
chr7	2443746	2445941	MSTRG.171242.119:ENST00000258711	.	+	2433881
chr7	2434046	2437803	MSTRG.171242.119:ENST00000258711	.	+	2433881
chr7	2437920	2443622	MSTRG.171242.119:ENST00000258711	.	+	2433881
chr7	2434046	2437803	MSTRG.171242.12:ENST00000258711	.	+	2433881
chr7	2443746	2445953	MSTRG.171242.12:ENST00000258711	.	+	2433881
chr7	2437920	2443622	MSTRG.171242.12:ENST00000258711	.	+	2433881
chr7	2443746	2445941	MSTRG.171242.120:ENST00000258711	.	+	2433881
chr7	2435200	2437803	MSTRG.171242.120:ENST00000258711	.	+	2433881
chr7	2442774	2443622	MSTRG.171242.120:ENST00000258711	.	+	2433881
chr7	2443746	2445953	MSTRG.171242.121:ENST00000258711	.	+	2433881
chr7	2435200	2437803	MSTRG.171242.121:ENST00000258711	.	+	2433881
chr7	2437920	2443622	MSTRG.171242.121:ENST00000258711	.	+	2433881
chr7	2442774	2443622	MSTRG.171242.122:ENST00000258711	.	+	2433881
chr7	2443746	2445953	MSTRG.171242.122:ENST00000258711	.	+	2433881
chr7	2435200	2437803	MSTRG.171242.122:ENST00000258711	.	+	2433881
chr7	2437920	2442546	MSTRG.171242.122:ENST00000258711	.	+	2433881
chr7	2442774	2443622	MSTRG.171242.123:ENST00000258711	.	+	2433881
chr7	2435200	2437803	MSTRG.171242.123:ENST00000258711	.	+	2433881
chr7	2437920	2442546	MSTRG.171242.123:ENST00000258711	.	+	2433881
chr7	2434046	2437803	MSTRG.171242.124:ENST00000258711	.	+	2433881
chr7	2442774	2443622	MSTRG.171242.124:ENST00000258711	.	+	2433881
chr7	2443746	2445953	MSTRG.171242.125:ENST00000258711	.	+	2433881
chr7	2435200	2437803	MSTRG.171242.125:ENST00000258711	.	+	2433881
chr7	2443746	2445953	MSTRG.171242.126:ENST00000258711	.	+	2433881
chr7	2435200	2437803	MSTRG.171242.126:ENST00000258711	.	+	2433881
chr7	2437920	2443622	MSTRG.171242.126:ENST00000258711	.	+	2433881
chr7	2443746	2445953	MSTRG.171242.127:ENST00000258711	.	+	2433881
chr7	2442774	2443622	MSTRG.171242.127:ENST00000258711	.	+	2433881
chr7	2437920	2442546	MSTRG.171242.127:ENST00000258711	.	+	2433881
chr7	2437920	2443622	MSTRG.171242.128:ENST00000258711	.	+	2433881
chr7	2437920	2443622	MSTRG.171242.129:ENST00000258711	.	+	2433881
chr7	2435200	2437803	MSTRG.171242.13:ENST00000258711	.	+	2433881
chr7	2439330	2442546	MSTRG.171242.13:ENST00000258711	.	+	2433881
chr7	2443746	2445953	MSTRG.171242.130:ENST00000258711	.	+	2433881
chr7	2437920	2443622	MSTRG.171242.130:ENST00000258711	.	+	2433881
chr7	2435200	2437803	MSTRG.171242.131:ENST00000258711	.	+	2433881
chr7	2443746	2445953	MSTRG.171242.132:ENST00000258711	.	+	2433881
chr7	2435200	2437803	MSTRG.171242.132:ENST00000258711	.	+	2433881
chr7	2442774	2443622	MSTRG.171242.132:ENST00000258711	.	+	2433881
chr7	2442774	2443622	MSTRG.171242.133:ENST00000258711	.	+	2433881
chr7	2434046	2437803	MSTRG.171242.133:ENST00000258711	.	+	2433881
chr7	2443746	2445953	MSTRG.171242.133:ENST00000258711	.	+	2433881
chr7	2437920	2442546	MSTRG.171242.133:ENST00000258711	.	+	2433881
chr7	2435200	2437803	MSTRG.171242.134:ENST00000258711	.	+	2433881
chr7	2437920	2442546	MSTRG.171242.135:ENST00000258711	.	+	2433881
chr7	2442774	2443622	MSTRG.171242.135:ENST00000258711	.	+	2433881
chr7	2435200	2437803	MSTRG.171242.136:ENST00000258711	.	+	2433881
chr7	2437920	2443622	MSTRG.171242.136:ENST00000258711	.	+	2433881
chr7	2443746	2445953	MSTRG.171242.137:ENST00000258711	.	+	2433881
chr7	2435200	2437803	MSTRG.171242.137:ENST00000258711	.	+	2433881
chr7	2437920	2443622	MSTRG.171242.137:ENST00000258711	.	+	2433881
chr7	2443746	2445941	MSTRG.171242.138:ENST00000258711	.	+	2433881
chr7	2434046	2437803	MSTRG.171242.138:ENST00000258711	.	+	2433881
chr7	2437920	2442546	MSTRG.171242.138:ENST00000258711	.	+	2433881
chr7	2442774	2443622	MSTRG.171242.138:ENST00000258711	.	+	2433881
chr7	2442774	2443622	MSTRG.171242.139:ENST00000258711	.	+	2433881
chr7	2443746	2445953	MSTRG.171242.139:ENST00000258711	.	+	2433881
chr7	2435200	2437803	MSTRG.171242.139:ENST00000258711	.	+	2433881
chr7	2437920	2442546	MSTRG.171242.139:ENST00000258711	.	+	2433881
chr7	2437920	2442549	MSTRG.171242.14:ENST00000258711	.	+	2433881
chr7	2443746	2445941	MSTRG.171242.14:ENST00000258711	.	+	2433881
chr7	2435200	2437803	MSTRG.171242.14:ENST00000258711	.	+	2433881
chr7	2442774	2443622	MSTRG.171242.140:ENST00000258711	.	+	2433881
chr7	2443746	2445953	MSTRG.171242.140:ENST00000258711	.	+	2433881
chr7	2435200	2437803	MSTRG.171242.140:ENST00000258711	.	+	2433881
chr7	2437920	2442546	MSTRG.171242.140:ENST00000258711	.	+	2433881
chr7	2437920	2443622	MSTRG.171242.141:ENST00000258711	.	+	2433881
chr7	2437920	2442549	MSTRG.171242.142:ENST00000258711	.	+	2433881
chr7	2435200	2437803	MSTRG.171242.142:ENST00000258711	.	+	2433881
chr7	2442774	2443622	MSTRG.171242.142:ENST00000258711	.	+	2433881
chr7	2437920	2445941	MSTRG.171242.143:ENST00000258711	.	+	2433881
chr7	2437920	2443622	MSTRG.171242.144:ENST00000258711	.	+	2433881
chr7	2437920	2442549	MSTRG.171242.145:ENST00000258711	.	+	2433881
chr7	2435200	2437803	MSTRG.171242.145:ENST00000258711	.	+	2433881
chr7	2442774	2443622	MSTRG.171242.145:ENST00000258711	.	+	2433881
chr7	2437920	2442546	MSTRG.171242.146:ENST00000258711	.	+	2433881
chr7	2443746	2445953	MSTRG.171242.147:ENST00000258711	.	+	2433881
chr7	2435200	2437803	MSTRG.171242.147:ENST00000258711	.	+	2433881
chr7	2437920	2443622	MSTRG.171242.147:ENST00000258711	.	+	2433881
chr7	2437920	2442549	MSTRG.171242.148:ENST00000258711	.	+	2433881
chr7	2434046	2437803	MSTRG.171242.148:ENST00000258711	.	+	2433881
chr7	2443746	2445953	MSTRG.171242.148:ENST00000258711	.	+	2433881
chr7	2442774	2443622	MSTRG.171242.148:ENST00000258711	.	+	2433881
chr7	2437920	2442549	MSTRG.171242.149:ENST00000258711	.	+	2433881
chr7	2443746	2445953	MSTRG.171242.149:ENST00000258711	.	+	2433881
chr7	2434046	2437803	MSTRG.171242.15:ENST00000258711	.	+	2433881
chr7	2437920	2443622	MSTRG.171242.15:ENST00000258711	.	+	2433881
chr7	2437920	2442546	MSTRG.171242.150:ENST00000258711	.	+	2433881
chr7	2435200	2437803	MSTRG.171242.150:ENST00000258711	.	+	2433881
chr7	2442774	2443622	MSTRG.171242.150:ENST00000258711	.	+	2433881
chr7	2434046	2437803	MSTRG.171242.151:ENST00000258711	.	+	2433881
chr7	2443746	2445953	MSTRG.171242.151:ENST00000258711	.	+	2433881
chr7	2437920	2443622	MSTRG.171242.151:ENST00000258711	.	+	2433881
chr7	2443746	2445941	MSTRG.171242.152:ENST00000258711	.	+	2433881
chr7	2434046	2437803	MSTRG.171242.152:ENST00000258711	.	+	2433881
chr7	2437920	2443622	MSTRG.171242.152:ENST00000258711	.	+	2433881
chr7	2443746	2445941	MSTRG.171242.153:ENST00000258711	.	+	2433881
chr7	2435200	2437803	MSTRG.171242.153:ENST00000258711	.	+	2433881
chr7	2437920	2443622	MSTRG.171242.153:ENST00000258711	.	+	2433881
chr7	2437920	2442549	MSTRG.171242.154:ENST00000258711	.	+	2433881
chr7	2442774	2443622	MSTRG.171242.154:ENST00000258711	.	+	2433881
chr7	2437920	2443622	MSTRG.171242.155:ENST00000258711	.	+	2433881
chr7	2435200	2437803	MSTRG.171242.155:ENST00000258711	.	+	2433881
chr7	2443746	2445613	MSTRG.171242.155:ENST00000258711	.	+	2433881
chr7	2437920	2443622	MSTRG.171242.156:ENST00000258711	.	+	2433881
chr7	2434046	2437803	MSTRG.171242.157:ENST00000258711	.	+	2433881
chr7	2437920	2443622	MSTRG.171242.157:ENST00000258711	.	+	2433881
chr7	2435200	2437803	MSTRG.171242.16:ENST00000258711	.	+	2433881
chr7	2437920	2443622	MSTRG.171242.16:ENST00000258711	.	+	2433881
chr7	2437920	2442549	MSTRG.171242.160:ENST00000258711	.	+	2433881
chr7	2443746	2445953	MSTRG.171242.160:ENST00000258711	.	+	2433881
chr7	2435200	2437803	MSTRG.171242.160:ENST00000258711	.	+	2433881
chr7	2442763	2443622	MSTRG.171242.160:ENST00000258711	.	+	2433881
chr7	2437920	2442549	MSTRG.171242.161:ENST00000258711	.	+	2433881
chr7	2443746	2445941	MSTRG.171242.161:ENST00000258711	.	+	2433881
chr7	2435200	2437803	MSTRG.171242.161:ENST00000258711	.	+	2433881
chr7	2442763	2443622	MSTRG.171242.161:ENST00000258711	.	+	2433881
chr7	2437920	2445953	MSTRG.171242.162:ENST00000258711	.	+	2433881
chr7	2435200	2437803	MSTRG.171242.162:ENST00000258711	.	+	2433881
chr7	2443746	2445953	MSTRG.171242.163:ENST00000258711	.	+	2433881
chr7	2434046	2443622	MSTRG.171242.163:ENST00000258711	.	+	2433881
chr7	2435200	2437803	MSTRG.171242.164:ENST00000258711	.	+	2433881
chr7	2437920	2443622	MSTRG.171242.164:ENST00000258711	.	+	2433881
chr7	2434046	2437803	MSTRG.171242.165:ENST00000258711	.	+	2433881
chr7	2437920	2443622	MSTRG.171242.165:ENST00000258711	.	+	2433881
chr7	2435450	2437803	MSTRG.171242.166:ENST00000258711	.	+	2433881
chr7	2437920	2443622	MSTRG.171242.166:ENST00000258711	.	+	2433881
chr7	2437920	2442549	MSTRG.171242.167:ENST00000258711	.	+	2433881
chr7	2434046	2437803	MSTRG.171242.167:ENST00000258711	.	+	2433881
chr7	2443746	2445941	MSTRG.171242.167:ENST00000258711	.	+	2433881
chr7	2442774	2443622	MSTRG.171242.167:ENST00000258711	.	+	2433881
chr7	2435200	2437803	MSTRG.171242.168:ENST00000258711	.	+	2433881
chr7	2437920	2443622	MSTRG.171242.168:ENST00000258711	.	+	2433881
chr7	2437920	2442549	MSTRG.171242.169:ENST00000258711	.	+	2433881
chr7	2434046	2437803	MSTRG.171242.169:ENST00000258711	.	+	2433881
chr7	2443746	2445953	MSTRG.171242.169:ENST00000258711	.	+	2433881
chr7	2442774	2443622	MSTRG.171242.169:ENST00000258711	.	+	2433881
chr7	2442774	2443622	MSTRG.171242.17:ENST00000258711	.	+	2433881
chr7	2434046	2437803	MSTRG.171242.17:ENST00000258711	.	+	2433881
chr7	2443746	2445953	MSTRG.171242.17:ENST00000258711	.	+	2433881
chr7	2437920	2442546	MSTRG.171242.17:ENST00000258711	.	+	2433881
chr7	2435200	2437803	MSTRG.171242.170:ENST00000258711	.	+	2433881
chr7	2437920	2442546	MSTRG.171242.170:ENST00000258711	.	+	2433881
chr7	2443746	2445941	MSTRG.171242.171:ENST00000258711	.	+	2433881
chr7	2435450	2437803	MSTRG.171242.171:ENST00000258711	.	+	2433881
chr7	2437920	2442546	MSTRG.171242.171:ENST00000258711	.	+	2433881
chr7	2442774	2443622	MSTRG.171242.171:ENST00000258711	.	+	2433881
chr7	2443746	2445953	MSTRG.171242.172:ENST00000258711	.	+	2433881
chr7	2435200	2437803	MSTRG.171242.172:ENST00000258711	.	+	2433881
chr7	2446118	2446693	MSTRG.171242.172:ENST00000258711	.	+	2433881
chr7	2437920	2443622	MSTRG.171242.172:ENST00000258711	.	+	2433881
chr7	2437920	2445953	MSTRG.171242.173:ENST00000258711	.	+	2433881
chr7	2443746	2445616	MSTRG.171242.174:ENST00000258711	.	+	2433881
chr7	2443746	2448452	MSTRG.171242.175:ENST00000258711	.	+	2433881
chr7	2434046	2437803	MSTRG.171242.176:ENST00000258711	.	+	2433881
chr7	2437920	2445953	MSTRG.171242.176:ENST00000258711	.	+	2433881
chr7	2434046	2437803	MSTRG.171242.177:ENST00000258711	.	+	2433881
chr7	2443746	2445953	MSTRG.171242.177:ENST00000258711	.	+	2433881
chr7	2437920	2443622	MSTRG.171242.177:ENST00000258711	.	+	2433881
chr7	2437920	2439192	MSTRG.171242.178:ENST00000258711	.	+	2433881
chr7	2435200	2437803	MSTRG.171242.178:ENST00000258711	.	+	2433881
chr7	2443746	2445953	MSTRG.171242.178:ENST00000258711	.	+	2433881
chr7	2442774	2443622	MSTRG.171242.178:ENST00000258711	.	+	2433881
chr7	2437920	2442546	MSTRG.171242.179:ENST00000258711	.	+	2433881
chr7	2443746	2445953	MSTRG.171242.18:ENST00000258711	.	+	2433881
chr7	2435200	2437803	MSTRG.171242.18:ENST00000258711	.	+	2433881
chr7	2437920	2443622	MSTRG.171242.18:ENST00000258711	.	+	2433881
chr7	2442774	2443622	MSTRG.171242.180:ENST00000258711	.	+	2433881
chr7	2434046	2437803	MSTRG.171242.180:ENST00000258711	.	+	2433881
chr7	2443746	2445953	MSTRG.171242.180:ENST00000258711	.	+	2433881
chr7	2437920	2442546	MSTRG.171242.180:ENST00000258711	.	+	2433881
chr7	2437920	2442549	MSTRG.171242.181:ENST00000258711	.	+	2433881
chr7	2443746	2445941	MSTRG.171242.181:ENST00000258711	.	+	2433881
chr7	2435450	2437803	MSTRG.171242.181:ENST00000258711	.	+	2433881
chr7	2442774	2443622	MSTRG.171242.181:ENST00000258711	.	+	2433881
chr7	2443746	2445953	MSTRG.171242.182:ENST00000258711	.	+	2433881
chr7	2442774	2443622	MSTRG.171242.182:ENST00000258711	.	+	2433881
chr7	2437920	2445941	MSTRG.171242.183:ENST00000258711	.	+	2433881
chr7	2434046	2437803	MSTRG.171242.183:ENST00000258711	.	+	2433881
chr7	2443746	2445953	MSTRG.171242.184:ENST00000258711	.	+	2433881
chr7	2435450	2437803	MSTRG.171242.184:ENST00000258711	.	+	2433881
chr7	2437920	2443622	MSTRG.171242.184:ENST00000258711	.	+	2433881
chr7	2443746	2445941	MSTRG.171242.185:ENST00000258711	.	+	2433881
chr7	2434046	2443622	MSTRG.171242.185:ENST00000258711	.	+	2433881
chr7	2443746	2445941	MSTRG.171242.186:ENST00000258711	.	+	2433881
chr7	2435200	2437803	MSTRG.171242.186:ENST00000258711	.	+	2433881
chr7	2437920	2442546	MSTRG.171242.186:ENST00000258711	.	+	2433881
chr7	2442763	2443622	MSTRG.171242.186:ENST00000258711	.	+	2433881
chr7	2446118	2446693	MSTRG.171242.187:ENST00000258711	.	+	2433881
chr7	2438545	2443622	MSTRG.171242.187:ENST00000258711	.	+	2433881
chr7	2437420	2437803	MSTRG.171242.188:ENST00000258711	.	+	2433881
chr7	2437920	2442546	MSTRG.171242.188:ENST00000258711	.	+	2433881
chr7	2437920	2442549	MSTRG.171242.189:ENST00000258711	.	+	2433881
chr7	2443746	2445953	MSTRG.171242.189:ENST00000258711	.	+	2433881
chr7	2435450	2437803	MSTRG.171242.189:ENST00000258711	.	+	2433881
chr7	2442774	2443622	MSTRG.171242.189:ENST00000258711	.	+	2433881
chr7	2443746	2445941	MSTRG.171242.19:ENST00000258711	.	+	2433881
chr7	2434046	2437803	MSTRG.171242.19:ENST00000258711	.	+	2433881
chr7	2437920	2443622	MSTRG.171242.19:ENST00000258711	.	+	2433881
chr7	2443746	2445941	MSTRG.171242.190:ENST00000258711	.	+	2433881
chr7	2447517	2447916	MSTRG.171242.190:ENST00000258711	.	+	2433881
chr7	2435200	2437803	MSTRG.171242.190:ENST00000258711	.	+	2433881
chr7	2437920	2443622	MSTRG.171242.190:ENST00000258711	.	+	2433881
chr7	2435200	2437803	MSTRG.171242.191:ENST00000258711	.	+	2433881
chr7	2442774	2443622	MSTRG.171242.191:ENST00000258711	.	+	2433881
chr7	2443746	2446693	MSTRG.171242.191:ENST00000258711	.	+	2433881
chr7	2437920	2439192	MSTRG.171242.192:ENST00000258711	.	+	2433881
chr7	2435200	2437803	MSTRG.171242.192:ENST00000258711	.	+	2433881
chr7	2442763	2443622	MSTRG.171242.192:ENST00000258711	.	+	2433881
chr7	2443746	2445953	MSTRG.171242.193:ENST00000258711	.	+	2433881
chr7	2442774	2443622	MSTRG.171242.193:ENST00000258711	.	+	2433881
chr7	2437920	2439436	MSTRG.171242.193:ENST00000258711	.	+	2433881
chr7	2439330	2443622	MSTRG.171242.194:ENST00000258711	.	+	2433881
chr7	2434046	2437803	MSTRG.171242.194:ENST00000258711	.	+	2433881
chr7	2443746	2445953	MSTRG.171242.194:ENST00000258711	.	+	2433881
chr7	2437920	2439192	MSTRG.171242.194:ENST00000258711	.	+	2433881
chr7	2443746	2445941	MSTRG.171242.195:ENST00000258711	.	+	2433881
chr7	2446118	2446693	MSTRG.171242.195:ENST00000258711	.	+	2433881
chr7	2442774	2443622	MSTRG.171242.195:ENST00000258711	.	+	2433881
chr7	2442774	2443622	MSTRG.171242.196:ENST00000258711	.	+	2433881
chr7	2439330	2439436	MSTRG.171242.196:ENST00000258711	.	+	2433881
chr7	2435200	2437803	MSTRG.171242.197:ENST00000258711	.	+	2433881
chr7	2442774	2443622	MSTRG.171242.197:ENST00000258711	.	+	2433881
chr7	2443746	2445616	MSTRG.171242.197:ENST00000258711	.	+	2433881
chr7	2435393	2437803	MSTRG.171242.198:ENST00000258711	.	+	2433881
chr7	2437920	2443622	MSTRG.171242.198:ENST00000258711	.	+	2433881
chr7	2437920	2442549	MSTRG.171242.199:ENST00000258711	.	+	2433881
chr7	2442763	2443622	MSTRG.171242.199:ENST00000258711	.	+	2433881
chr7	2443746	2446693	MSTRG.171242.199:ENST00000258711	.	+	2433881
chr7	2434046	2437803	MSTRG.171242.2:ENST00000258711	.	+	2433881
chr7	2442774	2443622	MSTRG.171242.2:ENST00000258711	.	+	2433881
chr7	2437920	2442546	MSTRG.171242.2:ENST00000258711	.	+	2433881
chr7	2443746	2445953	MSTRG.171242.20:ENST00000258711	.	+	2433881
chr7	2435200	2437803	MSTRG.171242.20:ENST00000258711	.	+	2433881
chr7	2437920	2443622	MSTRG.171242.20:ENST00000258711	.	+	2433881
chr7	2435200	2437803	MSTRG.171242.200:ENST00000258711	.	+	2433881
chr7	2437920	2442546	MSTRG.171242.200:ENST00000258711	.	+	2433881
chr7	2442763	2443622	MSTRG.171242.200:ENST00000258711	.	+	2433881
chr7	2437920	2442546	MSTRG.171242.201:ENST00000258711	.	+	2433881
chr7	2435200	2437803	MSTRG.171242.201:ENST00000258711	.	+	2433881
chr7	2442774	2443622	MSTRG.171242.201:ENST00000258711	.	+	2433881
chr7	2443746	2445616	MSTRG.171242.201:ENST00000258711	.	+	2433881
chr7	2443746	2445953	MSTRG.171242.202:ENST00000258711	.	+	2433881
chr7	2439330	2442549	MSTRG.171242.202:ENST00000258711	.	+	2433881
chr7	2442774	2443622	MSTRG.171242.202:ENST00000258711	.	+	2433881
chr7	2439330	2442549	MSTRG.171242.203:ENST00000258711	.	+	2433881
chr7	2435200	2437803	MSTRG.171242.203:ENST00000258711	.	+	2433881
chr7	2442774	2443622	MSTRG.171242.204:ENST00000258711	.	+	2433881
chr7	2437920	2442546	MSTRG.171242.204:ENST00000258711	.	+	2433881
chr7	2443746	2445941	MSTRG.171242.205:ENST00000258711	.	+	2433881
chr7	2435200	2437803	MSTRG.171242.205:ENST00000258711	.	+	2433881
chr7	2442774	2443622	MSTRG.171242.205:ENST00000258711	.	+	2433881
chr7	2437920	2439904	MSTRG.171242.205:ENST00000258711	.	+	2433881
chr7	2435200	2437803	MSTRG.171242.206:ENST00000258711	.	+	2433881
chr7	2443746	2448452	MSTRG.171242.206:ENST00000258711	.	+	2433881
chr7	2442774	2443622	MSTRG.171242.206:ENST00000258711	.	+	2433881
chr7	2439330	2442546	MSTRG.171242.206:ENST00000258711	.	+	2433881
chr7	2443746	2445941	MSTRG.171242.207:ENST00000258711	.	+	2433881
chr7	2434046	2437803	MSTRG.171242.207:ENST00000258711	.	+	2433881
chr7	2446118	2446693	MSTRG.171242.207:ENST00000258711	.	+	2433881
chr7	2437920	2443622	MSTRG.171242.207:ENST00000258711	.	+	2433881
chr7	2439330	2443622	MSTRG.171242.208:ENST00000258711	.	+	2433881
chr7	2434046	2437803	MSTRG.171242.208:ENST00000258711	.	+	2433881
chr7	2443746	2445953	MSTRG.171242.208:ENST00000258711	.	+	2433881
chr7	2438545	2439192	MSTRG.171242.209:ENST00000258711	.	+	2433881
chr7	2442774	2443622	MSTRG.171242.209:ENST00000258711	.	+	2433881
chr7	2437920	2443622	MSTRG.171242.21:ENST00000258711	.	+	2433881
chr7	2443746	2445953	MSTRG.171242.210:ENST00000258711	.	+	2433881
chr7	2438545	2439192	MSTRG.171242.210:ENST00000258711	.	+	2433881
chr7	2442763	2443622	MSTRG.171242.210:ENST00000258711	.	+	2433881
chr7	2434046	2437803	MSTRG.171242.211:ENST00000258711	.	+	2433881
chr7	2443746	2445953	MSTRG.171242.211:ENST00000258711	.	+	2433881
chr7	2437920	2443622	MSTRG.171242.211:ENST00000258711	.	+	2433881
chr7	2443746	2445941	MSTRG.171242.212:ENST00000258711	.	+	2433881
chr7	2437920	2442691	MSTRG.171242.212:ENST00000258711	.	+	2433881
chr7	2442774	2443622	MSTRG.171242.212:ENST00000258711	.	+	2433881
chr7	2435200	2437803	MSTRG.171242.212:ENST00000258711	.	+	2433881
chr7	2435200	2437803	MSTRG.171242.213:ENST00000258711	.	+	2433881
chr7	2443746	2446693	MSTRG.171242.213:ENST00000258711	.	+	2433881
chr7	2437920	2443622	MSTRG.171242.213:ENST00000258711	.	+	2433881
chr7	2434046	2437803	MSTRG.171242.214:ENST00000258711	.	+	2433881
chr7	2437920	2439904	MSTRG.171242.214:ENST00000258711	.	+	2433881
chr7	2439330	2443622	MSTRG.171242.215:ENST00000258711	.	+	2433881
chr7	2435200	2437803	MSTRG.171242.216:ENST00000258711	.	+	2433881
chr7	2446118	2446693	MSTRG.171242.216:ENST00000258711	.	+	2433881
chr7	2442774	2443622	MSTRG.171242.216:ENST00000258711	.	+	2433881
chr7	2437920	2439192	MSTRG.171242.217:ENST00000258711	.	+	2433881
chr7	2435200	2437803	MSTRG.171242.217:ENST00000258711	.	+	2433881
chr7	2442774	2443622	MSTRG.171242.217:ENST00000258711	.	+	2433881
chr7	2439330	2442546	MSTRG.171242.217:ENST00000258711	.	+	2433881
chr7	2443746	2445941	MSTRG.171242.218:ENST00000258711	.	+	2433881
chr7	2437920	2442546	MSTRG.171242.218:ENST00000258711	.	+	2433881
chr7	2435393	2437803	MSTRG.171242.218:ENST00000258711	.	+	2433881
chr7	2442774	2443622	MSTRG.171242.218:ENST00000258711	.	+	2433881
chr7	2437920	2442549	MSTRG.171242.219:ENST00000258711	.	+	2433881
chr7	2434046	2437803	MSTRG.171242.219:ENST00000258711	.	+	2433881
chr7	2443746	2445953	MSTRG.171242.219:ENST00000258711	.	+	2433881
chr7	2442763	2443622	MSTRG.171242.219:ENST00000258711	.	+	2433881
chr7	2437920	2443622	MSTRG.171242.22:ENST00000258711	.	+	2433881
chr7	2437420	2437803	MSTRG.171242.220:ENST00000258711	.	+	2433881
chr7	2437920	2443622	MSTRG.171242.220:ENST00000258711	.	+	2433881
chr7	2439330	2439904	MSTRG.171242.221:ENST00000258711	.	+	2433881
chr7	2443746	2445953	MSTRG.171242.221:ENST00000258711	.	+	2433881
chr7	2435200	2437803	MSTRG.171242.221:ENST00000258711	.	+	2433881
chr7	2442774	2443622	MSTRG.171242.221:ENST00000258711	.	+	2433881
chr7	2435200	2437803	MSTRG.171242.222:ENST00000258711	.	+	2433881
chr7	2443746	2448452	MSTRG.171242.222:ENST00000258711	.	+	2433881
chr7	2437920	2442546	MSTRG.171242.222:ENST00000258711	.	+	2433881
chr7	2442763	2443622	MSTRG.171242.222:ENST00000258711	.	+	2433881
chr7	2443746	2445941	MSTRG.171242.223:ENST00000258711	.	+	2433881
chr7	2435200	2437803	MSTRG.171242.223:ENST00000258711	.	+	2433881
chr7	2442763	2443622	MSTRG.171242.223:ENST00000258711	.	+	2433881
chr7	2438545	2442546	MSTRG.171242.223:ENST00000258711	.	+	2433881
chr7	2441628	2443146	MSTRG.171242.224:ENST00000258711	.	+	2433881
chr7	2443746	2445953	MSTRG.171242.225:ENST00000258711	.	+	2433881
chr7	2437920	2443622	MSTRG.171242.225:ENST00000258711	.	+	2433881
chr7	2437566	2437803	MSTRG.171242.225:ENST00000258711	.	+	2433881
chr7	2442774	2443622	MSTRG.171242.226:ENST00000258711	.	+	2433881
chr7	2443746	2445953	MSTRG.171242.226:ENST00000258711	.	+	2433881
chr7	2439330	2442549	MSTRG.171242.226:ENST00000258711	.	+	2433881
chr7	2435200	2437803	MSTRG.171242.226:ENST00000258711	.	+	2433881
chr7	2443746	2445953	MSTRG.171242.227:ENST00000258711	.	+	2433881
chr7	2435200	2437803	MSTRG.171242.227:ENST00000258711	.	+	2433881
chr7	2446118	2446693	MSTRG.171242.227:ENST00000258711	.	+	2433881
chr7	2442774	2443622	MSTRG.171242.227:ENST00000258711	.	+	2433881
chr7	2443746	2445144	MSTRG.171242.228:ENST00000258711	.	+	2433881
chr7	2437920	2442546	MSTRG.171242.228:ENST00000258711	.	+	2433881
chr7	2442763	2443622	MSTRG.171242.228:ENST00000258711	.	+	2433881
chr7	2443746	2445953	MSTRG.171242.229:ENST00000258711	.	+	2433881
chr7	2441795	2442546	MSTRG.171242.229:ENST00000258711	.	+	2433881
chr7	2435200	2437803	MSTRG.171242.23:ENST00000258711	.	+	2433881
chr7	2442774	2443622	MSTRG.171242.23:ENST00000258711	.	+	2433881
chr7	2437920	2442549	MSTRG.171242.230:ENST00000258711	.	+	2433881
chr7	2435200	2437803	MSTRG.171242.230:ENST00000258711	.	+	2433881
chr7	2442774	2443622	MSTRG.171242.230:ENST00000258711	.	+	2433881
chr7	2437920	2441734	MSTRG.171242.231:ENST00000258711	.	+	2433881
chr7	2443746	2445941	MSTRG.171242.231:ENST00000258711	.	+	2433881
chr7	2442774	2443622	MSTRG.171242.231:ENST00000258711	.	+	2433881
chr7	2435200	2437803	MSTRG.171242.231:ENST00000258711	.	+	2433881
chr7	2441795	2442546	MSTRG.171242.231:ENST00000258711	.	+	2433881
chr7	2439330	2443622	MSTRG.171242.232:ENST00000258711	.	+	2433881
chr7	2437920	2439192	MSTRG.171242.232:ENST00000258711	.	+	2433881
chr7	2435200	2437803	MSTRG.171242.232:ENST00000258711	.	+	2433881
chr7	2437920	2442549	MSTRG.171242.233:ENST00000258711	.	+	2433881
chr7	2437407	2437803	MSTRG.171242.233:ENST00000258711	.	+	2433881
chr7	2442774	2443622	MSTRG.171242.233:ENST00000258711	.	+	2433881
chr7	2442774	2443622	MSTRG.171242.234:ENST00000258711	.	+	2433881
chr7	2446118	2446693	MSTRG.171242.234:ENST00000258711	.	+	2433881
chr7	2437920	2442546	MSTRG.171242.234:ENST00000258711	.	+	2433881
chr7	2443746	2445953	MSTRG.171242.235:ENST00000258711	.	+	2433881
chr7	2435450	2437803	MSTRG.171242.235:ENST00000258711	.	+	2433881
chr7	2442774	2443622	MSTRG.171242.235:ENST00000258711	.	+	2433881
chr7	2437920	2442546	MSTRG.171242.235:ENST00000258711	.	+	2433881
chr7	2437407	2437803	MSTRG.171242.236:ENST00000258711	.	+	2433881
chr7	2437920	2443622	MSTRG.171242.236:ENST00000258711	.	+	2433881
chr7	2435200	2437803	MSTRG.171242.237:ENST00000258711	.	+	2433881
chr7	2443746	2445144	MSTRG.171242.237:ENST00000258711	.	+	2433881
chr7	2437920	2443622	MSTRG.171242.237:ENST00000258711	.	+	2433881
chr7	2434005	2437803	MSTRG.171242.238:ENST00000258711	.	+	2433881
chr7	2437920	2442549	MSTRG.171242.238:ENST00000258711	.	+	2433881
chr7	2442774	2443622	MSTRG.171242.238:ENST00000258711	.	+	2433881
chr7	2443746	2445941	MSTRG.171242.239:ENST00000258711	.	+	2433881
chr7	2435200	2437803	MSTRG.171242.239:ENST00000258711	.	+	2433881
chr7	2446118	2446693	MSTRG.171242.239:ENST00000258711	.	+	2433881
chr7	2437920	2443622	MSTRG.171242.239:ENST00000258711	.	+	2433881
chr7	2443746	2445941	MSTRG.171242.24:ENST00000258711	.	+	2433881
chr7	2435200	2437803	MSTRG.171242.24:ENST00000258711	.	+	2433881
chr7	2437920	2442546	MSTRG.171242.24:ENST00000258711	.	+	2433881
chr7	2442774	2443622	MSTRG.171242.24:ENST00000258711	.	+	2433881
chr7	2437920	2442546	MSTRG.171242.240:ENST00000258711	.	+	2433881
chr7	2435200	2437803	MSTRG.171242.240:ENST00000258711	.	+	2433881
chr7	2442774	2443622	MSTRG.171242.240:ENST00000258711	.	+	2433881
chr7	2443746	2445613	MSTRG.171242.240:ENST00000258711	.	+	2433881
chr7	2443746	2445616	MSTRG.171242.241:ENST00000258711	.	+	2433881
chr7	2442774	2443622	MSTRG.171242.241:ENST00000258711	.	+	2433881
chr7	2437920	2442549	MSTRG.171242.242:ENST00000258711	.	+	2433881
chr7	2446118	2446693	MSTRG.171242.242:ENST00000258711	.	+	2433881
chr7	2437920	2442549	MSTRG.171242.243:ENST00000258711	.	+	2433881
chr7	2434046	2437803	MSTRG.171242.243:ENST00000258711	.	+	2433881
chr7	2443746	2446693	MSTRG.171242.243:ENST00000258711	.	+	2433881
chr7	2434046	2437803	MSTRG.171242.244:ENST00000258711	.	+	2433881
chr7	2443746	2445613	MSTRG.171242.244:ENST00000258711	.	+	2433881
chr7	2437920	2443622	MSTRG.171242.244:ENST00000258711	.	+	2433881
chr7	2434046	2437803	MSTRG.171242.245:ENST00000258711	.	+	2433881
chr7	2443746	2445953	MSTRG.171242.245:ENST00000258711	.	+	2433881
chr7	2442774	2443622	MSTRG.171242.245:ENST00000258711	.	+	2433881
chr7	2437920	2439192	MSTRG.171242.245:ENST00000258711	.	+	2433881
chr7	2443746	2445616	MSTRG.171242.246:ENST00000258711	.	+	2433881
chr7	2437920	2443622	MSTRG.171242.246:ENST00000258711	.	+	2433881
chr7	2434046	2445953	MSTRG.171242.247:ENST00000258711	.	+	2433881
chr7	2434806	2448322	MSTRG.171242.248:ENST00000258711	.	+	2433881
chr7	2443746	2445953	MSTRG.171242.249:ENST00000258711	.	+	2433881
chr7	2434377	2443622	MSTRG.171242.249:ENST00000258711	.	+	2433881
chr7	2434046	2437803	MSTRG.171242.25:ENST00000258711	.	+	2433881
chr7	2443746	2445953	MSTRG.171242.25:ENST00000258711	.	+	2433881
chr7	2437920	2443622	MSTRG.171242.25:ENST00000258711	.	+	2433881
chr7	2435450	2437803	MSTRG.171242.250:ENST00000258711	.	+	2433881
chr7	2442763	2443622	MSTRG.171242.250:ENST00000258711	.	+	2433881
chr7	2434046	2437803	MSTRG.171242.251:ENST00000258711	.	+	2433881
chr7	2435200	2437803	MSTRG.171242.252:ENST00000258711	.	+	2433881
chr7	2439330	2439436	MSTRG.171242.252:ENST00000258711	.	+	2433881
chr7	2442774	2443622	MSTRG.171242.253:ENST00000258711	.	+	2433881
chr7	2439330	2439930	MSTRG.171242.253:ENST00000258711	.	+	2433881
chr7	2443746	2448452	MSTRG.171242.254:ENST00000258711	.	+	2433881
chr7	2442774	2443622	MSTRG.171242.254:ENST00000258711	.	+	2433881
chr7	2434046	2437803	MSTRG.171242.255:ENST00000258711	.	+	2433881
chr7	2437920	2442546	MSTRG.171242.255:ENST00000258711	.	+	2433881
chr7	2443746	2445616	MSTRG.171242.256:ENST00000258711	.	+	2433881
chr7	2437407	2437803	MSTRG.171242.256:ENST00000258711	.	+	2433881
chr7	2437920	2443622	MSTRG.171242.256:ENST00000258711	.	+	2433881
chr7	2435200	2437803	MSTRG.171242.257:ENST00000258711	.	+	2433881
chr7	2443746	2445476	MSTRG.171242.257:ENST00000258711	.	+	2433881
chr7	2437920	2443622	MSTRG.171242.257:ENST00000258711	.	+	2433881
chr7	2443746	2445953	MSTRG.171242.258:ENST00000258711	.	+	2433881
chr7	2435200	2437803	MSTRG.171242.258:ENST00000258711	.	+	2433881
chr7	2437920	2439436	MSTRG.171242.258:ENST00000258711	.	+	2433881
chr7	2435200	2437803	MSTRG.171242.259:ENST00000258711	.	+	2433881
chr7	2445973	2446118	MSTRG.171242.259:ENST00000258711	.	+	2433881
chr7	2437920	2443622	MSTRG.171242.259:ENST00000258711	.	+	2433881
chr7	2443746	2445941	MSTRG.171242.26:ENST00000258711	.	+	2433881
chr7	2435200	2437803	MSTRG.171242.26:ENST00000258711	.	+	2433881
chr7	2437920	2442546	MSTRG.171242.26:ENST00000258711	.	+	2433881
chr7	2442774	2443622	MSTRG.171242.26:ENST00000258711	.	+	2433881
chr7	2443746	2445953	MSTRG.171242.260:ENST00000258711	.	+	2433881
chr7	2435200	2437803	MSTRG.171242.260:ENST00000258711	.	+	2433881
chr7	2439330	2442546	MSTRG.171242.260:ENST00000258711	.	+	2433881
chr7	2443746	2446693	MSTRG.171242.261:ENST00000258711	.	+	2433881
chr7	2437920	2443622	MSTRG.171242.261:ENST00000258711	.	+	2433881
chr7	2437566	2437803	MSTRG.171242.261:ENST00000258711	.	+	2433881
chr7	2439330	2443622	MSTRG.171242.262:ENST00000258711	.	+	2433881
chr7	2437920	2439192	MSTRG.171242.262:ENST00000258711	.	+	2433881
chr7	2443746	2445953	MSTRG.171242.262:ENST00000258711	.	+	2433881
chr7	2434046	2437803	MSTRG.171242.263:ENST00000258711	.	+	2433881
chr7	2443746	2445616	MSTRG.171242.263:ENST00000258711	.	+	2433881
chr7	2437920	2443622	MSTRG.171242.263:ENST00000258711	.	+	2433881
chr7	2434046	2437803	MSTRG.171242.264:ENST00000258711	.	+	2433881
chr7	2443746	2445953	MSTRG.171242.264:ENST00000258711	.	+	2433881
chr7	2437920	2443622	MSTRG.171242.264:ENST00000258711	.	+	2433881
chr7	2437920	2442549	MSTRG.171242.265:ENST00000258711	.	+	2433881
chr7	2434377	2437803	MSTRG.171242.265:ENST00000258711	.	+	2433881
chr7	2443746	2445953	MSTRG.171242.265:ENST00000258711	.	+	2433881
chr7	2442774	2443622	MSTRG.171242.265:ENST00000258711	.	+	2433881
chr7	2443746	2445941	MSTRG.171242.266:ENST00000258711	.	+	2433881
chr7	2434046	2437803	MSTRG.171242.266:ENST00000258711	.	+	2433881
chr7	2437920	2442546	MSTRG.171242.266:ENST00000258711	.	+	2433881
chr7	2442763	2443622	MSTRG.171242.266:ENST00000258711	.	+	2433881
chr7	2443746	2445941	MSTRG.171242.267:ENST00000258711	.	+	2433881
chr7	2435200	2437803	MSTRG.171242.267:ENST00000258711	.	+	2433881
chr7	2442774	2443622	MSTRG.171242.267:ENST00000258711	.	+	2433881
chr7	2440880	2442546	MSTRG.171242.267:ENST00000258711	.	+	2433881
chr7	2437920	2443622	MSTRG.171242.268:ENST00000258711	.	+	2433881
chr7	2434046	2437803	MSTRG.171242.268:ENST00000258711	.	+	2433881
chr7	2443746	2446693	MSTRG.171242.268:ENST00000258711	.	+	2433881
chr7	2437920	2442549	MSTRG.171242.269:ENST00000258711	.	+	2433881
chr7	2435200	2437803	MSTRG.171242.269:ENST00000258711	.	+	2433881
chr7	2446118	2446693	MSTRG.171242.269:ENST00000258711	.	+	2433881
chr7	2442774	2443622	MSTRG.171242.269:ENST00000258711	.	+	2433881
chr7	2434046	2437803	MSTRG.171242.27:ENST00000258711	.	+	2433881
chr7	2443746	2445953	MSTRG.171242.27:ENST00000258711	.	+	2433881
chr7	2437920	2443622	MSTRG.171242.27:ENST00000258711	.	+	2433881
chr7	2437920	2442546	MSTRG.171242.270:ENST00000258711	.	+	2433881
chr7	2435200	2437803	MSTRG.171242.270:ENST00000258711	.	+	2433881
chr7	2443746	2445476	MSTRG.171242.270:ENST00000258711	.	+	2433881
chr7	2442774	2443622	MSTRG.171242.270:ENST00000258711	.	+	2433881
chr7	2443746	2445941	MSTRG.171242.271:ENST00000258711	.	+	2433881
chr7	2435200	2437803	MSTRG.171242.271:ENST00000258711	.	+	2433881
chr7	2437920	2442506	MSTRG.171242.271:ENST00000258711	.	+	2433881
chr7	2447420	2448452	MSTRG.171242.271:ENST00000258711	.	+	2433881
chr7	2434046	2437803	MSTRG.171242.272:ENST00000258711	.	+	2433881
chr7	2442774	2443622	MSTRG.171242.272:ENST00000258711	.	+	2433881
chr7	2437920	2442546	MSTRG.171242.272:ENST00000258711	.	+	2433881
chr7	2443746	2446693	MSTRG.171242.272:ENST00000258711	.	+	2433881
chr7	2443746	2445941	MSTRG.171242.273:ENST00000258711	.	+	2433881
chr7	2437920	2439192	MSTRG.171242.273:ENST00000258711	.	+	2433881
chr7	2435200	2437803	MSTRG.171242.273:ENST00000258711	.	+	2433881
chr7	2442774	2443622	MSTRG.171242.273:ENST00000258711	.	+	2433881
chr7	2437920	2442549	MSTRG.171242.274:ENST00000258711	.	+	2433881
chr7	2443746	2445953	MSTRG.171242.274:ENST00000258711	.	+	2433881
chr7	2446118	2446693	MSTRG.171242.274:ENST00000258711	.	+	2433881
chr7	2442774	2443622	MSTRG.171242.274:ENST00000258711	.	+	2433881
chr7	2437920	2442549	MSTRG.171242.275:ENST00000258711	.	+	2433881
chr7	2435200	2437803	MSTRG.171242.275:ENST00000258711	.	+	2433881
chr7	2443746	2448452	MSTRG.171242.275:ENST00000258711	.	+	2433881
chr7	2442774	2443622	MSTRG.171242.275:ENST00000258711	.	+	2433881
chr7	2434046	2443622	MSTRG.171242.276:ENST00000258711	.	+	2433881
chr7	2443746	2445953	MSTRG.171242.277:ENST00000258711	.	+	2433881
chr7	2439598	2442647	MSTRG.171242.277:ENST00000258711	.	+	2433881
chr7	2442774	2443622	MSTRG.171242.277:ENST00000258711	.	+	2433881
chr7	2443746	2445953	MSTRG.171242.278:ENST00000258711	.	+	2433881
chr7	2435450	2437803	MSTRG.171242.278:ENST00000258711	.	+	2433881
chr7	2437920	2442546	MSTRG.171242.278:ENST00000258711	.	+	2433881
chr7	2437920	2442549	MSTRG.171242.279:ENST00000258711	.	+	2433881
chr7	2435957	2437803	MSTRG.171242.279:ENST00000258711	.	+	2433881
chr7	2443746	2446693	MSTRG.171242.279:ENST00000258711	.	+	2433881
chr7	2443746	2445953	MSTRG.171242.28:ENST00000258711	.	+	2433881
chr7	2435200	2437803	MSTRG.171242.28:ENST00000258711	.	+	2433881
chr7	2437920	2443622	MSTRG.171242.28:ENST00000258711	.	+	2433881
chr7	2443746	2445953	MSTRG.171242.280:ENST00000258711	.	+	2433881
chr7	2437407	2437803	MSTRG.171242.280:ENST00000258711	.	+	2433881
chr7	2442774	2443622	MSTRG.171242.280:ENST00000258711	.	+	2433881
chr7	2437920	2442546	MSTRG.171242.280:ENST00000258711	.	+	2433881
chr7	2435151	2448322	MSTRG.171242.281:ENST00000258711	.	+	2433881
chr7	2437920	2446693	MSTRG.171242.282:ENST00000258711	.	+	2433881
chr7	2443746	2445941	MSTRG.171242.284:ENST00000258711	.	+	2433881
chr7	2439330	2439436	MSTRG.171242.284:ENST00000258711	.	+	2433881
chr7	2443746	2445953	MSTRG.171242.286:ENST00000258711	.	+	2433881
chr7	2435200	2437803	MSTRG.171242.286:ENST00000258711	.	+	2433881
chr7	2438545	2443622	MSTRG.171242.286:ENST00000258711	.	+	2433881
chr7	2437920	2442546	MSTRG.171242.287:ENST00000258711	.	+	2433881
chr7	2442774	2443622	MSTRG.171242.287:ENST00000258711	.	+	2433881
chr7	2443746	2445613	MSTRG.171242.287:ENST00000258711	.	+	2433881
chr7	2437566	2437803	MSTRG.171242.287:ENST00000258711	.	+	2433881
chr7	2440880	2442546	MSTRG.171242.288:ENST00000258711	.	+	2433881
chr7	2439330	2443622	MSTRG.171242.289:ENST00000258711	.	+	2433881
chr7	2443746	2445941	MSTRG.171242.289:ENST00000258711	.	+	2433881
chr7	2434046	2437803	MSTRG.171242.29:ENST00000258711	.	+	2433881
chr7	2443746	2445953	MSTRG.171242.29:ENST00000258711	.	+	2433881
chr7	2442774	2443622	MSTRG.171242.29:ENST00000258711	.	+	2433881
chr7	2437920	2442546	MSTRG.171242.29:ENST00000258711	.	+	2433881
chr7	2439330	2439904	MSTRG.171242.295:ENST00000258711	.	+	2433881
chr7	2442774	2443622	MSTRG.171242.295:ENST00000258711	.	+	2433881
chr7	2443746	2445953	MSTRG.171242.3:ENST00000258711	.	+	2433881
chr7	2435200	2437803	MSTRG.171242.3:ENST00000258711	.	+	2433881
chr7	2442774	2443622	MSTRG.171242.3:ENST00000258711	.	+	2433881
chr7	2437920	2442546	MSTRG.171242.3:ENST00000258711	.	+	2433881
chr7	2443746	2445941	MSTRG.171242.30:ENST00000258711	.	+	2433881
chr7	2435200	2437803	MSTRG.171242.30:ENST00000258711	.	+	2433881
chr7	2442774	2443622	MSTRG.171242.30:ENST00000258711	.	+	2433881
chr7	2442774	2443622	MSTRG.171242.31:ENST00000258711	.	+	2433881
chr7	2437920	2442549	MSTRG.171242.32:ENST00000258711	.	+	2433881
chr7	2443746	2445953	MSTRG.171242.32:ENST00000258711	.	+	2433881
chr7	2435200	2437803	MSTRG.171242.32:ENST00000258711	.	+	2433881
chr7	2442774	2443622	MSTRG.171242.32:ENST00000258711	.	+	2433881
chr7	2435200	2437803	MSTRG.171242.33:ENST00000258711	.	+	2433881
chr7	2434046	2437803	MSTRG.171242.34:ENST00000258711	.	+	2433881
chr7	2443746	2445953	MSTRG.171242.34:ENST00000258711	.	+	2433881
chr7	2437920	2443622	MSTRG.171242.34:ENST00000258711	.	+	2433881
chr7	2435200	2437803	MSTRG.171242.35:ENST00000258711	.	+	2433881
chr7	2437920	2443622	MSTRG.171242.35:ENST00000258711	.	+	2433881
chr7	2434046	2437803	MSTRG.171242.36:ENST00000258711	.	+	2433881
chr7	2443746	2445953	MSTRG.171242.36:ENST00000258711	.	+	2433881
chr7	2437920	2443622	MSTRG.171242.36:ENST00000258711	.	+	2433881
chr7	2437920	2442549	MSTRG.171242.37:ENST00000258711	.	+	2433881
chr7	2434046	2437803	MSTRG.171242.37:ENST00000258711	.	+	2433881
chr7	2443746	2445953	MSTRG.171242.37:ENST00000258711	.	+	2433881
chr7	2442774	2443622	MSTRG.171242.37:ENST00000258711	.	+	2433881
chr7	2442774	2443622	MSTRG.171242.38:ENST00000258711	.	+	2433881
chr7	2443746	2445953	MSTRG.171242.38:ENST00000258711	.	+	2433881
chr7	2435200	2437803	MSTRG.171242.38:ENST00000258711	.	+	2433881
chr7	2437920	2442546	MSTRG.171242.38:ENST00000258711	.	+	2433881
chr7	2435200	2437803	MSTRG.171242.39:ENST00000258711	.	+	2433881
chr7	2437920	2443622	MSTRG.171242.39:ENST00000258711	.	+	2433881
chr7	2443746	2445941	MSTRG.171242.4:ENST00000258711	.	+	2433881
chr7	2435200	2437803	MSTRG.171242.4:ENST00000258711	.	+	2433881
chr7	2437920	2443622	MSTRG.171242.4:ENST00000258711	.	+	2433881
chr7	2437920	2442549	MSTRG.171242.40:ENST00000258711	.	+	2433881
chr7	2443746	2445941	MSTRG.171242.40:ENST00000258711	.	+	2433881
chr7	2435200	2437803	MSTRG.171242.40:ENST00000258711	.	+	2433881
chr7	2442774	2443622	MSTRG.171242.40:ENST00000258711	.	+	2433881
chr7	2442774	2443622	MSTRG.171242.41:ENST00000258711	.	+	2433881
chr7	2443746	2445953	MSTRG.171242.41:ENST00000258711	.	+	2433881
chr7	2435200	2437803	MSTRG.171242.41:ENST00000258711	.	+	2433881
chr7	2437920	2442546	MSTRG.171242.41:ENST00000258711	.	+	2433881
chr7	2434046	2443622	MSTRG.171242.42:ENST00000258711	.	+	2433881
chr7	2437920	2443622	MSTRG.171242.43:ENST00000258711	.	+	2433881
chr7	2435200	2437803	MSTRG.171242.44:ENST00000258711	.	+	2433881
chr7	2443746	2448452	MSTRG.171242.44:ENST00000258711	.	+	2433881
chr7	2443746	2445941	MSTRG.171242.45:ENST00000258711	.	+	2433881
chr7	2435200	2437803	MSTRG.171242.45:ENST00000258711	.	+	2433881
chr7	2437920	2443622	MSTRG.171242.45:ENST00000258711	.	+	2433881
chr7	2443746	2445941	MSTRG.171242.46:ENST00000258711	.	+	2433881
chr7	2434046	2437803	MSTRG.171242.46:ENST00000258711	.	+	2433881
chr7	2437920	2443622	MSTRG.171242.46:ENST00000258711	.	+	2433881
chr7	2434046	2437803	MSTRG.171242.47:ENST00000258711	.	+	2433881
chr7	2443746	2445953	MSTRG.171242.47:ENST00000258711	.	+	2433881
chr7	2437920	2443622	MSTRG.171242.47:ENST00000258711	.	+	2433881
chr7	2437920	2445941	MSTRG.171242.48:ENST00000258711	.	+	2433881
chr7	2434046	2437803	MSTRG.171242.48:ENST00000258711	.	+	2433881
chr7	2443746	2445953	MSTRG.171242.49:ENST00000258711	.	+	2433881
chr7	2435200	2437803	MSTRG.171242.49:ENST00000258711	.	+	2433881
chr7	2442763	2443622	MSTRG.171242.49:ENST00000258711	.	+	2433881
chr7	2437920	2442546	MSTRG.171242.49:ENST00000258711	.	+	2433881
chr7	2442774	2443622	MSTRG.171242.5:ENST00000258711	.	+	2433881
chr7	2434046	2437803	MSTRG.171242.5:ENST00000258711	.	+	2433881
chr7	2443746	2445953	MSTRG.171242.5:ENST00000258711	.	+	2433881
chr7	2437920	2442546	MSTRG.171242.5:ENST00000258711	.	+	2433881
chr7	2443746	2445953	MSTRG.171242.50:ENST00000258711	.	+	2433881
chr7	2435200	2437803	MSTRG.171242.50:ENST00000258711	.	+	2433881
chr7	2446118	2446693	MSTRG.171242.50:ENST00000258711	.	+	2433881
chr7	2437920	2443622	MSTRG.171242.50:ENST00000258711	.	+	2433881
chr7	2437920	2442549	MSTRG.171242.51:ENST00000258711	.	+	2433881
chr7	2435200	2437803	MSTRG.171242.51:ENST00000258711	.	+	2433881
chr7	2442774	2443622	MSTRG.171242.51:ENST00000258711	.	+	2433881
chr7	2443746	2446693	MSTRG.171242.51:ENST00000258711	.	+	2433881
chr7	2435200	2437803	MSTRG.171242.52:ENST00000258711	.	+	2433881
chr7	2442774	2443622	MSTRG.171242.52:ENST00000258711	.	+	2433881
chr7	2437920	2443622	MSTRG.171242.53:ENST00000258711	.	+	2433881
chr7	2435200	2437803	MSTRG.171242.54:ENST00000258711	.	+	2433881
chr7	2437920	2443622	MSTRG.171242.54:ENST00000258711	.	+	2433881
chr7	2443746	2445953	MSTRG.171242.55:ENST00000258711	.	+	2433881
chr7	2435200	2437803	MSTRG.171242.55:ENST00000258711	.	+	2433881
chr7	2437920	2443622	MSTRG.171242.55:ENST00000258711	.	+	2433881
chr7	2437920	2442549	MSTRG.171242.57:ENST00000258711	.	+	2433881
chr7	2443746	2445953	MSTRG.171242.57:ENST00000258711	.	+	2433881
chr7	2435200	2437803	MSTRG.171242.57:ENST00000258711	.	+	2433881
chr7	2442774	2443622	MSTRG.171242.57:ENST00000258711	.	+	2433881
chr7	2437920	2443622	MSTRG.171242.58:ENST00000258711	.	+	2433881
chr7	2435200	2437803	MSTRG.171242.59:ENST00000258711	.	+	2433881
chr7	2443746	2445500	MSTRG.171242.59:ENST00000258711	.	+	2433881
chr7	2437920	2443622	MSTRG.171242.59:ENST00000258711	.	+	2433881
chr7	2443746	2445941	MSTRG.171242.6:ENST00000258711	.	+	2433881
chr7	2435200	2437803	MSTRG.171242.6:ENST00000258711	.	+	2433881
chr7	2437920	2443622	MSTRG.171242.6:ENST00000258711	.	+	2433881
chr7	2442774	2443622	MSTRG.171242.60:ENST00000258711	.	+	2433881
chr7	2434046	2437803	MSTRG.171242.60:ENST00000258711	.	+	2433881
chr7	2443746	2445953	MSTRG.171242.60:ENST00000258711	.	+	2433881
chr7	2437920	2442546	MSTRG.171242.60:ENST00000258711	.	+	2433881
chr7	2443746	2445941	MSTRG.171242.61:ENST00000258711	.	+	2433881
chr7	2434046	2437803	MSTRG.171242.61:ENST00000258711	.	+	2433881
chr7	2437920	2443622	MSTRG.171242.61:ENST00000258711	.	+	2433881
chr7	2435200	2437803	MSTRG.171242.62:ENST00000258711	.	+	2433881
chr7	2443746	2445941	MSTRG.171242.63:ENST00000258711	.	+	2433881
chr7	2435200	2437803	MSTRG.171242.63:ENST00000258711	.	+	2433881
chr7	2442763	2443622	MSTRG.171242.63:ENST00000258711	.	+	2433881
chr7	2435200	2437803	MSTRG.171242.64:ENST00000258711	.	+	2433881
chr7	2443746	2448452	MSTRG.171242.64:ENST00000258711	.	+	2433881
chr7	2437920	2443622	MSTRG.171242.64:ENST00000258711	.	+	2433881
chr7	2443746	2445953	MSTRG.171242.65:ENST00000258711	.	+	2433881
chr7	2435200	2437803	MSTRG.171242.65:ENST00000258711	.	+	2433881
chr7	2437920	2443622	MSTRG.171242.65:ENST00000258711	.	+	2433881
chr7	2437920	2442549	MSTRG.171242.66:ENST00000258711	.	+	2433881
chr7	2443746	2445941	MSTRG.171242.66:ENST00000258711	.	+	2433881
chr7	2435200	2437803	MSTRG.171242.66:ENST00000258711	.	+	2433881
chr7	2442774	2443622	MSTRG.171242.66:ENST00000258711	.	+	2433881
chr7	2434046	2443622	MSTRG.171242.67:ENST00000258711	.	+	2433881
chr7	2437920	2442549	MSTRG.171242.68:ENST00000258711	.	+	2433881
chr7	2443746	2445953	MSTRG.171242.68:ENST00000258711	.	+	2433881
chr7	2435200	2437803	MSTRG.171242.68:ENST00000258711	.	+	2433881
chr7	2442774	2443622	MSTRG.171242.68:ENST00000258711	.	+	2433881
chr7	2443746	2445941	MSTRG.171242.69:ENST00000258711	.	+	2433881
chr7	2434046	2437803	MSTRG.171242.69:ENST00000258711	.	+	2433881
chr7	2437920	2442546	MSTRG.171242.69:ENST00000258711	.	+	2433881
chr7	2442774	2443622	MSTRG.171242.69:ENST00000258711	.	+	2433881
chr7	2437920	2442549	MSTRG.171242.7:ENST00000258711	.	+	2433881
chr7	2434046	2437803	MSTRG.171242.7:ENST00000258711	.	+	2433881
chr7	2443746	2445941	MSTRG.171242.7:ENST00000258711	.	+	2433881
chr7	2442774	2443622	MSTRG.171242.7:ENST00000258711	.	+	2433881
chr7	2437920	2442549	MSTRG.171242.70:ENST00000258711	.	+	2433881
chr7	2435200	2437803	MSTRG.171242.70:ENST00000258711	.	+	2433881
chr7	2442774	2443622	MSTRG.171242.71:ENST00000258711	.	+	2433881
chr7	2443746	2445616	MSTRG.171242.72:ENST00000258711	.	+	2433881
chr7	2435200	2437803	MSTRG.171242.72:ENST00000258711	.	+	2433881
chr7	2437920	2443622	MSTRG.171242.72:ENST00000258711	.	+	2433881
chr7	2443746	2445953	MSTRG.171242.73:ENST00000258711	.	+	2433881
chr7	2435200	2437803	MSTRG.171242.73:ENST00000258711	.	+	2433881
chr7	2442774	2443622	MSTRG.171242.73:ENST00000258711	.	+	2433881
chr7	2437920	2439904	MSTRG.171242.73:ENST00000258711	.	+	2433881
chr7	2435200	2437803	MSTRG.171242.74:ENST00000258711	.	+	2433881
chr7	2442774	2443622	MSTRG.171242.74:ENST00000258711	.	+	2433881
chr7	2435200	2437803	MSTRG.171242.75:ENST00000258711	.	+	2433881
chr7	2437920	2443622	MSTRG.171242.75:ENST00000258711	.	+	2433881
chr7	2435200	2437803	MSTRG.171242.76:ENST00000258711	.	+	2433881
chr7	2437920	2443622	MSTRG.171242.76:ENST00000258711	.	+	2433881
chr7	2442774	2443622	MSTRG.171242.77:ENST00000258711	.	+	2433881
chr7	2437920	2442546	MSTRG.171242.78:ENST00000258711	.	+	2433881
chr7	2435450	2437803	MSTRG.171242.78:ENST00000258711	.	+	2433881
chr7	2442774	2443622	MSTRG.171242.78:ENST00000258711	.	+	2433881
chr7	2437920	2442549	MSTRG.171242.79:ENST00000258711	.	+	2433881
chr7	2443746	2445941	MSTRG.171242.79:ENST00000258711	.	+	2433881
chr7	2435200	2437803	MSTRG.171242.79:ENST00000258711	.	+	2433881
chr7	2442774	2443622	MSTRG.171242.79:ENST00000258711	.	+	2433881
chr7	2443746	2445953	MSTRG.171242.8:ENST00000258711	.	+	2433881
chr7	2435200	2437803	MSTRG.171242.8:ENST00000258711	.	+	2433881
chr7	2437920	2443622	MSTRG.171242.8:ENST00000258711	.	+	2433881
chr7	2442774	2443622	MSTRG.171242.83:ENST00000258711	.	+	2433881
chr7	2435200	2437803	MSTRG.171242.83:ENST00000258711	.	+	2433881
chr7	2437920	2442546	MSTRG.171242.83:ENST00000258711	.	+	2433881
chr7	2443746	2445953	MSTRG.171242.84:ENST00000258711	.	+	2433881
chr7	2435200	2437803	MSTRG.171242.84:ENST00000258711	.	+	2433881
chr7	2437920	2443622	MSTRG.171242.84:ENST00000258711	.	+	2433881
chr7	2437920	2445941	MSTRG.171242.85:ENST00000258711	.	+	2433881
chr7	2435200	2437803	MSTRG.171242.85:ENST00000258711	.	+	2433881
chr7	2437920	2442549	MSTRG.171242.86:ENST00000258711	.	+	2433881
chr7	2434046	2437803	MSTRG.171242.86:ENST00000258711	.	+	2433881
chr7	2443746	2445953	MSTRG.171242.86:ENST00000258711	.	+	2433881
chr7	2442774	2443622	MSTRG.171242.86:ENST00000258711	.	+	2433881
chr7	2435200	2437803	MSTRG.171242.87:ENST00000258711	.	+	2433881
chr7	2437920	2443622	MSTRG.171242.87:ENST00000258711	.	+	2433881
chr7	2442774	2443622	MSTRG.171242.88:ENST00000258711	.	+	2433881
chr7	2437920	2443622	MSTRG.171242.89:ENST00000258711	.	+	2433881
chr7	2435200	2437803	MSTRG.171242.9:ENST00000258711	.	+	2433881
chr7	2437920	2443622	MSTRG.171242.9:ENST00000258711	.	+	2433881
chr7	2443746	2445953	MSTRG.171242.90:ENST00000258711	.	+	2433881
chr7	2442774	2443622	MSTRG.171242.90:ENST00000258711	.	+	2433881
chr7	2442774	2443622	MSTRG.171242.91:ENST00000258711	.	+	2433881
chr7	2443746	2445941	MSTRG.171242.92:ENST00000258711	.	+	2433881
chr7	2435957	2437803	MSTRG.171242.92:ENST00000258711	.	+	2433881
chr7	2443746	2445953	MSTRG.171242.93:ENST00000258711	.	+	2433881
chr7	2435200	2437803	MSTRG.171242.93:ENST00000258711	.	+	2433881
chr7	2442774	2443622	MSTRG.171242.93:ENST00000258711	.	+	2433881
chr7	2435200	2437803	MSTRG.171242.94:ENST00000258711	.	+	2433881
chr7	2437920	2443622	MSTRG.171242.94:ENST00000258711	.	+	2433881
chr7	2435200	2437803	MSTRG.171242.95:ENST00000258711	.	+	2433881
chr7	2437920	2443622	MSTRG.171242.95:ENST00000258711	.	+	2433881
chr7	2443746	2445941	MSTRG.171242.96:ENST00000258711	.	+	2433881
chr7	2443746	2445953	MSTRG.171242.97:ENST00000258711	.	+	2433881
chr7	2434046	2443622	MSTRG.171242.97:ENST00000258711	.	+	2433881
chr7	2443746	2445953	MSTRG.171242.98:ENST00000258711	.	+	2433881
chr7	2435200	2437803	MSTRG.171242.98:ENST00000258711	.	+	2433881
chr7	2437920	2443622	MSTRG.171242.98:ENST00000258711	.	+	2433881
chr7	2434046	2437803	MSTRG.171242.99:ENST00000258711	.	+	2433881
chr7	2443746	2445953	MSTRG.171242.99:ENST00000258711	.	+	2433881
chr7	2437920	2443622	MSTRG.171242.99:ENST00000258711	.	+	2433881
chr7	4799769	4800170	ENST00000445392:ENST00000445392	.	-	4834796
chr7	4805716	4815277	ENST00000445392:ENST00000445392	.	-	4834796
chr7	4822554	4832140	ENST00000445392:ENST00000445392	.	-	4834796
chr7	4800310	4801652	ENST00000445392:ENST00000445392	.	-	4834796
chr7	4817351	4822393	ENST00000445392:ENST00000445392	.	-	4834796
chr7	4816465	4817238	ENST00000445392:ENST00000445392	.	-	4834796
chr7	4801995	4803545	ENST00000445392:ENST00000445392	.	-	4834796
chr7	4803754	4805565	ENST00000445392:ENST00000445392	.	-	4834796
chr7	4799483	4799629	ENST00000445392:ENST00000445392	.	-	4834796
chr7	4832178	4834606	ENST00000445392:ENST00000445392	.	-	4834796
chr7	4815450	4816227	ENST00000445392:ENST00000445392	.	-	4834796
chr7	4799769	4800170	MSTRG.171398.15:ENST00000445392	.	-	4834796
chr7	4805716	4815277	MSTRG.171398.15:ENST00000445392	.	-	4834796
chr7	4822554	4832140	MSTRG.171398.15:ENST00000445392	.	-	4834796
chr7	4800310	4801652	MSTRG.171398.15:ENST00000445392	.	-	4834796
chr7	4817351	4822393	MSTRG.171398.15:ENST00000445392	.	-	4834796
chr7	4816465	4817238	MSTRG.171398.15:ENST00000445392	.	-	4834796
chr7	4801995	4803545	MSTRG.171398.15:ENST00000445392	.	-	4834796
chr7	4803754	4805565	MSTRG.171398.15:ENST00000445392	.	-	4834796
chr7	4799483	4799629	MSTRG.171398.15:ENST00000445392	.	-	4834796
chr7	4832178	4834606	MSTRG.171398.15:ENST00000445392	.	-	4834796
chr7	4815450	4816227	MSTRG.171398.15:ENST00000445392	.	-	4834796
chr7	4799769	4800170	MSTRG.171398.41:ENST00000445392	.	-	4834796
chr7	4805716	4815277	MSTRG.171398.41:ENST00000445392	.	-	4834796
chr7	4822554	4832140	MSTRG.171398.41:ENST00000445392	.	-	4834796
chr7	4800310	4801652	MSTRG.171398.41:ENST00000445392	.	-	4834796
chr7	4817351	4822393	MSTRG.171398.41:ENST00000445392	.	-	4834796
chr7	4816465	4817238	MSTRG.171398.41:ENST00000445392	.	-	4834796
chr7	4801995	4803545	MSTRG.171398.41:ENST00000445392	.	-	4834796
chr7	4803754	4805565	MSTRG.171398.41:ENST00000445392	.	-	4834796
chr7	4799483	4799629	MSTRG.171398.41:ENST00000445392	.	-	4834796
chr7	4832178	4834606	MSTRG.171398.41:ENST00000445392	.	-	4834796
chr7	4815450	4816227	MSTRG.171398.41:ENST00000445392	.	-	4834796
chr7	4799769	4800170	MSTRG.171398.6:ENST00000445392	.	-	4834796
chr7	4805716	4815277	MSTRG.171398.6:ENST00000445392	.	-	4834796
chr7	4822554	4832140	MSTRG.171398.6:ENST00000445392	.	-	4834796
chr7	4800310	4801652	MSTRG.171398.6:ENST00000445392	.	-	4834796
chr7	4817351	4822393	MSTRG.171398.6:ENST00000445392	.	-	4834796
chr7	4816465	4817238	MSTRG.171398.6:ENST00000445392	.	-	4834796
chr7	4801995	4803545	MSTRG.171398.6:ENST00000445392	.	-	4834796
chr7	4803754	4805565	MSTRG.171398.6:ENST00000445392	.	-	4834796
chr7	4799483	4799629	MSTRG.171398.6:ENST00000445392	.	-	4834796
chr7	4832178	4834606	MSTRG.171398.6:ENST00000445392	.	-	4834796
chr7	4815450	4816227	MSTRG.171398.6:ENST00000445392	.	-	4834796
chr7	2612537	2612717	MSTRG.171405.1:ENST00000623361	.	+	2610159
chr7	2612537	2612717	MSTRG.171405.1:ENST00000402050	.	+	2610159
chr7	2612537	2612717	MSTRG.171405.2:ENST00000623361	.	+	2610159
chr7	2612537	2612619	MSTRG.171405.25:ENST00000623361	.	+	2610159
chr7	2612537	2612619	MSTRG.171405.25:ENST00000402050	.	+	2610159
chr7	2612537	2612684	MSTRG.171405.26:ENST00000623361	.	+	2610159
chr7	2612537	2612684	MSTRG.171405.26:ENST00000402050	.	+	2610159
chr7	2612684	2612717	MSTRG.171405.34:ENST00000623361	.	+	2610159
chr7	2612684	2612717	MSTRG.171405.9:ENST00000623361	.	+	2610159
chr7	2663535	2663566	MSTRG.171408.15:ENST00000258796	.	+	2661736
chr7	2664077	2664182	MSTRG.171408.16:ENST00000258796	.	+	2661736
chr7	2662325	2662395	MSTRG.171408.21:ENST00000258796	.	+	2661736
chr7	2663183	2663231	MSTRG.171408.31:ENST00000258796	.	+	2661736
chr7	2662353	2662395	MSTRG.171408.8:ENST00000258796	.	+	2661736
chr7	5304175	5304604	MSTRG.171446.10:ENST00000396872	.	+	5302936
chr7	5304175	5304604	MSTRG.171446.47:ENST00000396872	.	+	5302936
chr7	5304652	5304837	MSTRG.171446.47:ENST00000396872	.	+	5302936
chr7	5304175	5304554	MSTRG.171446.8:ENST00000396872	.	+	5302936
chr7	5431502	5438489	ENST00000415009:ENST00000415009	.	-	5447839
chr7	5438651	5447725	ENST00000415009:ENST00000415009	.	-	5447839
chr7	5481022	5500820	ENST00000453700:ENST00000453700	.	-	5500991
chr7	5528719	5529018	ENST00000425660:ENST00000425660	.	-	5529047
chr7	5528185	5528280	ENST00000425660:ENST00000425660	.	-	5529047
chr7	5527891	5528003	ENST00000425660:ENST00000425660	.	-	5529047
chr7	5528185	5528280	MSTRG.171460.10:ENST00000425660	.	-	5529047
chr7	5527891	5528003	MSTRG.171460.10:ENST00000425660	.	-	5529047
chr7	5230988	5231020	MSTRG.171463.65:ENST00000288828	.	+	5230944
chr7	5606022	5606055	MSTRG.171478.10:ENST00000382361	.	+	5605471
chr7	5606009	5606132	MSTRG.171478.41:ENST00000382361	.	+	5605471
chr7	6128230	6135840	ENST00000404008:ENST00000404008	.	+	6116874
chr7	6116939	6128137	ENST00000404008:ENST00000404008	.	+	6116874
chr7	6116939	6135840	MSTRG.171490.10:ENST00000404008	.	+	6116874
chr7	6128230	6135840	MSTRG.171490.19:ENST00000404008	.	+	6116874
chr7	6116939	6128137	MSTRG.171490.19:ENST00000404008	.	+	6116874
chr7	6128230	6135840	MSTRG.171490.21:ENST00000404008	.	+	6116874
chr7	6116939	6128137	MSTRG.171490.21:ENST00000404008	.	+	6116874
chr7	6164712	6164805	MSTRG.171492.11:ENST00000350796	.	-	6164946
chr7	6329601	6329687	MSTRG.171514.13:ENST00000313324	.	-	6330377
chr7	6329601	6329687	MSTRG.171514.13:ENST00000616824	.	-	6330377
chr7	6330278	6330306	MSTRG.171514.14:ENST00000313324	.	-	6330377
chr7	6330278	6330306	MSTRG.171514.14:ENST00000616824	.	-	6330377
chr7	6023385	6023552	MSTRG.171529.230:ENST00000199389	.	-	6024675
chr7	10933513	10933540	MSTRG.171809.10:ENST00000339600	.	-	10933638
chr7	10933537	10933560	MSTRG.171809.13:ENST00000339600	.	-	10933638
chr7	10933497	10933540	MSTRG.171809.15:ENST00000339600	.	-	10933638
chr7	10933540	10933629	MSTRG.171809.18:ENST00000339600	.	-	10933638
chr7	10933540	10933628	MSTRG.171809.19:ENST00000339600	.	-	10933638
chr7	10933538	10933560	MSTRG.171809.4:ENST00000339600	.	-	10933638
chr7	10933538	10933572	MSTRG.171809.7:ENST00000339600	.	-	10933638
chr7	11111467	11169415	ENST00000423760:ENST00000423760	.	+	10990716
chr7	11111467	11169415	MSTRG.171811.14:ENST00000423760	.	+	10990716
chr7	11111467	11134566	MSTRG.171811.37:ENST00000423760	.	+	10990716
chr7	11110551	11111349	MSTRG.171811.37:ENST00000423760	.	+	10990716
chr7	11110551	11111349	MSTRG.171811.40:ENST00000423760	.	+	10990716
chr7	11111467	11117218	MSTRG.171811.40:ENST00000423760	.	+	10990716
chr7	11117277	11120974	MSTRG.171811.40:ENST00000423760	.	+	10990716
chr7	11111467	11116213	MSTRG.171811.41:ENST00000423760	.	+	10990716
chr7	11110551	11111349	MSTRG.171811.41:ENST00000423760	.	+	10990716
chr7	6402628	6402653	MSTRG.171839.19:ENST00000348035	.	+	6402443
chr7	6462516	6462567	MSTRG.171841.156:ENST00000258739	.	-	6463143
chr7	6462497	6462546	MSTRG.171841.161:ENST00000258739	.	-	6463143
chr7	6461467	6461509	MSTRG.171841.168:ENST00000258739	.	-	6463143
chr7	6462424	6462446	MSTRG.171841.172:ENST00000258739	.	-	6463143
chr7	6461239	6461442	MSTRG.171841.173:ENST00000258739	.	-	6463143
chr7	6461533	6462567	MSTRG.171841.175:ENST00000258739	.	-	6463143
chr7	12333568	12336140	ENST00000452576:ENST00000452576	.	-	12354326
chr7	12331197	12333464	ENST00000452576:ENST00000452576	.	-	12354326
chr7	12336236	12336987	ENST00000452576:ENST00000452576	.	-	12354326
chr7	12331197	12333464	ENST00000614403:ENST00000614403	.	-	12337076
chr7	12333568	12336140	ENST00000614403:ENST00000614403	.	-	12337076
chr7	12336236	12336987	ENST00000614403:ENST00000614403	.	-	12337076
chr7	12333568	12336140	MSTRG.171908.54:ENST00000452576	.	-	12354326
chr7	12336236	12336987	MSTRG.171908.54:ENST00000452576	.	-	12354326
chr7	12331197	12333464	MSTRG.171908.54:ENST00000452576	.	-	12354326
chr7	12653830	12660136	MSTRG.171921.22:ENST00000297029	.	+	12652712
chr7	12656408	12656453	MSTRG.171921.26:ENST00000297029	.	+	12652712
chr7	12235927	12236907	MSTRG.172091.19:ENST00000396667	.	+	12231972
chr7	16706113	16706207	MSTRG.172205.12:ENST00000258761	.	+	16706085
chr7	16792605	16792635	MSTRG.172242.15:ENST00000419304	.	-	16792910
chr7	16792750	16792787	MSTRG.172242.19:ENST00000419304	.	-	16792910
chr7	16792036	16792245	MSTRG.172242.24:ENST00000419304	.	-	16792910
chr7	16792063	16792342	MSTRG.172242.26:ENST00000419304	.	-	16792910
chr7	16791949	16792003	MSTRG.172242.34:ENST00000419304	.	-	16792910
chr7	16792245	16792384	MSTRG.172242.36:ENST00000419304	.	-	16792910
chr7	16792245	16792282	MSTRG.172242.39:ENST00000419304	.	-	16792910
chr7	16792063	16792263	MSTRG.172242.61:ENST00000419304	.	-	16792910
chr7	16792735	16792787	MSTRG.172242.77:ENST00000419304	.	-	16792910
chr7	16792751	16792772	MSTRG.172242.85:ENST00000419304	.	-	16792910
chr7	16792132	16792163	MSTRG.172242.9:ENST00000419304	.	-	16792910
chr7	19116131	19116670	ENST00000242261:ENST00000242261	.	-	19116715
chr7	19116131	19116670	MSTRG.172304.12:ENST00000242261	.	-	19116715
chr7	19116131	19116391	MSTRG.172304.13:ENST00000242261	.	-	19116715
chr7	19116131	19116670	MSTRG.172304.7:ENST00000242261	.	-	19116715
chr7	17343853	17345250	ENST00000463496:ENST00000242057	.	+	17343061
chr7	17343853	17345250	ENST00000463496:ENST00000463496	.	+	17343061
chr7	17344730	17345212	MSTRG.172538.17:ENST00000242057	.	+	17343061
chr7	17344730	17345212	MSTRG.172538.17:ENST00000463496	.	+	17343061
chr7	17343189	17343320	MSTRG.172538.28:ENST00000242057	.	+	17343061
chr7	17343189	17343320	MSTRG.172538.28:ENST00000463496	.	+	17343061
chr7	17344772	17344906	MSTRG.172538.9:ENST00000242057	.	+	17343061
chr7	17344772	17344906	MSTRG.172538.9:ENST00000463496	.	+	17343061
chr7	22813040	22813074	MSTRG.172594.10:ENST00000358435	.	-	22813172
chr7	22813041	22813065	MSTRG.172594.12:ENST00000358435	.	-	22813172
chr7	22813043	22813065	MSTRG.172594.13:ENST00000358435	.	-	22813172
chr7	22813087	22813165	MSTRG.172594.14:ENST00000358435	.	-	22813172
chr7	22813096	22813137	MSTRG.172594.16:ENST00000358435	.	-	22813172
chr7	22813140	22813166	MSTRG.172594.19:ENST00000358435	.	-	22813172
chr7	22813116	22813164	MSTRG.172594.20:ENST00000358435	.	-	22813172
chr7	22813039	22813064	MSTRG.172594.9:ENST00000358435	.	-	22813172
chr7	22941083	22941165	MSTRG.172611.15:ENST00000432176	.	-	22945591
chr7	22941083	22941165	MSTRG.172611.9:ENST00000432176	.	-	22945591
chr7	23310305	23310824	MSTRG.172640.13:ENST00000466681	.	+	23309540
chr7	23505354	23505389	MSTRG.172649.19:ENST00000392502	.	-	23505561
chr7	23505356	23505377	MSTRG.172649.22:ENST00000392502	.	-	23505561
chr7	23505345	23505388	MSTRG.172649.63:ENST00000538367	.	-	23505561
chr7	23505345	23505388	MSTRG.172649.63:ENST00000621813	.	-	23505561
chr7	23702196	23702391	MSTRG.172684.28:ENST00000344962	.	+	23702161
chr7	23127210	23129563	MSTRG.172774.16:ENST00000521082	.	+	23106146
chr7	23117964	23121484	MSTRG.172774.39:ENST00000521082	.	+	23106146
chr7	23127210	23129563	MSTRG.172774.41:ENST00000521082	.	+	23106146
chr7	23143914	23148914	MSTRG.172774.42:ENST00000521082	.	+	23106146
chr7	23125799	23127153	MSTRG.172774.45:ENST00000521082	.	+	23106146
chr7	23117964	23119249	MSTRG.172774.52:ENST00000521082	.	+	23106146
chr7	23117964	23120587	MSTRG.172774.55:ENST00000521082	.	+	23106146
chr7	23124771	23125045	MSTRG.172774.65:ENST00000521082	.	+	23106146
chr7	25123298	25123523	MSTRG.172798.13:ENST00000305786	.	-	25123703
chr7	25123256	25123303	MSTRG.172798.14:ENST00000305786	.	-	25123703
chr7	25120931	25121096	MSTRG.172798.5:ENST00000305786	.	-	25123703
chr7	26212458	26212482	MSTRG.172880.49:ENST00000337620	.	+	26212205
chr7	26212458	26212482	MSTRG.172880.49:ENST00000396386	.	+	26212205
chr7	26192338	26192494	ENST00000354667:ENST00000354667	.	-	26192518
chr7	26192338	26192494	ENST00000356674:ENST00000356674	.	-	26192518
chr7	26190460	26190992	ENST00000360787:ENST00000354667	.	-	26192518
chr7	26191128	26192494	ENST00000360787:ENST00000354667	.	-	26192518
chr7	26191128	26191421	MSTRG.172881.10:ENST00000354667	.	-	26192518
chr7	26192338	26192494	MSTRG.172881.10:ENST00000354667	.	-	26192518
chr7	26190460	26190992	MSTRG.172881.10:ENST00000354667	.	-	26192518
chr7	26192338	26192494	MSTRG.172881.103:ENST00000356674	.	-	26192518
chr7	26192338	26192494	MSTRG.172881.13:ENST00000356674	.	-	26192518
chr7	26192338	26192494	MSTRG.172881.137:ENST00000356674	.	-	26192518
chr7	26192338	26192494	MSTRG.172881.151:ENST00000356674	.	-	26192518
chr7	26190460	26191055	MSTRG.172881.18:ENST00000354667	.	-	26192518
chr7	26191128	26191421	MSTRG.172881.18:ENST00000354667	.	-	26192518
chr7	26192338	26192494	MSTRG.172881.19:ENST00000356674	.	-	26192518
chr7	26192338	26192494	MSTRG.172881.2:ENST00000356674	.	-	26192518
chr7	26192338	26192494	MSTRG.172881.29:ENST00000356674	.	-	26192518
chr7	26190460	26192494	MSTRG.172881.31:ENST00000354667	.	-	26192518
chr7	26191988	26192012	MSTRG.172881.46:ENST00000356674	.	-	26192518
chr7	26192338	26192494	MSTRG.172881.46:ENST00000356674	.	-	26192518
chr7	26190460	26191055	MSTRG.172881.47:ENST00000354667	.	-	26192518
chr7	26191128	26192494	MSTRG.172881.47:ENST00000354667	.	-	26192518
chr7	26190460	26191055	MSTRG.172881.8:ENST00000354667	.	-	26192518
chr7	26191128	26191421	MSTRG.172881.8:ENST00000354667	.	-	26192518
chr7	26192338	26192494	MSTRG.172881.8:ENST00000354667	.	-	26192518
chr7	26191988	26192012	MSTRG.172881.88:ENST00000354667	.	-	26192518
chr7	26192338	26192494	MSTRG.172881.88:ENST00000354667	.	-	26192518
chr7	26190460	26190992	MSTRG.172881.88:ENST00000354667	.	-	26192518
chr7	26192338	26192494	MSTRG.172881.9:ENST00000354667	.	-	26192518
chr7	26190460	26190992	MSTRG.172881.9:ENST00000354667	.	-	26192518
chr7	26192338	26192494	MSTRG.172881.91:ENST00000354667	.	-	26192518
chr7	26190460	26190992	MSTRG.172881.91:ENST00000354667	.	-	26192518
chr7	26192338	26192494	MSTRG.172881.92:ENST00000356674	.	-	26192518
chr7	26190460	26190992	MSTRG.172881.96:ENST00000354667	.	-	26192518
chr7	26192347	26192494	MSTRG.172881.96:ENST00000354667	.	-	26192518
chr7	23274315	23274358	MSTRG.172884.96:ENST00000258733	.	+	23274221
chr7	26669656	26670090	ENST00000345317:ENST00000345317	.	-	26670102
chr7	24832635	24834086	MSTRG.172939.154:ENST00000409452	.	-	24834305
chr7	24832635	24834086	MSTRG.172939.78:ENST00000409452	.	-	24834305
chr7	29566969	29567070	MSTRG.173121.15:ENST00000319694	.	+	29566716
chr7	27094795	27095260	ENST00000355633:ENST00000355633	.	-	27095298
chr7	27128908	27128968	ENST00000428284:ENST00000360046	.	-	27129227
chr7	27128908	27128968	ENST00000428284:ENST00000610970	.	-	27129227
chr7	27128908	27128968	ENST00000428284:ENST00000428284	.	-	27129227
chr7	27171512	27171594	MSTRG.173129.250:ENST00000283921	.	-	27171901
chr7	27106759	27106847	MSTRG.173129.88:ENST00000396352	.	-	27107917
chr7	27106759	27106847	MSTRG.173129.88:ENST00000612286	.	-	27107917
chr7	31652839	31655782	ENST00000409210:ENST00000409210	.	+	31652826
chr7	31652839	31655782	MSTRG.173194.10:ENST00000409210	.	+	31652826
chr7	31652839	31655782	MSTRG.173194.14:ENST00000409210	.	+	31652826
chr7	31652839	31656350	MSTRG.173194.2:ENST00000409210	.	+	31652826
chr7	31652839	31655782	MSTRG.173194.25:ENST00000409210	.	+	31652826
chr7	31707420	31707514	MSTRG.173197.3:ENST00000342032	.	+	31707280
chr7	29920706	29920781	MSTRG.173208.11:ENST00000242059	.	-	29923959
chr7	29921870	29921933	MSTRG.173208.24:ENST00000242059	.	-	29923959
chr7	29922478	29923955	MSTRG.173208.28:ENST00000242059	.	-	29923959
chr7	29920687	29920781	MSTRG.173208.36:ENST00000242059	.	-	29923959
chr7	29920564	29920933	MSTRG.173208.4:ENST00000242059	.	-	29923959
chr7	29920591	29920621	MSTRG.173208.51:ENST00000242059	.	-	29923959
chr7	29922646	29922766	MSTRG.173208.58:ENST00000242059	.	-	29923959
chr7	29920862	29921404	MSTRG.173208.61:ENST00000242059	.	-	29923959
chr7	29920706	29920781	MSTRG.173208.62:ENST00000242059	.	-	29923959
chr7	30362456	30366034	ENST00000323037:ENST00000323037	.	+	30362431
chr7	30161487	30161546	MSTRG.173212.39:ENST00000324453	.	+	30157545
chr7	30159095	30159337	MSTRG.173212.40:ENST00000324453	.	+	30157545
chr7	30157595	30158985	MSTRG.173212.42:ENST00000324453	.	+	30157545
chr7	30161143	30161222	MSTRG.173212.42:ENST00000324453	.	+	30157545
chr7	30157595	30158985	MSTRG.173212.43:ENST00000324453	.	+	30157545
chr7	30161143	30161222	MSTRG.173212.46:ENST00000324453	.	+	30157545
chr7	30157595	30158985	MSTRG.173212.51:ENST00000324453	.	+	30157545
chr7	30160344	30160502	MSTRG.173212.51:ENST00000324453	.	+	30157545
chr7	30157595	30158985	MSTRG.173212.52:ENST00000324453	.	+	30157545
chr7	30160283	30160349	MSTRG.173212.52:ENST00000324453	.	+	30157545
chr7	30157595	30158985	MSTRG.173212.68:ENST00000324489	.	+	30157545
chr7	30362456	30366034	MSTRG.173212.82:ENST00000323037	.	+	30362431
chr7	30362456	30366034	MSTRG.173212.83:ENST00000323037	.	+	30362431
chr7	30362456	30366034	MSTRG.173212.84:ENST00000323037	.	+	30362431
chr7	30362456	30366034	MSTRG.173212.85:ENST00000323037	.	+	30362431
chr7	30362456	30366034	MSTRG.173212.88:ENST00000323037	.	+	30362431
chr7	30362456	30366034	MSTRG.173212.89:ENST00000323037	.	+	30362431
chr7	30014539	30014586	MSTRG.173213.10:ENST00000222803	.	-	30014737
chr1	23381225	23381345	MSTRG.1734.32:ENST00000450454	.	-	23381468
chr1	23381121	23381163	MSTRG.1734.53:ENST00000450454	.	-	23381468
chr7	36855239	36855334	MSTRG.173427.16:ENST00000396045	.	-	36855553
chr7	36855239	36855334	MSTRG.173427.16:ENST00000396040	.	-	36855553
chr7	36855239	36855334	MSTRG.173427.16:ENST00000310758	.	-	36855553
chr7	37897107	37900243	ENST00000199447:ENST00000199447	.	+	37897089
chr7	37907436	37907478	MSTRG.173479.10:ENST00000436072	.	-	37907481
chr7	37907327	37907399	MSTRG.173479.16:ENST00000436072	.	-	37907481
chr7	38228871	38229922	ENST00000009041:ENST00000009041	.	+	38228851
chr7	38228871	38229922	ENST00000396013:ENST00000009041	.	+	38228851
chr7	38228871	38229922	MSTRG.173516.1:ENST00000009041	.	+	38228851
chr7	38228871	38229922	MSTRG.173516.10:ENST00000009041	.	+	38228851
chr7	38228871	38229922	MSTRG.173516.14:ENST00000009041	.	+	38228851
chr7	38228871	38229922	MSTRG.173516.16:ENST00000009041	.	+	38228851
chr7	38228871	38229922	MSTRG.173516.17:ENST00000009041	.	+	38228851
chr7	38228871	38229922	MSTRG.173516.18:ENST00000009041	.	+	38228851
chr7	38228871	38229922	MSTRG.173516.2:ENST00000009041	.	+	38228851
chr7	38228871	38229922	MSTRG.173516.20:ENST00000009041	.	+	38228851
chr7	38228870	38229922	MSTRG.173516.23:ENST00000009041	.	+	38228851
chr7	38228871	38229922	MSTRG.173516.25:ENST00000009041	.	+	38228851
chr7	38228869	38229922	MSTRG.173516.26:ENST00000009041	.	+	38228851
chr7	38228871	38229922	MSTRG.173516.3:ENST00000009041	.	+	38228851
chr7	38228871	38229922	MSTRG.173516.30:ENST00000009041	.	+	38228851
chr7	38228871	38229922	MSTRG.173516.34:ENST00000009041	.	+	38228851
chr7	38228871	38229922	MSTRG.173516.35:ENST00000009041	.	+	38228851
chr7	38228871	38229922	MSTRG.173516.4:ENST00000009041	.	+	38228851
chr7	38228869	38229922	MSTRG.173516.40:ENST00000009041	.	+	38228851
chr7	38228871	38229922	MSTRG.173516.42:ENST00000009041	.	+	38228851
chr7	38228871	38229922	MSTRG.173516.43:ENST00000009041	.	+	38228851
chr7	38228871	38229922	MSTRG.173516.5:ENST00000009041	.	+	38228851
chr7	38228871	38229922	MSTRG.173516.6:ENST00000009041	.	+	38228851
chr7	38228871	38229922	MSTRG.173516.7:ENST00000009041	.	+	38228851
chr7	38228871	38229922	MSTRG.173516.8:ENST00000009041	.	+	38228851
chr7	39706537	39706567	MSTRG.173589.15:ENST00000005257	.	+	39706242
chr7	39706537	39706567	MSTRG.173589.23:ENST00000005257	.	+	39706242
chr7	39706537	39706562	MSTRG.173589.24:ENST00000005257	.	+	39706242
chr7	39706537	39706567	MSTRG.173589.3:ENST00000005257	.	+	39706242
chr7	39706537	39706562	MSTRG.173589.4:ENST00000005257	.	+	39706242
chr7	39706537	39706562	MSTRG.173589.9:ENST00000005257	.	+	39706242
chr7	33006118	33006148	MSTRG.173597.25:ENST00000242209	.	+	33005348
chr7	33006141	33006328	MSTRG.173597.28:ENST00000242209	.	+	33005348
chr7	33005466	33006571	MSTRG.173597.3:ENST00000242209	.	+	33005348
chr7	33006018	33006118	MSTRG.173597.39:ENST00000538336	.	+	33005348
chr7	33006057	33006652	MSTRG.173597.42:ENST00000242209	.	+	33005348
chr7	33005735	33006489	MSTRG.173597.85:ENST00000490776	.	+	33005348
chr7	33005466	33006571	MSTRG.173597.86:ENST00000490776	.	+	33005348
chr7	40126553	40127522	MSTRG.173653.5:ENST00000306984	.	-	40133061
chr7	40132887	40132915	MSTRG.173653.6:ENST00000306984	.	-	40133061
chr7	41687130	41687657	MSTRG.173794.25:ENST00000242208	.	-	41689652
chr7	41686701	41687651	MSTRG.173794.30:ENST00000242208	.	-	41689652
chr7	41688317	41688371	MSTRG.173794.41:ENST00000242208	.	-	41689652
chr7	41686854	41686988	MSTRG.173794.45:ENST00000242208	.	-	41689652
chr7	42923406	42924674	ENST00000433579:ENST00000433579	.	-	42924771
chr7	42912552	42921857	ENST00000433579:ENST00000433579	.	-	42924771
chr7	42910921	42911914	ENST00000433579:ENST00000433579	.	-	42924771
chr7	42921931	42923324	ENST00000433579:ENST00000433579	.	-	42924771
chr7	42917067	42917122	MSTRG.173917.61:ENST00000223321	.	-	42917576
chr7	42917478	42917516	MSTRG.173917.66:ENST00000223321	.	-	42917576
chr7	42917475	42917543	MSTRG.173917.70:ENST00000223321	.	-	42917576
chr7	42917476	42917564	MSTRG.173917.71:ENST00000223321	.	-	42917576
chr7	42917476	42917504	MSTRG.173917.72:ENST00000223321	.	-	42917576
chr7	42917476	42917546	MSTRG.173917.73:ENST00000223321	.	-	42917576
chr7	42917477	42917516	MSTRG.173917.74:ENST00000223321	.	-	42917576
chr7	42917478	42917499	MSTRG.173917.75:ENST00000223321	.	-	42917576
chr7	42917479	42917516	MSTRG.173917.76:ENST00000223321	.	-	42917576
chr7	42917490	42917516	MSTRG.173917.77:ENST00000223321	.	-	42917576
chr7	43625035	43626477	MSTRG.173948.6:ENST00000319357	.	+	43624839
chr7	43609495	43639448	ENST00000415076:ENST00000446330	.	-	43639584
chr7	43609495	43639448	ENST00000415076:ENST00000446564	.	-	43639584
chr7	43633408	43639448	ENST00000438444:ENST00000446330	.	-	43639584
chr7	43633408	43639448	ENST00000438444:ENST00000446564	.	-	43639584
chr7	43633408	43639448	ENST00000438444:ENST00000438444	.	-	43639584
chr7	43609641	43639448	ENST00000446330:ENST00000446330	.	-	43639584
chr7	43609641	43639448	ENST00000446330:ENST00000446564	.	-	43639584
chr7	43609641	43639448	ENST00000446564:ENST00000446330	.	-	43639584
chr7	43609641	43639448	ENST00000446564:ENST00000446564	.	-	43639584
chr7	43624747	43631011	MSTRG.173949.1:ENST00000446330	.	-	43639584
chr7	43633408	43639448	MSTRG.173949.1:ENST00000446330	.	-	43639584
chr7	43609641	43624454	MSTRG.173949.1:ENST00000446330	.	-	43639584
chr7	43624747	43631011	MSTRG.173949.1:ENST00000446564	.	-	43639584
chr7	43633408	43639448	MSTRG.173949.1:ENST00000446564	.	-	43639584
chr7	43609641	43624454	MSTRG.173949.1:ENST00000446564	.	-	43639584
chr7	43633408	43639448	MSTRG.173949.1:ENST00000438444	.	-	43639584
chr7	43609641	43631011	MSTRG.173949.10:ENST00000446330	.	-	43639584
chr7	43631782	43639448	MSTRG.173949.10:ENST00000446330	.	-	43639584
chr7	43609641	43631011	MSTRG.173949.10:ENST00000446564	.	-	43639584
chr7	43631782	43639448	MSTRG.173949.10:ENST00000446564	.	-	43639584
chr7	43631782	43639448	MSTRG.173949.10:ENST00000438444	.	-	43639584
chr7	43609495	43631011	MSTRG.173949.100:ENST00000446330	.	-	43639584
chr7	43631782	43639448	MSTRG.173949.100:ENST00000446330	.	-	43639584
chr7	43609495	43631011	MSTRG.173949.100:ENST00000446564	.	-	43639584
chr7	43631782	43639448	MSTRG.173949.100:ENST00000446564	.	-	43639584
chr7	43631782	43639448	MSTRG.173949.100:ENST00000438444	.	-	43639584
chr7	43609641	43631011	MSTRG.173949.101:ENST00000446330	.	-	43639584
chr7	43631782	43639448	MSTRG.173949.101:ENST00000446330	.	-	43639584
chr7	43609641	43631011	MSTRG.173949.101:ENST00000446564	.	-	43639584
chr7	43631782	43639448	MSTRG.173949.101:ENST00000446564	.	-	43639584
chr7	43631782	43639448	MSTRG.173949.101:ENST00000438444	.	-	43639584
chr7	43631782	43639448	MSTRG.173949.102:ENST00000446330	.	-	43639584
chr7	43609641	43631183	MSTRG.173949.102:ENST00000446330	.	-	43639584
chr7	43631782	43639448	MSTRG.173949.102:ENST00000446564	.	-	43639584
chr7	43609641	43631183	MSTRG.173949.102:ENST00000446564	.	-	43639584
chr7	43631782	43639448	MSTRG.173949.102:ENST00000438444	.	-	43639584
chr7	43609495	43631011	MSTRG.173949.103:ENST00000446330	.	-	43639584
chr7	43631782	43639448	MSTRG.173949.103:ENST00000446330	.	-	43639584
chr7	43609495	43631011	MSTRG.173949.103:ENST00000446564	.	-	43639584
chr7	43631782	43639448	MSTRG.173949.103:ENST00000446564	.	-	43639584
chr7	43631782	43639448	MSTRG.173949.103:ENST00000438444	.	-	43639584
chr7	43609641	43639448	MSTRG.173949.104:ENST00000446330	.	-	43639584
chr7	43609641	43639448	MSTRG.173949.104:ENST00000446564	.	-	43639584
chr7	43624747	43631011	MSTRG.173949.105:ENST00000446330	.	-	43639584
chr7	43631782	43639448	MSTRG.173949.105:ENST00000446330	.	-	43639584
chr7	43609641	43624454	MSTRG.173949.105:ENST00000446330	.	-	43639584
chr7	43624747	43631011	MSTRG.173949.105:ENST00000446564	.	-	43639584
chr7	43631782	43639448	MSTRG.173949.105:ENST00000446564	.	-	43639584
chr7	43609641	43624454	MSTRG.173949.105:ENST00000446564	.	-	43639584
chr7	43631782	43639448	MSTRG.173949.105:ENST00000438444	.	-	43639584
chr7	43609641	43624454	MSTRG.173949.106:ENST00000446330	.	-	43639584
chr7	43633408	43639448	MSTRG.173949.106:ENST00000446330	.	-	43639584
chr7	43624645	43631011	MSTRG.173949.106:ENST00000446330	.	-	43639584
chr7	43609641	43624454	MSTRG.173949.106:ENST00000446564	.	-	43639584
chr7	43633408	43639448	MSTRG.173949.106:ENST00000446564	.	-	43639584
chr7	43624645	43631011	MSTRG.173949.106:ENST00000446564	.	-	43639584
chr7	43633408	43639448	MSTRG.173949.106:ENST00000438444	.	-	43639584
chr7	43609641	43627817	MSTRG.173949.107:ENST00000446330	.	-	43639584
chr7	43633408	43639448	MSTRG.173949.107:ENST00000446330	.	-	43639584
chr7	43609641	43627817	MSTRG.173949.107:ENST00000446564	.	-	43639584
chr7	43633408	43639448	MSTRG.173949.107:ENST00000446564	.	-	43639584
chr7	43633408	43639448	MSTRG.173949.107:ENST00000438444	.	-	43639584
chr7	43609641	43639448	MSTRG.173949.109:ENST00000446330	.	-	43639584
chr7	43609641	43639448	MSTRG.173949.109:ENST00000446564	.	-	43639584
chr7	43609641	43631011	MSTRG.173949.11:ENST00000446330	.	-	43639584
chr7	43631782	43639448	MSTRG.173949.11:ENST00000446330	.	-	43639584
chr7	43609641	43631011	MSTRG.173949.11:ENST00000446564	.	-	43639584
chr7	43631782	43639448	MSTRG.173949.11:ENST00000446564	.	-	43639584
chr7	43631782	43639448	MSTRG.173949.11:ENST00000438444	.	-	43639584
chr7	43609495	43631011	MSTRG.173949.110:ENST00000446330	.	-	43639584
chr7	43633408	43639448	MSTRG.173949.110:ENST00000446330	.	-	43639584
chr7	43609495	43631011	MSTRG.173949.110:ENST00000446564	.	-	43639584
chr7	43633408	43639448	MSTRG.173949.110:ENST00000446564	.	-	43639584
chr7	43633408	43639448	MSTRG.173949.110:ENST00000438444	.	-	43639584
chr7	43609495	43624454	MSTRG.173949.111:ENST00000446330	.	-	43639584
chr7	43624747	43631011	MSTRG.173949.111:ENST00000446330	.	-	43639584
chr7	43631782	43639448	MSTRG.173949.111:ENST00000446330	.	-	43639584
chr7	43609495	43624454	MSTRG.173949.111:ENST00000446564	.	-	43639584
chr7	43624747	43631011	MSTRG.173949.111:ENST00000446564	.	-	43639584
chr7	43631782	43639448	MSTRG.173949.111:ENST00000446564	.	-	43639584
chr7	43631782	43639448	MSTRG.173949.111:ENST00000438444	.	-	43639584
chr7	43609495	43624454	MSTRG.173949.112:ENST00000446330	.	-	43639584
chr7	43633408	43639448	MSTRG.173949.112:ENST00000446330	.	-	43639584
chr7	43624645	43631011	MSTRG.173949.112:ENST00000446330	.	-	43639584
chr7	43609495	43624454	MSTRG.173949.112:ENST00000446564	.	-	43639584
chr7	43633408	43639448	MSTRG.173949.112:ENST00000446564	.	-	43639584
chr7	43624645	43631011	MSTRG.173949.112:ENST00000446564	.	-	43639584
chr7	43633408	43639448	MSTRG.173949.112:ENST00000438444	.	-	43639584
chr7	43609641	43633278	MSTRG.173949.113:ENST00000446330	.	-	43639584
chr7	43633408	43639448	MSTRG.173949.113:ENST00000446330	.	-	43639584
chr7	43609641	43633278	MSTRG.173949.113:ENST00000446564	.	-	43639584
chr7	43633408	43639448	MSTRG.173949.113:ENST00000446564	.	-	43639584
chr7	43633408	43639448	MSTRG.173949.113:ENST00000438444	.	-	43639584
chr7	43609641	43624454	MSTRG.173949.114:ENST00000446330	.	-	43639584
chr7	43624645	43631011	MSTRG.173949.114:ENST00000446330	.	-	43639584
chr7	43609641	43624454	MSTRG.173949.114:ENST00000446564	.	-	43639584
chr7	43624645	43631011	MSTRG.173949.114:ENST00000446564	.	-	43639584
chr7	43609641	43631011	MSTRG.173949.115:ENST00000446330	.	-	43639584
chr7	43633408	43639448	MSTRG.173949.115:ENST00000446330	.	-	43639584
chr7	43631782	43633278	MSTRG.173949.115:ENST00000446330	.	-	43639584
chr7	43609641	43631011	MSTRG.173949.115:ENST00000446564	.	-	43639584
chr7	43633408	43639448	MSTRG.173949.115:ENST00000446564	.	-	43639584
chr7	43631782	43633278	MSTRG.173949.115:ENST00000446564	.	-	43639584
chr7	43633408	43639448	MSTRG.173949.115:ENST00000438444	.	-	43639584
chr7	43631782	43633278	MSTRG.173949.115:ENST00000438444	.	-	43639584
chr7	43609641	43631011	MSTRG.173949.116:ENST00000446330	.	-	43639584
chr7	43631782	43639448	MSTRG.173949.116:ENST00000446330	.	-	43639584
chr7	43609641	43631011	MSTRG.173949.116:ENST00000446564	.	-	43639584
chr7	43631782	43639448	MSTRG.173949.116:ENST00000446564	.	-	43639584
chr7	43631782	43639448	MSTRG.173949.116:ENST00000438444	.	-	43639584
chr7	43633408	43639448	MSTRG.173949.117:ENST00000446330	.	-	43639584
chr7	43609641	43631183	MSTRG.173949.117:ENST00000446330	.	-	43639584
chr7	43633408	43639448	MSTRG.173949.117:ENST00000446564	.	-	43639584
chr7	43609641	43631183	MSTRG.173949.117:ENST00000446564	.	-	43639584
chr7	43633408	43639448	MSTRG.173949.117:ENST00000438444	.	-	43639584
chr7	43609495	43631011	MSTRG.173949.118:ENST00000446330	.	-	43639584
chr7	43633408	43639448	MSTRG.173949.118:ENST00000446330	.	-	43639584
chr7	43609495	43631011	MSTRG.173949.118:ENST00000446564	.	-	43639584
chr7	43633408	43639448	MSTRG.173949.118:ENST00000446564	.	-	43639584
chr7	43633408	43639448	MSTRG.173949.118:ENST00000438444	.	-	43639584
chr7	43609495	43631011	MSTRG.173949.119:ENST00000446330	.	-	43639584
chr7	43633408	43639448	MSTRG.173949.119:ENST00000446330	.	-	43639584
chr7	43609495	43631011	MSTRG.173949.119:ENST00000446564	.	-	43639584
chr7	43633408	43639448	MSTRG.173949.119:ENST00000446564	.	-	43639584
chr7	43633408	43639448	MSTRG.173949.119:ENST00000438444	.	-	43639584
chr7	43609641	43631011	MSTRG.173949.12:ENST00000446330	.	-	43639584
chr7	43633408	43639448	MSTRG.173949.12:ENST00000446330	.	-	43639584
chr7	43609641	43631011	MSTRG.173949.12:ENST00000446564	.	-	43639584
chr7	43633408	43639448	MSTRG.173949.12:ENST00000446564	.	-	43639584
chr7	43633408	43639448	MSTRG.173949.12:ENST00000438444	.	-	43639584
chr7	43631782	43639448	MSTRG.173949.120:ENST00000446330	.	-	43639584
chr7	43609641	43631183	MSTRG.173949.120:ENST00000446330	.	-	43639584
chr7	43631782	43639448	MSTRG.173949.120:ENST00000446564	.	-	43639584
chr7	43609641	43631183	MSTRG.173949.120:ENST00000446564	.	-	43639584
chr7	43631782	43639448	MSTRG.173949.120:ENST00000438444	.	-	43639584
chr7	43609641	43631474	MSTRG.173949.121:ENST00000446330	.	-	43639584
chr7	43631782	43639448	MSTRG.173949.121:ENST00000446330	.	-	43639584
chr7	43609641	43631474	MSTRG.173949.121:ENST00000446564	.	-	43639584
chr7	43631782	43639448	MSTRG.173949.121:ENST00000446564	.	-	43639584
chr7	43631782	43639448	MSTRG.173949.121:ENST00000438444	.	-	43639584
chr7	43609641	43631011	MSTRG.173949.122:ENST00000446330	.	-	43639584
chr7	43631782	43632224	MSTRG.173949.122:ENST00000446330	.	-	43639584
chr7	43633408	43639448	MSTRG.173949.122:ENST00000446330	.	-	43639584
chr7	43609641	43631011	MSTRG.173949.122:ENST00000446564	.	-	43639584
chr7	43631782	43632224	MSTRG.173949.122:ENST00000446564	.	-	43639584
chr7	43633408	43639448	MSTRG.173949.122:ENST00000446564	.	-	43639584
chr7	43631782	43632224	MSTRG.173949.122:ENST00000438444	.	-	43639584
chr7	43633408	43639448	MSTRG.173949.122:ENST00000438444	.	-	43639584
chr7	43609641	43631011	MSTRG.173949.123:ENST00000446330	.	-	43639584
chr7	43633408	43639448	MSTRG.173949.123:ENST00000446330	.	-	43639584
chr7	43631782	43633278	MSTRG.173949.123:ENST00000446330	.	-	43639584
chr7	43609641	43631011	MSTRG.173949.123:ENST00000446564	.	-	43639584
chr7	43633408	43639448	MSTRG.173949.123:ENST00000446564	.	-	43639584
chr7	43631782	43633278	MSTRG.173949.123:ENST00000446564	.	-	43639584
chr7	43633408	43639448	MSTRG.173949.123:ENST00000438444	.	-	43639584
chr7	43631782	43633278	MSTRG.173949.123:ENST00000438444	.	-	43639584
chr7	43609641	43631011	MSTRG.173949.124:ENST00000446330	.	-	43639584
chr7	43633408	43639448	MSTRG.173949.124:ENST00000446330	.	-	43639584
chr7	43609641	43631011	MSTRG.173949.124:ENST00000446564	.	-	43639584
chr7	43633408	43639448	MSTRG.173949.124:ENST00000446564	.	-	43639584
chr7	43633408	43639448	MSTRG.173949.124:ENST00000438444	.	-	43639584
chr7	43609641	43631474	MSTRG.173949.125:ENST00000446330	.	-	43639584
chr7	43633408	43639448	MSTRG.173949.125:ENST00000446330	.	-	43639584
chr7	43609641	43631474	MSTRG.173949.125:ENST00000446564	.	-	43639584
chr7	43633408	43639448	MSTRG.173949.125:ENST00000446564	.	-	43639584
chr7	43633408	43639448	MSTRG.173949.125:ENST00000438444	.	-	43639584
chr7	43624747	43631011	MSTRG.173949.126:ENST00000446330	.	-	43639584
chr7	43633408	43639448	MSTRG.173949.126:ENST00000446330	.	-	43639584
chr7	43609641	43624454	MSTRG.173949.126:ENST00000446330	.	-	43639584
chr7	43624747	43631011	MSTRG.173949.126:ENST00000446564	.	-	43639584
chr7	43633408	43639448	MSTRG.173949.126:ENST00000446564	.	-	43639584
chr7	43609641	43624454	MSTRG.173949.126:ENST00000446564	.	-	43639584
chr7	43633408	43639448	MSTRG.173949.126:ENST00000438444	.	-	43639584
chr7	43609641	43631011	MSTRG.173949.127:ENST00000446330	.	-	43639584
chr7	43631782	43639448	MSTRG.173949.127:ENST00000446330	.	-	43639584
chr7	43609641	43631011	MSTRG.173949.127:ENST00000446564	.	-	43639584
chr7	43631782	43639448	MSTRG.173949.127:ENST00000446564	.	-	43639584
chr7	43631782	43639448	MSTRG.173949.127:ENST00000438444	.	-	43639584
chr7	43631782	43632224	MSTRG.173949.128:ENST00000446330	.	-	43639584
chr7	43624747	43631011	MSTRG.173949.128:ENST00000446330	.	-	43639584
chr7	43633408	43639448	MSTRG.173949.128:ENST00000446330	.	-	43639584
chr7	43609641	43624454	MSTRG.173949.128:ENST00000446330	.	-	43639584
chr7	43631782	43632224	MSTRG.173949.128:ENST00000446564	.	-	43639584
chr7	43624747	43631011	MSTRG.173949.128:ENST00000446564	.	-	43639584
chr7	43633408	43639448	MSTRG.173949.128:ENST00000446564	.	-	43639584
chr7	43609641	43624454	MSTRG.173949.128:ENST00000446564	.	-	43639584
chr7	43631782	43632224	MSTRG.173949.128:ENST00000438444	.	-	43639584
chr7	43633408	43639448	MSTRG.173949.128:ENST00000438444	.	-	43639584
chr7	43609641	43631011	MSTRG.173949.129:ENST00000446330	.	-	43639584
chr7	43633408	43639448	MSTRG.173949.129:ENST00000446330	.	-	43639584
chr7	43631782	43633278	MSTRG.173949.129:ENST00000446330	.	-	43639584
chr7	43609641	43631011	MSTRG.173949.129:ENST00000446564	.	-	43639584
chr7	43633408	43639448	MSTRG.173949.129:ENST00000446564	.	-	43639584
chr7	43631782	43633278	MSTRG.173949.129:ENST00000446564	.	-	43639584
chr7	43633408	43639448	MSTRG.173949.129:ENST00000438444	.	-	43639584
chr7	43631782	43633278	MSTRG.173949.129:ENST00000438444	.	-	43639584
chr7	43609641	43631011	MSTRG.173949.13:ENST00000446330	.	-	43639584
chr7	43631782	43639448	MSTRG.173949.13:ENST00000446330	.	-	43639584
chr7	43609641	43631011	MSTRG.173949.13:ENST00000446564	.	-	43639584
chr7	43631782	43639448	MSTRG.173949.13:ENST00000446564	.	-	43639584
chr7	43631782	43639448	MSTRG.173949.13:ENST00000438444	.	-	43639584
chr7	43609641	43631011	MSTRG.173949.130:ENST00000446330	.	-	43639584
chr7	43633408	43639448	MSTRG.173949.130:ENST00000446330	.	-	43639584
chr7	43609641	43631011	MSTRG.173949.130:ENST00000446564	.	-	43639584
chr7	43633408	43639448	MSTRG.173949.130:ENST00000446564	.	-	43639584
chr7	43633408	43639448	MSTRG.173949.130:ENST00000438444	.	-	43639584
chr7	43609641	43631011	MSTRG.173949.131:ENST00000446330	.	-	43639584
chr7	43631782	43632224	MSTRG.173949.131:ENST00000446330	.	-	43639584
chr7	43633408	43639448	MSTRG.173949.131:ENST00000446330	.	-	43639584
chr7	43609641	43631011	MSTRG.173949.131:ENST00000446564	.	-	43639584
chr7	43631782	43632224	MSTRG.173949.131:ENST00000446564	.	-	43639584
chr7	43633408	43639448	MSTRG.173949.131:ENST00000446564	.	-	43639584
chr7	43631782	43632224	MSTRG.173949.131:ENST00000438444	.	-	43639584
chr7	43633408	43639448	MSTRG.173949.131:ENST00000438444	.	-	43639584
chr7	43609641	43631011	MSTRG.173949.132:ENST00000446330	.	-	43639584
chr7	43631782	43639448	MSTRG.173949.132:ENST00000446330	.	-	43639584
chr7	43609641	43631011	MSTRG.173949.132:ENST00000446564	.	-	43639584
chr7	43631782	43639448	MSTRG.173949.132:ENST00000446564	.	-	43639584
chr7	43631782	43639448	MSTRG.173949.132:ENST00000438444	.	-	43639584
chr7	43609641	43627817	MSTRG.173949.133:ENST00000446330	.	-	43639584
chr7	43631782	43639448	MSTRG.173949.133:ENST00000446330	.	-	43639584
chr7	43609641	43627817	MSTRG.173949.133:ENST00000446564	.	-	43639584
chr7	43631782	43639448	MSTRG.173949.133:ENST00000446564	.	-	43639584
chr7	43631782	43639448	MSTRG.173949.133:ENST00000438444	.	-	43639584
chr7	43609641	43631011	MSTRG.173949.134:ENST00000446330	.	-	43639584
chr7	43633408	43639448	MSTRG.173949.134:ENST00000446330	.	-	43639584
chr7	43631782	43633278	MSTRG.173949.134:ENST00000446330	.	-	43639584
chr7	43609641	43631011	MSTRG.173949.134:ENST00000446564	.	-	43639584
chr7	43633408	43639448	MSTRG.173949.134:ENST00000446564	.	-	43639584
chr7	43631782	43633278	MSTRG.173949.134:ENST00000446564	.	-	43639584
chr7	43633408	43639448	MSTRG.173949.134:ENST00000438444	.	-	43639584
chr7	43631782	43633278	MSTRG.173949.134:ENST00000438444	.	-	43639584
chr7	43609641	43631011	MSTRG.173949.135:ENST00000446330	.	-	43639584
chr7	43609641	43631011	MSTRG.173949.135:ENST00000446564	.	-	43639584
chr7	43609641	43624454	MSTRG.173949.136:ENST00000446330	.	-	43639584
chr7	43624645	43631011	MSTRG.173949.136:ENST00000446330	.	-	43639584
chr7	43609641	43624454	MSTRG.173949.136:ENST00000446564	.	-	43639584
chr7	43624645	43631011	MSTRG.173949.136:ENST00000446564	.	-	43639584
chr7	43609641	43633278	MSTRG.173949.137:ENST00000446330	.	-	43639584
chr7	43633408	43639448	MSTRG.173949.137:ENST00000446330	.	-	43639584
chr7	43609641	43633278	MSTRG.173949.137:ENST00000446564	.	-	43639584
chr7	43633408	43639448	MSTRG.173949.137:ENST00000446564	.	-	43639584
chr7	43633408	43639448	MSTRG.173949.137:ENST00000438444	.	-	43639584
chr7	43624747	43631011	MSTRG.173949.138:ENST00000446330	.	-	43639584
chr7	43631782	43639448	MSTRG.173949.138:ENST00000446330	.	-	43639584
chr7	43609641	43624454	MSTRG.173949.138:ENST00000446330	.	-	43639584
chr7	43624747	43631011	MSTRG.173949.138:ENST00000446564	.	-	43639584
chr7	43631782	43639448	MSTRG.173949.138:ENST00000446564	.	-	43639584
chr7	43609641	43624454	MSTRG.173949.138:ENST00000446564	.	-	43639584
chr7	43631782	43639448	MSTRG.173949.138:ENST00000438444	.	-	43639584
chr7	43624747	43631011	MSTRG.173949.139:ENST00000446330	.	-	43639584
chr7	43633408	43639448	MSTRG.173949.139:ENST00000446330	.	-	43639584
chr7	43609641	43624454	MSTRG.173949.139:ENST00000446330	.	-	43639584
chr7	43624747	43631011	MSTRG.173949.139:ENST00000446564	.	-	43639584
chr7	43633408	43639448	MSTRG.173949.139:ENST00000446564	.	-	43639584
chr7	43609641	43624454	MSTRG.173949.139:ENST00000446564	.	-	43639584
chr7	43633408	43639448	MSTRG.173949.139:ENST00000438444	.	-	43639584
chr7	43609641	43631011	MSTRG.173949.14:ENST00000446330	.	-	43639584
chr7	43633408	43639448	MSTRG.173949.14:ENST00000446330	.	-	43639584
chr7	43609641	43631011	MSTRG.173949.14:ENST00000446564	.	-	43639584
chr7	43633408	43639448	MSTRG.173949.14:ENST00000446564	.	-	43639584
chr7	43633408	43639448	MSTRG.173949.14:ENST00000438444	.	-	43639584
chr7	43609641	43631011	MSTRG.173949.140:ENST00000446330	.	-	43639584
chr7	43631782	43639448	MSTRG.173949.140:ENST00000446330	.	-	43639584
chr7	43609641	43631011	MSTRG.173949.140:ENST00000446564	.	-	43639584
chr7	43631782	43639448	MSTRG.173949.140:ENST00000446564	.	-	43639584
chr7	43631782	43639448	MSTRG.173949.140:ENST00000438444	.	-	43639584
chr7	43609641	43631011	MSTRG.173949.142:ENST00000446330	.	-	43639584
chr7	43609641	43631011	MSTRG.173949.142:ENST00000446564	.	-	43639584
chr7	43609641	43631011	MSTRG.173949.143:ENST00000446330	.	-	43639584
chr7	43633408	43639448	MSTRG.173949.143:ENST00000446330	.	-	43639584
chr7	43609641	43631011	MSTRG.173949.143:ENST00000446564	.	-	43639584
chr7	43633408	43639448	MSTRG.173949.143:ENST00000446564	.	-	43639584
chr7	43633408	43639448	MSTRG.173949.143:ENST00000438444	.	-	43639584
chr7	43609641	43631011	MSTRG.173949.144:ENST00000446330	.	-	43639584
chr7	43631782	43639448	MSTRG.173949.144:ENST00000446330	.	-	43639584
chr7	43609641	43631011	MSTRG.173949.144:ENST00000446564	.	-	43639584
chr7	43631782	43639448	MSTRG.173949.144:ENST00000446564	.	-	43639584
chr7	43631782	43639448	MSTRG.173949.144:ENST00000438444	.	-	43639584
chr7	43609641	43631011	MSTRG.173949.145:ENST00000446330	.	-	43639584
chr7	43631782	43639448	MSTRG.173949.145:ENST00000446330	.	-	43639584
chr7	43609641	43631011	MSTRG.173949.145:ENST00000446564	.	-	43639584
chr7	43631782	43639448	MSTRG.173949.145:ENST00000446564	.	-	43639584
chr7	43631782	43639448	MSTRG.173949.145:ENST00000438444	.	-	43639584
chr7	43609641	43631011	MSTRG.173949.146:ENST00000446330	.	-	43639584
chr7	43631782	43632224	MSTRG.173949.146:ENST00000446330	.	-	43639584
chr7	43633408	43639448	MSTRG.173949.146:ENST00000446330	.	-	43639584
chr7	43609641	43631011	MSTRG.173949.146:ENST00000446564	.	-	43639584
chr7	43631782	43632224	MSTRG.173949.146:ENST00000446564	.	-	43639584
chr7	43633408	43639448	MSTRG.173949.146:ENST00000446564	.	-	43639584
chr7	43631782	43632224	MSTRG.173949.146:ENST00000438444	.	-	43639584
chr7	43633408	43639448	MSTRG.173949.146:ENST00000438444	.	-	43639584
chr7	43609495	43631011	MSTRG.173949.147:ENST00000446330	.	-	43639584
chr7	43609495	43631011	MSTRG.173949.147:ENST00000446564	.	-	43639584
chr7	43609641	43627817	MSTRG.173949.148:ENST00000446330	.	-	43639584
chr7	43609641	43627817	MSTRG.173949.148:ENST00000446564	.	-	43639584
chr7	43609641	43624454	MSTRG.173949.149:ENST00000446330	.	-	43639584
chr7	43624645	43639448	MSTRG.173949.149:ENST00000446330	.	-	43639584
chr7	43609641	43624454	MSTRG.173949.149:ENST00000446564	.	-	43639584
chr7	43624645	43639448	MSTRG.173949.149:ENST00000446564	.	-	43639584
chr7	43609641	43631011	MSTRG.173949.15:ENST00000446330	.	-	43639584
chr7	43633408	43639448	MSTRG.173949.15:ENST00000446330	.	-	43639584
chr7	43609641	43631011	MSTRG.173949.15:ENST00000446564	.	-	43639584
chr7	43633408	43639448	MSTRG.173949.15:ENST00000446564	.	-	43639584
chr7	43633408	43639448	MSTRG.173949.15:ENST00000438444	.	-	43639584
chr7	43609641	43624454	MSTRG.173949.150:ENST00000446330	.	-	43639584
chr7	43633408	43639448	MSTRG.173949.150:ENST00000446330	.	-	43639584
chr7	43624645	43631011	MSTRG.173949.150:ENST00000446330	.	-	43639584
chr7	43609641	43624454	MSTRG.173949.150:ENST00000446564	.	-	43639584
chr7	43633408	43639448	MSTRG.173949.150:ENST00000446564	.	-	43639584
chr7	43624645	43631011	MSTRG.173949.150:ENST00000446564	.	-	43639584
chr7	43633408	43639448	MSTRG.173949.150:ENST00000438444	.	-	43639584
chr7	43609641	43631011	MSTRG.173949.151:ENST00000446330	.	-	43639584
chr7	43633408	43639448	MSTRG.173949.151:ENST00000446330	.	-	43639584
chr7	43631782	43633278	MSTRG.173949.151:ENST00000446330	.	-	43639584
chr7	43609641	43631011	MSTRG.173949.151:ENST00000446564	.	-	43639584
chr7	43633408	43639448	MSTRG.173949.151:ENST00000446564	.	-	43639584
chr7	43631782	43633278	MSTRG.173949.151:ENST00000446564	.	-	43639584
chr7	43633408	43639448	MSTRG.173949.151:ENST00000438444	.	-	43639584
chr7	43631782	43633278	MSTRG.173949.151:ENST00000438444	.	-	43639584
chr7	43609641	43631011	MSTRG.173949.152:ENST00000446330	.	-	43639584
chr7	43633408	43639448	MSTRG.173949.152:ENST00000446330	.	-	43639584
chr7	43609641	43631011	MSTRG.173949.152:ENST00000446564	.	-	43639584
chr7	43633408	43639448	MSTRG.173949.152:ENST00000446564	.	-	43639584
chr7	43633408	43639448	MSTRG.173949.152:ENST00000438444	.	-	43639584
chr7	43609641	43624454	MSTRG.173949.153:ENST00000446330	.	-	43639584
chr7	43624645	43631011	MSTRG.173949.153:ENST00000446330	.	-	43639584
chr7	43609641	43624454	MSTRG.173949.153:ENST00000446564	.	-	43639584
chr7	43624645	43631011	MSTRG.173949.153:ENST00000446564	.	-	43639584
chr7	43631782	43632224	MSTRG.173949.154:ENST00000446330	.	-	43639584
chr7	43609495	43631011	MSTRG.173949.154:ENST00000446330	.	-	43639584
chr7	43633408	43639448	MSTRG.173949.154:ENST00000446330	.	-	43639584
chr7	43631782	43632224	MSTRG.173949.154:ENST00000446564	.	-	43639584
chr7	43609495	43631011	MSTRG.173949.154:ENST00000446564	.	-	43639584
chr7	43633408	43639448	MSTRG.173949.154:ENST00000446564	.	-	43639584
chr7	43631782	43632224	MSTRG.173949.154:ENST00000438444	.	-	43639584
chr7	43633408	43639448	MSTRG.173949.154:ENST00000438444	.	-	43639584
chr7	43609641	43624454	MSTRG.173949.155:ENST00000446330	.	-	43639584
chr7	43631782	43639448	MSTRG.173949.155:ENST00000446330	.	-	43639584
chr7	43624645	43631011	MSTRG.173949.155:ENST00000446330	.	-	43639584
chr7	43609641	43624454	MSTRG.173949.155:ENST00000446564	.	-	43639584
chr7	43631782	43639448	MSTRG.173949.155:ENST00000446564	.	-	43639584
chr7	43624645	43631011	MSTRG.173949.155:ENST00000446564	.	-	43639584
chr7	43631782	43639448	MSTRG.173949.155:ENST00000438444	.	-	43639584
chr7	43609641	43624454	MSTRG.173949.156:ENST00000446330	.	-	43639584
chr7	43633408	43639448	MSTRG.173949.156:ENST00000446330	.	-	43639584
chr7	43624645	43631011	MSTRG.173949.156:ENST00000446330	.	-	43639584
chr7	43609641	43624454	MSTRG.173949.156:ENST00000446564	.	-	43639584
chr7	43633408	43639448	MSTRG.173949.156:ENST00000446564	.	-	43639584
chr7	43624645	43631011	MSTRG.173949.156:ENST00000446564	.	-	43639584
chr7	43633408	43639448	MSTRG.173949.156:ENST00000438444	.	-	43639584
chr7	43609641	43631011	MSTRG.173949.157:ENST00000446330	.	-	43639584
chr7	43631782	43639448	MSTRG.173949.157:ENST00000446330	.	-	43639584
chr7	43609641	43631011	MSTRG.173949.157:ENST00000446564	.	-	43639584
chr7	43631782	43639448	MSTRG.173949.157:ENST00000446564	.	-	43639584
chr7	43631782	43639448	MSTRG.173949.157:ENST00000438444	.	-	43639584
chr7	43609641	43624454	MSTRG.173949.159:ENST00000446330	.	-	43639584
chr7	43624645	43631011	MSTRG.173949.159:ENST00000446330	.	-	43639584
chr7	43609641	43624454	MSTRG.173949.159:ENST00000446564	.	-	43639584
chr7	43624645	43631011	MSTRG.173949.159:ENST00000446564	.	-	43639584
chr7	43609641	43631011	MSTRG.173949.16:ENST00000446330	.	-	43639584
chr7	43609641	43631011	MSTRG.173949.16:ENST00000446564	.	-	43639584
chr7	43624747	43631011	MSTRG.173949.160:ENST00000446330	.	-	43639584
chr7	43633408	43639448	MSTRG.173949.160:ENST00000446330	.	-	43639584
chr7	43609641	43624454	MSTRG.173949.160:ENST00000446330	.	-	43639584
chr7	43624747	43631011	MSTRG.173949.160:ENST00000446564	.	-	43639584
chr7	43633408	43639448	MSTRG.173949.160:ENST00000446564	.	-	43639584
chr7	43609641	43624454	MSTRG.173949.160:ENST00000446564	.	-	43639584
chr7	43633408	43639448	MSTRG.173949.160:ENST00000438444	.	-	43639584
chr7	43609641	43631011	MSTRG.173949.161:ENST00000446330	.	-	43639584
chr7	43609641	43631011	MSTRG.173949.161:ENST00000446564	.	-	43639584
chr7	43609495	43624454	MSTRG.173949.162:ENST00000446330	.	-	43639584
chr7	43624747	43631011	MSTRG.173949.162:ENST00000446330	.	-	43639584
chr7	43633408	43639448	MSTRG.173949.162:ENST00000446330	.	-	43639584
chr7	43609495	43624454	MSTRG.173949.162:ENST00000446564	.	-	43639584
chr7	43624747	43631011	MSTRG.173949.162:ENST00000446564	.	-	43639584
chr7	43633408	43639448	MSTRG.173949.162:ENST00000446564	.	-	43639584
chr7	43633408	43639448	MSTRG.173949.162:ENST00000438444	.	-	43639584
chr7	43609641	43631011	MSTRG.173949.163:ENST00000446330	.	-	43639584
chr7	43633408	43639448	MSTRG.173949.163:ENST00000446330	.	-	43639584
chr7	43609641	43631011	MSTRG.173949.163:ENST00000446564	.	-	43639584
chr7	43633408	43639448	MSTRG.173949.163:ENST00000446564	.	-	43639584
chr7	43633408	43639448	MSTRG.173949.163:ENST00000438444	.	-	43639584
chr7	43609495	43631011	MSTRG.173949.164:ENST00000446330	.	-	43639584
chr7	43633408	43639448	MSTRG.173949.164:ENST00000446330	.	-	43639584
chr7	43609495	43631011	MSTRG.173949.164:ENST00000446564	.	-	43639584
chr7	43633408	43639448	MSTRG.173949.164:ENST00000446564	.	-	43639584
chr7	43633408	43639448	MSTRG.173949.164:ENST00000438444	.	-	43639584
chr7	43609495	43631011	MSTRG.173949.165:ENST00000446330	.	-	43639584
chr7	43631782	43639448	MSTRG.173949.165:ENST00000446330	.	-	43639584
chr7	43609495	43631011	MSTRG.173949.165:ENST00000446564	.	-	43639584
chr7	43631782	43639448	MSTRG.173949.165:ENST00000446564	.	-	43639584
chr7	43631782	43639448	MSTRG.173949.165:ENST00000438444	.	-	43639584
chr7	43624747	43631011	MSTRG.173949.166:ENST00000446330	.	-	43639584
chr7	43609495	43624454	MSTRG.173949.166:ENST00000446330	.	-	43639584
chr7	43624747	43631011	MSTRG.173949.166:ENST00000446564	.	-	43639584
chr7	43609495	43624454	MSTRG.173949.166:ENST00000446564	.	-	43639584
chr7	43609641	43631011	MSTRG.173949.167:ENST00000446330	.	-	43639584
chr7	43633408	43639448	MSTRG.173949.167:ENST00000446330	.	-	43639584
chr7	43609641	43631011	MSTRG.173949.167:ENST00000446564	.	-	43639584
chr7	43633408	43639448	MSTRG.173949.167:ENST00000446564	.	-	43639584
chr7	43633408	43639448	MSTRG.173949.167:ENST00000438444	.	-	43639584
chr7	43609495	43631011	MSTRG.173949.168:ENST00000446330	.	-	43639584
chr7	43633408	43639448	MSTRG.173949.168:ENST00000446330	.	-	43639584
chr7	43609495	43631011	MSTRG.173949.168:ENST00000446564	.	-	43639584
chr7	43633408	43639448	MSTRG.173949.168:ENST00000446564	.	-	43639584
chr7	43633408	43639448	MSTRG.173949.168:ENST00000438444	.	-	43639584
chr7	43609641	43631011	MSTRG.173949.169:ENST00000446330	.	-	43639584
chr7	43631782	43639448	MSTRG.173949.169:ENST00000446330	.	-	43639584
chr7	43609641	43631011	MSTRG.173949.169:ENST00000446564	.	-	43639584
chr7	43631782	43639448	MSTRG.173949.169:ENST00000446564	.	-	43639584
chr7	43631782	43639448	MSTRG.173949.169:ENST00000438444	.	-	43639584
chr7	43609641	43631011	MSTRG.173949.17:ENST00000446330	.	-	43639584
chr7	43633408	43639448	MSTRG.173949.17:ENST00000446330	.	-	43639584
chr7	43609641	43631011	MSTRG.173949.17:ENST00000446564	.	-	43639584
chr7	43633408	43639448	MSTRG.173949.17:ENST00000446564	.	-	43639584
chr7	43633408	43639448	MSTRG.173949.17:ENST00000438444	.	-	43639584
chr7	43609495	43631011	MSTRG.173949.170:ENST00000446330	.	-	43639584
chr7	43631782	43639448	MSTRG.173949.170:ENST00000446330	.	-	43639584
chr7	43609495	43631011	MSTRG.173949.170:ENST00000446564	.	-	43639584
chr7	43631782	43639448	MSTRG.173949.170:ENST00000446564	.	-	43639584
chr7	43631782	43639448	MSTRG.173949.170:ENST00000438444	.	-	43639584
chr7	43609641	43631011	MSTRG.173949.171:ENST00000446330	.	-	43639584
chr7	43631782	43632224	MSTRG.173949.171:ENST00000446330	.	-	43639584
chr7	43609641	43631011	MSTRG.173949.171:ENST00000446564	.	-	43639584
chr7	43631782	43632224	MSTRG.173949.171:ENST00000446564	.	-	43639584
chr7	43631782	43632224	MSTRG.173949.171:ENST00000438444	.	-	43639584
chr7	43609641	43639448	MSTRG.173949.172:ENST00000446330	.	-	43639584
chr7	43609641	43639448	MSTRG.173949.172:ENST00000446564	.	-	43639584
chr7	43609641	43629060	MSTRG.173949.173:ENST00000446330	.	-	43639584
chr7	43609641	43629060	MSTRG.173949.173:ENST00000446564	.	-	43639584
chr7	43609641	43624454	MSTRG.173949.174:ENST00000446330	.	-	43639584
chr7	43624645	43631011	MSTRG.173949.174:ENST00000446330	.	-	43639584
chr7	43609641	43624454	MSTRG.173949.174:ENST00000446564	.	-	43639584
chr7	43624645	43631011	MSTRG.173949.174:ENST00000446564	.	-	43639584
chr7	43609641	43631011	MSTRG.173949.175:ENST00000446330	.	-	43639584
chr7	43631782	43639448	MSTRG.173949.175:ENST00000446330	.	-	43639584
chr7	43609641	43631011	MSTRG.173949.175:ENST00000446564	.	-	43639584
chr7	43631782	43639448	MSTRG.173949.175:ENST00000446564	.	-	43639584
chr7	43631782	43639448	MSTRG.173949.175:ENST00000438444	.	-	43639584
chr7	43609641	43631011	MSTRG.173949.176:ENST00000446330	.	-	43639584
chr7	43631782	43639448	MSTRG.173949.176:ENST00000446330	.	-	43639584
chr7	43609641	43631011	MSTRG.173949.176:ENST00000446564	.	-	43639584
chr7	43631782	43639448	MSTRG.173949.176:ENST00000446564	.	-	43639584
chr7	43631782	43639448	MSTRG.173949.176:ENST00000438444	.	-	43639584
chr7	43633408	43639448	MSTRG.173949.177:ENST00000446330	.	-	43639584
chr7	43609641	43631183	MSTRG.173949.177:ENST00000446330	.	-	43639584
chr7	43633408	43639448	MSTRG.173949.177:ENST00000446564	.	-	43639584
chr7	43609641	43631183	MSTRG.173949.177:ENST00000446564	.	-	43639584
chr7	43633408	43639448	MSTRG.173949.177:ENST00000438444	.	-	43639584
chr7	43609495	43631011	MSTRG.173949.178:ENST00000446330	.	-	43639584
chr7	43633408	43639448	MSTRG.173949.178:ENST00000446330	.	-	43639584
chr7	43609495	43631011	MSTRG.173949.178:ENST00000446564	.	-	43639584
chr7	43633408	43639448	MSTRG.173949.178:ENST00000446564	.	-	43639584
chr7	43633408	43639448	MSTRG.173949.178:ENST00000438444	.	-	43639584
chr7	43609495	43631011	MSTRG.173949.179:ENST00000446330	.	-	43639584
chr7	43633408	43639448	MSTRG.173949.179:ENST00000446330	.	-	43639584
chr7	43609495	43631011	MSTRG.173949.179:ENST00000446564	.	-	43639584
chr7	43633408	43639448	MSTRG.173949.179:ENST00000446564	.	-	43639584
chr7	43633408	43639448	MSTRG.173949.179:ENST00000438444	.	-	43639584
chr7	43609641	43631011	MSTRG.173949.18:ENST00000446330	.	-	43639584
chr7	43631782	43639448	MSTRG.173949.18:ENST00000446330	.	-	43639584
chr7	43609641	43631011	MSTRG.173949.18:ENST00000446564	.	-	43639584
chr7	43631782	43639448	MSTRG.173949.18:ENST00000446564	.	-	43639584
chr7	43631782	43639448	MSTRG.173949.18:ENST00000438444	.	-	43639584
chr7	43609495	43631011	MSTRG.173949.180:ENST00000446330	.	-	43639584
chr7	43633408	43639448	MSTRG.173949.180:ENST00000446330	.	-	43639584
chr7	43609495	43631011	MSTRG.173949.180:ENST00000446564	.	-	43639584
chr7	43633408	43639448	MSTRG.173949.180:ENST00000446564	.	-	43639584
chr7	43633408	43639448	MSTRG.173949.180:ENST00000438444	.	-	43639584
chr7	43609495	43631011	MSTRG.173949.181:ENST00000446330	.	-	43639584
chr7	43633408	43639448	MSTRG.173949.181:ENST00000446330	.	-	43639584
chr7	43609495	43631011	MSTRG.173949.181:ENST00000446564	.	-	43639584
chr7	43633408	43639448	MSTRG.173949.181:ENST00000446564	.	-	43639584
chr7	43633408	43639448	MSTRG.173949.181:ENST00000438444	.	-	43639584
chr7	43609495	43631011	MSTRG.173949.182:ENST00000446330	.	-	43639584
chr7	43633408	43639448	MSTRG.173949.182:ENST00000446330	.	-	43639584
chr7	43609495	43631011	MSTRG.173949.182:ENST00000446564	.	-	43639584
chr7	43633408	43639448	MSTRG.173949.182:ENST00000446564	.	-	43639584
chr7	43633408	43639448	MSTRG.173949.182:ENST00000438444	.	-	43639584
chr7	43609641	43631011	MSTRG.173949.183:ENST00000446330	.	-	43639584
chr7	43633408	43639448	MSTRG.173949.183:ENST00000446330	.	-	43639584
chr7	43609641	43631011	MSTRG.173949.183:ENST00000446564	.	-	43639584
chr7	43633408	43639448	MSTRG.173949.183:ENST00000446564	.	-	43639584
chr7	43633408	43639448	MSTRG.173949.183:ENST00000438444	.	-	43639584
chr7	43609641	43627817	MSTRG.173949.184:ENST00000446330	.	-	43639584
chr7	43631782	43639448	MSTRG.173949.184:ENST00000446330	.	-	43639584
chr7	43609641	43627817	MSTRG.173949.184:ENST00000446564	.	-	43639584
chr7	43631782	43639448	MSTRG.173949.184:ENST00000446564	.	-	43639584
chr7	43631782	43639448	MSTRG.173949.184:ENST00000438444	.	-	43639584
chr7	43609641	43631011	MSTRG.173949.185:ENST00000446330	.	-	43639584
chr7	43633408	43639448	MSTRG.173949.185:ENST00000446330	.	-	43639584
chr7	43609641	43631011	MSTRG.173949.185:ENST00000446564	.	-	43639584
chr7	43633408	43639448	MSTRG.173949.185:ENST00000446564	.	-	43639584
chr7	43633408	43639448	MSTRG.173949.185:ENST00000438444	.	-	43639584
chr7	43609641	43631011	MSTRG.173949.186:ENST00000446330	.	-	43639584
chr7	43633408	43639448	MSTRG.173949.186:ENST00000446330	.	-	43639584
chr7	43609641	43631011	MSTRG.173949.186:ENST00000446564	.	-	43639584
chr7	43633408	43639448	MSTRG.173949.186:ENST00000446564	.	-	43639584
chr7	43633408	43639448	MSTRG.173949.186:ENST00000438444	.	-	43639584
chr7	43609495	43624454	MSTRG.173949.187:ENST00000446330	.	-	43639584
chr7	43624747	43631011	MSTRG.173949.187:ENST00000446330	.	-	43639584
chr7	43633408	43639448	MSTRG.173949.187:ENST00000446330	.	-	43639584
chr7	43609495	43624454	MSTRG.173949.187:ENST00000446564	.	-	43639584
chr7	43624747	43631011	MSTRG.173949.187:ENST00000446564	.	-	43639584
chr7	43633408	43639448	MSTRG.173949.187:ENST00000446564	.	-	43639584
chr7	43633408	43639448	MSTRG.173949.187:ENST00000438444	.	-	43639584
chr7	43609641	43624454	MSTRG.173949.188:ENST00000446330	.	-	43639584
chr7	43633408	43638358	MSTRG.173949.188:ENST00000446330	.	-	43639584
chr7	43624645	43627817	MSTRG.173949.188:ENST00000446330	.	-	43639584
chr7	43609641	43624454	MSTRG.173949.188:ENST00000446564	.	-	43639584
chr7	43633408	43638358	MSTRG.173949.188:ENST00000446564	.	-	43639584
chr7	43624645	43627817	MSTRG.173949.188:ENST00000446564	.	-	43639584
chr7	43633408	43638358	MSTRG.173949.188:ENST00000438444	.	-	43639584
chr7	43609641	43631011	MSTRG.173949.189:ENST00000446330	.	-	43639584
chr7	43633408	43639448	MSTRG.173949.189:ENST00000446330	.	-	43639584
chr7	43609641	43631011	MSTRG.173949.189:ENST00000446564	.	-	43639584
chr7	43633408	43639448	MSTRG.173949.189:ENST00000446564	.	-	43639584
chr7	43633408	43639448	MSTRG.173949.189:ENST00000438444	.	-	43639584
chr7	43609495	43631011	MSTRG.173949.19:ENST00000446330	.	-	43639584
chr7	43631782	43639448	MSTRG.173949.19:ENST00000446330	.	-	43639584
chr7	43609495	43631011	MSTRG.173949.19:ENST00000446564	.	-	43639584
chr7	43631782	43639448	MSTRG.173949.19:ENST00000446564	.	-	43639584
chr7	43631782	43639448	MSTRG.173949.19:ENST00000438444	.	-	43639584
chr7	43624747	43631011	MSTRG.173949.190:ENST00000446330	.	-	43639584
chr7	43631782	43639448	MSTRG.173949.190:ENST00000446330	.	-	43639584
chr7	43609641	43624454	MSTRG.173949.190:ENST00000446330	.	-	43639584
chr7	43624747	43631011	MSTRG.173949.190:ENST00000446564	.	-	43639584
chr7	43631782	43639448	MSTRG.173949.190:ENST00000446564	.	-	43639584
chr7	43609641	43624454	MSTRG.173949.190:ENST00000446564	.	-	43639584
chr7	43631782	43639448	MSTRG.173949.190:ENST00000438444	.	-	43639584
chr7	43609641	43627817	MSTRG.173949.191:ENST00000446330	.	-	43639584
chr7	43631782	43639448	MSTRG.173949.191:ENST00000446330	.	-	43639584
chr7	43609641	43627817	MSTRG.173949.191:ENST00000446564	.	-	43639584
chr7	43631782	43639448	MSTRG.173949.191:ENST00000446564	.	-	43639584
chr7	43631782	43639448	MSTRG.173949.191:ENST00000438444	.	-	43639584
chr7	43609495	43624454	MSTRG.173949.192:ENST00000446330	.	-	43639584
chr7	43631782	43639448	MSTRG.173949.192:ENST00000446330	.	-	43639584
chr7	43624645	43631011	MSTRG.173949.192:ENST00000446330	.	-	43639584
chr7	43609495	43624454	MSTRG.173949.192:ENST00000446564	.	-	43639584
chr7	43631782	43639448	MSTRG.173949.192:ENST00000446564	.	-	43639584
chr7	43624645	43631011	MSTRG.173949.192:ENST00000446564	.	-	43639584
chr7	43631782	43639448	MSTRG.173949.192:ENST00000438444	.	-	43639584
chr7	43609641	43631011	MSTRG.173949.193:ENST00000446330	.	-	43639584
chr7	43631782	43632224	MSTRG.173949.193:ENST00000446330	.	-	43639584
chr7	43633408	43639448	MSTRG.173949.193:ENST00000446330	.	-	43639584
chr7	43609641	43631011	MSTRG.173949.193:ENST00000446564	.	-	43639584
chr7	43631782	43632224	MSTRG.173949.193:ENST00000446564	.	-	43639584
chr7	43633408	43639448	MSTRG.173949.193:ENST00000446564	.	-	43639584
chr7	43631782	43632224	MSTRG.173949.193:ENST00000438444	.	-	43639584
chr7	43633408	43639448	MSTRG.173949.193:ENST00000438444	.	-	43639584
chr7	43609495	43631011	MSTRG.173949.194:ENST00000446330	.	-	43639584
chr7	43633408	43639448	MSTRG.173949.194:ENST00000446330	.	-	43639584
chr7	43631782	43633278	MSTRG.173949.194:ENST00000446330	.	-	43639584
chr7	43609495	43631011	MSTRG.173949.194:ENST00000446564	.	-	43639584
chr7	43633408	43639448	MSTRG.173949.194:ENST00000446564	.	-	43639584
chr7	43631782	43633278	MSTRG.173949.194:ENST00000446564	.	-	43639584
chr7	43633408	43639448	MSTRG.173949.194:ENST00000438444	.	-	43639584
chr7	43631782	43633278	MSTRG.173949.194:ENST00000438444	.	-	43639584
chr7	43609641	43633278	MSTRG.173949.195:ENST00000446330	.	-	43639584
chr7	43633408	43639448	MSTRG.173949.195:ENST00000446330	.	-	43639584
chr7	43609641	43633278	MSTRG.173949.195:ENST00000446564	.	-	43639584
chr7	43633408	43639448	MSTRG.173949.195:ENST00000446564	.	-	43639584
chr7	43633408	43639448	MSTRG.173949.195:ENST00000438444	.	-	43639584
chr7	43633408	43639448	MSTRG.173949.196:ENST00000446330	.	-	43639584
chr7	43609641	43631183	MSTRG.173949.196:ENST00000446330	.	-	43639584
chr7	43633408	43639448	MSTRG.173949.196:ENST00000446564	.	-	43639584
chr7	43609641	43631183	MSTRG.173949.196:ENST00000446564	.	-	43639584
chr7	43633408	43639448	MSTRG.173949.196:ENST00000438444	.	-	43639584
chr7	43609641	43631011	MSTRG.173949.197:ENST00000446330	.	-	43639584
chr7	43633408	43639448	MSTRG.173949.197:ENST00000446330	.	-	43639584
chr7	43631782	43633278	MSTRG.173949.197:ENST00000446330	.	-	43639584
chr7	43609641	43631011	MSTRG.173949.197:ENST00000446564	.	-	43639584
chr7	43633408	43639448	MSTRG.173949.197:ENST00000446564	.	-	43639584
chr7	43631782	43633278	MSTRG.173949.197:ENST00000446564	.	-	43639584
chr7	43633408	43639448	MSTRG.173949.197:ENST00000438444	.	-	43639584
chr7	43631782	43633278	MSTRG.173949.197:ENST00000438444	.	-	43639584
chr7	43609641	43631011	MSTRG.173949.198:ENST00000446330	.	-	43639584
chr7	43631782	43639448	MSTRG.173949.198:ENST00000446330	.	-	43639584
chr7	43609641	43631011	MSTRG.173949.198:ENST00000446564	.	-	43639584
chr7	43631782	43639448	MSTRG.173949.198:ENST00000446564	.	-	43639584
chr7	43631782	43639448	MSTRG.173949.198:ENST00000438444	.	-	43639584
chr7	43609641	43627817	MSTRG.173949.199:ENST00000446330	.	-	43639584
chr7	43633408	43639448	MSTRG.173949.199:ENST00000446330	.	-	43639584
chr7	43609641	43627817	MSTRG.173949.199:ENST00000446564	.	-	43639584
chr7	43633408	43639448	MSTRG.173949.199:ENST00000446564	.	-	43639584
chr7	43633408	43639448	MSTRG.173949.199:ENST00000438444	.	-	43639584
chr7	43609641	43631011	MSTRG.173949.2:ENST00000446330	.	-	43639584
chr7	43633408	43639448	MSTRG.173949.2:ENST00000446330	.	-	43639584
chr7	43609641	43631011	MSTRG.173949.2:ENST00000446564	.	-	43639584
chr7	43633408	43639448	MSTRG.173949.2:ENST00000446564	.	-	43639584
chr7	43633408	43639448	MSTRG.173949.2:ENST00000438444	.	-	43639584
chr7	43609641	43631011	MSTRG.173949.20:ENST00000446330	.	-	43639584
chr7	43631782	43639448	MSTRG.173949.20:ENST00000446330	.	-	43639584
chr7	43609641	43631011	MSTRG.173949.20:ENST00000446564	.	-	43639584
chr7	43631782	43639448	MSTRG.173949.20:ENST00000446564	.	-	43639584
chr7	43631782	43639448	MSTRG.173949.20:ENST00000438444	.	-	43639584
chr7	43609641	43631011	MSTRG.173949.200:ENST00000446330	.	-	43639584
chr7	43633408	43639448	MSTRG.173949.200:ENST00000446330	.	-	43639584
chr7	43631782	43633278	MSTRG.173949.200:ENST00000446330	.	-	43639584
chr7	43609641	43631011	MSTRG.173949.200:ENST00000446564	.	-	43639584
chr7	43633408	43639448	MSTRG.173949.200:ENST00000446564	.	-	43639584
chr7	43631782	43633278	MSTRG.173949.200:ENST00000446564	.	-	43639584
chr7	43633408	43639448	MSTRG.173949.200:ENST00000438444	.	-	43639584
chr7	43631782	43633278	MSTRG.173949.200:ENST00000438444	.	-	43639584
chr7	43624747	43631011	MSTRG.173949.201:ENST00000446330	.	-	43639584
chr7	43633408	43639448	MSTRG.173949.201:ENST00000446330	.	-	43639584
chr7	43609641	43624454	MSTRG.173949.201:ENST00000446330	.	-	43639584
chr7	43624747	43631011	MSTRG.173949.201:ENST00000446564	.	-	43639584
chr7	43633408	43639448	MSTRG.173949.201:ENST00000446564	.	-	43639584
chr7	43609641	43624454	MSTRG.173949.201:ENST00000446564	.	-	43639584
chr7	43633408	43639448	MSTRG.173949.201:ENST00000438444	.	-	43639584
chr7	43609641	43631011	MSTRG.173949.203:ENST00000446330	.	-	43639584
chr7	43633408	43639448	MSTRG.173949.203:ENST00000446330	.	-	43639584
chr7	43609641	43631011	MSTRG.173949.203:ENST00000446564	.	-	43639584
chr7	43633408	43639448	MSTRG.173949.203:ENST00000446564	.	-	43639584
chr7	43633408	43639448	MSTRG.173949.203:ENST00000438444	.	-	43639584
chr7	43624747	43631011	MSTRG.173949.204:ENST00000446330	.	-	43639584
chr7	43633408	43639448	MSTRG.173949.204:ENST00000446330	.	-	43639584
chr7	43609641	43624454	MSTRG.173949.204:ENST00000446330	.	-	43639584
chr7	43624747	43631011	MSTRG.173949.204:ENST00000446564	.	-	43639584
chr7	43633408	43639448	MSTRG.173949.204:ENST00000446564	.	-	43639584
chr7	43609641	43624454	MSTRG.173949.204:ENST00000446564	.	-	43639584
chr7	43633408	43639448	MSTRG.173949.204:ENST00000438444	.	-	43639584
chr7	43609641	43631011	MSTRG.173949.205:ENST00000446330	.	-	43639584
chr7	43633408	43639448	MSTRG.173949.205:ENST00000446330	.	-	43639584
chr7	43609641	43631011	MSTRG.173949.205:ENST00000446564	.	-	43639584
chr7	43633408	43639448	MSTRG.173949.205:ENST00000446564	.	-	43639584
chr7	43633408	43639448	MSTRG.173949.205:ENST00000438444	.	-	43639584
chr7	43609641	43631474	MSTRG.173949.206:ENST00000446330	.	-	43639584
chr7	43631782	43639448	MSTRG.173949.206:ENST00000446330	.	-	43639584
chr7	43609641	43631474	MSTRG.173949.206:ENST00000446564	.	-	43639584
chr7	43631782	43639448	MSTRG.173949.206:ENST00000446564	.	-	43639584
chr7	43631782	43639448	MSTRG.173949.206:ENST00000438444	.	-	43639584
chr7	43609641	43631183	MSTRG.173949.207:ENST00000446330	.	-	43639584
chr7	43609641	43631183	MSTRG.173949.207:ENST00000446564	.	-	43639584
chr7	43609641	43631474	MSTRG.173949.208:ENST00000446330	.	-	43639584
chr7	43631782	43639448	MSTRG.173949.208:ENST00000446330	.	-	43639584
chr7	43609641	43631474	MSTRG.173949.208:ENST00000446564	.	-	43639584
chr7	43631782	43639448	MSTRG.173949.208:ENST00000446564	.	-	43639584
chr7	43631782	43639448	MSTRG.173949.208:ENST00000438444	.	-	43639584
chr7	43609495	43631011	MSTRG.173949.209:ENST00000446330	.	-	43639584
chr7	43633408	43639448	MSTRG.173949.209:ENST00000446330	.	-	43639584
chr7	43609495	43631011	MSTRG.173949.209:ENST00000446564	.	-	43639584
chr7	43633408	43639448	MSTRG.173949.209:ENST00000446564	.	-	43639584
chr7	43633408	43639448	MSTRG.173949.209:ENST00000438444	.	-	43639584
chr7	43609641	43627817	MSTRG.173949.210:ENST00000446330	.	-	43639584
chr7	43631782	43639448	MSTRG.173949.210:ENST00000446330	.	-	43639584
chr7	43609641	43627817	MSTRG.173949.210:ENST00000446564	.	-	43639584
chr7	43631782	43639448	MSTRG.173949.210:ENST00000446564	.	-	43639584
chr7	43631782	43639448	MSTRG.173949.210:ENST00000438444	.	-	43639584
chr7	43631782	43632224	MSTRG.173949.211:ENST00000446330	.	-	43639584
chr7	43624747	43631011	MSTRG.173949.211:ENST00000446330	.	-	43639584
chr7	43609641	43624454	MSTRG.173949.211:ENST00000446330	.	-	43639584
chr7	43631782	43632224	MSTRG.173949.211:ENST00000446564	.	-	43639584
chr7	43624747	43631011	MSTRG.173949.211:ENST00000446564	.	-	43639584
chr7	43609641	43624454	MSTRG.173949.211:ENST00000446564	.	-	43639584
chr7	43631782	43632224	MSTRG.173949.211:ENST00000438444	.	-	43639584
chr7	43609495	43639448	MSTRG.173949.212:ENST00000446330	.	-	43639584
chr7	43609495	43639448	MSTRG.173949.212:ENST00000446564	.	-	43639584
chr7	43624747	43639448	MSTRG.173949.214:ENST00000446330	.	-	43639584
chr7	43609641	43624454	MSTRG.173949.214:ENST00000446330	.	-	43639584
chr7	43624747	43639448	MSTRG.173949.214:ENST00000446564	.	-	43639584
chr7	43609641	43624454	MSTRG.173949.214:ENST00000446564	.	-	43639584
chr7	43609641	43631011	MSTRG.173949.215:ENST00000446330	.	-	43639584
chr7	43633408	43639448	MSTRG.173949.215:ENST00000446330	.	-	43639584
chr7	43609641	43631011	MSTRG.173949.215:ENST00000446564	.	-	43639584
chr7	43633408	43639448	MSTRG.173949.215:ENST00000446564	.	-	43639584
chr7	43633408	43639448	MSTRG.173949.215:ENST00000438444	.	-	43639584
chr7	43624747	43631011	MSTRG.173949.216:ENST00000446330	.	-	43639584
chr7	43631782	43639448	MSTRG.173949.216:ENST00000446330	.	-	43639584
chr7	43609641	43624454	MSTRG.173949.216:ENST00000446330	.	-	43639584
chr7	43624747	43631011	MSTRG.173949.216:ENST00000446564	.	-	43639584
chr7	43631782	43639448	MSTRG.173949.216:ENST00000446564	.	-	43639584
chr7	43609641	43624454	MSTRG.173949.216:ENST00000446564	.	-	43639584
chr7	43631782	43639448	MSTRG.173949.216:ENST00000438444	.	-	43639584
chr7	43609641	43631011	MSTRG.173949.217:ENST00000446330	.	-	43639584
chr7	43633408	43639448	MSTRG.173949.217:ENST00000446330	.	-	43639584
chr7	43609641	43631011	MSTRG.173949.217:ENST00000446564	.	-	43639584
chr7	43633408	43639448	MSTRG.173949.217:ENST00000446564	.	-	43639584
chr7	43633408	43639448	MSTRG.173949.217:ENST00000438444	.	-	43639584
chr7	43609641	43627817	MSTRG.173949.22:ENST00000446330	.	-	43639584
chr7	43609641	43627817	MSTRG.173949.22:ENST00000446564	.	-	43639584
chr7	43633408	43639448	MSTRG.173949.220:ENST00000446330	.	-	43639584
chr7	43609641	43631183	MSTRG.173949.220:ENST00000446330	.	-	43639584
chr7	43633408	43639448	MSTRG.173949.220:ENST00000446564	.	-	43639584
chr7	43609641	43631183	MSTRG.173949.220:ENST00000446564	.	-	43639584
chr7	43633408	43639448	MSTRG.173949.220:ENST00000438444	.	-	43639584
chr7	43631782	43632224	MSTRG.173949.221:ENST00000446330	.	-	43639584
chr7	43609495	43631011	MSTRG.173949.221:ENST00000446330	.	-	43639584
chr7	43633408	43639448	MSTRG.173949.221:ENST00000446330	.	-	43639584
chr7	43631782	43632224	MSTRG.173949.221:ENST00000446564	.	-	43639584
chr7	43609495	43631011	MSTRG.173949.221:ENST00000446564	.	-	43639584
chr7	43633408	43639448	MSTRG.173949.221:ENST00000446564	.	-	43639584
chr7	43631782	43632224	MSTRG.173949.221:ENST00000438444	.	-	43639584
chr7	43633408	43639448	MSTRG.173949.221:ENST00000438444	.	-	43639584
chr7	43609641	43631011	MSTRG.173949.222:ENST00000446330	.	-	43639584
chr7	43633408	43639448	MSTRG.173949.222:ENST00000446330	.	-	43639584
chr7	43609641	43631011	MSTRG.173949.222:ENST00000446564	.	-	43639584
chr7	43633408	43639448	MSTRG.173949.222:ENST00000446564	.	-	43639584
chr7	43633408	43639448	MSTRG.173949.222:ENST00000438444	.	-	43639584
chr7	43609641	43631011	MSTRG.173949.224:ENST00000446330	.	-	43639584
chr7	43633408	43639448	MSTRG.173949.224:ENST00000446330	.	-	43639584
chr7	43609641	43631011	MSTRG.173949.224:ENST00000446564	.	-	43639584
chr7	43633408	43639448	MSTRG.173949.224:ENST00000446564	.	-	43639584
chr7	43633408	43639448	MSTRG.173949.224:ENST00000438444	.	-	43639584
chr7	43609641	43624454	MSTRG.173949.225:ENST00000446330	.	-	43639584
chr7	43633408	43639448	MSTRG.173949.225:ENST00000446330	.	-	43639584
chr7	43631782	43633278	MSTRG.173949.225:ENST00000446330	.	-	43639584
chr7	43624645	43631011	MSTRG.173949.225:ENST00000446330	.	-	43639584
chr7	43609641	43624454	MSTRG.173949.225:ENST00000446564	.	-	43639584
chr7	43633408	43639448	MSTRG.173949.225:ENST00000446564	.	-	43639584
chr7	43631782	43633278	MSTRG.173949.225:ENST00000446564	.	-	43639584
chr7	43624645	43631011	MSTRG.173949.225:ENST00000446564	.	-	43639584
chr7	43633408	43639448	MSTRG.173949.225:ENST00000438444	.	-	43639584
chr7	43631782	43633278	MSTRG.173949.225:ENST00000438444	.	-	43639584
chr7	43624747	43631011	MSTRG.173949.226:ENST00000446330	.	-	43639584
chr7	43633408	43639448	MSTRG.173949.226:ENST00000446330	.	-	43639584
chr7	43609641	43624454	MSTRG.173949.226:ENST00000446330	.	-	43639584
chr7	43624747	43631011	MSTRG.173949.226:ENST00000446564	.	-	43639584
chr7	43633408	43639448	MSTRG.173949.226:ENST00000446564	.	-	43639584
chr7	43609641	43624454	MSTRG.173949.226:ENST00000446564	.	-	43639584
chr7	43633408	43639448	MSTRG.173949.226:ENST00000438444	.	-	43639584
chr7	43609641	43631011	MSTRG.173949.227:ENST00000446330	.	-	43639584
chr7	43633408	43639448	MSTRG.173949.227:ENST00000446330	.	-	43639584
chr7	43609641	43631011	MSTRG.173949.227:ENST00000446564	.	-	43639584
chr7	43633408	43639448	MSTRG.173949.227:ENST00000446564	.	-	43639584
chr7	43633408	43639448	MSTRG.173949.227:ENST00000438444	.	-	43639584
chr7	43609641	43624454	MSTRG.173949.228:ENST00000446330	.	-	43639584
chr7	43631782	43639448	MSTRG.173949.228:ENST00000446330	.	-	43639584
chr7	43624645	43631011	MSTRG.173949.228:ENST00000446330	.	-	43639584
chr7	43609641	43624454	MSTRG.173949.228:ENST00000446564	.	-	43639584
chr7	43631782	43639448	MSTRG.173949.228:ENST00000446564	.	-	43639584
chr7	43624645	43631011	MSTRG.173949.228:ENST00000446564	.	-	43639584
chr7	43631782	43639448	MSTRG.173949.228:ENST00000438444	.	-	43639584
chr7	43609641	43631011	MSTRG.173949.229:ENST00000446330	.	-	43639584
chr7	43633408	43639448	MSTRG.173949.229:ENST00000446330	.	-	43639584
chr7	43631782	43633278	MSTRG.173949.229:ENST00000446330	.	-	43639584
chr7	43609641	43631011	MSTRG.173949.229:ENST00000446564	.	-	43639584
chr7	43633408	43639448	MSTRG.173949.229:ENST00000446564	.	-	43639584
chr7	43631782	43633278	MSTRG.173949.229:ENST00000446564	.	-	43639584
chr7	43633408	43639448	MSTRG.173949.229:ENST00000438444	.	-	43639584
chr7	43631782	43633278	MSTRG.173949.229:ENST00000438444	.	-	43639584
chr7	43609641	43631011	MSTRG.173949.23:ENST00000446330	.	-	43639584
chr7	43633408	43639448	MSTRG.173949.23:ENST00000446330	.	-	43639584
chr7	43609641	43631011	MSTRG.173949.23:ENST00000446564	.	-	43639584
chr7	43633408	43639448	MSTRG.173949.23:ENST00000446564	.	-	43639584
chr7	43633408	43639448	MSTRG.173949.23:ENST00000438444	.	-	43639584
chr7	43624747	43639448	MSTRG.173949.230:ENST00000446330	.	-	43639584
chr7	43609641	43624454	MSTRG.173949.230:ENST00000446330	.	-	43639584
chr7	43624747	43639448	MSTRG.173949.230:ENST00000446564	.	-	43639584
chr7	43609641	43624454	MSTRG.173949.230:ENST00000446564	.	-	43639584
chr7	43609495	43627817	MSTRG.173949.231:ENST00000446330	.	-	43639584
chr7	43609495	43627817	MSTRG.173949.231:ENST00000446564	.	-	43639584
chr7	43631782	43632224	MSTRG.173949.232:ENST00000446330	.	-	43639584
chr7	43633408	43639448	MSTRG.173949.232:ENST00000446330	.	-	43639584
chr7	43609641	43631183	MSTRG.173949.232:ENST00000446330	.	-	43639584
chr7	43631782	43632224	MSTRG.173949.232:ENST00000446564	.	-	43639584
chr7	43633408	43639448	MSTRG.173949.232:ENST00000446564	.	-	43639584
chr7	43609641	43631183	MSTRG.173949.232:ENST00000446564	.	-	43639584
chr7	43631782	43632224	MSTRG.173949.232:ENST00000438444	.	-	43639584
chr7	43633408	43639448	MSTRG.173949.232:ENST00000438444	.	-	43639584
chr7	43624747	43639448	MSTRG.173949.233:ENST00000446330	.	-	43639584
chr7	43609641	43624454	MSTRG.173949.233:ENST00000446330	.	-	43639584
chr7	43624747	43639448	MSTRG.173949.233:ENST00000446564	.	-	43639584
chr7	43609641	43624454	MSTRG.173949.233:ENST00000446564	.	-	43639584
chr7	43609641	43624454	MSTRG.173949.234:ENST00000446330	.	-	43639584
chr7	43633408	43639448	MSTRG.173949.234:ENST00000446330	.	-	43639584
chr7	43624645	43631011	MSTRG.173949.234:ENST00000446330	.	-	43639584
chr7	43609641	43624454	MSTRG.173949.234:ENST00000446564	.	-	43639584
chr7	43633408	43639448	MSTRG.173949.234:ENST00000446564	.	-	43639584
chr7	43624645	43631011	MSTRG.173949.234:ENST00000446564	.	-	43639584
chr7	43633408	43639448	MSTRG.173949.234:ENST00000438444	.	-	43639584
chr7	43609641	43624454	MSTRG.173949.235:ENST00000446330	.	-	43639584
chr7	43633408	43639448	MSTRG.173949.235:ENST00000446330	.	-	43639584
chr7	43631782	43633278	MSTRG.173949.235:ENST00000446330	.	-	43639584
chr7	43624645	43631011	MSTRG.173949.235:ENST00000446330	.	-	43639584
chr7	43609641	43624454	MSTRG.173949.235:ENST00000446564	.	-	43639584
chr7	43633408	43639448	MSTRG.173949.235:ENST00000446564	.	-	43639584
chr7	43631782	43633278	MSTRG.173949.235:ENST00000446564	.	-	43639584
chr7	43624645	43631011	MSTRG.173949.235:ENST00000446564	.	-	43639584
chr7	43633408	43639448	MSTRG.173949.235:ENST00000438444	.	-	43639584
chr7	43631782	43633278	MSTRG.173949.235:ENST00000438444	.	-	43639584
chr7	43609495	43627817	MSTRG.173949.236:ENST00000446330	.	-	43639584
chr7	43609495	43627817	MSTRG.173949.236:ENST00000446564	.	-	43639584
chr7	43609641	43631183	MSTRG.173949.237:ENST00000446330	.	-	43639584
chr7	43609641	43631183	MSTRG.173949.237:ENST00000446564	.	-	43639584
chr7	43609641	43631011	MSTRG.173949.239:ENST00000446330	.	-	43639584
chr7	43633408	43639448	MSTRG.173949.239:ENST00000446330	.	-	43639584
chr7	43609641	43631011	MSTRG.173949.239:ENST00000446564	.	-	43639584
chr7	43633408	43639448	MSTRG.173949.239:ENST00000446564	.	-	43639584
chr7	43633408	43639448	MSTRG.173949.239:ENST00000438444	.	-	43639584
chr7	43609641	43631011	MSTRG.173949.24:ENST00000446330	.	-	43639584
chr7	43631782	43639448	MSTRG.173949.24:ENST00000446330	.	-	43639584
chr7	43609641	43631011	MSTRG.173949.24:ENST00000446564	.	-	43639584
chr7	43631782	43639448	MSTRG.173949.24:ENST00000446564	.	-	43639584
chr7	43631782	43639448	MSTRG.173949.24:ENST00000438444	.	-	43639584
chr7	43609641	43631011	MSTRG.173949.241:ENST00000446330	.	-	43639584
chr7	43631782	43639448	MSTRG.173949.241:ENST00000446330	.	-	43639584
chr7	43609641	43631011	MSTRG.173949.241:ENST00000446564	.	-	43639584
chr7	43631782	43639448	MSTRG.173949.241:ENST00000446564	.	-	43639584
chr7	43631782	43639448	MSTRG.173949.241:ENST00000438444	.	-	43639584
chr7	43609641	43631011	MSTRG.173949.242:ENST00000446330	.	-	43639584
chr7	43633408	43639448	MSTRG.173949.242:ENST00000446330	.	-	43639584
chr7	43609641	43631011	MSTRG.173949.242:ENST00000446564	.	-	43639584
chr7	43633408	43639448	MSTRG.173949.242:ENST00000446564	.	-	43639584
chr7	43633408	43639448	MSTRG.173949.242:ENST00000438444	.	-	43639584
chr7	43609641	43631011	MSTRG.173949.243:ENST00000446330	.	-	43639584
chr7	43633408	43639448	MSTRG.173949.243:ENST00000446330	.	-	43639584
chr7	43609641	43631011	MSTRG.173949.243:ENST00000446564	.	-	43639584
chr7	43633408	43639448	MSTRG.173949.243:ENST00000446564	.	-	43639584
chr7	43633408	43639448	MSTRG.173949.243:ENST00000438444	.	-	43639584
chr7	43624747	43631011	MSTRG.173949.244:ENST00000446330	.	-	43639584
chr7	43633408	43639448	MSTRG.173949.244:ENST00000446330	.	-	43639584
chr7	43609641	43624454	MSTRG.173949.244:ENST00000446330	.	-	43639584
chr7	43624747	43631011	MSTRG.173949.244:ENST00000446564	.	-	43639584
chr7	43633408	43639448	MSTRG.173949.244:ENST00000446564	.	-	43639584
chr7	43609641	43624454	MSTRG.173949.244:ENST00000446564	.	-	43639584
chr7	43633408	43639448	MSTRG.173949.244:ENST00000438444	.	-	43639584
chr7	43609641	43631011	MSTRG.173949.245:ENST00000446330	.	-	43639584
chr7	43631782	43632224	MSTRG.173949.245:ENST00000446330	.	-	43639584
chr7	43633408	43639448	MSTRG.173949.245:ENST00000446330	.	-	43639584
chr7	43609641	43631011	MSTRG.173949.245:ENST00000446564	.	-	43639584
chr7	43631782	43632224	MSTRG.173949.245:ENST00000446564	.	-	43639584
chr7	43633408	43639448	MSTRG.173949.245:ENST00000446564	.	-	43639584
chr7	43631782	43632224	MSTRG.173949.245:ENST00000438444	.	-	43639584
chr7	43633408	43639448	MSTRG.173949.245:ENST00000438444	.	-	43639584
chr7	43609641	43631011	MSTRG.173949.246:ENST00000446330	.	-	43639584
chr7	43609641	43631011	MSTRG.173949.246:ENST00000446564	.	-	43639584
chr7	43624747	43631011	MSTRG.173949.247:ENST00000446330	.	-	43639584
chr7	43633408	43639448	MSTRG.173949.247:ENST00000446330	.	-	43639584
chr7	43609641	43624454	MSTRG.173949.247:ENST00000446330	.	-	43639584
chr7	43624747	43631011	MSTRG.173949.247:ENST00000446564	.	-	43639584
chr7	43633408	43639448	MSTRG.173949.247:ENST00000446564	.	-	43639584
chr7	43609641	43624454	MSTRG.173949.247:ENST00000446564	.	-	43639584
chr7	43633408	43639448	MSTRG.173949.247:ENST00000438444	.	-	43639584
chr7	43609641	43631011	MSTRG.173949.248:ENST00000446330	.	-	43639584
chr7	43631782	43639448	MSTRG.173949.248:ENST00000446330	.	-	43639584
chr7	43609641	43631011	MSTRG.173949.248:ENST00000446564	.	-	43639584
chr7	43631782	43639448	MSTRG.173949.248:ENST00000446564	.	-	43639584
chr7	43631782	43639448	MSTRG.173949.248:ENST00000438444	.	-	43639584
chr7	43609641	43631474	MSTRG.173949.249:ENST00000446330	.	-	43639584
chr7	43609641	43631474	MSTRG.173949.249:ENST00000446564	.	-	43639584
chr7	43609641	43639448	MSTRG.173949.250:ENST00000446330	.	-	43639584
chr7	43609641	43639448	MSTRG.173949.250:ENST00000446564	.	-	43639584
chr7	43620481	43638825	MSTRG.173949.253:ENST00000446330	.	-	43639584
chr7	43620481	43638825	MSTRG.173949.253:ENST00000446564	.	-	43639584
chr7	43624747	43631011	MSTRG.173949.254:ENST00000446330	.	-	43639584
chr7	43633408	43639448	MSTRG.173949.254:ENST00000446330	.	-	43639584
chr7	43624747	43631011	MSTRG.173949.254:ENST00000446564	.	-	43639584
chr7	43633408	43639448	MSTRG.173949.254:ENST00000446564	.	-	43639584
chr7	43633408	43639448	MSTRG.173949.254:ENST00000438444	.	-	43639584
chr7	43623888	43624505	MSTRG.173949.255:ENST00000446330	.	-	43639584
chr7	43624747	43631011	MSTRG.173949.255:ENST00000446330	.	-	43639584
chr7	43633408	43639448	MSTRG.173949.255:ENST00000446330	.	-	43639584
chr7	43623888	43624505	MSTRG.173949.255:ENST00000446564	.	-	43639584
chr7	43624747	43631011	MSTRG.173949.255:ENST00000446564	.	-	43639584
chr7	43633408	43639448	MSTRG.173949.255:ENST00000446564	.	-	43639584
chr7	43633408	43639448	MSTRG.173949.255:ENST00000438444	.	-	43639584
chr7	43624747	43627817	MSTRG.173949.256:ENST00000446330	.	-	43639584
chr7	43623888	43624505	MSTRG.173949.256:ENST00000446330	.	-	43639584
chr7	43633408	43639448	MSTRG.173949.256:ENST00000446330	.	-	43639584
chr7	43624747	43627817	MSTRG.173949.256:ENST00000446564	.	-	43639584
chr7	43623888	43624505	MSTRG.173949.256:ENST00000446564	.	-	43639584
chr7	43633408	43639448	MSTRG.173949.256:ENST00000446564	.	-	43639584
chr7	43633408	43639448	MSTRG.173949.256:ENST00000438444	.	-	43639584
chr7	43624747	43631011	MSTRG.173949.257:ENST00000446330	.	-	43639584
chr7	43633408	43639448	MSTRG.173949.257:ENST00000446330	.	-	43639584
chr7	43624747	43631011	MSTRG.173949.257:ENST00000446564	.	-	43639584
chr7	43633408	43639448	MSTRG.173949.257:ENST00000446564	.	-	43639584
chr7	43633408	43639448	MSTRG.173949.257:ENST00000438444	.	-	43639584
chr7	43631782	43639448	MSTRG.173949.258:ENST00000446330	.	-	43639584
chr7	43624645	43631011	MSTRG.173949.258:ENST00000446330	.	-	43639584
chr7	43631782	43639448	MSTRG.173949.258:ENST00000446564	.	-	43639584
chr7	43624645	43631011	MSTRG.173949.258:ENST00000446564	.	-	43639584
chr7	43631782	43639448	MSTRG.173949.258:ENST00000438444	.	-	43639584
chr7	43624645	43631011	MSTRG.173949.259:ENST00000446330	.	-	43639584
chr7	43624645	43631011	MSTRG.173949.259:ENST00000446564	.	-	43639584
chr7	43624747	43631011	MSTRG.173949.26:ENST00000446330	.	-	43639584
chr7	43633408	43639448	MSTRG.173949.26:ENST00000446330	.	-	43639584
chr7	43609641	43624454	MSTRG.173949.26:ENST00000446330	.	-	43639584
chr7	43624747	43631011	MSTRG.173949.26:ENST00000446564	.	-	43639584
chr7	43633408	43639448	MSTRG.173949.26:ENST00000446564	.	-	43639584
chr7	43609641	43624454	MSTRG.173949.26:ENST00000446564	.	-	43639584
chr7	43633408	43639448	MSTRG.173949.26:ENST00000438444	.	-	43639584
chr7	43624747	43631011	MSTRG.173949.260:ENST00000446330	.	-	43639584
chr7	43631782	43639448	MSTRG.173949.260:ENST00000446330	.	-	43639584
chr7	43624747	43631011	MSTRG.173949.260:ENST00000446564	.	-	43639584
chr7	43631782	43639448	MSTRG.173949.260:ENST00000446564	.	-	43639584
chr7	43631782	43639448	MSTRG.173949.260:ENST00000438444	.	-	43639584
chr7	43631782	43639448	MSTRG.173949.261:ENST00000446330	.	-	43639584
chr7	43624645	43631011	MSTRG.173949.261:ENST00000446330	.	-	43639584
chr7	43631782	43639448	MSTRG.173949.261:ENST00000446564	.	-	43639584
chr7	43624645	43631011	MSTRG.173949.261:ENST00000446564	.	-	43639584
chr7	43631782	43639448	MSTRG.173949.261:ENST00000438444	.	-	43639584
chr7	43624747	43631011	MSTRG.173949.262:ENST00000446330	.	-	43639584
chr7	43631782	43639448	MSTRG.173949.262:ENST00000446330	.	-	43639584
chr7	43624747	43631011	MSTRG.173949.262:ENST00000446564	.	-	43639584
chr7	43631782	43639448	MSTRG.173949.262:ENST00000446564	.	-	43639584
chr7	43631782	43639448	MSTRG.173949.262:ENST00000438444	.	-	43639584
chr7	43624645	43631011	MSTRG.173949.263:ENST00000446330	.	-	43639584
chr7	43624645	43631011	MSTRG.173949.263:ENST00000446564	.	-	43639584
chr7	43624747	43631011	MSTRG.173949.264:ENST00000446330	.	-	43639584
chr7	43631782	43639448	MSTRG.173949.264:ENST00000446330	.	-	43639584
chr7	43624747	43631011	MSTRG.173949.264:ENST00000446564	.	-	43639584
chr7	43631782	43639448	MSTRG.173949.264:ENST00000446564	.	-	43639584
chr7	43631782	43639448	MSTRG.173949.264:ENST00000438444	.	-	43639584
chr7	43624747	43631011	MSTRG.173949.265:ENST00000446330	.	-	43639584
chr7	43631782	43639448	MSTRG.173949.265:ENST00000446330	.	-	43639584
chr7	43624747	43631011	MSTRG.173949.265:ENST00000446564	.	-	43639584
chr7	43631782	43639448	MSTRG.173949.265:ENST00000446564	.	-	43639584
chr7	43631782	43639448	MSTRG.173949.265:ENST00000438444	.	-	43639584
chr7	43624747	43631011	MSTRG.173949.266:ENST00000446330	.	-	43639584
chr7	43624747	43631011	MSTRG.173949.266:ENST00000446564	.	-	43639584
chr7	43624747	43631011	MSTRG.173949.267:ENST00000446330	.	-	43639584
chr7	43624747	43631011	MSTRG.173949.267:ENST00000446564	.	-	43639584
chr7	43624747	43631011	MSTRG.173949.268:ENST00000446330	.	-	43639584
chr7	43631782	43639448	MSTRG.173949.268:ENST00000446330	.	-	43639584
chr7	43624747	43631011	MSTRG.173949.268:ENST00000446564	.	-	43639584
chr7	43631782	43639448	MSTRG.173949.268:ENST00000446564	.	-	43639584
chr7	43631782	43639448	MSTRG.173949.268:ENST00000438444	.	-	43639584
chr7	43624747	43631011	MSTRG.173949.269:ENST00000446330	.	-	43639584
chr7	43624747	43631011	MSTRG.173949.269:ENST00000446564	.	-	43639584
chr7	43609641	43631011	MSTRG.173949.27:ENST00000446330	.	-	43639584
chr7	43633408	43639448	MSTRG.173949.27:ENST00000446330	.	-	43639584
chr7	43609641	43631011	MSTRG.173949.27:ENST00000446564	.	-	43639584
chr7	43633408	43639448	MSTRG.173949.27:ENST00000446564	.	-	43639584
chr7	43633408	43639448	MSTRG.173949.27:ENST00000438444	.	-	43639584
chr7	43624747	43631011	MSTRG.173949.270:ENST00000446330	.	-	43639584
chr7	43633408	43639448	MSTRG.173949.270:ENST00000446330	.	-	43639584
chr7	43631782	43633278	MSTRG.173949.270:ENST00000446330	.	-	43639584
chr7	43624747	43631011	MSTRG.173949.270:ENST00000446564	.	-	43639584
chr7	43633408	43639448	MSTRG.173949.270:ENST00000446564	.	-	43639584
chr7	43631782	43633278	MSTRG.173949.270:ENST00000446564	.	-	43639584
chr7	43633408	43639448	MSTRG.173949.270:ENST00000438444	.	-	43639584
chr7	43631782	43633278	MSTRG.173949.270:ENST00000438444	.	-	43639584
chr7	43631782	43639448	MSTRG.173949.271:ENST00000446330	.	-	43639584
chr7	43624645	43631011	MSTRG.173949.271:ENST00000446330	.	-	43639584
chr7	43631782	43639448	MSTRG.173949.271:ENST00000446564	.	-	43639584
chr7	43624645	43631011	MSTRG.173949.271:ENST00000446564	.	-	43639584
chr7	43631782	43639448	MSTRG.173949.271:ENST00000438444	.	-	43639584
chr7	43624747	43628820	MSTRG.173949.272:ENST00000446330	.	-	43639584
chr7	43624747	43628820	MSTRG.173949.272:ENST00000446564	.	-	43639584
chr7	43624747	43628820	MSTRG.173949.273:ENST00000446330	.	-	43639584
chr7	43624747	43628820	MSTRG.173949.273:ENST00000446564	.	-	43639584
chr7	43631782	43639448	MSTRG.173949.274:ENST00000446330	.	-	43639584
chr7	43624645	43631011	MSTRG.173949.274:ENST00000446330	.	-	43639584
chr7	43631782	43639448	MSTRG.173949.274:ENST00000446564	.	-	43639584
chr7	43624645	43631011	MSTRG.173949.274:ENST00000446564	.	-	43639584
chr7	43631782	43639448	MSTRG.173949.274:ENST00000438444	.	-	43639584
chr7	43624747	43631011	MSTRG.173949.276:ENST00000446330	.	-	43639584
chr7	43624747	43631011	MSTRG.173949.276:ENST00000446564	.	-	43639584
chr7	43624747	43631011	MSTRG.173949.277:ENST00000446330	.	-	43639584
chr7	43633408	43639448	MSTRG.173949.277:ENST00000446330	.	-	43639584
chr7	43624747	43631011	MSTRG.173949.277:ENST00000446564	.	-	43639584
chr7	43633408	43639448	MSTRG.173949.277:ENST00000446564	.	-	43639584
chr7	43633408	43639448	MSTRG.173949.277:ENST00000438444	.	-	43639584
chr7	43631782	43639448	MSTRG.173949.278:ENST00000446330	.	-	43639584
chr7	43624645	43631011	MSTRG.173949.278:ENST00000446330	.	-	43639584
chr7	43631782	43639448	MSTRG.173949.278:ENST00000446564	.	-	43639584
chr7	43624645	43631011	MSTRG.173949.278:ENST00000446564	.	-	43639584
chr7	43631782	43639448	MSTRG.173949.278:ENST00000438444	.	-	43639584
chr7	43633408	43639448	MSTRG.173949.279:ENST00000446330	.	-	43639584
chr7	43624645	43631011	MSTRG.173949.279:ENST00000446330	.	-	43639584
chr7	43633408	43639448	MSTRG.173949.279:ENST00000446564	.	-	43639584
chr7	43624645	43631011	MSTRG.173949.279:ENST00000446564	.	-	43639584
chr7	43633408	43639448	MSTRG.173949.279:ENST00000438444	.	-	43639584
chr7	43609641	43631011	MSTRG.173949.28:ENST00000446330	.	-	43639584
chr7	43633408	43639448	MSTRG.173949.28:ENST00000446330	.	-	43639584
chr7	43609641	43631011	MSTRG.173949.28:ENST00000446564	.	-	43639584
chr7	43633408	43639448	MSTRG.173949.28:ENST00000446564	.	-	43639584
chr7	43633408	43639448	MSTRG.173949.28:ENST00000438444	.	-	43639584
chr7	43624747	43631011	MSTRG.173949.280:ENST00000446330	.	-	43639584
chr7	43631782	43639448	MSTRG.173949.280:ENST00000446330	.	-	43639584
chr7	43624747	43631011	MSTRG.173949.280:ENST00000446564	.	-	43639584
chr7	43631782	43639448	MSTRG.173949.280:ENST00000446564	.	-	43639584
chr7	43631782	43639448	MSTRG.173949.280:ENST00000438444	.	-	43639584
chr7	43631782	43639448	MSTRG.173949.281:ENST00000446330	.	-	43639584
chr7	43624645	43631011	MSTRG.173949.281:ENST00000446330	.	-	43639584
chr7	43631782	43639448	MSTRG.173949.281:ENST00000446564	.	-	43639584
chr7	43624645	43631011	MSTRG.173949.281:ENST00000446564	.	-	43639584
chr7	43631782	43639448	MSTRG.173949.281:ENST00000438444	.	-	43639584
chr7	43624747	43631011	MSTRG.173949.282:ENST00000446330	.	-	43639584
chr7	43631782	43639448	MSTRG.173949.282:ENST00000446330	.	-	43639584
chr7	43624747	43631011	MSTRG.173949.282:ENST00000446564	.	-	43639584
chr7	43631782	43639448	MSTRG.173949.282:ENST00000446564	.	-	43639584
chr7	43631782	43639448	MSTRG.173949.282:ENST00000438444	.	-	43639584
chr7	43631782	43639448	MSTRG.173949.283:ENST00000446330	.	-	43639584
chr7	43624645	43631011	MSTRG.173949.283:ENST00000446330	.	-	43639584
chr7	43631782	43639448	MSTRG.173949.283:ENST00000446564	.	-	43639584
chr7	43624645	43631011	MSTRG.173949.283:ENST00000446564	.	-	43639584
chr7	43631782	43639448	MSTRG.173949.283:ENST00000438444	.	-	43639584
chr7	43624747	43631011	MSTRG.173949.284:ENST00000446330	.	-	43639584
chr7	43633408	43639448	MSTRG.173949.284:ENST00000446330	.	-	43639584
chr7	43624747	43631011	MSTRG.173949.284:ENST00000446564	.	-	43639584
chr7	43633408	43639448	MSTRG.173949.284:ENST00000446564	.	-	43639584
chr7	43633408	43639448	MSTRG.173949.284:ENST00000438444	.	-	43639584
chr7	43624747	43631011	MSTRG.173949.285:ENST00000446330	.	-	43639584
chr7	43631782	43639448	MSTRG.173949.285:ENST00000446330	.	-	43639584
chr7	43624747	43631011	MSTRG.173949.285:ENST00000446564	.	-	43639584
chr7	43631782	43639448	MSTRG.173949.285:ENST00000446564	.	-	43639584
chr7	43631782	43639448	MSTRG.173949.285:ENST00000438444	.	-	43639584
chr7	43624747	43631011	MSTRG.173949.286:ENST00000446330	.	-	43639584
chr7	43633408	43639448	MSTRG.173949.286:ENST00000446330	.	-	43639584
chr7	43624747	43631011	MSTRG.173949.286:ENST00000446564	.	-	43639584
chr7	43633408	43639448	MSTRG.173949.286:ENST00000446564	.	-	43639584
chr7	43633408	43639448	MSTRG.173949.286:ENST00000438444	.	-	43639584
chr7	43624747	43631011	MSTRG.173949.287:ENST00000446330	.	-	43639584
chr7	43624747	43631011	MSTRG.173949.287:ENST00000446564	.	-	43639584
chr7	43624747	43631011	MSTRG.173949.288:ENST00000446330	.	-	43639584
chr7	43631782	43639448	MSTRG.173949.288:ENST00000446330	.	-	43639584
chr7	43624747	43631011	MSTRG.173949.288:ENST00000446564	.	-	43639584
chr7	43631782	43639448	MSTRG.173949.288:ENST00000446564	.	-	43639584
chr7	43631782	43639448	MSTRG.173949.288:ENST00000438444	.	-	43639584
chr7	43624747	43631011	MSTRG.173949.289:ENST00000446330	.	-	43639584
chr7	43633408	43639448	MSTRG.173949.289:ENST00000446330	.	-	43639584
chr7	43624747	43631011	MSTRG.173949.289:ENST00000446564	.	-	43639584
chr7	43633408	43639448	MSTRG.173949.289:ENST00000446564	.	-	43639584
chr7	43633408	43639448	MSTRG.173949.289:ENST00000438444	.	-	43639584
chr7	43609641	43631011	MSTRG.173949.29:ENST00000446330	.	-	43639584
chr7	43633408	43639448	MSTRG.173949.29:ENST00000446330	.	-	43639584
chr7	43609641	43631011	MSTRG.173949.29:ENST00000446564	.	-	43639584
chr7	43633408	43639448	MSTRG.173949.29:ENST00000446564	.	-	43639584
chr7	43633408	43639448	MSTRG.173949.29:ENST00000438444	.	-	43639584
chr7	43631782	43632224	MSTRG.173949.290:ENST00000446330	.	-	43639584
chr7	43624747	43631011	MSTRG.173949.290:ENST00000446330	.	-	43639584
chr7	43633408	43639448	MSTRG.173949.290:ENST00000446330	.	-	43639584
chr7	43631782	43632224	MSTRG.173949.290:ENST00000446564	.	-	43639584
chr7	43624747	43631011	MSTRG.173949.290:ENST00000446564	.	-	43639584
chr7	43633408	43639448	MSTRG.173949.290:ENST00000446564	.	-	43639584
chr7	43631782	43632224	MSTRG.173949.290:ENST00000438444	.	-	43639584
chr7	43633408	43639448	MSTRG.173949.290:ENST00000438444	.	-	43639584
chr7	43631782	43632224	MSTRG.173949.291:ENST00000446330	.	-	43639584
chr7	43624747	43631011	MSTRG.173949.291:ENST00000446330	.	-	43639584
chr7	43633408	43639448	MSTRG.173949.291:ENST00000446330	.	-	43639584
chr7	43631782	43632224	MSTRG.173949.291:ENST00000446564	.	-	43639584
chr7	43624747	43631011	MSTRG.173949.291:ENST00000446564	.	-	43639584
chr7	43633408	43639448	MSTRG.173949.291:ENST00000446564	.	-	43639584
chr7	43631782	43632224	MSTRG.173949.291:ENST00000438444	.	-	43639584
chr7	43633408	43639448	MSTRG.173949.291:ENST00000438444	.	-	43639584
chr7	43624747	43631011	MSTRG.173949.293:ENST00000446330	.	-	43639584
chr7	43633408	43639448	MSTRG.173949.293:ENST00000446330	.	-	43639584
chr7	43624747	43631011	MSTRG.173949.293:ENST00000446564	.	-	43639584
chr7	43633408	43639448	MSTRG.173949.293:ENST00000446564	.	-	43639584
chr7	43633408	43639448	MSTRG.173949.293:ENST00000438444	.	-	43639584
chr7	43624747	43631011	MSTRG.173949.294:ENST00000446330	.	-	43639584
chr7	43633408	43639448	MSTRG.173949.294:ENST00000446330	.	-	43639584
chr7	43624747	43631011	MSTRG.173949.294:ENST00000446564	.	-	43639584
chr7	43633408	43639448	MSTRG.173949.294:ENST00000446564	.	-	43639584
chr7	43633408	43639448	MSTRG.173949.294:ENST00000438444	.	-	43639584
chr7	43624747	43631011	MSTRG.173949.295:ENST00000446330	.	-	43639584
chr7	43631782	43639448	MSTRG.173949.295:ENST00000446330	.	-	43639584
chr7	43624747	43631011	MSTRG.173949.295:ENST00000446564	.	-	43639584
chr7	43631782	43639448	MSTRG.173949.295:ENST00000446564	.	-	43639584
chr7	43631782	43639448	MSTRG.173949.295:ENST00000438444	.	-	43639584
chr7	43624747	43631011	MSTRG.173949.296:ENST00000446330	.	-	43639584
chr7	43631782	43639448	MSTRG.173949.296:ENST00000446330	.	-	43639584
chr7	43624747	43631011	MSTRG.173949.296:ENST00000446564	.	-	43639584
chr7	43631782	43639448	MSTRG.173949.296:ENST00000446564	.	-	43639584
chr7	43631782	43639448	MSTRG.173949.296:ENST00000438444	.	-	43639584
chr7	43624747	43631011	MSTRG.173949.297:ENST00000446330	.	-	43639584
chr7	43633408	43639448	MSTRG.173949.297:ENST00000446330	.	-	43639584
chr7	43631782	43633278	MSTRG.173949.297:ENST00000446330	.	-	43639584
chr7	43624747	43631011	MSTRG.173949.297:ENST00000446564	.	-	43639584
chr7	43633408	43639448	MSTRG.173949.297:ENST00000446564	.	-	43639584
chr7	43631782	43633278	MSTRG.173949.297:ENST00000446564	.	-	43639584
chr7	43633408	43639448	MSTRG.173949.297:ENST00000438444	.	-	43639584
chr7	43631782	43633278	MSTRG.173949.297:ENST00000438444	.	-	43639584
chr7	43624747	43631011	MSTRG.173949.298:ENST00000446330	.	-	43639584
chr7	43631782	43639448	MSTRG.173949.298:ENST00000446330	.	-	43639584
chr7	43624747	43631011	MSTRG.173949.298:ENST00000446564	.	-	43639584
chr7	43631782	43639448	MSTRG.173949.298:ENST00000446564	.	-	43639584
chr7	43631782	43639448	MSTRG.173949.298:ENST00000438444	.	-	43639584
chr7	43624747	43631011	MSTRG.173949.299:ENST00000446330	.	-	43639584
chr7	43633408	43639448	MSTRG.173949.299:ENST00000446330	.	-	43639584
chr7	43624747	43631011	MSTRG.173949.299:ENST00000446564	.	-	43639584
chr7	43633408	43639448	MSTRG.173949.299:ENST00000446564	.	-	43639584
chr7	43633408	43639448	MSTRG.173949.299:ENST00000438444	.	-	43639584
chr7	43609495	43631011	MSTRG.173949.3:ENST00000446330	.	-	43639584
chr7	43633408	43639448	MSTRG.173949.3:ENST00000446330	.	-	43639584
chr7	43609495	43631011	MSTRG.173949.3:ENST00000446564	.	-	43639584
chr7	43633408	43639448	MSTRG.173949.3:ENST00000446564	.	-	43639584
chr7	43633408	43639448	MSTRG.173949.3:ENST00000438444	.	-	43639584
chr7	43609495	43631011	MSTRG.173949.30:ENST00000446330	.	-	43639584
chr7	43633408	43639448	MSTRG.173949.30:ENST00000446330	.	-	43639584
chr7	43609495	43631011	MSTRG.173949.30:ENST00000446564	.	-	43639584
chr7	43633408	43639448	MSTRG.173949.30:ENST00000446564	.	-	43639584
chr7	43633408	43639448	MSTRG.173949.30:ENST00000438444	.	-	43639584
chr7	43624747	43631011	MSTRG.173949.300:ENST00000446330	.	-	43639584
chr7	43633408	43639448	MSTRG.173949.300:ENST00000446330	.	-	43639584
chr7	43624747	43631011	MSTRG.173949.300:ENST00000446564	.	-	43639584
chr7	43633408	43639448	MSTRG.173949.300:ENST00000446564	.	-	43639584
chr7	43633408	43639448	MSTRG.173949.300:ENST00000438444	.	-	43639584
chr7	43624747	43627817	MSTRG.173949.301:ENST00000446330	.	-	43639584
chr7	43624747	43627817	MSTRG.173949.301:ENST00000446564	.	-	43639584
chr7	43624747	43631011	MSTRG.173949.302:ENST00000446330	.	-	43639584
chr7	43631782	43639448	MSTRG.173949.302:ENST00000446330	.	-	43639584
chr7	43624747	43631011	MSTRG.173949.302:ENST00000446564	.	-	43639584
chr7	43631782	43639448	MSTRG.173949.302:ENST00000446564	.	-	43639584
chr7	43631782	43639448	MSTRG.173949.302:ENST00000438444	.	-	43639584
chr7	43624747	43631011	MSTRG.173949.303:ENST00000446330	.	-	43639584
chr7	43633408	43639448	MSTRG.173949.303:ENST00000446330	.	-	43639584
chr7	43624747	43631011	MSTRG.173949.303:ENST00000446564	.	-	43639584
chr7	43633408	43639448	MSTRG.173949.303:ENST00000446564	.	-	43639584
chr7	43633408	43639448	MSTRG.173949.303:ENST00000438444	.	-	43639584
chr7	43624747	43631011	MSTRG.173949.304:ENST00000446330	.	-	43639584
chr7	43631782	43639448	MSTRG.173949.304:ENST00000446330	.	-	43639584
chr7	43624747	43631011	MSTRG.173949.304:ENST00000446564	.	-	43639584
chr7	43631782	43639448	MSTRG.173949.304:ENST00000446564	.	-	43639584
chr7	43631782	43639448	MSTRG.173949.304:ENST00000438444	.	-	43639584
chr7	43624747	43631011	MSTRG.173949.305:ENST00000446330	.	-	43639584
chr7	43631782	43639448	MSTRG.173949.305:ENST00000446330	.	-	43639584
chr7	43624747	43631011	MSTRG.173949.305:ENST00000446564	.	-	43639584
chr7	43631782	43639448	MSTRG.173949.305:ENST00000446564	.	-	43639584
chr7	43631782	43639448	MSTRG.173949.305:ENST00000438444	.	-	43639584
chr7	43624747	43631011	MSTRG.173949.306:ENST00000446330	.	-	43639584
chr7	43631782	43639448	MSTRG.173949.306:ENST00000446330	.	-	43639584
chr7	43624747	43631011	MSTRG.173949.306:ENST00000446564	.	-	43639584
chr7	43631782	43639448	MSTRG.173949.306:ENST00000446564	.	-	43639584
chr7	43631782	43639448	MSTRG.173949.306:ENST00000438444	.	-	43639584
chr7	43631782	43632224	MSTRG.173949.307:ENST00000446330	.	-	43639584
chr7	43631782	43632224	MSTRG.173949.307:ENST00000446564	.	-	43639584
chr7	43631782	43632224	MSTRG.173949.307:ENST00000438444	.	-	43639584
chr7	43609641	43631011	MSTRG.173949.31:ENST00000446330	.	-	43639584
chr7	43633408	43639448	MSTRG.173949.31:ENST00000446330	.	-	43639584
chr7	43609641	43631011	MSTRG.173949.31:ENST00000446564	.	-	43639584
chr7	43633408	43639448	MSTRG.173949.31:ENST00000446564	.	-	43639584
chr7	43633408	43639448	MSTRG.173949.31:ENST00000438444	.	-	43639584
chr7	43633408	43639448	MSTRG.173949.310:ENST00000446330	.	-	43639584
chr7	43633408	43639448	MSTRG.173949.310:ENST00000446564	.	-	43639584
chr7	43633408	43639448	MSTRG.173949.310:ENST00000438444	.	-	43639584
chr7	43631782	43639448	MSTRG.173949.311:ENST00000446330	.	-	43639584
chr7	43631782	43639448	MSTRG.173949.311:ENST00000446564	.	-	43639584
chr7	43631782	43639448	MSTRG.173949.311:ENST00000438444	.	-	43639584
chr7	43631782	43639448	MSTRG.173949.312:ENST00000446330	.	-	43639584
chr7	43631782	43639448	MSTRG.173949.312:ENST00000446564	.	-	43639584
chr7	43631782	43639448	MSTRG.173949.312:ENST00000438444	.	-	43639584
chr7	43631782	43639448	MSTRG.173949.314:ENST00000446330	.	-	43639584
chr7	43631782	43639448	MSTRG.173949.314:ENST00000446564	.	-	43639584
chr7	43631782	43639448	MSTRG.173949.314:ENST00000438444	.	-	43639584
chr7	43633408	43639448	MSTRG.173949.315:ENST00000446330	.	-	43639584
chr7	43633408	43639448	MSTRG.173949.315:ENST00000446564	.	-	43639584
chr7	43633408	43639448	MSTRG.173949.315:ENST00000438444	.	-	43639584
chr7	43631782	43639448	MSTRG.173949.316:ENST00000446330	.	-	43639584
chr7	43631782	43639448	MSTRG.173949.316:ENST00000446564	.	-	43639584
chr7	43631782	43639448	MSTRG.173949.316:ENST00000438444	.	-	43639584
chr7	43631782	43639448	MSTRG.173949.318:ENST00000446330	.	-	43639584
chr7	43631782	43639448	MSTRG.173949.318:ENST00000446564	.	-	43639584
chr7	43631782	43639448	MSTRG.173949.318:ENST00000438444	.	-	43639584
chr7	43609641	43639448	MSTRG.173949.32:ENST00000446330	.	-	43639584
chr7	43609641	43639448	MSTRG.173949.32:ENST00000446564	.	-	43639584
chr7	43609641	43631011	MSTRG.173949.33:ENST00000446330	.	-	43639584
chr7	43633408	43639448	MSTRG.173949.33:ENST00000446330	.	-	43639584
chr7	43609641	43631011	MSTRG.173949.33:ENST00000446564	.	-	43639584
chr7	43633408	43639448	MSTRG.173949.33:ENST00000446564	.	-	43639584
chr7	43633408	43639448	MSTRG.173949.33:ENST00000438444	.	-	43639584
chr7	43609495	43631011	MSTRG.173949.34:ENST00000446330	.	-	43639584
chr7	43631782	43639448	MSTRG.173949.34:ENST00000446330	.	-	43639584
chr7	43609495	43631011	MSTRG.173949.34:ENST00000446564	.	-	43639584
chr7	43631782	43639448	MSTRG.173949.34:ENST00000446564	.	-	43639584
chr7	43631782	43639448	MSTRG.173949.34:ENST00000438444	.	-	43639584
chr7	43609641	43631011	MSTRG.173949.35:ENST00000446330	.	-	43639584
chr7	43633408	43639448	MSTRG.173949.35:ENST00000446330	.	-	43639584
chr7	43609641	43631011	MSTRG.173949.35:ENST00000446564	.	-	43639584
chr7	43633408	43639448	MSTRG.173949.35:ENST00000446564	.	-	43639584
chr7	43633408	43639448	MSTRG.173949.35:ENST00000438444	.	-	43639584
chr7	43609641	43639448	MSTRG.173949.36:ENST00000446330	.	-	43639584
chr7	43609641	43639448	MSTRG.173949.36:ENST00000446564	.	-	43639584
chr7	43609495	43631011	MSTRG.173949.37:ENST00000446330	.	-	43639584
chr7	43633408	43639448	MSTRG.173949.37:ENST00000446330	.	-	43639584
chr7	43609495	43631011	MSTRG.173949.37:ENST00000446564	.	-	43639584
chr7	43633408	43639448	MSTRG.173949.37:ENST00000446564	.	-	43639584
chr7	43633408	43639448	MSTRG.173949.37:ENST00000438444	.	-	43639584
chr7	43609641	43631011	MSTRG.173949.38:ENST00000446330	.	-	43639584
chr7	43631782	43639448	MSTRG.173949.38:ENST00000446330	.	-	43639584
chr7	43609641	43631011	MSTRG.173949.38:ENST00000446564	.	-	43639584
chr7	43631782	43639448	MSTRG.173949.38:ENST00000446564	.	-	43639584
chr7	43631782	43639448	MSTRG.173949.38:ENST00000438444	.	-	43639584
chr7	43609641	43631011	MSTRG.173949.39:ENST00000446330	.	-	43639584
chr7	43631782	43632224	MSTRG.173949.39:ENST00000446330	.	-	43639584
chr7	43633408	43639448	MSTRG.173949.39:ENST00000446330	.	-	43639584
chr7	43609641	43631011	MSTRG.173949.39:ENST00000446564	.	-	43639584
chr7	43631782	43632224	MSTRG.173949.39:ENST00000446564	.	-	43639584
chr7	43633408	43639448	MSTRG.173949.39:ENST00000446564	.	-	43639584
chr7	43631782	43632224	MSTRG.173949.39:ENST00000438444	.	-	43639584
chr7	43633408	43639448	MSTRG.173949.39:ENST00000438444	.	-	43639584
chr7	43609641	43631011	MSTRG.173949.4:ENST00000446330	.	-	43639584
chr7	43633408	43639448	MSTRG.173949.4:ENST00000446330	.	-	43639584
chr7	43609641	43631011	MSTRG.173949.4:ENST00000446564	.	-	43639584
chr7	43633408	43639448	MSTRG.173949.4:ENST00000446564	.	-	43639584
chr7	43633408	43639448	MSTRG.173949.4:ENST00000438444	.	-	43639584
chr7	43609641	43631011	MSTRG.173949.40:ENST00000446330	.	-	43639584
chr7	43633408	43639448	MSTRG.173949.40:ENST00000446330	.	-	43639584
chr7	43609641	43631011	MSTRG.173949.40:ENST00000446564	.	-	43639584
chr7	43633408	43639448	MSTRG.173949.40:ENST00000446564	.	-	43639584
chr7	43633408	43639448	MSTRG.173949.40:ENST00000438444	.	-	43639584
chr7	43624747	43631011	MSTRG.173949.41:ENST00000446330	.	-	43639584
chr7	43633408	43639448	MSTRG.173949.41:ENST00000446330	.	-	43639584
chr7	43609641	43624454	MSTRG.173949.41:ENST00000446330	.	-	43639584
chr7	43624747	43631011	MSTRG.173949.41:ENST00000446564	.	-	43639584
chr7	43633408	43639448	MSTRG.173949.41:ENST00000446564	.	-	43639584
chr7	43609641	43624454	MSTRG.173949.41:ENST00000446564	.	-	43639584
chr7	43633408	43639448	MSTRG.173949.41:ENST00000438444	.	-	43639584
chr7	43609641	43631011	MSTRG.173949.42:ENST00000446330	.	-	43639584
chr7	43633408	43639448	MSTRG.173949.42:ENST00000446330	.	-	43639584
chr7	43609641	43631011	MSTRG.173949.42:ENST00000446564	.	-	43639584
chr7	43633408	43639448	MSTRG.173949.42:ENST00000446564	.	-	43639584
chr7	43633408	43639448	MSTRG.173949.42:ENST00000438444	.	-	43639584
chr7	43609641	43631011	MSTRG.173949.43:ENST00000446330	.	-	43639584
chr7	43631782	43639448	MSTRG.173949.43:ENST00000446330	.	-	43639584
chr7	43609641	43631011	MSTRG.173949.43:ENST00000446564	.	-	43639584
chr7	43631782	43639448	MSTRG.173949.43:ENST00000446564	.	-	43639584
chr7	43631782	43639448	MSTRG.173949.43:ENST00000438444	.	-	43639584
chr7	43609641	43631011	MSTRG.173949.44:ENST00000446330	.	-	43639584
chr7	43631782	43639448	MSTRG.173949.44:ENST00000446330	.	-	43639584
chr7	43609641	43631011	MSTRG.173949.44:ENST00000446564	.	-	43639584
chr7	43631782	43639448	MSTRG.173949.44:ENST00000446564	.	-	43639584
chr7	43631782	43639448	MSTRG.173949.44:ENST00000438444	.	-	43639584
chr7	43609641	43631011	MSTRG.173949.45:ENST00000446330	.	-	43639584
chr7	43633408	43639448	MSTRG.173949.45:ENST00000446330	.	-	43639584
chr7	43609641	43631011	MSTRG.173949.45:ENST00000446564	.	-	43639584
chr7	43633408	43639448	MSTRG.173949.45:ENST00000446564	.	-	43639584
chr7	43633408	43639448	MSTRG.173949.45:ENST00000438444	.	-	43639584
chr7	43609641	43631011	MSTRG.173949.46:ENST00000446330	.	-	43639584
chr7	43633408	43639448	MSTRG.173949.46:ENST00000446330	.	-	43639584
chr7	43609641	43631011	MSTRG.173949.46:ENST00000446564	.	-	43639584
chr7	43633408	43639448	MSTRG.173949.46:ENST00000446564	.	-	43639584
chr7	43633408	43639448	MSTRG.173949.46:ENST00000438444	.	-	43639584
chr7	43609641	43631011	MSTRG.173949.48:ENST00000446330	.	-	43639584
chr7	43631782	43639448	MSTRG.173949.48:ENST00000446330	.	-	43639584
chr7	43609641	43631011	MSTRG.173949.48:ENST00000446564	.	-	43639584
chr7	43631782	43639448	MSTRG.173949.48:ENST00000446564	.	-	43639584
chr7	43631782	43639448	MSTRG.173949.48:ENST00000438444	.	-	43639584
chr7	43609641	43627817	MSTRG.173949.49:ENST00000446330	.	-	43639584
chr7	43609641	43627817	MSTRG.173949.49:ENST00000446564	.	-	43639584
chr7	43609641	43631011	MSTRG.173949.5:ENST00000446330	.	-	43639584
chr7	43633408	43639448	MSTRG.173949.5:ENST00000446330	.	-	43639584
chr7	43609641	43631011	MSTRG.173949.5:ENST00000446564	.	-	43639584
chr7	43633408	43639448	MSTRG.173949.5:ENST00000446564	.	-	43639584
chr7	43633408	43639448	MSTRG.173949.5:ENST00000438444	.	-	43639584
chr7	43609641	43624454	MSTRG.173949.50:ENST00000446330	.	-	43639584
chr7	43624645	43627817	MSTRG.173949.50:ENST00000446330	.	-	43639584
chr7	43609641	43624454	MSTRG.173949.50:ENST00000446564	.	-	43639584
chr7	43624645	43627817	MSTRG.173949.50:ENST00000446564	.	-	43639584
chr7	43609641	43631011	MSTRG.173949.51:ENST00000446330	.	-	43639584
chr7	43631782	43639448	MSTRG.173949.51:ENST00000446330	.	-	43639584
chr7	43609641	43631011	MSTRG.173949.51:ENST00000446564	.	-	43639584
chr7	43631782	43639448	MSTRG.173949.51:ENST00000446564	.	-	43639584
chr7	43631782	43639448	MSTRG.173949.51:ENST00000438444	.	-	43639584
chr7	43609641	43631011	MSTRG.173949.52:ENST00000446330	.	-	43639584
chr7	43633408	43639448	MSTRG.173949.52:ENST00000446330	.	-	43639584
chr7	43609641	43631011	MSTRG.173949.52:ENST00000446564	.	-	43639584
chr7	43633408	43639448	MSTRG.173949.52:ENST00000446564	.	-	43639584
chr7	43633408	43639448	MSTRG.173949.52:ENST00000438444	.	-	43639584
chr7	43609641	43631011	MSTRG.173949.53:ENST00000446330	.	-	43639584
chr7	43631782	43639448	MSTRG.173949.53:ENST00000446330	.	-	43639584
chr7	43609641	43631011	MSTRG.173949.53:ENST00000446564	.	-	43639584
chr7	43631782	43639448	MSTRG.173949.53:ENST00000446564	.	-	43639584
chr7	43631782	43639448	MSTRG.173949.53:ENST00000438444	.	-	43639584
chr7	43609641	43639448	MSTRG.173949.54:ENST00000446330	.	-	43639584
chr7	43609641	43639448	MSTRG.173949.54:ENST00000446564	.	-	43639584
chr7	43624747	43631011	MSTRG.173949.55:ENST00000446330	.	-	43639584
chr7	43633408	43639448	MSTRG.173949.55:ENST00000446330	.	-	43639584
chr7	43609641	43624454	MSTRG.173949.55:ENST00000446330	.	-	43639584
chr7	43624747	43631011	MSTRG.173949.55:ENST00000446564	.	-	43639584
chr7	43633408	43639448	MSTRG.173949.55:ENST00000446564	.	-	43639584
chr7	43609641	43624454	MSTRG.173949.55:ENST00000446564	.	-	43639584
chr7	43633408	43639448	MSTRG.173949.55:ENST00000438444	.	-	43639584
chr7	43609641	43631011	MSTRG.173949.56:ENST00000446330	.	-	43639584
chr7	43633408	43639448	MSTRG.173949.56:ENST00000446330	.	-	43639584
chr7	43609641	43631011	MSTRG.173949.56:ENST00000446564	.	-	43639584
chr7	43633408	43639448	MSTRG.173949.56:ENST00000446564	.	-	43639584
chr7	43633408	43639448	MSTRG.173949.56:ENST00000438444	.	-	43639584
chr7	43609641	43631011	MSTRG.173949.57:ENST00000446330	.	-	43639584
chr7	43633408	43639448	MSTRG.173949.57:ENST00000446330	.	-	43639584
chr7	43609641	43631011	MSTRG.173949.57:ENST00000446564	.	-	43639584
chr7	43633408	43639448	MSTRG.173949.57:ENST00000446564	.	-	43639584
chr7	43633408	43639448	MSTRG.173949.57:ENST00000438444	.	-	43639584
chr7	43609641	43631011	MSTRG.173949.58:ENST00000446330	.	-	43639584
chr7	43633408	43639448	MSTRG.173949.58:ENST00000446330	.	-	43639584
chr7	43609641	43631011	MSTRG.173949.58:ENST00000446564	.	-	43639584
chr7	43633408	43639448	MSTRG.173949.58:ENST00000446564	.	-	43639584
chr7	43633408	43639448	MSTRG.173949.58:ENST00000438444	.	-	43639584
chr7	43609641	43631011	MSTRG.173949.59:ENST00000446330	.	-	43639584
chr7	43633408	43639448	MSTRG.173949.59:ENST00000446330	.	-	43639584
chr7	43631782	43633278	MSTRG.173949.59:ENST00000446330	.	-	43639584
chr7	43609641	43631011	MSTRG.173949.59:ENST00000446564	.	-	43639584
chr7	43633408	43639448	MSTRG.173949.59:ENST00000446564	.	-	43639584
chr7	43631782	43633278	MSTRG.173949.59:ENST00000446564	.	-	43639584
chr7	43633408	43639448	MSTRG.173949.59:ENST00000438444	.	-	43639584
chr7	43631782	43633278	MSTRG.173949.59:ENST00000438444	.	-	43639584
chr7	43609641	43631011	MSTRG.173949.6:ENST00000446330	.	-	43639584
chr7	43633408	43639448	MSTRG.173949.6:ENST00000446330	.	-	43639584
chr7	43609641	43631011	MSTRG.173949.6:ENST00000446564	.	-	43639584
chr7	43633408	43639448	MSTRG.173949.6:ENST00000446564	.	-	43639584
chr7	43633408	43639448	MSTRG.173949.6:ENST00000438444	.	-	43639584
chr7	43609641	43631011	MSTRG.173949.60:ENST00000446330	.	-	43639584
chr7	43631782	43632224	MSTRG.173949.60:ENST00000446330	.	-	43639584
chr7	43633408	43639448	MSTRG.173949.60:ENST00000446330	.	-	43639584
chr7	43609641	43631011	MSTRG.173949.60:ENST00000446564	.	-	43639584
chr7	43631782	43632224	MSTRG.173949.60:ENST00000446564	.	-	43639584
chr7	43633408	43639448	MSTRG.173949.60:ENST00000446564	.	-	43639584
chr7	43631782	43632224	MSTRG.173949.60:ENST00000438444	.	-	43639584
chr7	43633408	43639448	MSTRG.173949.60:ENST00000438444	.	-	43639584
chr7	43633408	43639448	MSTRG.173949.61:ENST00000446330	.	-	43639584
chr7	43609641	43631183	MSTRG.173949.61:ENST00000446330	.	-	43639584
chr7	43633408	43639448	MSTRG.173949.61:ENST00000446564	.	-	43639584
chr7	43609641	43631183	MSTRG.173949.61:ENST00000446564	.	-	43639584
chr7	43633408	43639448	MSTRG.173949.61:ENST00000438444	.	-	43639584
chr7	43609641	43631011	MSTRG.173949.62:ENST00000446330	.	-	43639584
chr7	43631782	43632224	MSTRG.173949.62:ENST00000446330	.	-	43639584
chr7	43633408	43639448	MSTRG.173949.62:ENST00000446330	.	-	43639584
chr7	43609641	43631011	MSTRG.173949.62:ENST00000446564	.	-	43639584
chr7	43631782	43632224	MSTRG.173949.62:ENST00000446564	.	-	43639584
chr7	43633408	43639448	MSTRG.173949.62:ENST00000446564	.	-	43639584
chr7	43631782	43632224	MSTRG.173949.62:ENST00000438444	.	-	43639584
chr7	43633408	43639448	MSTRG.173949.62:ENST00000438444	.	-	43639584
chr7	43609641	43627817	MSTRG.173949.63:ENST00000446330	.	-	43639584
chr7	43633408	43639448	MSTRG.173949.63:ENST00000446330	.	-	43639584
chr7	43609641	43627817	MSTRG.173949.63:ENST00000446564	.	-	43639584
chr7	43633408	43639448	MSTRG.173949.63:ENST00000446564	.	-	43639584
chr7	43633408	43639448	MSTRG.173949.63:ENST00000438444	.	-	43639584
chr7	43624747	43631011	MSTRG.173949.64:ENST00000446330	.	-	43639584
chr7	43631782	43639448	MSTRG.173949.64:ENST00000446330	.	-	43639584
chr7	43609641	43624454	MSTRG.173949.64:ENST00000446330	.	-	43639584
chr7	43624747	43631011	MSTRG.173949.64:ENST00000446564	.	-	43639584
chr7	43631782	43639448	MSTRG.173949.64:ENST00000446564	.	-	43639584
chr7	43609641	43624454	MSTRG.173949.64:ENST00000446564	.	-	43639584
chr7	43631782	43639448	MSTRG.173949.64:ENST00000438444	.	-	43639584
chr7	43624747	43631011	MSTRG.173949.65:ENST00000446330	.	-	43639584
chr7	43631782	43639448	MSTRG.173949.65:ENST00000446330	.	-	43639584
chr7	43609641	43624454	MSTRG.173949.65:ENST00000446330	.	-	43639584
chr7	43624747	43631011	MSTRG.173949.65:ENST00000446564	.	-	43639584
chr7	43631782	43639448	MSTRG.173949.65:ENST00000446564	.	-	43639584
chr7	43609641	43624454	MSTRG.173949.65:ENST00000446564	.	-	43639584
chr7	43631782	43639448	MSTRG.173949.65:ENST00000438444	.	-	43639584
chr7	43609641	43631011	MSTRG.173949.66:ENST00000446330	.	-	43639584
chr7	43633408	43639448	MSTRG.173949.66:ENST00000446330	.	-	43639584
chr7	43609641	43631011	MSTRG.173949.66:ENST00000446564	.	-	43639584
chr7	43633408	43639448	MSTRG.173949.66:ENST00000446564	.	-	43639584
chr7	43633408	43639448	MSTRG.173949.66:ENST00000438444	.	-	43639584
chr7	43609495	43631011	MSTRG.173949.67:ENST00000446330	.	-	43639584
chr7	43631782	43639448	MSTRG.173949.67:ENST00000446330	.	-	43639584
chr7	43609495	43631011	MSTRG.173949.67:ENST00000446564	.	-	43639584
chr7	43631782	43639448	MSTRG.173949.67:ENST00000446564	.	-	43639584
chr7	43631782	43639448	MSTRG.173949.67:ENST00000438444	.	-	43639584
chr7	43609495	43624454	MSTRG.173949.69:ENST00000446330	.	-	43639584
chr7	43624645	43631011	MSTRG.173949.69:ENST00000446330	.	-	43639584
chr7	43609495	43624454	MSTRG.173949.69:ENST00000446564	.	-	43639584
chr7	43624645	43631011	MSTRG.173949.69:ENST00000446564	.	-	43639584
chr7	43624747	43631011	MSTRG.173949.7:ENST00000446330	.	-	43639584
chr7	43633408	43639448	MSTRG.173949.7:ENST00000446330	.	-	43639584
chr7	43609641	43624454	MSTRG.173949.7:ENST00000446330	.	-	43639584
chr7	43624747	43631011	MSTRG.173949.7:ENST00000446564	.	-	43639584
chr7	43633408	43639448	MSTRG.173949.7:ENST00000446564	.	-	43639584
chr7	43609641	43624454	MSTRG.173949.7:ENST00000446564	.	-	43639584
chr7	43633408	43639448	MSTRG.173949.7:ENST00000438444	.	-	43639584
chr7	43609641	43631011	MSTRG.173949.71:ENST00000446330	.	-	43639584
chr7	43609641	43631011	MSTRG.173949.71:ENST00000446564	.	-	43639584
chr7	43609641	43639448	MSTRG.173949.72:ENST00000446330	.	-	43639584
chr7	43609641	43639448	MSTRG.173949.72:ENST00000446564	.	-	43639584
chr7	43609641	43631011	MSTRG.173949.74:ENST00000446330	.	-	43639584
chr7	43633408	43639448	MSTRG.173949.74:ENST00000446330	.	-	43639584
chr7	43609641	43631011	MSTRG.173949.74:ENST00000446564	.	-	43639584
chr7	43633408	43639448	MSTRG.173949.74:ENST00000446564	.	-	43639584
chr7	43633408	43639448	MSTRG.173949.74:ENST00000438444	.	-	43639584
chr7	43624747	43631011	MSTRG.173949.75:ENST00000446330	.	-	43639584
chr7	43633408	43639448	MSTRG.173949.75:ENST00000446330	.	-	43639584
chr7	43609641	43624454	MSTRG.173949.75:ENST00000446330	.	-	43639584
chr7	43624747	43631011	MSTRG.173949.75:ENST00000446564	.	-	43639584
chr7	43633408	43639448	MSTRG.173949.75:ENST00000446564	.	-	43639584
chr7	43609641	43624454	MSTRG.173949.75:ENST00000446564	.	-	43639584
chr7	43633408	43639448	MSTRG.173949.75:ENST00000438444	.	-	43639584
chr7	43609641	43631011	MSTRG.173949.76:ENST00000446330	.	-	43639584
chr7	43631782	43639448	MSTRG.173949.76:ENST00000446330	.	-	43639584
chr7	43609641	43631011	MSTRG.173949.76:ENST00000446564	.	-	43639584
chr7	43631782	43639448	MSTRG.173949.76:ENST00000446564	.	-	43639584
chr7	43631782	43639448	MSTRG.173949.76:ENST00000438444	.	-	43639584
chr7	43609495	43631011	MSTRG.173949.77:ENST00000446330	.	-	43639584
chr7	43631782	43639448	MSTRG.173949.77:ENST00000446330	.	-	43639584
chr7	43609495	43631011	MSTRG.173949.77:ENST00000446564	.	-	43639584
chr7	43631782	43639448	MSTRG.173949.77:ENST00000446564	.	-	43639584
chr7	43631782	43639448	MSTRG.173949.77:ENST00000438444	.	-	43639584
chr7	43609641	43631011	MSTRG.173949.78:ENST00000446330	.	-	43639584
chr7	43633408	43639448	MSTRG.173949.78:ENST00000446330	.	-	43639584
chr7	43609641	43631011	MSTRG.173949.78:ENST00000446564	.	-	43639584
chr7	43633408	43639448	MSTRG.173949.78:ENST00000446564	.	-	43639584
chr7	43633408	43639448	MSTRG.173949.78:ENST00000438444	.	-	43639584
chr7	43609641	43631011	MSTRG.173949.79:ENST00000446330	.	-	43639584
chr7	43633408	43639448	MSTRG.173949.79:ENST00000446330	.	-	43639584
chr7	43609641	43631011	MSTRG.173949.79:ENST00000446564	.	-	43639584
chr7	43633408	43639448	MSTRG.173949.79:ENST00000446564	.	-	43639584
chr7	43633408	43639448	MSTRG.173949.79:ENST00000438444	.	-	43639584
chr7	43609641	43631011	MSTRG.173949.8:ENST00000446330	.	-	43639584
chr7	43631782	43639448	MSTRG.173949.8:ENST00000446330	.	-	43639584
chr7	43609641	43631011	MSTRG.173949.8:ENST00000446564	.	-	43639584
chr7	43631782	43639448	MSTRG.173949.8:ENST00000446564	.	-	43639584
chr7	43631782	43639448	MSTRG.173949.8:ENST00000438444	.	-	43639584
chr7	43609641	43631011	MSTRG.173949.80:ENST00000446330	.	-	43639584
chr7	43631782	43639448	MSTRG.173949.80:ENST00000446330	.	-	43639584
chr7	43609641	43631011	MSTRG.173949.80:ENST00000446564	.	-	43639584
chr7	43631782	43639448	MSTRG.173949.80:ENST00000446564	.	-	43639584
chr7	43631782	43639448	MSTRG.173949.80:ENST00000438444	.	-	43639584
chr7	43609495	43631011	MSTRG.173949.81:ENST00000446330	.	-	43639584
chr7	43633408	43639448	MSTRG.173949.81:ENST00000446330	.	-	43639584
chr7	43609495	43631011	MSTRG.173949.81:ENST00000446564	.	-	43639584
chr7	43633408	43639448	MSTRG.173949.81:ENST00000446564	.	-	43639584
chr7	43633408	43639448	MSTRG.173949.81:ENST00000438444	.	-	43639584
chr7	43624747	43639448	MSTRG.173949.82:ENST00000446330	.	-	43639584
chr7	43609641	43624454	MSTRG.173949.82:ENST00000446330	.	-	43639584
chr7	43624747	43639448	MSTRG.173949.82:ENST00000446564	.	-	43639584
chr7	43609641	43624454	MSTRG.173949.82:ENST00000446564	.	-	43639584
chr7	43609641	43631011	MSTRG.173949.83:ENST00000446330	.	-	43639584
chr7	43633408	43639448	MSTRG.173949.83:ENST00000446330	.	-	43639584
chr7	43609641	43631011	MSTRG.173949.83:ENST00000446564	.	-	43639584
chr7	43633408	43639448	MSTRG.173949.83:ENST00000446564	.	-	43639584
chr7	43633408	43639448	MSTRG.173949.83:ENST00000438444	.	-	43639584
chr7	43609641	43631011	MSTRG.173949.84:ENST00000446330	.	-	43639584
chr7	43631782	43632224	MSTRG.173949.84:ENST00000446330	.	-	43639584
chr7	43633408	43639448	MSTRG.173949.84:ENST00000446330	.	-	43639584
chr7	43609641	43631011	MSTRG.173949.84:ENST00000446564	.	-	43639584
chr7	43631782	43632224	MSTRG.173949.84:ENST00000446564	.	-	43639584
chr7	43633408	43639448	MSTRG.173949.84:ENST00000446564	.	-	43639584
chr7	43631782	43632224	MSTRG.173949.84:ENST00000438444	.	-	43639584
chr7	43633408	43639448	MSTRG.173949.84:ENST00000438444	.	-	43639584
chr7	43609641	43631011	MSTRG.173949.85:ENST00000446330	.	-	43639584
chr7	43631782	43639448	MSTRG.173949.85:ENST00000446330	.	-	43639584
chr7	43609641	43631011	MSTRG.173949.85:ENST00000446564	.	-	43639584
chr7	43631782	43639448	MSTRG.173949.85:ENST00000446564	.	-	43639584
chr7	43631782	43639448	MSTRG.173949.85:ENST00000438444	.	-	43639584
chr7	43609641	43627817	MSTRG.173949.86:ENST00000446330	.	-	43639584
chr7	43631782	43639448	MSTRG.173949.86:ENST00000446330	.	-	43639584
chr7	43609641	43627817	MSTRG.173949.86:ENST00000446564	.	-	43639584
chr7	43631782	43639448	MSTRG.173949.86:ENST00000446564	.	-	43639584
chr7	43631782	43639448	MSTRG.173949.86:ENST00000438444	.	-	43639584
chr7	43609641	43631011	MSTRG.173949.88:ENST00000446330	.	-	43639584
chr7	43631782	43639448	MSTRG.173949.88:ENST00000446330	.	-	43639584
chr7	43609641	43631011	MSTRG.173949.88:ENST00000446564	.	-	43639584
chr7	43631782	43639448	MSTRG.173949.88:ENST00000446564	.	-	43639584
chr7	43631782	43639448	MSTRG.173949.88:ENST00000438444	.	-	43639584
chr7	43609641	43631011	MSTRG.173949.89:ENST00000446330	.	-	43639584
chr7	43631782	43632224	MSTRG.173949.89:ENST00000446330	.	-	43639584
chr7	43633408	43639448	MSTRG.173949.89:ENST00000446330	.	-	43639584
chr7	43609641	43631011	MSTRG.173949.89:ENST00000446564	.	-	43639584
chr7	43631782	43632224	MSTRG.173949.89:ENST00000446564	.	-	43639584
chr7	43633408	43639448	MSTRG.173949.89:ENST00000446564	.	-	43639584
chr7	43631782	43632224	MSTRG.173949.89:ENST00000438444	.	-	43639584
chr7	43633408	43639448	MSTRG.173949.89:ENST00000438444	.	-	43639584
chr7	43624747	43631011	MSTRG.173949.9:ENST00000446330	.	-	43639584
chr7	43631782	43639448	MSTRG.173949.9:ENST00000446330	.	-	43639584
chr7	43609641	43624454	MSTRG.173949.9:ENST00000446330	.	-	43639584
chr7	43624747	43631011	MSTRG.173949.9:ENST00000446564	.	-	43639584
chr7	43631782	43639448	MSTRG.173949.9:ENST00000446564	.	-	43639584
chr7	43609641	43624454	MSTRG.173949.9:ENST00000446564	.	-	43639584
chr7	43631782	43639448	MSTRG.173949.9:ENST00000438444	.	-	43639584
chr7	43609641	43631011	MSTRG.173949.90:ENST00000446330	.	-	43639584
chr7	43631782	43639431	MSTRG.173949.90:ENST00000446330	.	-	43639584
chr7	43609641	43631011	MSTRG.173949.90:ENST00000446564	.	-	43639584
chr7	43631782	43639431	MSTRG.173949.90:ENST00000446564	.	-	43639584
chr7	43631782	43639431	MSTRG.173949.90:ENST00000438444	.	-	43639584
chr7	43609641	43627817	MSTRG.173949.91:ENST00000446330	.	-	43639584
chr7	43609641	43627817	MSTRG.173949.91:ENST00000446564	.	-	43639584
chr7	43609641	43631011	MSTRG.173949.92:ENST00000446330	.	-	43639584
chr7	43631782	43639448	MSTRG.173949.92:ENST00000446330	.	-	43639584
chr7	43609641	43631011	MSTRG.173949.92:ENST00000446564	.	-	43639584
chr7	43631782	43639448	MSTRG.173949.92:ENST00000446564	.	-	43639584
chr7	43631782	43639448	MSTRG.173949.92:ENST00000438444	.	-	43639584
chr7	43609641	43631011	MSTRG.173949.93:ENST00000446330	.	-	43639584
chr7	43633408	43639448	MSTRG.173949.93:ENST00000446330	.	-	43639584
chr7	43609641	43631011	MSTRG.173949.93:ENST00000446564	.	-	43639584
chr7	43633408	43639448	MSTRG.173949.93:ENST00000446564	.	-	43639584
chr7	43633408	43639448	MSTRG.173949.93:ENST00000438444	.	-	43639584
chr7	43609641	43631011	MSTRG.173949.94:ENST00000446330	.	-	43639584
chr7	43631782	43639448	MSTRG.173949.94:ENST00000446330	.	-	43639584
chr7	43609641	43631011	MSTRG.173949.94:ENST00000446564	.	-	43639584
chr7	43631782	43639448	MSTRG.173949.94:ENST00000446564	.	-	43639584
chr7	43631782	43639448	MSTRG.173949.94:ENST00000438444	.	-	43639584
chr7	43624747	43631011	MSTRG.173949.95:ENST00000446330	.	-	43639584
chr7	43633408	43639448	MSTRG.173949.95:ENST00000446330	.	-	43639584
chr7	43609641	43624454	MSTRG.173949.95:ENST00000446330	.	-	43639584
chr7	43624747	43631011	MSTRG.173949.95:ENST00000446564	.	-	43639584
chr7	43633408	43639448	MSTRG.173949.95:ENST00000446564	.	-	43639584
chr7	43609641	43624454	MSTRG.173949.95:ENST00000446564	.	-	43639584
chr7	43633408	43639448	MSTRG.173949.95:ENST00000438444	.	-	43639584
chr7	43609641	43631011	MSTRG.173949.96:ENST00000446330	.	-	43639584
chr7	43631782	43639448	MSTRG.173949.96:ENST00000446330	.	-	43639584
chr7	43609641	43631011	MSTRG.173949.96:ENST00000446564	.	-	43639584
chr7	43631782	43639448	MSTRG.173949.96:ENST00000446564	.	-	43639584
chr7	43631782	43639448	MSTRG.173949.96:ENST00000438444	.	-	43639584
chr7	43624747	43631011	MSTRG.173949.97:ENST00000446330	.	-	43639584
chr7	43631782	43639448	MSTRG.173949.97:ENST00000446330	.	-	43639584
chr7	43609641	43624454	MSTRG.173949.97:ENST00000446330	.	-	43639584
chr7	43624747	43631011	MSTRG.173949.97:ENST00000446564	.	-	43639584
chr7	43631782	43639448	MSTRG.173949.97:ENST00000446564	.	-	43639584
chr7	43609641	43624454	MSTRG.173949.97:ENST00000446564	.	-	43639584
chr7	43631782	43639448	MSTRG.173949.97:ENST00000438444	.	-	43639584
chr7	43609641	43639448	MSTRG.173949.98:ENST00000446330	.	-	43639584
chr7	43609641	43639448	MSTRG.173949.98:ENST00000446564	.	-	43639584
chr7	43609641	43631011	MSTRG.173949.99:ENST00000446330	.	-	43639584
chr7	43633408	43639448	MSTRG.173949.99:ENST00000446330	.	-	43639584
chr7	43631782	43633278	MSTRG.173949.99:ENST00000446330	.	-	43639584
chr7	43609641	43631011	MSTRG.173949.99:ENST00000446564	.	-	43639584
chr7	43633408	43639448	MSTRG.173949.99:ENST00000446564	.	-	43639584
chr7	43631782	43633278	MSTRG.173949.99:ENST00000446564	.	-	43639584
chr7	43633408	43639448	MSTRG.173949.99:ENST00000438444	.	-	43639584
chr7	43631782	43633278	MSTRG.173949.99:ENST00000438444	.	-	43639584
chr7	30496717	30496795	MSTRG.173955.59:ENST00000275428	.	-	30497094
chr7	30633867	30633912	MSTRG.173962.95:ENST00000389266	.	+	30633857
chr7	30850555	30852215	ENST00000458257:ENST00000458257	.	+	30766408
chr7	30872306	30875494	ENST00000458257:ENST00000458257	.	+	30766408
chr7	30882993	30891956	ENST00000458257:ENST00000458257	.	+	30766408
chr7	30840848	30850453	ENST00000458257:ENST00000458257	.	+	30766408
chr7	30782212	30785748	ENST00000458257:ENST00000458257	.	+	30766408
chr7	30766561	30778431	ENST00000458257:ENST00000458257	.	+	30766408
chr7	30875656	30882180	ENST00000458257:ENST00000458257	.	+	30766408
chr7	30859324	30872242	ENST00000458257:ENST00000458257	.	+	30766408
chr7	30839316	30840759	ENST00000458257:ENST00000458257	.	+	30766408
chr7	30778551	30781976	ENST00000458257:ENST00000458257	.	+	30766408
chr7	30836764	30839199	ENST00000458257:ENST00000458257	.	+	30766408
chr7	30882361	30882920	ENST00000458257:ENST00000458257	.	+	30766408
chr7	30828737	30836657	ENST00000458257:ENST00000458257	.	+	30766408
chr7	30785992	30791164	ENST00000458257:ENST00000458257	.	+	30766408
chr7	30791574	30828678	ENST00000458257:ENST00000458257	.	+	30766408
chr7	30853459	30859256	ENST00000458257:ENST00000458257	.	+	30766408
chr7	30852279	30853393	ENST00000458257:ENST00000458257	.	+	30766408
chr7	30923653	30925018	MSTRG.173966.161:ENST00000441328	.	+	30923626
chr7	30924707	30924906	MSTRG.173966.163:ENST00000311813	.	+	30923626
chr7	30924428	30925018	MSTRG.173966.167:ENST00000441328	.	+	30923626
chr7	30924070	30924099	MSTRG.173966.172:ENST00000311813	.	+	30923626
chr7	30924621	30924849	MSTRG.173966.172:ENST00000311813	.	+	30923626
chr7	30923883	30923933	MSTRG.173966.173:ENST00000311813	.	+	30923626
chr7	30924849	30924875	MSTRG.173966.175:ENST00000311813	.	+	30923626
chr7	30924707	30924906	MSTRG.173966.177:ENST00000441328	.	+	30923626
chr7	30925245	30925342	MSTRG.173966.178:ENST00000311813	.	+	30923626
chr7	30924654	30924820	MSTRG.173966.179:ENST00000311813	.	+	30923626
chr7	30924721	30924784	MSTRG.173966.180:ENST00000311813	.	+	30923626
chr7	30923634	30923747	MSTRG.173966.182:ENST00000311813	.	+	30923626
chr7	30924721	30924820	MSTRG.173966.183:ENST00000311813	.	+	30923626
chr7	30923653	30923682	MSTRG.173966.185:ENST00000311813	.	+	30923626
chr7	30924621	30924849	MSTRG.173966.187:ENST00000311813	.	+	30923626
chr7	30925259	30925425	MSTRG.173966.188:ENST00000311813	.	+	30923626
chr7	30924459	30924906	MSTRG.173966.189:ENST00000311813	.	+	30923626
chr7	30924849	30925342	MSTRG.173966.191:ENST00000311813	.	+	30923626
chr7	30923653	30924347	MSTRG.173966.192:ENST00000441328	.	+	30923626
chr7	30924428	30925018	MSTRG.173966.192:ENST00000441328	.	+	30923626
chr7	30923634	30923826	MSTRG.173966.193:ENST00000311813	.	+	30923626
chr7	30925245	30925349	MSTRG.173966.194:ENST00000311813	.	+	30923626
chr7	30924707	30924906	MSTRG.173966.194:ENST00000311813	.	+	30923626
chr7	30924398	30924849	MSTRG.173966.195:ENST00000311813	.	+	30923626
chr7	30925117	30925425	MSTRG.173966.196:ENST00000311813	.	+	30923626
chr7	30924459	30924906	MSTRG.173966.196:ENST00000311813	.	+	30923626
chr7	30923634	30924347	MSTRG.173966.197:ENST00000311813	.	+	30923626
chr7	30924398	30924424	MSTRG.173966.198:ENST00000441328	.	+	30923626
chr7	30923653	30924347	MSTRG.173966.199:ENST00000311813	.	+	30923626
chr7	30924428	30925018	MSTRG.173966.199:ENST00000311813	.	+	30923626
chr7	30924621	30924707	MSTRG.173966.203:ENST00000311813	.	+	30923626
chr7	30925117	30925259	MSTRG.173966.204:ENST00000311813	.	+	30923626
chr7	30924707	30924906	MSTRG.173966.204:ENST00000311813	.	+	30923626
chr7	30924849	30925291	MSTRG.173966.205:ENST00000311813	.	+	30923626
chr7	30924755	30925259	MSTRG.173966.206:ENST00000311813	.	+	30923626
chr7	30923653	30923826	MSTRG.173966.208:ENST00000311813	.	+	30923626
chr7	30925291	30925409	MSTRG.173966.210:ENST00000311813	.	+	30923626
chr7	30924707	30924906	MSTRG.173966.210:ENST00000311813	.	+	30923626
chr7	30925088	30925175	MSTRG.173966.212:ENST00000441328	.	+	30923626
chr7	30924721	30924899	MSTRG.173966.215:ENST00000311813	.	+	30923626
chr7	30923634	30925018	MSTRG.173966.218:ENST00000311813	.	+	30923626
chr7	30923883	30923933	MSTRG.173966.219:ENST00000311813	.	+	30923626
chr7	30924707	30924906	MSTRG.173966.219:ENST00000311813	.	+	30923626
chr7	30924621	30924875	MSTRG.173966.220:ENST00000311813	.	+	30923626
chr7	30924621	30924849	MSTRG.173966.221:ENST00000441328	.	+	30923626
chr7	30925211	30925245	MSTRG.173966.222:ENST00000311813	.	+	30923626
chr7	30924707	30924906	MSTRG.173966.222:ENST00000311813	.	+	30923626
chr7	30925117	30925259	MSTRG.173966.223:ENST00000311813	.	+	30923626
chr7	30924849	30924875	MSTRG.173966.223:ENST00000311813	.	+	30923626
chr7	30924398	30924459	MSTRG.173966.224:ENST00000311813	.	+	30923626
chr7	30924707	30924906	MSTRG.173966.224:ENST00000311813	.	+	30923626
chr7	30923630	30923689	MSTRG.173966.226:ENST00000311813	.	+	30923626
chr7	30924621	30925088	MSTRG.173966.228:ENST00000311813	.	+	30923626
chr7	30923653	30925175	MSTRG.173966.230:ENST00000311813	.	+	30923626
chr7	30924398	30924424	MSTRG.173966.232:ENST00000311813	.	+	30923626
chr7	30925245	30925342	MSTRG.173966.234:ENST00000441328	.	+	30923626
chr7	30924621	30924906	MSTRG.173966.234:ENST00000441328	.	+	30923626
chr7	30924941	30925211	MSTRG.173966.235:ENST00000311813	.	+	30923626
chr7	30925245	30925349	MSTRG.173966.237:ENST00000311813	.	+	30923626
chr7	30924621	30924906	MSTRG.173966.239:ENST00000311813	.	+	30923626
chr7	30924428	30925024	MSTRG.173966.240:ENST00000311813	.	+	30923626
chr7	30925117	30925259	MSTRG.173966.241:ENST00000311813	.	+	30923626
chr7	30924621	30924906	MSTRG.173966.241:ENST00000311813	.	+	30923626
chr7	30924727	30925117	MSTRG.173966.244:ENST00000311813	.	+	30923626
chr7	30924727	30925425	MSTRG.173966.245:ENST00000311813	.	+	30923626
chr7	30923883	30923933	MSTRG.173966.246:ENST00000311813	.	+	30923626
chr7	30925245	30925349	MSTRG.173966.246:ENST00000311813	.	+	30923626
chr7	30925245	30925342	MSTRG.173966.247:ENST00000311813	.	+	30923626
chr7	30924707	30924906	MSTRG.173966.247:ENST00000311813	.	+	30923626
chr7	30925211	30925291	MSTRG.173966.248:ENST00000311813	.	+	30923626
chr7	30924707	30924906	MSTRG.173966.248:ENST00000311813	.	+	30923626
chr7	30923634	30923691	MSTRG.173966.250:ENST00000311813	.	+	30923626
chr7	30924849	30925245	MSTRG.173966.251:ENST00000311813	.	+	30923626
chr7	30923653	30924347	MSTRG.173966.253:ENST00000311813	.	+	30923626
chr7	30924707	30924906	MSTRG.173966.253:ENST00000311813	.	+	30923626
chr7	30924707	30924777	MSTRG.173966.255:ENST00000311813	.	+	30923626
chr7	30756977	30757027	MSTRG.173966.37:ENST00000013222	.	+	30755848
chr7	30756977	30757027	MSTRG.173966.56:ENST00000013222	.	+	30755848
chr7	44114762	44114785	MSTRG.173987.50:ENST00000406581	.	-	44114787
chr7	44219522	44220059	ENST00000258682:ENST00000258682	.	-	44220064
chr7	44219522	44220059	ENST00000346990:ENST00000346990	.	-	44220064
chr7	44219522	44220059	ENST00000347193:ENST00000347193	.	-	44220064
chr7	44217735	44220059	ENST00000350811:ENST00000350811	.	-	44220064
chr7	44219522	44220059	ENST00000353625:ENST00000353625	.	-	44220064
chr7	44219522	44220059	ENST00000358707:ENST00000358707	.	-	44220064
chr7	44219522	44220059	ENST00000395749:ENST00000395749	.	-	44220064
chr7	44219522	44220059	ENST00000440254:ENST00000350811	.	-	44220064
chr7	44219522	44220059	ENST00000440254:ENST00000440254	.	-	44220064
chr7	44217735	44220059	ENST00000523845:ENST00000523845	.	-	44243484
chr7	44219522	44220059	MSTRG.173997.120:ENST00000395749	.	-	44220064
chr7	44219522	44220059	MSTRG.173997.49:ENST00000358707	.	-	44220064
chr7	44213114	44213193	MSTRG.174005.10:ENST00000223369	.	+	44212279
chr7	44213410	44213453	MSTRG.174005.10:ENST00000223369	.	+	44212279
chr7	44212813	44213132	MSTRG.174005.11:ENST00000223369	.	+	44212279
chr7	44213262	44213410	MSTRG.174005.11:ENST00000223369	.	+	44212279
chr7	44212360	44213410	MSTRG.174005.13:ENST00000223369	.	+	44212279
chr7	44212339	44212800	MSTRG.174005.15:ENST00000223369	.	+	44212279
chr7	44213391	44213782	MSTRG.174005.18:ENST00000223369	.	+	44212279
chr7	44213114	44213193	MSTRG.174005.20:ENST00000223369	.	+	44212279
chr7	44213114	44213193	MSTRG.174005.22:ENST00000223369	.	+	44212279
chr7	44212587	44212729	MSTRG.174005.22:ENST00000223369	.	+	44212279
chr7	44212503	44212947	MSTRG.174005.25:ENST00000223369	.	+	44212279
chr7	44213384	44214089	MSTRG.174005.26:ENST00000223369	.	+	44212279
chr7	44212820	44213471	MSTRG.174005.27:ENST00000223369	.	+	44212279
chr7	44213365	44213410	MSTRG.174005.28:ENST00000223369	.	+	44212279
chr7	44212561	44212587	MSTRG.174005.28:ENST00000223369	.	+	44212279
chr7	44213320	44213453	MSTRG.174005.34:ENST00000223369	.	+	44212279
chr7	44213924	44214012	MSTRG.174005.45:ENST00000223369	.	+	44212279
chr7	44212789	44213410	MSTRG.174005.47:ENST00000223369	.	+	44212279
chr7	44212789	44212820	MSTRG.174005.5:ENST00000223369	.	+	44212279
chr7	44213262	44213410	MSTRG.174005.5:ENST00000223369	.	+	44212279
chr7	44213391	44213983	MSTRG.174005.56:ENST00000223369	.	+	44212279
chr7	44212394	44213410	MSTRG.174005.58:ENST00000223369	.	+	44212279
chr7	44213720	44213782	MSTRG.174005.63:ENST00000223369	.	+	44212279
chr7	44578158	44578193	MSTRG.174031.141:ENST00000457408	.	-	44579481
chr7	44565623	44565714	MSTRG.174031.75:ENST00000258772	.	-	44566004
chr7	44569898	44569983	MSTRG.174031.86:ENST00000421223	.	-	44570013
chr7	44708112	44708183	MSTRG.174036.37:ENST00000449767	.	+	44707996
chr7	44801962	44802691	MSTRG.174039.16:ENST00000468812	.	+	44801419
chr7	44801437	44801501	MSTRG.174039.18:ENST00000468812	.	+	44801419
chr7	44801437	44801501	MSTRG.174039.18:ENST00000489459	.	+	44801419
chr7	44801437	44801501	MSTRG.174039.18:ENST00000355968	.	+	44801419
chr7	44801419	44801504	MSTRG.174039.22:ENST00000489459	.	+	44801419
chr7	44801419	44801504	MSTRG.174039.22:ENST00000355968	.	+	44801419
chr7	44801577	44802359	MSTRG.174039.35:ENST00000468812	.	+	44801419
chr7	44801657	44802050	MSTRG.174039.36:ENST00000468812	.	+	44801419
chr7	44802580	44802644	MSTRG.174039.38:ENST00000468812	.	+	44801419
chr7	44801842	44802359	MSTRG.174039.39:ENST00000468812	.	+	44801419
chr7	44801454	44801486	MSTRG.174039.6:ENST00000468812	.	+	44801419
chr7	44801454	44801486	MSTRG.174039.6:ENST00000489459	.	+	44801419
chr7	44801454	44801486	MSTRG.174039.6:ENST00000355968	.	+	44801419
chr7	44834342	44834390	MSTRG.174042.27:ENST00000308153	.	-	44834503
chr7	44834437	44834465	MSTRG.174042.64:ENST00000308153	.	-	44834503
chr7	45100247	45100278	MSTRG.174072.114:ENST00000258770	.	-	45100327
chr7	45100247	45100278	MSTRG.174072.114:ENST00000494076	.	-	45100327
chr7	45100169	45100196	MSTRG.174072.91:ENST00000258770	.	-	45100327
chr7	45100169	45100196	MSTRG.174072.91:ENST00000494076	.	-	45100327
chr7	45100233	45100273	MSTRG.174072.97:ENST00000258770	.	-	45100327
chr7	45100233	45100273	MSTRG.174072.97:ENST00000494076	.	-	45100327
chr7	45183511	45183572	MSTRG.174086.26:ENST00000242249	.	+	45183409
chr7	45183736	45183785	MSTRG.174086.53:ENST00000242249	.	+	45183409
chr7	45893179	45893220	MSTRG.174155.6:ENST00000275525	.	+	45893088
chr7	45913834	45914804	ENST00000275521:ENST00000275521	.	-	45914822
chr7	45913834	45914804	ENST00000381086:ENST00000381086	.	-	45914822
chr7	45913641	45914804	MSTRG.174156.1:ENST00000275521	.	-	45914822
chr7	45913834	45914804	MSTRG.174156.11:ENST00000275521	.	-	45914822
chr7	45913076	45913183	MSTRG.174156.11:ENST00000275521	.	-	45914822
chr7	45913627	45913701	MSTRG.174156.11:ENST00000275521	.	-	45914822
chr7	45913123	45913183	MSTRG.174156.15:ENST00000275521	.	-	45914822
chr7	45913834	45914804	MSTRG.174156.15:ENST00000275521	.	-	45914822
chr7	45913834	45914804	MSTRG.174156.18:ENST00000381086	.	-	45914822
chr7	45913183	45913331	MSTRG.174156.18:ENST00000381086	.	-	45914822
chr7	45913834	45914804	MSTRG.174156.2:ENST00000275521	.	-	45914822
chr7	45913834	45914804	MSTRG.174156.22:ENST00000275521	.	-	45914822
chr7	45913076	45913255	MSTRG.174156.22:ENST00000275521	.	-	45914822
chr7	45913834	45914804	MSTRG.174156.33:ENST00000275521	.	-	45914822
chr7	45913659	45913701	MSTRG.174156.33:ENST00000275521	.	-	45914822
chr7	45913834	45914804	MSTRG.174156.34:ENST00000275521	.	-	45914822
chr7	45913834	45914804	MSTRG.174156.36:ENST00000275521	.	-	45914822
chr7	45913146	45913187	MSTRG.174156.36:ENST00000275521	.	-	45914822
chr7	45913509	45913783	MSTRG.174156.38:ENST00000275521	.	-	45914822
chr7	45913834	45914804	MSTRG.174156.38:ENST00000275521	.	-	45914822
chr7	45913834	45914804	MSTRG.174156.39:ENST00000275521	.	-	45914822
chr7	45913084	45913183	MSTRG.174156.39:ENST00000275521	.	-	45914822
chr7	45913638	45914804	MSTRG.174156.4:ENST00000275521	.	-	45914822
chr7	45913183	45913436	MSTRG.174156.42:ENST00000275521	.	-	45914822
chr7	45913834	45914804	MSTRG.174156.42:ENST00000275521	.	-	45914822
chr7	45913638	45914804	MSTRG.174156.43:ENST00000381086	.	-	45914822
chr7	45913834	45914804	MSTRG.174156.44:ENST00000275521	.	-	45914822
chr7	45913456	45913537	MSTRG.174156.44:ENST00000275521	.	-	45914822
chr7	45913834	45914804	MSTRG.174156.46:ENST00000275521	.	-	45914822
chr7	45913513	45913537	MSTRG.174156.46:ENST00000275521	.	-	45914822
chr7	45913834	45914804	MSTRG.174156.55:ENST00000275521	.	-	45914822
chr7	45913627	45913701	MSTRG.174156.55:ENST00000275521	.	-	45914822
chr7	45913641	45914804	MSTRG.174156.56:ENST00000275521	.	-	45914822
chr7	45913436	45913497	MSTRG.174156.56:ENST00000275521	.	-	45914822
chr7	47964632	47965299	ENST00000458191:ENST00000458191	.	-	47965358
chr7	47964632	47965299	MSTRG.174271.102:ENST00000258774	.	-	47965358
chr7	47964369	47964564	MSTRG.174271.102:ENST00000258774	.	-	47965358
chr7	47964632	47965299	MSTRG.174271.102:ENST00000458191	.	-	47965358
chr7	47964369	47964564	MSTRG.174271.102:ENST00000458191	.	-	47965358
chr7	47964632	47965297	MSTRG.174271.105:ENST00000258774	.	-	47965358
chr7	47964632	47965297	MSTRG.174271.105:ENST00000458191	.	-	47965358
chr7	47964632	47965279	MSTRG.174271.108:ENST00000458191	.	-	47965358
chr7	47964632	47965299	MSTRG.174271.11:ENST00000458191	.	-	47965358
chr7	47964632	47965299	MSTRG.174271.117:ENST00000458191	.	-	47965358
chr7	47964632	47965299	MSTRG.174271.13:ENST00000458191	.	-	47965358
chr7	47964632	47965299	MSTRG.174271.14:ENST00000258774	.	-	47965358
chr7	47964632	47965299	MSTRG.174271.14:ENST00000458191	.	-	47965358
chr7	47964632	47965299	MSTRG.174271.23:ENST00000458191	.	-	47965358
chr7	47964632	47965299	MSTRG.174271.25:ENST00000258774	.	-	47965358
chr7	47964632	47965299	MSTRG.174271.25:ENST00000458191	.	-	47965358
chr7	47964632	47965299	MSTRG.174271.32:ENST00000258774	.	-	47965358
chr7	47964632	47965299	MSTRG.174271.32:ENST00000458191	.	-	47965358
chr7	47964632	47965299	MSTRG.174271.36:ENST00000258774	.	-	47965358
chr7	47964632	47965299	MSTRG.174271.36:ENST00000458191	.	-	47965358
chr7	47964632	47965299	MSTRG.174271.6:ENST00000258774	.	-	47965358
chr7	47964632	47965299	MSTRG.174271.6:ENST00000458191	.	-	47965358
chr7	47964632	47965299	MSTRG.174271.64:ENST00000258774	.	-	47965358
chr7	47964632	47965299	MSTRG.174271.64:ENST00000458191	.	-	47965358
chr7	47964632	47965299	MSTRG.174271.69:ENST00000258774	.	-	47965358
chr7	47964632	47965299	MSTRG.174271.69:ENST00000458191	.	-	47965358
chr7	47964632	47965299	MSTRG.174271.71:ENST00000258774	.	-	47965358
chr7	47964632	47965299	MSTRG.174271.71:ENST00000458191	.	-	47965358
chr7	47964632	47965299	MSTRG.174271.73:ENST00000258774	.	-	47965358
chr7	47964632	47965299	MSTRG.174271.73:ENST00000458191	.	-	47965358
chr7	47964632	47965299	MSTRG.174271.74:ENST00000258774	.	-	47965358
chr7	47964632	47965299	MSTRG.174271.74:ENST00000458191	.	-	47965358
chr7	47964632	47965279	MSTRG.174271.78:ENST00000458191	.	-	47965358
chr7	47964632	47965299	MSTRG.174271.79:ENST00000258774	.	-	47965358
chr7	47964632	47965299	MSTRG.174271.79:ENST00000458191	.	-	47965358
chr7	47964632	47965299	MSTRG.174271.80:ENST00000258774	.	-	47965358
chr7	47964632	47965299	MSTRG.174271.80:ENST00000458191	.	-	47965358
chr7	47964632	47965299	MSTRG.174271.81:ENST00000458191	.	-	47965358
chr7	47964632	47965299	MSTRG.174271.83:ENST00000258774	.	-	47965358
chr7	47964632	47965299	MSTRG.174271.83:ENST00000458191	.	-	47965358
chr7	47964632	47965299	MSTRG.174271.84:ENST00000458191	.	-	47965358
chr7	47964632	47965279	MSTRG.174271.86:ENST00000258774	.	-	47965358
chr7	47964632	47965279	MSTRG.174271.86:ENST00000458191	.	-	47965358
chr7	47964632	47965299	MSTRG.174271.87:ENST00000458191	.	-	47965358
chr7	47964632	47965299	MSTRG.174271.9:ENST00000258774	.	-	47965358
chr7	47964632	47965299	MSTRG.174271.9:ENST00000458191	.	-	47965358
chr7	47964632	47965303	MSTRG.174271.95:ENST00000258774	.	-	47965358
chr7	47964632	47965303	MSTRG.174271.95:ENST00000458191	.	-	47965358
chr7	47964632	47965299	MSTRG.174271.96:ENST00000458191	.	-	47965358
chr7	47964632	47965299	MSTRG.174271.98:ENST00000458191	.	-	47965358
chr7	47964632	47965244	MSTRG.174271.99:ENST00000258774	.	-	47965358
chr7	47964632	47965244	MSTRG.174271.99:ENST00000458191	.	-	47965358
chr7	48107081	48107349	MSTRG.174298.60:ENST00000395560	.	+	48106936
chr7	48107081	48107349	MSTRG.174298.60:ENST00000417464	.	+	48106936
chr7	48107081	48107349	MSTRG.174298.73:ENST00000395560	.	+	48106936
chr7	48107081	48107349	MSTRG.174298.73:ENST00000417464	.	+	48106936
chr7	48107487	48108245	MSTRG.174298.85:ENST00000395560	.	+	48106936
chr7	48107487	48108245	MSTRG.174298.85:ENST00000417464	.	+	48106936
chr7	48107081	48107349	MSTRG.174298.91:ENST00000395560	.	+	48106936
chr7	48107081	48107349	MSTRG.174298.91:ENST00000417464	.	+	48106936
chr7	49912424	49912571	MSTRG.174459.1:ENST00000340652	.	+	49912182
chr7	50458843	50463212	ENST00000357936:ENST00000357936	.	-	50463233
chr7	50458843	50463212	ENST00000357936:ENST00000444124	.	-	50463233
chr7	50458843	50463212	ENST00000444124:ENST00000357936	.	-	50463233
chr7	50458843	50463212	ENST00000444124:ENST00000444124	.	-	50463233
chr7	50458843	50463212	MSTRG.174498.74:ENST00000357936	.	-	50463233
chr7	50458843	50463212	MSTRG.174498.74:ENST00000444124	.	-	50463233
chr7	50458843	50463212	MSTRG.174498.79:ENST00000357936	.	-	50463233
chr7	50458843	50463212	MSTRG.174498.79:ENST00000444124	.	-	50463233
chr7	50458843	50463212	MSTRG.174498.89:ENST00000357936	.	-	50463233
chr7	50458843	50463212	MSTRG.174498.89:ENST00000444124	.	-	50463233
chr1	242083496	242088499	MSTRG.17476.5:ENST00000536534	.	-	242089856
chr7	54752333	54752365	MSTRG.174858.7:ENST00000395535	.	-	54752413
chr7	54752333	54752365	MSTRG.174858.7:ENST00000352861	.	-	54752413
chr7	54752333	54752365	MSTRG.174858.7:ENST00000450622	.	-	54752413
chr7	54752331	54752361	MSTRG.174858.9:ENST00000395535	.	-	54752413
chr7	54752331	54752361	MSTRG.174858.9:ENST00000352861	.	-	54752413
chr7	54752331	54752361	MSTRG.174858.9:ENST00000450622	.	-	54752413
chr7	55207541	55207613	MSTRG.174881.11:ENST00000275493	.	+	55205614
chr7	55472490	55472542	MSTRG.174894.23:ENST00000428648	.	-	55472857
chr7	55472490	55472728	MSTRG.174894.46:ENST00000428648	.	-	55472857
chr7	55472490	55472728	MSTRG.174894.58:ENST00000285279	.	-	55472857
chr7	55472490	55472728	MSTRG.174894.58:ENST00000428648	.	-	55472857
chr7	55471787	55471812	MSTRG.174894.59:ENST00000428648	.	-	55472857
chr7	55472490	55472728	MSTRG.174894.72:ENST00000428648	.	-	55472857
chr7	55955724	55955789	MSTRG.174924.48:ENST00000285298	.	+	55955175
chr7	55955648	55955764	MSTRG.174924.64:ENST00000285298	.	+	55955175
chr7	55955724	55956036	MSTRG.174924.67:ENST00000285298	.	+	55955175
chr7	55955478	55956167	MSTRG.174924.71:ENST00000285298	.	+	55955175
chr7	55956141	55956167	MSTRG.174924.73:ENST00000285298	.	+	55955175
chr7	55955576	55955906	MSTRG.174924.75:ENST00000285298	.	+	55955175
chr7	55955218	55955342	MSTRG.174924.76:ENST00000285298	.	+	55955175
chr7	55955724	55956036	MSTRG.174924.77:ENST00000285298	.	+	55955175
chr7	56011233	56011543	ENST00000437355:ENST00000275605	.	-	56011764
chr7	56011233	56011543	ENST00000437355:ENST00000395471	.	-	56011764
chr7	56011233	56011543	MSTRG.174928.22:ENST00000275605	.	-	56011764
chr7	56011233	56011543	MSTRG.174928.22:ENST00000395471	.	-	56011764
chr7	56011233	56011543	MSTRG.174928.25:ENST00000275605	.	-	56011764
chr7	56011233	56011543	MSTRG.174928.25:ENST00000395471	.	-	56011764
chr7	56011233	56011543	MSTRG.174928.29:ENST00000275605	.	-	56011764
chr7	56011233	56011543	MSTRG.174928.29:ENST00000395471	.	-	56011764
chr7	56011233	56011543	MSTRG.174928.43:ENST00000275605	.	-	56011764
chr7	56011233	56011543	MSTRG.174928.43:ENST00000395471	.	-	56011764
chr7	56080310	56080474	MSTRG.174930.75:ENST00000275607	.	+	56079609
chr7	56114897	56116014	ENST00000329309:ENST00000329309	.	-	56116023
chr7	56101791	56101818	MSTRG.174933.100:ENST00000395422	.	-	56101853
chr7	56101808	56101840	MSTRG.174933.101:ENST00000395422	.	-	56101853
chr7	56101792	56101840	MSTRG.174933.102:ENST00000395422	.	-	56101853
chr7	56101790	56101827	MSTRG.174933.103:ENST00000395422	.	-	56101853
chr7	56114897	56115828	MSTRG.174933.105:ENST00000329309	.	-	56116023
chr7	56114897	56116014	MSTRG.174933.109:ENST00000329309	.	-	56116023
chr7	56114897	56116014	MSTRG.174933.110:ENST00000329309	.	-	56116023
chr7	56101769	56101794	MSTRG.174933.55:ENST00000395422	.	-	56101853
chr7	56101745	56101825	MSTRG.174933.63:ENST00000395422	.	-	56101853
chr7	56101710	56101768	MSTRG.174933.64:ENST00000395422	.	-	56101853
chr7	56101714	56101784	MSTRG.174933.66:ENST00000395422	.	-	56101853
chr7	56101678	56101757	MSTRG.174933.67:ENST00000395422	.	-	56101853
chr7	56101798	56101837	MSTRG.174933.68:ENST00000395422	.	-	56101853
chr7	56101792	56101820	MSTRG.174933.70:ENST00000395422	.	-	56101853
chr7	56101653	56101757	MSTRG.174933.73:ENST00000395422	.	-	56101853
chr7	56101711	56101838	MSTRG.174933.75:ENST00000395422	.	-	56101853
chr7	56101803	56101837	MSTRG.174933.80:ENST00000395422	.	-	56101853
chr7	56101681	56101792	MSTRG.174933.84:ENST00000395422	.	-	56101853
chr7	56101724	56101782	MSTRG.174933.86:ENST00000395422	.	-	56101853
chr7	56101744	56101803	MSTRG.174933.89:ENST00000395422	.	-	56101853
chr7	56101762	56101798	MSTRG.174933.91:ENST00000395422	.	-	56101853
chr7	56101676	56101733	MSTRG.174933.92:ENST00000395422	.	-	56101853
chr7	56101710	56101733	MSTRG.174933.93:ENST00000395422	.	-	56101853
chr7	56101788	56101837	MSTRG.174933.94:ENST00000395422	.	-	56101853
chr7	56101792	56101835	MSTRG.174933.95:ENST00000395422	.	-	56101853
chr7	56101717	56101765	MSTRG.174933.98:ENST00000395422	.	-	56101853
chr7	56101725	56101808	MSTRG.174933.99:ENST00000395422	.	-	56101853
chr1	23508374	23508435	MSTRG.1752.28:ENST00000361729	.	-	23509882
chr1	23508414	23508651	MSTRG.1752.30:ENST00000361729	.	-	23509882
chr1	23509594	23509784	MSTRG.1752.30:ENST00000361729	.	-	23509882
chr7	64918292	64927653	ENST00000395375:ENST00000395375	.	+	64917587
chr7	64917707	64918196	ENST00000395375:ENST00000395375	.	+	64917587
chr7	64917707	64918196	MSTRG.175697.193:ENST00000395375	.	+	64917587
chr7	64918292	64923365	MSTRG.175697.193:ENST00000395375	.	+	64917587
chr7	64918292	64921650	MSTRG.175697.202:ENST00000395375	.	+	64917587
chr7	64917707	64918196	MSTRG.175697.202:ENST00000395375	.	+	64917587
chr7	64972980	64973332	MSTRG.175707.29:ENST00000282869	.	-	64978121
chr7	44007813	44008666	ENST00000258704:ENST00000258704	.	+	44007765
chr7	44058165	44059555	MSTRG.175763.108:ENST00000498733	.	+	44050239
chr7	44059445	44059592	MSTRG.175763.123:ENST00000498733	.	+	44050239
chr7	44078438	44078553	ENST00000458246:ENST00000458246	.	-	44078643
chr7	44078438	44078553	MSTRG.175764.77:ENST00000458246	.	-	44078643
chr7	44769224	44769454	MSTRG.175774.111:ENST00000309315	.	+	44767620
chr7	44769224	44769454	MSTRG.175774.111:ENST00000441627	.	+	44767620
chr7	44769224	44769454	MSTRG.175774.114:ENST00000309315	.	+	44767620
chr7	44769224	44769454	MSTRG.175774.114:ENST00000441627	.	+	44767620
chr7	44769114	44769454	MSTRG.175774.121:ENST00000309315	.	+	44767620
chr7	44769114	44769454	MSTRG.175774.121:ENST00000441627	.	+	44767620
chr7	44769224	44769454	MSTRG.175774.156:ENST00000309315	.	+	44767620
chr7	44769224	44769454	MSTRG.175774.156:ENST00000441627	.	+	44767620
chr7	44769224	44769454	MSTRG.175774.17:ENST00000309315	.	+	44767620
chr7	44769224	44769454	MSTRG.175774.17:ENST00000441627	.	+	44767620
chr7	44769114	44769454	MSTRG.175774.18:ENST00000309315	.	+	44767620
chr7	44769114	44769454	MSTRG.175774.18:ENST00000441627	.	+	44767620
chr7	44769081	44769477	MSTRG.175774.193:ENST00000309315	.	+	44767620
chr7	44769081	44769477	MSTRG.175774.193:ENST00000441627	.	+	44767620
chr7	44769224	44769454	MSTRG.175774.225:ENST00000309315	.	+	44767620
chr7	44769224	44769454	MSTRG.175774.225:ENST00000441627	.	+	44767620
chr7	44769114	44769454	MSTRG.175774.227:ENST00000309315	.	+	44767620
chr7	44769114	44769454	MSTRG.175774.227:ENST00000441627	.	+	44767620
chr7	44769114	44769454	MSTRG.175774.239:ENST00000309315	.	+	44767620
chr7	44769114	44769454	MSTRG.175774.239:ENST00000441627	.	+	44767620
chr7	44769114	44769454	MSTRG.175774.240:ENST00000309315	.	+	44767620
chr7	44769114	44769454	MSTRG.175774.240:ENST00000441627	.	+	44767620
chr7	44769224	44769454	MSTRG.175774.285:ENST00000309315	.	+	44767620
chr7	44769224	44769454	MSTRG.175774.285:ENST00000441627	.	+	44767620
chr7	44769224	44769454	MSTRG.175774.32:ENST00000309315	.	+	44767620
chr7	44769224	44769454	MSTRG.175774.32:ENST00000441627	.	+	44767620
chr7	44769224	44769454	MSTRG.175774.359:ENST00000309315	.	+	44767620
chr7	44769224	44769454	MSTRG.175774.359:ENST00000441627	.	+	44767620
chr7	44769114	44769454	MSTRG.175774.4:ENST00000309315	.	+	44767620
chr7	44769114	44769454	MSTRG.175774.4:ENST00000441627	.	+	44767620
chr7	44769114	44769454	MSTRG.175774.42:ENST00000309315	.	+	44767620
chr7	44769114	44769454	MSTRG.175774.42:ENST00000441627	.	+	44767620
chr7	44769224	44769454	MSTRG.175774.52:ENST00000309315	.	+	44767620
chr7	44769224	44769454	MSTRG.175774.52:ENST00000441627	.	+	44767620
chr7	44769114	44769454	MSTRG.175774.75:ENST00000309315	.	+	44767620
chr7	44769114	44769454	MSTRG.175774.75:ENST00000441627	.	+	44767620
chr7	44769114	44769454	MSTRG.175774.77:ENST00000309315	.	+	44767620
chr7	44769114	44769454	MSTRG.175774.77:ENST00000441627	.	+	44767620
chr7	44769114	44769454	MSTRG.175774.95:ENST00000309315	.	+	44767620
chr7	44769114	44769454	MSTRG.175774.95:ENST00000441627	.	+	44767620
chr7	66987950	66988222	MSTRG.175798.30:ENST00000246868	.	-	66988373
chr1	23558415	23558934	ENST00000374561:ENST00000374561	.	-	23558962
chr1	23558415	23558934	MSTRG.1760.10:ENST00000374561	.	-	23558962
chr1	23558415	23558934	MSTRG.1760.12:ENST00000374561	.	-	23558962
chr1	23558415	23558934	MSTRG.1760.17:ENST00000374561	.	-	23558962
chr1	23558415	23558934	MSTRG.1760.18:ENST00000374561	.	-	23558962
chr1	23558408	23558934	MSTRG.1760.20:ENST00000374561	.	-	23558962
chr1	23558415	23558934	MSTRG.1760.22:ENST00000374561	.	-	23558962
chr1	23558146	23558209	MSTRG.1760.22:ENST00000374561	.	-	23558962
chr1	23558415	23558934	MSTRG.1760.3:ENST00000374561	.	-	23558962
chr7	71782332	71782435	MSTRG.176364.14:ENST00000329008	.	-	71787777
chr7	71782332	71782435	MSTRG.176364.14:ENST00000395276	.	-	71787777
chr7	72946556	72946603	MSTRG.176433.27:ENST00000358357	.	+	72946231
chr7	72946556	72946603	MSTRG.176433.65:ENST00000358357	.	+	72946231
chr7	72946556	72946603	MSTRG.176433.86:ENST00000358357	.	+	72946231
chr7	73342899	73358180	ENST00000252037:ENST00000252037	.	+	73342894
chr7	73342899	73358180	ENST00000413573:ENST00000413573	.	+	73342894
chr7	73342899	73358180	ENST00000431982:ENST00000431982	.	+	73342894
chr7	73441693	73442180	ENST00000339594:ENST00000339594	.	-	73442198
chr7	73441693	73442180	ENST00000339594:ENST00000404251	.	-	73442198
chr7	73441693	73442183	MSTRG.176477.12:ENST00000339594	.	-	73442198
chr7	73441693	73442183	MSTRG.176477.12:ENST00000404251	.	-	73442198
chr7	73441963	73442166	MSTRG.176477.188:ENST00000339594	.	-	73442198
chr7	73441963	73442166	MSTRG.176477.188:ENST00000404251	.	-	73442198
chr7	73442125	73442191	MSTRG.176477.200:ENST00000339594	.	-	73442198
chr7	73442125	73442191	MSTRG.176477.200:ENST00000404251	.	-	73442198
chr7	73442134	73442191	MSTRG.176477.21:ENST00000339594	.	-	73442198
chr7	73442134	73442191	MSTRG.176477.21:ENST00000404251	.	-	73442198
chr7	73440822	73440870	MSTRG.176477.246:ENST00000339594	.	-	73442198
chr7	73442146	73442183	MSTRG.176477.27:ENST00000339594	.	-	73442198
chr7	73442146	73442183	MSTRG.176477.27:ENST00000404251	.	-	73442198
chr7	73442129	73442180	MSTRG.176477.293:ENST00000339594	.	-	73442198
chr7	73442129	73442180	MSTRG.176477.293:ENST00000404251	.	-	73442198
chr7	73442125	73442180	MSTRG.176477.327:ENST00000339594	.	-	73442198
chr7	73442125	73442180	MSTRG.176477.327:ENST00000404251	.	-	73442198
chr7	73442134	73442172	MSTRG.176477.48:ENST00000339594	.	-	73442198
chr7	73442134	73442172	MSTRG.176477.48:ENST00000404251	.	-	73442198
chr7	73442138	73442180	MSTRG.176477.69:ENST00000339594	.	-	73442198
chr7	73442138	73442180	MSTRG.176477.69:ENST00000404251	.	-	73442198
chr7	73442134	73442166	MSTRG.176477.75:ENST00000339594	.	-	73442198
chr7	73442134	73442166	MSTRG.176477.75:ENST00000404251	.	-	73442198
chr7	73536945	73537072	MSTRG.176482.14:ENST00000223368	.	-	73537300
chr7	73536813	73536945	MSTRG.176482.22:ENST00000223368	.	-	73537300
chr7	73537062	73537221	MSTRG.176482.61:ENST00000223368	.	-	73537300
chr7	73571340	73572844	MSTRG.176488.75:ENST00000450285	.	-	73573366
chr7	73569409	73569453	MSTRG.176488.84:ENST00000305632	.	-	73570509
chr7	73698106	73698185	MSTRG.176499.129:ENST00000265758	.	+	73697883
chr7	73699590	73700377	MSTRG.176503.27:ENST00000222812	.	-	73700409
chr7	73699598	73700377	MSTRG.176503.7:ENST00000222812	.	-	73700409
chr7	73736167	73736234	MSTRG.176509.17:ENST00000222800	.	-	73736561
chr7	73736359	73736494	MSTRG.176509.7:ENST00000222800	.	-	73736561
chr7	73832385	73832409	MSTRG.176510.10:ENST00000435050	.	+	73831828
chr7	73832385	73832409	MSTRG.176510.10:ENST00000431918	.	+	73831828
chr7	73832388	73832418	MSTRG.176510.100:ENST00000435050	.	+	73831828
chr7	73832388	73832418	MSTRG.176510.100:ENST00000431918	.	+	73831828
chr7	73832496	73832550	MSTRG.176510.101:ENST00000435050	.	+	73831828
chr7	73832496	73832550	MSTRG.176510.101:ENST00000431918	.	+	73831828
chr7	73832342	73832376	MSTRG.176510.102:ENST00000435050	.	+	73831828
chr7	73832342	73832376	MSTRG.176510.102:ENST00000431918	.	+	73831828
chr7	73832388	73832409	MSTRG.176510.103:ENST00000435050	.	+	73831828
chr7	73832388	73832409	MSTRG.176510.103:ENST00000431918	.	+	73831828
chr7	73832363	73832418	MSTRG.176510.104:ENST00000435050	.	+	73831828
chr7	73832363	73832418	MSTRG.176510.104:ENST00000431918	.	+	73831828
chr7	73831967	73832409	MSTRG.176510.105:ENST00000435050	.	+	73831828
chr7	73831967	73832409	MSTRG.176510.105:ENST00000431918	.	+	73831828
chr7	73832376	73832441	MSTRG.176510.45:ENST00000435050	.	+	73831828
chr7	73832376	73832441	MSTRG.176510.45:ENST00000431918	.	+	73831828
chr7	73832376	73832418	MSTRG.176510.50:ENST00000435050	.	+	73831828
chr7	73832376	73832418	MSTRG.176510.50:ENST00000431918	.	+	73831828
chr7	73832376	73832397	MSTRG.176510.55:ENST00000435050	.	+	73831828
chr7	73832376	73832397	MSTRG.176510.55:ENST00000431918	.	+	73831828
chr7	73832376	73832418	MSTRG.176510.57:ENST00000435050	.	+	73831828
chr7	73832376	73832418	MSTRG.176510.57:ENST00000431918	.	+	73831828
chr7	73832376	73832441	MSTRG.176510.80:ENST00000435050	.	+	73831828
chr7	73832376	73832441	MSTRG.176510.80:ENST00000431918	.	+	73831828
chr7	73832363	73832405	MSTRG.176510.81:ENST00000435050	.	+	73831828
chr7	73832363	73832405	MSTRG.176510.81:ENST00000431918	.	+	73831828
chr7	73832376	73832409	MSTRG.176510.86:ENST00000435050	.	+	73831828
chr7	73832376	73832409	MSTRG.176510.86:ENST00000431918	.	+	73831828
chr7	73832376	73832441	MSTRG.176510.88:ENST00000435050	.	+	73831828
chr7	73832376	73832441	MSTRG.176510.88:ENST00000431918	.	+	73831828
chr7	73832418	73832441	MSTRG.176510.89:ENST00000435050	.	+	73831828
chr7	73832418	73832441	MSTRG.176510.89:ENST00000431918	.	+	73831828
chr7	73832376	73832427	MSTRG.176510.90:ENST00000435050	.	+	73831828
chr7	73832376	73832427	MSTRG.176510.90:ENST00000431918	.	+	73831828
chr7	73832257	73832297	MSTRG.176510.93:ENST00000435050	.	+	73831828
chr7	73832257	73832297	MSTRG.176510.93:ENST00000431918	.	+	73831828
chr7	73832376	73832405	MSTRG.176510.94:ENST00000435050	.	+	73831828
chr7	73832376	73832405	MSTRG.176510.94:ENST00000431918	.	+	73831828
chr7	73832342	73832418	MSTRG.176510.95:ENST00000435050	.	+	73831828
chr7	73832342	73832418	MSTRG.176510.95:ENST00000431918	.	+	73831828
chr7	73832363	73832409	MSTRG.176510.96:ENST00000435050	.	+	73831828
chr7	73832363	73832409	MSTRG.176510.96:ENST00000431918	.	+	73831828
chr7	73832382	73832409	MSTRG.176510.97:ENST00000435050	.	+	73831828
chr7	73832382	73832409	MSTRG.176510.97:ENST00000431918	.	+	73831828
chr7	73832363	73832397	MSTRG.176510.98:ENST00000435050	.	+	73831828
chr7	73832363	73832397	MSTRG.176510.98:ENST00000431918	.	+	73831828
chr7	73832297	73832409	MSTRG.176510.99:ENST00000435050	.	+	73831828
chr7	73832297	73832409	MSTRG.176510.99:ENST00000431918	.	+	73831828
chr7	66153829	66154387	MSTRG.176535.156:ENST00000395326	.	+	66152354
chr7	66153517	66153708	MSTRG.176535.170:ENST00000395326	.	+	66152354
chr7	66153845	66154387	MSTRG.176535.176:ENST00000395326	.	+	66152354
chr7	66153374	66153996	MSTRG.176535.185:ENST00000395326	.	+	66152354
chr7	66356871	66359894	ENST00000304842:ENST00000304842	.	+	66356839
chr7	66356871	66358798	MSTRG.176544.1:ENST00000304842	.	+	66356839
chr7	66356871	66359053	MSTRG.176544.10:ENST00000304842	.	+	66356839
chr7	66356871	66359899	MSTRG.176544.12:ENST00000304842	.	+	66356839
chr7	66356871	66359894	MSTRG.176544.2:ENST00000304842	.	+	66356839
chr7	66356871	66359894	MSTRG.176544.38:ENST00000304842	.	+	66356839
chr7	66356871	66358798	MSTRG.176544.7:ENST00000304842	.	+	66356839
chr7	74121978	74122096	MSTRG.176566.4:ENST00000336180	.	+	74121298
chr7	74122411	74122432	MSTRG.176566.8:ENST00000336180	.	+	74121298
chr7	74224760	74228943	ENST00000275635:ENST00000344995	.	+	74224739
chr7	74224760	74228943	ENST00000275635:ENST00000460943	.	+	74224739
chr7	74224760	74228943	ENST00000275635:ENST00000275635	.	+	74224739
chr7	74224760	74228943	ENST00000344995:ENST00000344995	.	+	74224739
chr7	74224760	74228943	ENST00000344995:ENST00000460943	.	+	74224739
chr7	74224760	74228943	ENST00000344995:ENST00000275635	.	+	74224739
chr7	74224760	74224942	ENST00000398475:ENST00000344995	.	+	74224739
chr7	74224760	74224942	ENST00000398475:ENST00000460943	.	+	74224739
chr7	74224760	74224942	ENST00000398475:ENST00000398475	.	+	74224739
chr7	74224760	74224942	ENST00000398475:ENST00000275635	.	+	74224739
chr7	74224760	74228943	ENST00000460943:ENST00000344995	.	+	74224739
chr7	74224760	74228943	ENST00000460943:ENST00000460943	.	+	74224739
chr7	74224760	74228943	ENST00000460943:ENST00000275635	.	+	74224739
chr7	74224760	74228943	ENST00000488266:ENST00000488266	.	+	74223724
chr7	74224760	74228943	MSTRG.176577.106:ENST00000344995	.	+	74224739
chr7	74224760	74228943	MSTRG.176577.106:ENST00000460943	.	+	74224739
chr7	74224760	74228943	MSTRG.176577.106:ENST00000275635	.	+	74224739
chr7	74224760	74228943	MSTRG.176577.107:ENST00000344995	.	+	74224739
chr7	74224760	74228943	MSTRG.176577.107:ENST00000460943	.	+	74224739
chr7	74224760	74228943	MSTRG.176577.107:ENST00000275635	.	+	74224739
chr7	74224760	74228943	MSTRG.176577.108:ENST00000344995	.	+	74224739
chr7	74224760	74228943	MSTRG.176577.108:ENST00000460943	.	+	74224739
chr7	74224760	74228943	MSTRG.176577.108:ENST00000275635	.	+	74224739
chr7	74224760	74228943	MSTRG.176577.109:ENST00000344995	.	+	74224739
chr7	74224760	74228943	MSTRG.176577.109:ENST00000460943	.	+	74224739
chr7	74224760	74228943	MSTRG.176577.109:ENST00000275635	.	+	74224739
chr7	74224760	74228943	MSTRG.176577.110:ENST00000344995	.	+	74224739
chr7	74224760	74228943	MSTRG.176577.110:ENST00000460943	.	+	74224739
chr7	74224760	74228943	MSTRG.176577.110:ENST00000275635	.	+	74224739
chr7	74224760	74228943	MSTRG.176577.112:ENST00000344995	.	+	74224739
chr7	74224760	74228943	MSTRG.176577.112:ENST00000460943	.	+	74224739
chr7	74224760	74228943	MSTRG.176577.112:ENST00000275635	.	+	74224739
chr7	74224760	74228943	MSTRG.176577.113:ENST00000344995	.	+	74224739
chr7	74224760	74228943	MSTRG.176577.113:ENST00000460943	.	+	74224739
chr7	74224760	74228943	MSTRG.176577.113:ENST00000275635	.	+	74224739
chr7	74224760	74228943	MSTRG.176577.115:ENST00000344995	.	+	74224739
chr7	74224760	74228943	MSTRG.176577.115:ENST00000460943	.	+	74224739
chr7	74224760	74228943	MSTRG.176577.115:ENST00000275635	.	+	74224739
chr7	74224760	74228943	MSTRG.176577.117:ENST00000344995	.	+	74224739
chr7	74224760	74228943	MSTRG.176577.117:ENST00000460943	.	+	74224739
chr7	74224760	74228943	MSTRG.176577.117:ENST00000275635	.	+	74224739
chr7	74224760	74228943	MSTRG.176577.118:ENST00000344995	.	+	74224739
chr7	74224760	74228943	MSTRG.176577.118:ENST00000460943	.	+	74224739
chr7	74224760	74228943	MSTRG.176577.118:ENST00000275635	.	+	74224739
chr7	74224760	74228943	MSTRG.176577.119:ENST00000344995	.	+	74224739
chr7	74224760	74228943	MSTRG.176577.119:ENST00000460943	.	+	74224739
chr7	74224760	74228943	MSTRG.176577.119:ENST00000275635	.	+	74224739
chr7	74196112	74196189	MSTRG.176577.12:ENST00000265753	.	+	74195305
chr7	74224760	74228946	MSTRG.176577.120:ENST00000344995	.	+	74224739
chr7	74224760	74228946	MSTRG.176577.120:ENST00000460943	.	+	74224739
chr7	74224760	74228946	MSTRG.176577.120:ENST00000275635	.	+	74224739
chr7	74224760	74228943	MSTRG.176577.121:ENST00000344995	.	+	74224739
chr7	74224760	74228943	MSTRG.176577.121:ENST00000460943	.	+	74224739
chr7	74224760	74228943	MSTRG.176577.121:ENST00000275635	.	+	74224739
chr7	74224760	74228943	MSTRG.176577.123:ENST00000344995	.	+	74224739
chr7	74224760	74228943	MSTRG.176577.123:ENST00000460943	.	+	74224739
chr7	74224760	74228943	MSTRG.176577.123:ENST00000275635	.	+	74224739
chr7	74224760	74228943	MSTRG.176577.126:ENST00000344995	.	+	74224739
chr7	74224760	74228943	MSTRG.176577.126:ENST00000460943	.	+	74224739
chr7	74224760	74228943	MSTRG.176577.126:ENST00000275635	.	+	74224739
chr7	74224760	74228943	MSTRG.176577.127:ENST00000344995	.	+	74224739
chr7	74224760	74228943	MSTRG.176577.127:ENST00000460943	.	+	74224739
chr7	74224760	74228943	MSTRG.176577.127:ENST00000275635	.	+	74224739
chr7	74224760	74228943	MSTRG.176577.128:ENST00000344995	.	+	74224739
chr7	74224760	74228943	MSTRG.176577.128:ENST00000460943	.	+	74224739
chr7	74224760	74228943	MSTRG.176577.128:ENST00000275635	.	+	74224739
chr7	74224760	74228943	MSTRG.176577.129:ENST00000344995	.	+	74224739
chr7	74224760	74228943	MSTRG.176577.129:ENST00000460943	.	+	74224739
chr7	74224760	74228943	MSTRG.176577.129:ENST00000275635	.	+	74224739
chr7	74195856	74196641	MSTRG.176577.13:ENST00000265753	.	+	74195305
chr7	74224760	74228943	MSTRG.176577.130:ENST00000344995	.	+	74224739
chr7	74224760	74228943	MSTRG.176577.130:ENST00000460943	.	+	74224739
chr7	74224760	74228943	MSTRG.176577.130:ENST00000275635	.	+	74224739
chr7	74224760	74228951	MSTRG.176577.133:ENST00000344995	.	+	74224739
chr7	74224760	74228951	MSTRG.176577.133:ENST00000460943	.	+	74224739
chr7	74224760	74228951	MSTRG.176577.133:ENST00000275635	.	+	74224739
chr7	74227184	74228943	MSTRG.176577.134:ENST00000344995	.	+	74224739
chr7	74224760	74227086	MSTRG.176577.134:ENST00000344995	.	+	74224739
chr7	74227184	74228943	MSTRG.176577.134:ENST00000460943	.	+	74224739
chr7	74224760	74227086	MSTRG.176577.134:ENST00000460943	.	+	74224739
chr7	74227184	74228943	MSTRG.176577.134:ENST00000275635	.	+	74224739
chr7	74224760	74227086	MSTRG.176577.134:ENST00000275635	.	+	74224739
chr7	74224760	74228946	MSTRG.176577.135:ENST00000344995	.	+	74224739
chr7	74224760	74228946	MSTRG.176577.135:ENST00000460943	.	+	74224739
chr7	74224760	74228946	MSTRG.176577.135:ENST00000275635	.	+	74224739
chr7	74227184	74228943	MSTRG.176577.138:ENST00000344995	.	+	74224739
chr7	74227184	74228943	MSTRG.176577.138:ENST00000460943	.	+	74224739
chr7	74227184	74228943	MSTRG.176577.138:ENST00000275635	.	+	74224739
chr7	74224760	74228951	MSTRG.176577.139:ENST00000344995	.	+	74224739
chr7	74224760	74228951	MSTRG.176577.139:ENST00000460943	.	+	74224739
chr7	74224760	74228951	MSTRG.176577.139:ENST00000275635	.	+	74224739
chr7	74224760	74228943	MSTRG.176577.141:ENST00000344995	.	+	74224739
chr7	74224760	74228943	MSTRG.176577.141:ENST00000460943	.	+	74224739
chr7	74224760	74228943	MSTRG.176577.141:ENST00000275635	.	+	74224739
chr7	74224760	74228943	MSTRG.176577.142:ENST00000344995	.	+	74224739
chr7	74224760	74228943	MSTRG.176577.142:ENST00000460943	.	+	74224739
chr7	74224760	74228943	MSTRG.176577.142:ENST00000275635	.	+	74224739
chr7	74224760	74228943	MSTRG.176577.143:ENST00000344995	.	+	74224739
chr7	74224760	74228943	MSTRG.176577.143:ENST00000460943	.	+	74224739
chr7	74224760	74228943	MSTRG.176577.143:ENST00000275635	.	+	74224739
chr7	74224760	74228943	MSTRG.176577.144:ENST00000344995	.	+	74224739
chr7	74224760	74228943	MSTRG.176577.144:ENST00000460943	.	+	74224739
chr7	74224760	74228943	MSTRG.176577.144:ENST00000275635	.	+	74224739
chr7	74224760	74228943	MSTRG.176577.145:ENST00000344995	.	+	74224739
chr7	74224760	74228943	MSTRG.176577.145:ENST00000460943	.	+	74224739
chr7	74224760	74228943	MSTRG.176577.145:ENST00000275635	.	+	74224739
chr7	74224760	74228943	MSTRG.176577.148:ENST00000344995	.	+	74224739
chr7	74224760	74228943	MSTRG.176577.148:ENST00000460943	.	+	74224739
chr7	74224760	74228943	MSTRG.176577.148:ENST00000275635	.	+	74224739
chr7	74195989	74196524	MSTRG.176577.15:ENST00000353999	.	+	74195305
chr7	74224760	74228943	MSTRG.176577.150:ENST00000344995	.	+	74224739
chr7	74224760	74228943	MSTRG.176577.150:ENST00000460943	.	+	74224739
chr7	74224760	74228943	MSTRG.176577.150:ENST00000275635	.	+	74224739
chr7	74227184	74228943	MSTRG.176577.152:ENST00000344995	.	+	74224739
chr7	74226707	74227086	MSTRG.176577.152:ENST00000344995	.	+	74224739
chr7	74227184	74228943	MSTRG.176577.152:ENST00000460943	.	+	74224739
chr7	74226707	74227086	MSTRG.176577.152:ENST00000460943	.	+	74224739
chr7	74227184	74228943	MSTRG.176577.152:ENST00000275635	.	+	74224739
chr7	74226707	74227086	MSTRG.176577.152:ENST00000275635	.	+	74224739
chr7	74224760	74228943	MSTRG.176577.154:ENST00000344995	.	+	74224739
chr7	74224760	74228943	MSTRG.176577.154:ENST00000460943	.	+	74224739
chr7	74224760	74228943	MSTRG.176577.154:ENST00000275635	.	+	74224739
chr7	74224760	74228946	MSTRG.176577.157:ENST00000344995	.	+	74224739
chr7	74224760	74228946	MSTRG.176577.157:ENST00000460943	.	+	74224739
chr7	74224760	74228946	MSTRG.176577.157:ENST00000275635	.	+	74224739
chr7	74224760	74228837	MSTRG.176577.159:ENST00000344995	.	+	74224739
chr7	74224760	74228837	MSTRG.176577.159:ENST00000460943	.	+	74224739
chr7	74224760	74228837	MSTRG.176577.159:ENST00000275635	.	+	74224739
chr7	74227184	74228943	MSTRG.176577.161:ENST00000344995	.	+	74224739
chr7	74224760	74227086	MSTRG.176577.161:ENST00000344995	.	+	74224739
chr7	74227184	74228943	MSTRG.176577.161:ENST00000460943	.	+	74224739
chr7	74224760	74227086	MSTRG.176577.161:ENST00000460943	.	+	74224739
chr7	74227184	74228943	MSTRG.176577.161:ENST00000275635	.	+	74224739
chr7	74224760	74227086	MSTRG.176577.161:ENST00000275635	.	+	74224739
chr7	74224760	74228946	MSTRG.176577.162:ENST00000344995	.	+	74224739
chr7	74224760	74228946	MSTRG.176577.162:ENST00000460943	.	+	74224739
chr7	74224760	74228946	MSTRG.176577.162:ENST00000275635	.	+	74224739
chr7	74224760	74228943	MSTRG.176577.163:ENST00000488266	.	+	74223724
chr7	74224760	74224942	MSTRG.176577.164:ENST00000344995	.	+	74224739
chr7	74226707	74228943	MSTRG.176577.164:ENST00000344995	.	+	74224739
chr7	74224760	74224942	MSTRG.176577.164:ENST00000460943	.	+	74224739
chr7	74226707	74228943	MSTRG.176577.164:ENST00000460943	.	+	74224739
chr7	74224760	74224942	MSTRG.176577.164:ENST00000398475	.	+	74224739
chr7	74224760	74224942	MSTRG.176577.164:ENST00000275635	.	+	74224739
chr7	74226707	74228943	MSTRG.176577.164:ENST00000275635	.	+	74224739
chr7	74224760	74228837	MSTRG.176577.166:ENST00000344995	.	+	74224739
chr7	74224760	74228837	MSTRG.176577.166:ENST00000460943	.	+	74224739
chr7	74224760	74228837	MSTRG.176577.166:ENST00000275635	.	+	74224739
chr7	74224760	74224942	MSTRG.176577.167:ENST00000344995	.	+	74224739
chr7	74224760	74224942	MSTRG.176577.167:ENST00000460943	.	+	74224739
chr7	74224760	74224942	MSTRG.176577.167:ENST00000398475	.	+	74224739
chr7	74224760	74224942	MSTRG.176577.167:ENST00000275635	.	+	74224739
chr7	74224760	74227086	MSTRG.176577.168:ENST00000344995	.	+	74224739
chr7	74224760	74227086	MSTRG.176577.168:ENST00000460943	.	+	74224739
chr7	74224760	74227086	MSTRG.176577.168:ENST00000275635	.	+	74224739
chr7	74224760	74228946	MSTRG.176577.169:ENST00000344995	.	+	74224739
chr7	74224760	74228946	MSTRG.176577.169:ENST00000460943	.	+	74224739
chr7	74224760	74228946	MSTRG.176577.169:ENST00000275635	.	+	74224739
chr7	74224760	74228943	MSTRG.176577.178:ENST00000344995	.	+	74224739
chr7	74224760	74228943	MSTRG.176577.178:ENST00000460943	.	+	74224739
chr7	74224760	74228943	MSTRG.176577.178:ENST00000275635	.	+	74224739
chr7	74195968	74196419	MSTRG.176577.19:ENST00000353999	.	+	74195305
chr7	74195989	74196112	MSTRG.176577.20:ENST00000353999	.	+	74195305
chr7	74195516	74195706	MSTRG.176577.21:ENST00000353999	.	+	74195305
chr7	74196112	74196189	MSTRG.176577.25:ENST00000353999	.	+	74195305
chr7	74195856	74196112	MSTRG.176577.27:ENST00000353999	.	+	74195305
chr7	74195856	74196641	MSTRG.176577.31:ENST00000353999	.	+	74195305
chr7	74195621	74195706	MSTRG.176577.39:ENST00000353999	.	+	74195305
chr7	74195618	74195706	MSTRG.176577.41:ENST00000265753	.	+	74195305
chr7	74195856	74196524	MSTRG.176577.47:ENST00000353999	.	+	74195305
chr7	74195856	74195989	MSTRG.176577.56:ENST00000265753	.	+	74195305
chr7	74195989	74196112	MSTRG.176577.59:ENST00000265753	.	+	74195305
chr7	74196112	74196289	MSTRG.176577.74:ENST00000353999	.	+	74195305
chr7	74195833	74196652	MSTRG.176577.80:ENST00000265753	.	+	74195305
chr7	74195968	74196020	MSTRG.176577.82:ENST00000265753	.	+	74195305
chr7	74195635	74195706	MSTRG.176577.84:ENST00000265753	.	+	74195305
chr7	74195856	74196289	MSTRG.176577.86:ENST00000265753	.	+	74195305
chr7	74195989	74196524	MSTRG.176577.87:ENST00000265753	.	+	74195305
chr7	74196345	74196443	MSTRG.176577.88:ENST00000265753	.	+	74195305
chr7	74758855	74759547	ENST00000573035:ENST00000573035	.	+	74758835
chr7	74758855	74759547	ENST00000614986:ENST00000614986	.	+	74758835
chr7	74758855	74759547	ENST00000620879:ENST00000620879	.	+	74758835
chr7	74758855	74759547	ENST00000621734:ENST00000621734	.	+	74758835
chr7	74758855	74759547	MSTRG.176623.17:ENST00000620879	.	+	74758835
chr7	74758855	74759547	MSTRG.176623.48:ENST00000614986	.	+	74758835
chr7	75410225	75410605	ENST00000430211:ENST00000430211	.	+	75410214
chr7	75410225	75410605	MSTRG.176656.109:ENST00000430211	.	+	75410214
chr7	75410225	75410605	MSTRG.176656.110:ENST00000430211	.	+	75410214
chr7	75410225	75410605	MSTRG.176656.133:ENST00000430211	.	+	75410214
chr7	75410225	75410605	MSTRG.176656.151:ENST00000430211	.	+	75410214
chr7	75410225	75410605	MSTRG.176656.17:ENST00000430211	.	+	75410214
chr7	75410225	75410605	MSTRG.176656.27:ENST00000430211	.	+	75410214
chr7	75410225	75410605	MSTRG.176656.28:ENST00000430211	.	+	75410214
chr7	75410460	75410605	MSTRG.176656.38:ENST00000430211	.	+	75410214
chr7	75410225	75410605	MSTRG.176656.54:ENST00000430211	.	+	75410214
chr7	75410225	75410605	MSTRG.176656.57:ENST00000430211	.	+	75410214
chr7	75410225	75410605	MSTRG.176656.76:ENST00000430211	.	+	75410214
chr7	75410460	75410605	MSTRG.176656.77:ENST00000430211	.	+	75410214
chr7	75410225	75410605	MSTRG.176656.93:ENST00000430211	.	+	75410214
chr7	75537733	75538150	MSTRG.176658.198:ENST00000336926	.	-	75538174
chr7	75418429	75418477	MSTRG.176658.58:ENST00000615331	.	-	75418798
chr7	75418429	75418477	MSTRG.176658.71:ENST00000615331	.	-	75418798
chr7	75418429	75418477	MSTRG.176658.72:ENST00000615331	.	-	75418798
chr7	66797506	66799322	ENST00000503687:ENST00000503687	.	+	66773793
chr7	66805396	66808885	ENST00000503687:ENST00000503687	.	+	66773793
chr7	66796892	66797373	ENST00000503687:ENST00000503687	.	+	66773793
chr7	66783841	66795510	ENST00000503687:ENST00000503687	.	+	66773793
chr7	66799414	66805139	ENST00000503687:ENST00000503687	.	+	66773793
chr7	66773810	66775226	ENST00000503687:ENST00000503687	.	+	66773793
chr7	66775393	66783674	ENST00000503687:ENST00000503687	.	+	66773793
chr7	66795592	66796775	ENST00000503687:ENST00000503687	.	+	66773793
chr7	66810154	66810300	MSTRG.176673.58:ENST00000437078	.	+	66809281
chr7	66957152	66957295	MSTRG.176673.829:ENST00000341567	.	+	66955519
chr7	66956885	66956952	MSTRG.176673.832:ENST00000341567	.	+	66955519
chr7	66956885	66956952	MSTRG.176673.834:ENST00000341567	.	+	66955519
chr7	66957295	66958058	MSTRG.176673.839:ENST00000341567	.	+	66955519
chr7	66956885	66956952	MSTRG.176673.847:ENST00000341567	.	+	66955519
chr7	66956803	66956885	MSTRG.176673.863:ENST00000341567	.	+	66955519
chr7	66956885	66956952	MSTRG.176673.865:ENST00000341567	.	+	66955519
chr7	66957963	66957985	MSTRG.176673.874:ENST00000341567	.	+	66955519
chr7	66957931	66958171	MSTRG.176673.875:ENST00000341567	.	+	66955519
chr7	66956732	66956885	MSTRG.176673.876:ENST00000341567	.	+	66955519
chr7	66957931	66958095	MSTRG.176673.879:ENST00000341567	.	+	66955519
chr7	66957931	66958171	MSTRG.176673.882:ENST00000341567	.	+	66955519
chr7	66956816	66956952	MSTRG.176673.884:ENST00000341567	.	+	66955519
chr7	66957931	66958095	MSTRG.176673.886:ENST00000341567	.	+	66955519
chr7	66956803	66956885	MSTRG.176673.896:ENST00000341567	.	+	66955519
chr7	66955953	66957152	MSTRG.176673.912:ENST00000341567	.	+	66955519
chr7	75888724	75888879	MSTRG.176687.10:ENST00000006777	.	+	75888346
chr7	75888724	75888879	MSTRG.176687.10:ENST00000318622	.	+	75888346
chr7	75888724	75888879	MSTRG.176687.10:ENST00000428119	.	+	75888346
chr7	75881486	75883733	MSTRG.176687.13:ENST00000454791	.	+	75881423
chr7	75881486	75881835	MSTRG.176687.19:ENST00000454791	.	+	75881423
chr7	75888724	75888879	MSTRG.176687.20:ENST00000454791	.	+	75881423
chr7	75888724	75888879	MSTRG.176687.22:ENST00000454791	.	+	75881423
chr7	75888724	75888879	MSTRG.176687.22:ENST00000318622	.	+	75888346
chr7	75888724	75888879	MSTRG.176687.22:ENST00000428119	.	+	75888346
chr7	75888724	75888879	MSTRG.176687.29:ENST00000454791	.	+	75881423
chr7	75888724	75888879	MSTRG.176687.29:ENST00000318622	.	+	75888346
chr7	75888724	75888879	MSTRG.176687.29:ENST00000428119	.	+	75888346
chr7	75888255	75888779	MSTRG.176687.34:ENST00000454791	.	+	75881423
chr7	75888582	75888604	MSTRG.176687.35:ENST00000006777	.	+	75888346
chr7	75888582	75888604	MSTRG.176687.35:ENST00000318622	.	+	75888346
chr7	75888582	75888604	MSTRG.176687.35:ENST00000428119	.	+	75888346
chr7	75881490	75881835	MSTRG.176687.46:ENST00000454791	.	+	75881423
chr7	75881486	75883733	MSTRG.176687.50:ENST00000454791	.	+	75881423
chr7	75888324	75888389	MSTRG.176687.52:ENST00000454791	.	+	75881423
chr7	75888724	75888879	MSTRG.176687.53:ENST00000454791	.	+	75881423
chr7	75888208	75888322	MSTRG.176687.54:ENST00000454791	.	+	75881423
chr7	75888724	75888879	MSTRG.176687.57:ENST00000454791	.	+	75881423
chr7	75883800	75888361	MSTRG.176687.62:ENST00000454791	.	+	75881423
chr7	75881486	75883735	MSTRG.176687.64:ENST00000454791	.	+	75881423
chr7	76066483	76066511	MSTRG.176701.10:ENST00000315758	.	+	76066407
chr7	76066483	76066511	MSTRG.176701.10:ENST00000443006	.	+	76066407
chr7	76066438	76066517	MSTRG.176701.100:ENST00000315758	.	+	76066407
chr7	76066438	76066517	MSTRG.176701.100:ENST00000443006	.	+	76066407
chr7	76066443	76066507	MSTRG.176701.101:ENST00000315758	.	+	76066407
chr7	76066443	76066507	MSTRG.176701.101:ENST00000443006	.	+	76066407
chr7	76066485	76066510	MSTRG.176701.102:ENST00000315758	.	+	76066407
chr7	76066485	76066510	MSTRG.176701.102:ENST00000443006	.	+	76066407
chr7	76066471	76066511	MSTRG.176701.22:ENST00000315758	.	+	76066407
chr7	76066471	76066511	MSTRG.176701.22:ENST00000443006	.	+	76066407
chr7	76066485	76066511	MSTRG.176701.23:ENST00000315758	.	+	76066407
chr7	76066485	76066511	MSTRG.176701.23:ENST00000443006	.	+	76066407
chr7	76066833	76066894	MSTRG.176701.24:ENST00000315758	.	+	76066407
chr7	76066833	76066894	MSTRG.176701.24:ENST00000443006	.	+	76066407
chr7	76066441	76066483	MSTRG.176701.30:ENST00000315758	.	+	76066407
chr7	76066441	76066483	MSTRG.176701.30:ENST00000443006	.	+	76066407
chr7	76066484	76066511	MSTRG.176701.32:ENST00000315758	.	+	76066407
chr7	76066484	76066511	MSTRG.176701.32:ENST00000443006	.	+	76066407
chr7	76066487	76066508	MSTRG.176701.34:ENST00000315758	.	+	76066407
chr7	76066487	76066508	MSTRG.176701.34:ENST00000443006	.	+	76066407
chr7	76066486	76066510	MSTRG.176701.41:ENST00000315758	.	+	76066407
chr7	76066486	76066510	MSTRG.176701.41:ENST00000443006	.	+	76066407
chr7	76066453	76066538	MSTRG.176701.51:ENST00000315758	.	+	76066407
chr7	76066453	76066538	MSTRG.176701.51:ENST00000443006	.	+	76066407
chr7	76066488	76066528	MSTRG.176701.57:ENST00000315758	.	+	76066407
chr7	76066488	76066528	MSTRG.176701.57:ENST00000443006	.	+	76066407
chr7	76066473	76066507	MSTRG.176701.6:ENST00000315758	.	+	76066407
chr7	76066473	76066507	MSTRG.176701.6:ENST00000443006	.	+	76066407
chr7	76066489	76066510	MSTRG.176701.66:ENST00000315758	.	+	76066407
chr7	76066489	76066510	MSTRG.176701.66:ENST00000443006	.	+	76066407
chr7	76066489	76066512	MSTRG.176701.67:ENST00000315758	.	+	76066407
chr7	76066489	76066512	MSTRG.176701.67:ENST00000443006	.	+	76066407
chr7	76066428	76066526	MSTRG.176701.71:ENST00000315758	.	+	76066407
chr7	76066428	76066526	MSTRG.176701.71:ENST00000443006	.	+	76066407
chr7	76066483	76066508	MSTRG.176701.72:ENST00000315758	.	+	76066407
chr7	76066483	76066508	MSTRG.176701.72:ENST00000443006	.	+	76066407
chr7	76066488	76066510	MSTRG.176701.74:ENST00000315758	.	+	76066407
chr7	76066488	76066510	MSTRG.176701.74:ENST00000443006	.	+	76066407
chr7	76066439	76066493	MSTRG.176701.8:ENST00000315758	.	+	76066407
chr7	76066439	76066493	MSTRG.176701.8:ENST00000443006	.	+	76066407
chr7	76066473	76066510	MSTRG.176701.82:ENST00000315758	.	+	76066407
chr7	76066473	76066510	MSTRG.176701.82:ENST00000443006	.	+	76066407
chr7	76066471	76066502	MSTRG.176701.86:ENST00000315758	.	+	76066407
chr7	76066471	76066502	MSTRG.176701.86:ENST00000443006	.	+	76066407
chr7	76066436	76066518	MSTRG.176701.88:ENST00000315758	.	+	76066407
chr7	76066436	76066518	MSTRG.176701.88:ENST00000443006	.	+	76066407
chr7	76066480	76066521	MSTRG.176701.89:ENST00000315758	.	+	76066407
chr7	76066480	76066521	MSTRG.176701.89:ENST00000443006	.	+	76066407
chr7	76066473	76066494	MSTRG.176701.91:ENST00000315758	.	+	76066407
chr7	76066473	76066494	MSTRG.176701.91:ENST00000443006	.	+	76066407
chr7	76066440	76066515	MSTRG.176701.96:ENST00000315758	.	+	76066407
chr7	76066440	76066515	MSTRG.176701.96:ENST00000443006	.	+	76066407
chr7	76066431	76066528	MSTRG.176701.98:ENST00000315758	.	+	76066407
chr7	76066431	76066528	MSTRG.176701.98:ENST00000443006	.	+	76066407
chr7	76066463	76066519	MSTRG.176701.99:ENST00000315758	.	+	76066407
chr7	76066463	76066519	MSTRG.176701.99:ENST00000443006	.	+	76066407
chr7	76328535	76328599	MSTRG.176710.8:ENST00000307630	.	-	76329579
chr7	83957015	83957491	MSTRG.177069.4:ENST00000265362	.	-	83961373
chr1	244408760	244409484	MSTRG.17711.2:ENST00000366535	.	-	244409588
chr1	244408558	244409348	MSTRG.17711.30:ENST00000366535	.	-	244409588
chr1	243488450	243499736	ENST00000336199:ENST00000336199	.	-	243499745
chr7	87196536	87196562	MSTRG.177377.4:ENST00000257637	.	-	87196638
chr7	87196536	87196562	MSTRG.177377.4:ENST00000433078	.	-	87196638
chr7	88206338	88206372	MSTRG.177395.34:ENST00000265729	.	-	88206480
chr7	88276919	88276968	MSTRG.177399.7:ENST00000380079	.	-	88279400
chr7	92112801	92112853	MSTRG.177451.12:ENST00000003100	.	-	92113667
chr7	92457017	92457322	MSTRG.177456.10:ENST00000287957	.	+	92456559
chr7	92457017	92457322	MSTRG.177456.34:ENST00000287957	.	+	92456559
chr7	92457361	92458034	MSTRG.177456.35:ENST00000287957	.	+	92456559
chr7	92457017	92457551	MSTRG.177456.45:ENST00000287957	.	+	92456559
chr7	92456923	92457062	MSTRG.177456.48:ENST00000287957	.	+	92456559
chr7	92456923	92456945	MSTRG.177456.6:ENST00000287957	.	+	92456559
chr7	92608991	92613080	MSTRG.177467.62:ENST00000265734	.	-	92615142
chr7	93189167	93189220	MSTRG.177514.34:ENST00000394468	.	-	93189269
chr7	93886651	93886714	MSTRG.177551.14:ENST00000222543	.	-	93886822
chr7	93965687	93972574	ENST00000357520:ENST00000357520	.	-	93975954
chr7	93972663	93975903	ENST00000357520:ENST00000357520	.	-	93975954
chr7	93965687	93972495	MSTRG.177559.1:ENST00000357520	.	-	93975954
chr7	93972663	93975903	MSTRG.177559.1:ENST00000357520	.	-	93975954
chr7	93965687	93975903	MSTRG.177559.15:ENST00000357520	.	-	93975954
chr7	93972663	93975719	MSTRG.177559.16:ENST00000357520	.	-	93975954
chr7	93968483	93972495	MSTRG.177559.16:ENST00000357520	.	-	93975954
chr7	93972663	93975903	MSTRG.177559.18:ENST00000357520	.	-	93975954
chr7	93968483	93972495	MSTRG.177559.18:ENST00000357520	.	-	93975954
chr7	93965687	93968354	MSTRG.177559.28:ENST00000357520	.	-	93975954
chr7	93972663	93975719	MSTRG.177559.28:ENST00000357520	.	-	93975954
chr7	93968483	93972495	MSTRG.177559.28:ENST00000357520	.	-	93975954
chr7	93965687	93972495	MSTRG.177559.3:ENST00000357520	.	-	93975954
chr7	93972663	93975719	MSTRG.177559.3:ENST00000357520	.	-	93975954
chr7	93965687	93968354	MSTRG.177559.33:ENST00000357520	.	-	93975954
chr7	93972663	93975903	MSTRG.177559.33:ENST00000357520	.	-	93975954
chr7	93968483	93971345	MSTRG.177559.33:ENST00000357520	.	-	93975954
chr7	93975835	93975903	MSTRG.177559.40:ENST00000357520	.	-	93975954
chr7	93972663	93975719	MSTRG.177559.40:ENST00000357520	.	-	93975954
chr7	93972663	93975903	MSTRG.177559.41:ENST00000357520	.	-	93975954
chr7	93971716	93972495	MSTRG.177559.41:ENST00000357520	.	-	93975954
chr7	93972663	93975903	MSTRG.177559.5:ENST00000357520	.	-	93975954
chr7	94430674	94430805	MSTRG.177570.37:ENST00000297268	.	+	94430390
chr7	94430813	94430872	MSTRG.177570.44:ENST00000297268	.	+	94430390
chr7	94430710	94430813	MSTRG.177570.48:ENST00000297268	.	+	94430390
chr7	94430841	94430894	MSTRG.177570.65:ENST00000297268	.	+	94430390
chr7	94430740	94430763	MSTRG.177570.67:ENST00000297268	.	+	94430390
chr7	94666366	94666391	MSTRG.177591.11:ENST00000482108	.	+	94664531
chr7	94666366	94666391	MSTRG.177591.11:ENST00000615790	.	+	94664531
chr7	94666032	94666181	MSTRG.177591.12:ENST00000482108	.	+	94664531
chr7	94666032	94666181	MSTRG.177591.12:ENST00000615790	.	+	94664531
chr7	94665627	94665783	MSTRG.177591.13:ENST00000482108	.	+	94664531
chr7	94665627	94665783	MSTRG.177591.13:ENST00000615790	.	+	94664531
chr7	94666778	94666804	MSTRG.177591.19:ENST00000482108	.	+	94664531
chr7	94666778	94666804	MSTRG.177591.19:ENST00000615790	.	+	94664531
chr7	94665822	94665987	MSTRG.177591.20:ENST00000482108	.	+	94664531
chr7	94665822	94665987	MSTRG.177591.20:ENST00000615790	.	+	94664531
chr7	94666794	94666863	MSTRG.177591.24:ENST00000482108	.	+	94664531
chr7	94666794	94666863	MSTRG.177591.24:ENST00000615790	.	+	94664531
chr7	94665775	94666359	MSTRG.177591.25:ENST00000482108	.	+	94664531
chr7	94665775	94666359	MSTRG.177591.25:ENST00000615790	.	+	94664531
chr7	94669174	94669202	MSTRG.177591.26:ENST00000482108	.	+	94664531
chr7	94669174	94669202	MSTRG.177591.26:ENST00000615790	.	+	94664531
chr7	94664568	94664888	MSTRG.177591.30:ENST00000482108	.	+	94664531
chr7	94664568	94664888	MSTRG.177591.30:ENST00000488574	.	+	94664531
chr7	94664568	94664888	MSTRG.177591.30:ENST00000615790	.	+	94664531
chr7	94668027	94668645	MSTRG.177591.37:ENST00000482108	.	+	94664531
chr7	94666366	94666391	MSTRG.177591.37:ENST00000482108	.	+	94664531
chr7	94668027	94668645	MSTRG.177591.37:ENST00000615790	.	+	94664531
chr7	94666366	94666391	MSTRG.177591.37:ENST00000615790	.	+	94664531
chr7	94665935	94666181	MSTRG.177591.5:ENST00000482108	.	+	94664531
chr7	94665935	94666181	MSTRG.177591.5:ENST00000615790	.	+	94664531
chr7	94665822	94666863	MSTRG.177591.6:ENST00000482108	.	+	94664531
chr7	94665822	94666863	MSTRG.177591.6:ENST00000615790	.	+	94664531
chr7	91118208	91207164	ENST00000265741:ENST00000406263	.	+	91118177
chr7	91118208	91207164	ENST00000265741:ENST00000265741	.	+	91118177
chr7	91118208	91207164	ENST00000380050:ENST00000406263	.	+	91118177
chr7	91118208	91207164	ENST00000380050:ENST00000380050	.	+	91118177
chr7	91118208	91207164	ENST00000406263:ENST00000406263	.	+	91118177
chr7	91118208	91207164	ENST00000436577:ENST00000436577	.	+	91118177
chr7	91118208	91207164	MSTRG.177661.281:ENST00000406263	.	+	91118177
chr7	91118208	91207164	MSTRG.177661.291:ENST00000406263	.	+	91118177
chr7	91118208	91207164	MSTRG.177661.293:ENST00000406263	.	+	91118177
chr7	91118208	91207164	MSTRG.177661.360:ENST00000406263	.	+	91118177
chr7	91118208	91207164	MSTRG.177661.360:ENST00000380050	.	+	91118177
chr7	91118208	91207164	MSTRG.177661.367:ENST00000406263	.	+	91118177
chr7	91118208	91207164	MSTRG.177661.369:ENST00000406263	.	+	91118177
chr7	91118208	91207164	MSTRG.177661.376:ENST00000406263	.	+	91118177
chr7	95412461	95416171	ENST00000490778:ENST00000491069	.	-	95416190
chr7	95412461	95416171	ENST00000490778:ENST00000632034	.	-	95416190
chr7	95412461	95416171	MSTRG.177681.73:ENST00000491069	.	-	95416190
chr7	95412461	95416171	MSTRG.177681.73:ENST00000632034	.	-	95416190
chr7	95584303	95584346	MSTRG.177686.18:ENST00000005178	.	-	95585643
chr7	95584991	95585022	MSTRG.177686.22:ENST00000005178	.	-	95585643
chr7	95584940	95585269	MSTRG.177686.27:ENST00000005178	.	-	95585643
chr7	95584303	95584346	MSTRG.177686.9:ENST00000005178	.	-	95585643
chr1	246969678	246988120	ENST00000474541:ENST00000474541	.	-	246996050
chr1	246988255	246996020	ENST00000474541:ENST00000474541	.	-	246996050
chr7	96496341	96506622	ENST00000617133:ENST00000617133	.	-	96656581
chr7	96496341	96506622	ENST00000619259:ENST00000466986	.	-	96506685
chr7	96496341	96506622	ENST00000619259:ENST00000619259	.	-	96506685
chr7	96496341	96506622	MSTRG.177789.11:ENST00000466986	.	-	96506685
chr7	96496341	96506622	MSTRG.177789.11:ENST00000619259	.	-	96506685
chr7	96496341	96506622	MSTRG.177789.4:ENST00000617133	.	-	96656581
chr7	97136467	97142672	MSTRG.177910.1:ENST00000360382	.	+	97136417
chr7	97136467	97142672	MSTRG.177910.10:ENST00000360382	.	+	97136417
chr7	97142818	97157259	MSTRG.177910.10:ENST00000360382	.	+	97136417
chr7	97139730	97142672	MSTRG.177910.13:ENST00000360382	.	+	97136417
chr7	97157331	97160019	MSTRG.177910.13:ENST00000360382	.	+	97136417
chr7	97136467	97139657	MSTRG.177910.13:ENST00000360382	.	+	97136417
chr7	97142818	97157259	MSTRG.177910.13:ENST00000360382	.	+	97136417
chr7	97136467	97142672	MSTRG.177910.14:ENST00000360382	.	+	97136417
chr7	97142818	97160019	MSTRG.177910.14:ENST00000360382	.	+	97136417
chr7	97160156	97161295	MSTRG.177910.14:ENST00000360382	.	+	97136417
chr7	97136467	97160019	MSTRG.177910.18:ENST00000360382	.	+	97136417
chr7	97136467	97142672	MSTRG.177910.19:ENST00000360382	.	+	97136417
chr7	97142818	97160019	MSTRG.177910.19:ENST00000360382	.	+	97136417
chr7	97136467	97142672	MSTRG.177910.21:ENST00000360382	.	+	97136417
chr7	97142818	97160019	MSTRG.177910.21:ENST00000360382	.	+	97136417
chr7	97157331	97160019	MSTRG.177910.26:ENST00000360382	.	+	97136417
chr7	97136467	97157259	MSTRG.177910.26:ENST00000360382	.	+	97136417
chr7	97160156	97161295	MSTRG.177910.27:ENST00000360382	.	+	97136417
chr7	97157331	97160019	MSTRG.177910.27:ENST00000360382	.	+	97136417
chr7	97136467	97142672	MSTRG.177910.27:ENST00000360382	.	+	97136417
chr7	97142818	97157259	MSTRG.177910.27:ENST00000360382	.	+	97136417
chr7	97136467	97157259	MSTRG.177910.28:ENST00000360382	.	+	97136417
chr7	97136467	97160019	MSTRG.177910.3:ENST00000360382	.	+	97136417
chr7	97160156	97161295	MSTRG.177910.3:ENST00000360382	.	+	97136417
chr7	97136467	97139041	MSTRG.177910.32:ENST00000360382	.	+	97136417
chr7	97136467	97156123	MSTRG.177910.34:ENST00000360382	.	+	97136417
chr7	97136471	97142672	MSTRG.177910.35:ENST00000360382	.	+	97136417
chr7	97136467	97142672	MSTRG.177910.7:ENST00000360382	.	+	97136417
chr7	97157331	97160019	MSTRG.177910.7:ENST00000360382	.	+	97136417
chr7	97142818	97157259	MSTRG.177910.7:ENST00000360382	.	+	97136417
chr7	98217082	98217286	MSTRG.177965.15:ENST00000447648	.	-	98217392
chr7	98217082	98217214	MSTRG.177965.27:ENST00000447648	.	-	98217392
chr7	98217082	98217214	MSTRG.177965.4:ENST00000447648	.	-	98217392
chr7	98217082	98217180	MSTRG.177965.44:ENST00000447648	.	-	98217392
chr7	98629366	98629465	MSTRG.177999.23:ENST00000265634	.	+	98628626
chr7	98847111	98847155	MSTRG.178047.20:ENST00000339375	.	-	98848058
chr7	98847111	98847155	MSTRG.178047.20:ENST00000450876	.	-	98848058
chr7	98847105	98847166	MSTRG.178047.32:ENST00000339375	.	-	98848058
chr7	98847105	98847166	MSTRG.178047.32:ENST00000450876	.	-	98848058
chr7	98846853	98847166	MSTRG.178047.4:ENST00000339375	.	-	98848058
chr7	98846853	98847166	MSTRG.178047.4:ENST00000450876	.	-	98848058
chr7	98846784	98847006	MSTRG.178047.42:ENST00000450876	.	-	98848058
chr7	98846853	98847166	MSTRG.178047.48:ENST00000450876	.	-	98848058
chr7	100036326	100036647	MSTRG.178071.20:ENST00000535170	.	+	100034194
chr7	100038768	100038902	MSTRG.178071.39:ENST00000535170	.	+	100034194
chr7	76610215	76611453	ENST00000310842:ENST00000275569	.	-	76618182
chr7	76610215	76611453	ENST00000310842:ENST00000310842	.	-	76611467
chr7	76610215	76611453	MSTRG.178086.1:ENST00000275569	.	-	76618182
chr7	76610215	76611453	MSTRG.178086.1:ENST00000310842	.	-	76611467
chr7	76610215	76611453	MSTRG.178086.12:ENST00000275569	.	-	76618182
chr7	76610215	76611453	MSTRG.178086.12:ENST00000310842	.	-	76611467
chr7	76610215	76611453	MSTRG.178086.13:ENST00000275569	.	-	76618182
chr7	76610215	76611453	MSTRG.178086.13:ENST00000310842	.	-	76611467
chr7	76610200	76611502	MSTRG.178086.19:ENST00000275569	.	-	76618182
chr7	76610215	76611453	MSTRG.178086.22:ENST00000275569	.	-	76618182
chr7	76610215	76611453	MSTRG.178086.22:ENST00000310842	.	-	76611467
chr7	76610215	76611453	MSTRG.178086.3:ENST00000275569	.	-	76618182
chr7	76610215	76611453	MSTRG.178086.3:ENST00000310842	.	-	76611467
chr7	76610215	76611453	MSTRG.178086.30:ENST00000275569	.	-	76618182
chr7	76610215	76611453	MSTRG.178086.30:ENST00000310842	.	-	76611467
chr7	76610215	76611453	MSTRG.178086.32:ENST00000275569	.	-	76618182
chr7	76610215	76611453	MSTRG.178086.32:ENST00000310842	.	-	76611467
chr7	76610215	76611453	MSTRG.178086.38:ENST00000275569	.	-	76618182
chr7	76610209	76611453	MSTRG.178086.40:ENST00000275569	.	-	76618182
chr7	76610209	76611453	MSTRG.178086.40:ENST00000310842	.	-	76611467
chr7	76610209	76611453	MSTRG.178086.43:ENST00000275569	.	-	76618182
chr7	76610209	76611453	MSTRG.178086.43:ENST00000310842	.	-	76611467
chr7	76610215	76611453	MSTRG.178086.46:ENST00000275569	.	-	76618182
chr7	76610215	76611453	MSTRG.178086.5:ENST00000275569	.	-	76618182
chr7	76610215	76611453	MSTRG.178086.5:ENST00000310842	.	-	76611467
chr7	77194967	77195182	MSTRG.178101.3:ENST00000248598	.	-	77196281
chr7	100466671	100466830	MSTRG.178109.42:ENST00000300181	.	-	100466961
chr7	100466671	100466830	MSTRG.178109.42:ENST00000393991	.	-	100466961
chr1	247297654	247297866	MSTRG.17811.15:ENST00000294753	.	-	247300521
chr7	100494622	100494689	MSTRG.178112.21:ENST00000300179	.	+	100493900
chr7	99385778	99386684	ENST00000441989:ENST00000441989	.	+	99338243
chr7	99386789	99388038	ENST00000441989:ENST00000441989	.	+	99338243
chr7	99385778	99386684	MSTRG.178124.145:ENST00000441989	.	+	99338243
chr7	99386789	99388038	MSTRG.178124.145:ENST00000441989	.	+	99338243
chr7	99385778	99386684	MSTRG.178124.147:ENST00000441989	.	+	99338243
chr7	99386789	99388038	MSTRG.178124.147:ENST00000441989	.	+	99338243
chr7	99385778	99386684	MSTRG.178124.148:ENST00000441989	.	+	99338243
chr7	99386789	99388038	MSTRG.178124.148:ENST00000441989	.	+	99338243
chr7	99385778	99386684	MSTRG.178124.149:ENST00000441989	.	+	99338243
chr7	99386789	99388038	MSTRG.178124.149:ENST00000441989	.	+	99338243
chr7	99385778	99386684	MSTRG.178124.150:ENST00000441989	.	+	99338243
chr7	99386789	99388038	MSTRG.178124.150:ENST00000441989	.	+	99338243
chr7	99366024	99366103	MSTRG.178124.21:ENST00000262942	.	+	99365926
chr7	99526717	99529572	MSTRG.178128.94:ENST00000454175	.	+	99525842
chr7	99631957	99632022	MSTRG.178132.208:ENST00000334715	.	+	99630017
chr7	99575023	99575328	MSTRG.178132.94:ENST00000394163	.	+	99573581
chr7	99672698	99672783	ENST00000339843:ENST00000339843	.	-	99676530
chr7	99662960	99662987	MSTRG.178138.47:ENST00000339843	.	-	99676530
chr7	100615232	100615256	MSTRG.178174.19:ENST00000223054	.	+	100615180
chr7	100615232	100615256	MSTRG.178174.19:ENST00000393950	.	+	100615180
chr7	100566419	100566477	MSTRG.178183.24:ENST00000300176	.	+	100564988
chr7	100565053	100565129	MSTRG.178183.42:ENST00000300176	.	+	100564988
chr7	100566040	100567634	MSTRG.178183.52:ENST00000300176	.	+	100564988
chr7	100574989	100575013	MSTRG.178185.72:ENST00000310300	.	-	100575109
chr7	100678869	100678906	MSTRG.178192.101:ENST00000303210	.	+	100678798
chr7	100679106	100679149	MSTRG.178192.101:ENST00000303210	.	+	100678798
chr7	100678869	100678906	MSTRG.178192.101:ENST00000393924	.	+	100678798
chr7	100679106	100679149	MSTRG.178192.101:ENST00000393924	.	+	100678798
chr7	100678833	100678863	MSTRG.178192.102:ENST00000303210	.	+	100678798
chr7	100678833	100678863	MSTRG.178192.102:ENST00000393924	.	+	100678798
chr7	100678963	100678997	MSTRG.178192.106:ENST00000303210	.	+	100678798
chr7	100678963	100678997	MSTRG.178192.106:ENST00000393924	.	+	100678798
chr7	100678954	100679009	MSTRG.178192.11:ENST00000303210	.	+	100678798
chr7	100678954	100679009	MSTRG.178192.11:ENST00000393924	.	+	100678798
chr7	100679002	100679065	MSTRG.178192.16:ENST00000303210	.	+	100678798
chr7	100679002	100679065	MSTRG.178192.16:ENST00000393924	.	+	100678798
chr7	100678859	100678889	MSTRG.178192.27:ENST00000303210	.	+	100678798
chr7	100678859	100678889	MSTRG.178192.27:ENST00000393924	.	+	100678798
chr7	100678963	100679072	MSTRG.178192.32:ENST00000303210	.	+	100678798
chr7	100678963	100679072	MSTRG.178192.32:ENST00000393924	.	+	100678798
chr7	100678825	100678859	MSTRG.178192.35:ENST00000303210	.	+	100678798
chr7	100678825	100678859	MSTRG.178192.35:ENST00000393924	.	+	100678798
chr7	100679002	100679065	MSTRG.178192.37:ENST00000303210	.	+	100678798
chr7	100679002	100679065	MSTRG.178192.37:ENST00000393924	.	+	100678798
chr7	100679002	100679065	MSTRG.178192.39:ENST00000303210	.	+	100678798
chr7	100678825	100678859	MSTRG.178192.39:ENST00000303210	.	+	100678798
chr7	100679002	100679065	MSTRG.178192.39:ENST00000393924	.	+	100678798
chr7	100678825	100678859	MSTRG.178192.39:ENST00000393924	.	+	100678798
chr7	100678825	100678889	MSTRG.178192.46:ENST00000303210	.	+	100678798
chr7	100678825	100678889	MSTRG.178192.46:ENST00000393924	.	+	100678798
chr7	100678825	100678859	MSTRG.178192.50:ENST00000303210	.	+	100678798
chr7	100678825	100678859	MSTRG.178192.50:ENST00000393924	.	+	100678798
chr7	100679002	100679065	MSTRG.178192.54:ENST00000303210	.	+	100678798
chr7	100679002	100679065	MSTRG.178192.54:ENST00000393924	.	+	100678798
chr7	100678825	100678859	MSTRG.178192.57:ENST00000303210	.	+	100678798
chr7	100678825	100678859	MSTRG.178192.57:ENST00000393924	.	+	100678798
chr7	100679002	100679065	MSTRG.178192.58:ENST00000303210	.	+	100678798
chr7	100679002	100679065	MSTRG.178192.58:ENST00000393924	.	+	100678798
chr7	100678859	100678889	MSTRG.178192.77:ENST00000303210	.	+	100678798
chr7	100678859	100678889	MSTRG.178192.77:ENST00000393924	.	+	100678798
chr7	100678803	100679009	MSTRG.178192.80:ENST00000303210	.	+	100678798
chr7	100678803	100679009	MSTRG.178192.80:ENST00000393924	.	+	100678798
chr7	100678805	100678928	MSTRG.178192.81:ENST00000303210	.	+	100678798
chr7	100678805	100678928	MSTRG.178192.81:ENST00000393924	.	+	100678798
chr7	100679002	100679065	MSTRG.178192.88:ENST00000303210	.	+	100678798
chr7	100679002	100679065	MSTRG.178192.88:ENST00000393924	.	+	100678798
chr7	100678825	100678859	MSTRG.178192.89:ENST00000303210	.	+	100678798
chr7	100678825	100678859	MSTRG.178192.89:ENST00000393924	.	+	100678798
chr7	100679002	100679065	MSTRG.178192.97:ENST00000303210	.	+	100678798
chr7	100679002	100679065	MSTRG.178192.97:ENST00000393924	.	+	100678798
chr7	100679106	100679149	MSTRG.178192.98:ENST00000303210	.	+	100678798
chr7	100679106	100679149	MSTRG.178192.98:ENST00000393924	.	+	100678798
chr7	100679106	100679149	MSTRG.178192.99:ENST00000303210	.	+	100678798
chr7	100679106	100679149	MSTRG.178192.99:ENST00000393924	.	+	100678798
chr7	100681605	100681641	MSTRG.178195.48:ENST00000275732	.	-	100681721
chr7	101089584	101091630	MSTRG.178215.10:ENST00000306085	.	+	101089577
chr7	101091450	101092037	MSTRG.178215.12:ENST00000306085	.	+	101089577
chr7	101091450	101092037	MSTRG.178215.13:ENST00000306085	.	+	101089577
chr7	101094659	101097656	MSTRG.178215.18:ENST00000306085	.	+	101089577
chr7	101092793	101092833	MSTRG.178215.2:ENST00000306085	.	+	101089577
chr7	101092530	101092793	MSTRG.178215.21:ENST00000306085	.	+	101089577
chr7	101089795	101090115	MSTRG.178215.22:ENST00000306085	.	+	101089577
chr7	101092793	101092833	MSTRG.178215.24:ENST00000306085	.	+	101089577
chr7	101091585	101091930	MSTRG.178215.25:ENST00000306085	.	+	101089577
chr7	101092574	101092621	MSTRG.178215.26:ENST00000306085	.	+	101089577
chr7	101092413	101092453	MSTRG.178215.26:ENST00000306085	.	+	101089577
chr7	101093495	101093759	MSTRG.178215.29:ENST00000306085	.	+	101089577
chr7	101092755	101092833	MSTRG.178215.30:ENST00000306085	.	+	101089577
chr7	101092668	101092755	MSTRG.178215.31:ENST00000306085	.	+	101089577
chr7	101091347	101091630	MSTRG.178215.32:ENST00000306085	.	+	101089577
chr7	101091347	101091630	MSTRG.178215.36:ENST00000306085	.	+	101089577
chr7	101091347	101091630	MSTRG.178215.38:ENST00000306085	.	+	101089577
chr7	101094659	101094729	MSTRG.178215.38:ENST00000306085	.	+	101089577
chr7	101092453	101092793	MSTRG.178215.39:ENST00000306085	.	+	101089577
chr7	101092337	101092793	MSTRG.178215.41:ENST00000306085	.	+	101089577
chr7	101092453	101092793	MSTRG.178215.42:ENST00000306085	.	+	101089577
chr7	101094563	101094611	MSTRG.178215.43:ENST00000306085	.	+	101089577
chr7	101092668	101092755	MSTRG.178215.44:ENST00000306085	.	+	101089577
chr7	101092337	101092793	MSTRG.178215.45:ENST00000306085	.	+	101089577
chr7	101092574	101092621	MSTRG.178215.46:ENST00000306085	.	+	101089577
chr7	101094659	101097656	MSTRG.178215.49:ENST00000306085	.	+	101089577
chr7	101094659	101097656	MSTRG.178215.50:ENST00000306085	.	+	101089577
chr7	101093495	101094090	MSTRG.178215.50:ENST00000306085	.	+	101089577
chr7	101091406	101091624	MSTRG.178215.53:ENST00000306085	.	+	101089577
chr7	101094669	101094719	MSTRG.178215.55:ENST00000306085	.	+	101089577
chr7	101092621	101092668	MSTRG.178215.56:ENST00000306085	.	+	101089577
chr7	101092490	101092793	MSTRG.178215.58:ENST00000306085	.	+	101089577
chr7	101092574	101092668	MSTRG.178215.6:ENST00000306085	.	+	101089577
chr7	101094659	101094729	MSTRG.178215.61:ENST00000306085	.	+	101089577
chr7	101092574	101092755	MSTRG.178215.61:ENST00000306085	.	+	101089577
chr7	101094090	101094611	MSTRG.178215.62:ENST00000306085	.	+	101089577
chr7	101091406	101091450	MSTRG.178215.63:ENST00000306085	.	+	101089577
chr7	101092453	101092793	MSTRG.178215.64:ENST00000306085	.	+	101089577
chr7	101089584	101089632	MSTRG.178215.65:ENST00000306085	.	+	101089577
chr7	101093495	101093733	MSTRG.178215.65:ENST00000306085	.	+	101089577
chr7	101092530	101092668	MSTRG.178215.67:ENST00000306085	.	+	101089577
chr7	101092530	101092668	MSTRG.178215.68:ENST00000306085	.	+	101089577
chr7	101092793	101092833	MSTRG.178215.69:ENST00000306085	.	+	101089577
chr7	101094659	101094729	MSTRG.178215.69:ENST00000306085	.	+	101089577
chr7	101089632	101089657	MSTRG.178215.70:ENST00000306085	.	+	101089577
chr7	101092793	101092833	MSTRG.178215.71:ENST00000306085	.	+	101089577
chr7	101089632	101089657	MSTRG.178215.74:ENST00000306085	.	+	101089577
chr7	101092793	101092833	MSTRG.178215.75:ENST00000306085	.	+	101089577
chr7	101094563	101094611	MSTRG.178215.75:ENST00000306085	.	+	101089577
chr7	101092574	101092755	MSTRG.178215.77:ENST00000306085	.	+	101089577
chr7	101091347	101091630	MSTRG.178215.8:ENST00000306085	.	+	101089577
chr7	101092574	101092905	MSTRG.178215.80:ENST00000306085	.	+	101089577
chr7	101093495	101094090	MSTRG.178215.82:ENST00000306085	.	+	101089577
chr7	101091450	101091930	MSTRG.178215.83:ENST00000306085	.	+	101089577
chr7	101089988	101090115	MSTRG.178215.84:ENST00000306085	.	+	101089577
chr7	101091585	101091930	MSTRG.178215.84:ENST00000306085	.	+	101089577
chr7	101091450	101091698	MSTRG.178215.87:ENST00000306085	.	+	101089577
chr7	101092574	101092621	MSTRG.178215.9:ENST00000306085	.	+	101089577
chr7	101160906	101160928	MSTRG.178218.101:ENST00000337619	.	+	101160563
chr7	101160647	101160676	MSTRG.178218.106:ENST00000337619	.	+	101160563
chr7	101137640	101137690	MSTRG.178218.27:ENST00000223095	.	+	101137439
chr7	101137926	101138000	MSTRG.178218.27:ENST00000223095	.	+	101137439
chr7	101137640	101137690	MSTRG.178218.28:ENST00000223095	.	+	101137439
chr7	101138694	101138722	MSTRG.178218.34:ENST00000223095	.	+	101137439
chr7	101137926	101138000	MSTRG.178218.39:ENST00000223095	.	+	101137439
chr7	101138702	101138726	MSTRG.178218.4:ENST00000223095	.	+	101137439
chr7	101137640	101137690	MSTRG.178218.40:ENST00000223095	.	+	101137439
chr7	101137868	101137915	MSTRG.178218.40:ENST00000223095	.	+	101137439
chr7	101138694	101138724	MSTRG.178218.44:ENST00000223095	.	+	101137439
chr7	101138702	101138726	MSTRG.178218.5:ENST00000223095	.	+	101137439
chr7	101137515	101137554	MSTRG.178218.65:ENST00000223095	.	+	101137439
chr7	101239817	101240154	MSTRG.178295.186:ENST00000474120	.	-	101240161
chr7	101239744	101239773	MSTRG.178295.245:ENST00000474120	.	-	101240161
chr7	101224029	101224082	MSTRG.178297.14:ENST00000305105	.	+	101223955
chr7	101314105	101314403	ENST00000422177:ENST00000621899	.	-	101315136
chr7	101313575	101314101	MSTRG.178302.17:ENST00000621899	.	-	101315136
chr7	101313944	101313970	MSTRG.178302.18:ENST00000621899	.	-	101315136
chr7	101314155	101314453	MSTRG.178302.19:ENST00000621899	.	-	101315136
chr7	101314105	101314403	MSTRG.178302.27:ENST00000621899	.	-	101315136
chr7	101314403	101314453	MSTRG.178302.9:ENST00000621899	.	-	101315136
chr7	101314403	101314453	MSTRG.178302.9:ENST00000517481	.	-	101315136
chr7	100091794	100091934	MSTRG.178306.1:ENST00000303904	.	+	100091786
chr7	100091934	100092022	MSTRG.178306.11:ENST00000303904	.	+	100091786
chr7	100091801	100091831	MSTRG.178306.19:ENST00000303904	.	+	100091786
chr7	100092022	100092083	MSTRG.178306.20:ENST00000303904	.	+	100091786
chr7	100091845	100091934	MSTRG.178306.7:ENST00000303904	.	+	100091786
chr7	100092871	100092899	MSTRG.178309.23:ENST00000621318	.	-	100092934
chr7	100092871	100092899	MSTRG.178309.23:ENST00000354230	.	-	100092934
chr7	100092871	100092899	MSTRG.178309.23:ENST00000303887	.	-	100092934
chr7	100106912	100110190	ENST00000421755:ENST00000421755	.	+	100106879
chr7	100106912	100110190	MSTRG.178312.1:ENST00000421755	.	+	100106879
chr7	100109864	100110190	MSTRG.178312.10:ENST00000421755	.	+	100106879
chr7	100108563	100109680	MSTRG.178312.10:ENST00000421755	.	+	100106879
chr7	100106912	100110190	MSTRG.178312.11:ENST00000421755	.	+	100106879
chr7	100154016	100154042	MSTRG.178312.153:ENST00000341942	.	+	100153961
chr7	100154016	100154042	MSTRG.178312.153:ENST00000468582	.	+	100153961
chr7	100154016	100154042	MSTRG.178312.153:ENST00000473459	.	+	100153961
chr7	100154014	100154054	MSTRG.178312.157:ENST00000341942	.	+	100153961
chr7	100154014	100154054	MSTRG.178312.157:ENST00000468582	.	+	100153961
chr7	100154014	100154054	MSTRG.178312.157:ENST00000473459	.	+	100153961
chr7	100154014	100154054	MSTRG.178312.158:ENST00000341942	.	+	100153961
chr7	100154014	100154054	MSTRG.178312.158:ENST00000468582	.	+	100153961
chr7	100154014	100154054	MSTRG.178312.158:ENST00000473459	.	+	100153961
chr7	100154016	100154054	MSTRG.178312.159:ENST00000341942	.	+	100153961
chr7	100154016	100154054	MSTRG.178312.159:ENST00000468582	.	+	100153961
chr7	100154016	100154054	MSTRG.178312.159:ENST00000473459	.	+	100153961
chr7	100154025	100154050	MSTRG.178312.160:ENST00000341942	.	+	100153961
chr7	100154025	100154050	MSTRG.178312.160:ENST00000468582	.	+	100153961
chr7	100154025	100154050	MSTRG.178312.160:ENST00000473459	.	+	100153961
chr7	100108563	100110190	MSTRG.178312.17:ENST00000421755	.	+	100106879
chr7	100154011	100154051	MSTRG.178312.187:ENST00000341942	.	+	100153961
chr7	100154011	100154051	MSTRG.178312.187:ENST00000468582	.	+	100153961
chr7	100154011	100154051	MSTRG.178312.187:ENST00000473459	.	+	100153961
chr7	100154014	100154049	MSTRG.178312.195:ENST00000468582	.	+	100153961
chr7	100154014	100154049	MSTRG.178312.195:ENST00000473459	.	+	100153961
chr7	100154014	100154047	MSTRG.178312.196:ENST00000468582	.	+	100153961
chr7	100154014	100154047	MSTRG.178312.196:ENST00000473459	.	+	100153961
chr7	100109864	100110190	MSTRG.178312.2:ENST00000421755	.	+	100106879
chr7	100108563	100109680	MSTRG.178312.2:ENST00000421755	.	+	100106879
chr7	100108563	100108592	MSTRG.178312.29:ENST00000421755	.	+	100106879
chr7	100109864	100110190	MSTRG.178312.3:ENST00000421755	.	+	100106879
chr7	100108563	100109680	MSTRG.178312.3:ENST00000421755	.	+	100106879
chr7	100108563	100110190	MSTRG.178312.4:ENST00000421755	.	+	100106879
chr7	100125394	100125458	MSTRG.178312.73:ENST00000262932	.	+	100124885
chr7	100124972	100125258	MSTRG.178312.77:ENST00000262932	.	+	100124885
chr7	100202603	100211393	ENST00000328453:ENST00000328453	.	-	100223620
chr7	100213133	100222596	ENST00000328453:ENST00000328453	.	-	100223620
chr7	100222720	100223569	ENST00000328453:ENST00000328453	.	-	100223620
chr7	100211994	100213046	ENST00000328453:ENST00000328453	.	-	100223620
chr7	100202603	100211393	ENST00000328453:ENST00000543273	.	-	100223620
chr7	100213133	100222596	ENST00000328453:ENST00000543273	.	-	100223620
chr7	100222720	100223569	ENST00000328453:ENST00000543273	.	-	100223620
chr7	100211994	100213046	ENST00000328453:ENST00000543273	.	-	100223620
chr7	100202603	100211393	ENST00000328453:ENST00000436886	.	-	100223620
chr7	100213133	100222596	ENST00000328453:ENST00000436886	.	-	100223620
chr7	100222720	100223569	ENST00000328453:ENST00000436886	.	-	100223620
chr7	100211994	100213046	ENST00000328453:ENST00000436886	.	-	100223620
chr7	100213133	100222596	ENST00000328453:ENST00000435519	.	-	100223620
chr7	100222720	100223569	ENST00000328453:ENST00000435519	.	-	100223620
chr7	100211994	100213046	ENST00000328453:ENST00000435519	.	-	100223620
chr7	100213133	100222596	ENST00000328453:ENST00000414739	.	-	100223620
chr7	100222720	100223569	ENST00000328453:ENST00000414739	.	-	100223620
chr7	100213133	100222596	ENST00000414739:ENST00000328453	.	-	100223620
chr7	100222720	100223569	ENST00000414739:ENST00000328453	.	-	100223620
chr7	100213133	100222596	ENST00000414739:ENST00000543273	.	-	100223620
chr7	100222720	100223569	ENST00000414739:ENST00000543273	.	-	100223620
chr7	100213133	100222596	ENST00000414739:ENST00000436886	.	-	100223620
chr7	100222720	100223569	ENST00000414739:ENST00000436886	.	-	100223620
chr7	100213133	100222596	ENST00000414739:ENST00000435519	.	-	100223620
chr7	100222720	100223569	ENST00000414739:ENST00000435519	.	-	100223620
chr7	100213133	100222596	ENST00000414739:ENST00000414739	.	-	100223620
chr7	100222720	100223569	ENST00000414739:ENST00000414739	.	-	100223620
chr7	100222720	100223569	ENST00000435519:ENST00000328453	.	-	100223620
chr7	100211994	100222596	ENST00000435519:ENST00000328453	.	-	100223620
chr7	100222720	100223569	ENST00000435519:ENST00000543273	.	-	100223620
chr7	100211994	100222596	ENST00000435519:ENST00000543273	.	-	100223620
chr7	100222720	100223569	ENST00000435519:ENST00000436886	.	-	100223620
chr7	100211994	100222596	ENST00000435519:ENST00000436886	.	-	100223620
chr7	100222720	100223569	ENST00000435519:ENST00000435519	.	-	100223620
chr7	100211994	100222596	ENST00000435519:ENST00000435519	.	-	100223620
chr7	100222720	100223569	ENST00000435519:ENST00000414739	.	-	100223620
chr7	100202603	100223569	ENST00000436886:ENST00000328453	.	-	100223620
chr7	100202603	100223569	ENST00000436886:ENST00000543273	.	-	100223620
chr7	100202603	100223569	ENST00000436886:ENST00000436886	.	-	100223620
chr7	100202603	100222596	ENST00000543273:ENST00000328453	.	-	100223620
chr7	100222720	100223569	ENST00000543273:ENST00000328453	.	-	100223620
chr7	100202603	100222596	ENST00000543273:ENST00000543273	.	-	100223620
chr7	100222720	100223569	ENST00000543273:ENST00000543273	.	-	100223620
chr7	100202603	100222596	ENST00000543273:ENST00000436886	.	-	100223620
chr7	100222720	100223569	ENST00000543273:ENST00000436886	.	-	100223620
chr7	100222720	100223569	ENST00000543273:ENST00000435519	.	-	100223620
chr7	100222720	100223569	ENST00000543273:ENST00000414739	.	-	100223620
chr7	100202603	100222596	MSTRG.178315.187:ENST00000328453	.	-	100223620
chr7	100222720	100223569	MSTRG.178315.187:ENST00000328453	.	-	100223620
chr7	100202603	100222596	MSTRG.178315.187:ENST00000543273	.	-	100223620
chr7	100222720	100223569	MSTRG.178315.187:ENST00000543273	.	-	100223620
chr7	100202603	100222596	MSTRG.178315.187:ENST00000436886	.	-	100223620
chr7	100222720	100223569	MSTRG.178315.187:ENST00000436886	.	-	100223620
chr7	100222720	100223569	MSTRG.178315.187:ENST00000435519	.	-	100223620
chr7	100222720	100223569	MSTRG.178315.187:ENST00000414739	.	-	100223620
chr7	100213133	100222596	MSTRG.178315.190:ENST00000328453	.	-	100223620
chr7	100222720	100223569	MSTRG.178315.190:ENST00000328453	.	-	100223620
chr7	100211994	100213046	MSTRG.178315.190:ENST00000328453	.	-	100223620
chr7	100202603	100211393	MSTRG.178315.190:ENST00000328453	.	-	100223620
chr7	100213133	100222596	MSTRG.178315.190:ENST00000543273	.	-	100223620
chr7	100222720	100223569	MSTRG.178315.190:ENST00000543273	.	-	100223620
chr7	100211994	100213046	MSTRG.178315.190:ENST00000543273	.	-	100223620
chr7	100202603	100211393	MSTRG.178315.190:ENST00000543273	.	-	100223620
chr7	100213133	100222596	MSTRG.178315.190:ENST00000436886	.	-	100223620
chr7	100222720	100223569	MSTRG.178315.190:ENST00000436886	.	-	100223620
chr7	100211994	100213046	MSTRG.178315.190:ENST00000436886	.	-	100223620
chr7	100202603	100211393	MSTRG.178315.190:ENST00000436886	.	-	100223620
chr7	100213133	100222596	MSTRG.178315.190:ENST00000435519	.	-	100223620
chr7	100222720	100223569	MSTRG.178315.190:ENST00000435519	.	-	100223620
chr7	100211994	100213046	MSTRG.178315.190:ENST00000435519	.	-	100223620
chr7	100213133	100222596	MSTRG.178315.190:ENST00000414739	.	-	100223620
chr7	100222720	100223569	MSTRG.178315.190:ENST00000414739	.	-	100223620
chr7	100213133	100222596	MSTRG.178315.191:ENST00000328453	.	-	100223620
chr7	100222720	100223569	MSTRG.178315.191:ENST00000328453	.	-	100223620
chr7	100211994	100213046	MSTRG.178315.191:ENST00000328453	.	-	100223620
chr7	100202603	100211393	MSTRG.178315.191:ENST00000328453	.	-	100223620
chr7	100213133	100222596	MSTRG.178315.191:ENST00000543273	.	-	100223620
chr7	100222720	100223569	MSTRG.178315.191:ENST00000543273	.	-	100223620
chr7	100211994	100213046	MSTRG.178315.191:ENST00000543273	.	-	100223620
chr7	100202603	100211393	MSTRG.178315.191:ENST00000543273	.	-	100223620
chr7	100213133	100222596	MSTRG.178315.191:ENST00000436886	.	-	100223620
chr7	100222720	100223569	MSTRG.178315.191:ENST00000436886	.	-	100223620
chr7	100211994	100213046	MSTRG.178315.191:ENST00000436886	.	-	100223620
chr7	100202603	100211393	MSTRG.178315.191:ENST00000436886	.	-	100223620
chr7	100213133	100222596	MSTRG.178315.191:ENST00000435519	.	-	100223620
chr7	100222720	100223569	MSTRG.178315.191:ENST00000435519	.	-	100223620
chr7	100211994	100213046	MSTRG.178315.191:ENST00000435519	.	-	100223620
chr7	100213133	100222596	MSTRG.178315.191:ENST00000414739	.	-	100223620
chr7	100222720	100223569	MSTRG.178315.191:ENST00000414739	.	-	100223620
chr7	100202603	100222596	MSTRG.178315.198:ENST00000328453	.	-	100223620
chr7	100222720	100223569	MSTRG.178315.198:ENST00000328453	.	-	100223620
chr7	100202603	100222596	MSTRG.178315.198:ENST00000543273	.	-	100223620
chr7	100222720	100223569	MSTRG.178315.198:ENST00000543273	.	-	100223620
chr7	100202603	100222596	MSTRG.178315.198:ENST00000436886	.	-	100223620
chr7	100222720	100223569	MSTRG.178315.198:ENST00000436886	.	-	100223620
chr7	100222720	100223569	MSTRG.178315.198:ENST00000435519	.	-	100223620
chr7	100222720	100223569	MSTRG.178315.198:ENST00000414739	.	-	100223620
chr7	100213133	100222596	MSTRG.178315.199:ENST00000328453	.	-	100223620
chr7	100222720	100223569	MSTRG.178315.199:ENST00000328453	.	-	100223620
chr7	100211994	100213022	MSTRG.178315.199:ENST00000328453	.	-	100223620
chr7	100202603	100211393	MSTRG.178315.199:ENST00000328453	.	-	100223620
chr7	100213133	100222596	MSTRG.178315.199:ENST00000543273	.	-	100223620
chr7	100222720	100223569	MSTRG.178315.199:ENST00000543273	.	-	100223620
chr7	100211994	100213022	MSTRG.178315.199:ENST00000543273	.	-	100223620
chr7	100202603	100211393	MSTRG.178315.199:ENST00000543273	.	-	100223620
chr7	100213133	100222596	MSTRG.178315.199:ENST00000436886	.	-	100223620
chr7	100222720	100223569	MSTRG.178315.199:ENST00000436886	.	-	100223620
chr7	100211994	100213022	MSTRG.178315.199:ENST00000436886	.	-	100223620
chr7	100202603	100211393	MSTRG.178315.199:ENST00000436886	.	-	100223620
chr7	100213133	100222596	MSTRG.178315.199:ENST00000435519	.	-	100223620
chr7	100222720	100223569	MSTRG.178315.199:ENST00000435519	.	-	100223620
chr7	100211994	100213022	MSTRG.178315.199:ENST00000435519	.	-	100223620
chr7	100213133	100222596	MSTRG.178315.199:ENST00000414739	.	-	100223620
chr7	100222720	100223569	MSTRG.178315.199:ENST00000414739	.	-	100223620
chr7	100213353	100222596	MSTRG.178315.202:ENST00000328453	.	-	100223620
chr7	100222720	100223569	MSTRG.178315.202:ENST00000328453	.	-	100223620
chr7	100202603	100213046	MSTRG.178315.202:ENST00000328453	.	-	100223620
chr7	100213353	100222596	MSTRG.178315.202:ENST00000543273	.	-	100223620
chr7	100222720	100223569	MSTRG.178315.202:ENST00000543273	.	-	100223620
chr7	100202603	100213046	MSTRG.178315.202:ENST00000543273	.	-	100223620
chr7	100213353	100222596	MSTRG.178315.202:ENST00000436886	.	-	100223620
chr7	100222720	100223569	MSTRG.178315.202:ENST00000436886	.	-	100223620
chr7	100202603	100213046	MSTRG.178315.202:ENST00000436886	.	-	100223620
chr7	100213353	100222596	MSTRG.178315.202:ENST00000435519	.	-	100223620
chr7	100222720	100223569	MSTRG.178315.202:ENST00000435519	.	-	100223620
chr7	100213353	100222596	MSTRG.178315.202:ENST00000414739	.	-	100223620
chr7	100222720	100223569	MSTRG.178315.202:ENST00000414739	.	-	100223620
chr7	100202603	100222596	MSTRG.178315.204:ENST00000328453	.	-	100223620
chr7	100222720	100223569	MSTRG.178315.204:ENST00000328453	.	-	100223620
chr7	100202603	100222596	MSTRG.178315.204:ENST00000543273	.	-	100223620
chr7	100222720	100223569	MSTRG.178315.204:ENST00000543273	.	-	100223620
chr7	100202603	100222596	MSTRG.178315.204:ENST00000436886	.	-	100223620
chr7	100222720	100223569	MSTRG.178315.204:ENST00000436886	.	-	100223620
chr7	100222720	100223569	MSTRG.178315.204:ENST00000435519	.	-	100223620
chr7	100222720	100223569	MSTRG.178315.204:ENST00000414739	.	-	100223620
chr7	100213133	100222596	MSTRG.178315.205:ENST00000328453	.	-	100223620
chr7	100222720	100223569	MSTRG.178315.205:ENST00000328453	.	-	100223620
chr7	100211994	100213046	MSTRG.178315.205:ENST00000328453	.	-	100223620
chr7	100202603	100211393	MSTRG.178315.205:ENST00000328453	.	-	100223620
chr7	100213133	100222596	MSTRG.178315.205:ENST00000543273	.	-	100223620
chr7	100222720	100223569	MSTRG.178315.205:ENST00000543273	.	-	100223620
chr7	100211994	100213046	MSTRG.178315.205:ENST00000543273	.	-	100223620
chr7	100202603	100211393	MSTRG.178315.205:ENST00000543273	.	-	100223620
chr7	100213133	100222596	MSTRG.178315.205:ENST00000436886	.	-	100223620
chr7	100222720	100223569	MSTRG.178315.205:ENST00000436886	.	-	100223620
chr7	100211994	100213046	MSTRG.178315.205:ENST00000436886	.	-	100223620
chr7	100202603	100211393	MSTRG.178315.205:ENST00000436886	.	-	100223620
chr7	100213133	100222596	MSTRG.178315.205:ENST00000435519	.	-	100223620
chr7	100222720	100223569	MSTRG.178315.205:ENST00000435519	.	-	100223620
chr7	100211994	100213046	MSTRG.178315.205:ENST00000435519	.	-	100223620
chr7	100213133	100222596	MSTRG.178315.205:ENST00000414739	.	-	100223620
chr7	100222720	100223569	MSTRG.178315.205:ENST00000414739	.	-	100223620
chr7	100222720	100223569	MSTRG.178315.207:ENST00000328453	.	-	100223620
chr7	100202603	100222596	MSTRG.178315.207:ENST00000328453	.	-	100223620
chr7	100222720	100223569	MSTRG.178315.207:ENST00000543273	.	-	100223620
chr7	100202603	100222596	MSTRG.178315.207:ENST00000543273	.	-	100223620
chr7	100222720	100223569	MSTRG.178315.207:ENST00000436886	.	-	100223620
chr7	100202603	100222596	MSTRG.178315.207:ENST00000436886	.	-	100223620
chr7	100222720	100223569	MSTRG.178315.207:ENST00000435519	.	-	100223620
chr7	100222720	100223569	MSTRG.178315.207:ENST00000414739	.	-	100223620
chr7	100202603	100222596	MSTRG.178315.210:ENST00000328453	.	-	100223620
chr7	100222720	100223569	MSTRG.178315.210:ENST00000328453	.	-	100223620
chr7	100202603	100222596	MSTRG.178315.210:ENST00000543273	.	-	100223620
chr7	100222720	100223569	MSTRG.178315.210:ENST00000543273	.	-	100223620
chr7	100202603	100222596	MSTRG.178315.210:ENST00000436886	.	-	100223620
chr7	100222720	100223569	MSTRG.178315.210:ENST00000436886	.	-	100223620
chr7	100222720	100223569	MSTRG.178315.210:ENST00000435519	.	-	100223620
chr7	100222720	100223569	MSTRG.178315.210:ENST00000414739	.	-	100223620
chr7	100213133	100222596	MSTRG.178315.211:ENST00000328453	.	-	100223620
chr7	100222720	100223569	MSTRG.178315.211:ENST00000328453	.	-	100223620
chr7	100202603	100213046	MSTRG.178315.211:ENST00000328453	.	-	100223620
chr7	100213133	100222596	MSTRG.178315.211:ENST00000543273	.	-	100223620
chr7	100222720	100223569	MSTRG.178315.211:ENST00000543273	.	-	100223620
chr7	100202603	100213046	MSTRG.178315.211:ENST00000543273	.	-	100223620
chr7	100213133	100222596	MSTRG.178315.211:ENST00000436886	.	-	100223620
chr7	100222720	100223569	MSTRG.178315.211:ENST00000436886	.	-	100223620
chr7	100202603	100213046	MSTRG.178315.211:ENST00000436886	.	-	100223620
chr7	100213133	100222596	MSTRG.178315.211:ENST00000435519	.	-	100223620
chr7	100222720	100223569	MSTRG.178315.211:ENST00000435519	.	-	100223620
chr7	100213133	100222596	MSTRG.178315.211:ENST00000414739	.	-	100223620
chr7	100222720	100223569	MSTRG.178315.211:ENST00000414739	.	-	100223620
chr7	100202603	100213046	MSTRG.178315.218:ENST00000328453	.	-	100223620
chr7	100213133	100214969	MSTRG.178315.218:ENST00000328453	.	-	100223620
chr7	100222720	100223569	MSTRG.178315.218:ENST00000328453	.	-	100223620
chr7	100215236	100222596	MSTRG.178315.218:ENST00000328453	.	-	100223620
chr7	100202603	100213046	MSTRG.178315.218:ENST00000543273	.	-	100223620
chr7	100213133	100214969	MSTRG.178315.218:ENST00000543273	.	-	100223620
chr7	100222720	100223569	MSTRG.178315.218:ENST00000543273	.	-	100223620
chr7	100215236	100222596	MSTRG.178315.218:ENST00000543273	.	-	100223620
chr7	100202603	100213046	MSTRG.178315.218:ENST00000436886	.	-	100223620
chr7	100213133	100214969	MSTRG.178315.218:ENST00000436886	.	-	100223620
chr7	100222720	100223569	MSTRG.178315.218:ENST00000436886	.	-	100223620
chr7	100215236	100222596	MSTRG.178315.218:ENST00000436886	.	-	100223620
chr7	100213133	100214969	MSTRG.178315.218:ENST00000435519	.	-	100223620
chr7	100222720	100223569	MSTRG.178315.218:ENST00000435519	.	-	100223620
chr7	100215236	100222596	MSTRG.178315.218:ENST00000435519	.	-	100223620
chr7	100213133	100214969	MSTRG.178315.218:ENST00000414739	.	-	100223620
chr7	100222720	100223569	MSTRG.178315.218:ENST00000414739	.	-	100223620
chr7	100215236	100222596	MSTRG.178315.218:ENST00000414739	.	-	100223620
chr7	100213133	100222596	MSTRG.178315.225:ENST00000328453	.	-	100223620
chr7	100222720	100223569	MSTRG.178315.225:ENST00000328453	.	-	100223620
chr7	100202603	100213022	MSTRG.178315.225:ENST00000328453	.	-	100223620
chr7	100213133	100222596	MSTRG.178315.225:ENST00000543273	.	-	100223620
chr7	100222720	100223569	MSTRG.178315.225:ENST00000543273	.	-	100223620
chr7	100202603	100213022	MSTRG.178315.225:ENST00000543273	.	-	100223620
chr7	100213133	100222596	MSTRG.178315.225:ENST00000436886	.	-	100223620
chr7	100222720	100223569	MSTRG.178315.225:ENST00000436886	.	-	100223620
chr7	100202603	100213022	MSTRG.178315.225:ENST00000436886	.	-	100223620
chr7	100213133	100222596	MSTRG.178315.225:ENST00000435519	.	-	100223620
chr7	100222720	100223569	MSTRG.178315.225:ENST00000435519	.	-	100223620
chr7	100213133	100222596	MSTRG.178315.225:ENST00000414739	.	-	100223620
chr7	100222720	100223569	MSTRG.178315.225:ENST00000414739	.	-	100223620
chr7	100202603	100211098	MSTRG.178315.236:ENST00000328453	.	-	100223620
chr7	100213133	100222596	MSTRG.178315.236:ENST00000328453	.	-	100223620
chr7	100222720	100223569	MSTRG.178315.236:ENST00000328453	.	-	100223620
chr7	100211994	100213046	MSTRG.178315.236:ENST00000328453	.	-	100223620
chr7	100202603	100211098	MSTRG.178315.236:ENST00000543273	.	-	100223620
chr7	100213133	100222596	MSTRG.178315.236:ENST00000543273	.	-	100223620
chr7	100222720	100223569	MSTRG.178315.236:ENST00000543273	.	-	100223620
chr7	100211994	100213046	MSTRG.178315.236:ENST00000543273	.	-	100223620
chr7	100202603	100211098	MSTRG.178315.236:ENST00000436886	.	-	100223620
chr7	100213133	100222596	MSTRG.178315.236:ENST00000436886	.	-	100223620
chr7	100222720	100223569	MSTRG.178315.236:ENST00000436886	.	-	100223620
chr7	100211994	100213046	MSTRG.178315.236:ENST00000436886	.	-	100223620
chr7	100213133	100222596	MSTRG.178315.236:ENST00000435519	.	-	100223620
chr7	100222720	100223569	MSTRG.178315.236:ENST00000435519	.	-	100223620
chr7	100211994	100213046	MSTRG.178315.236:ENST00000435519	.	-	100223620
chr7	100213133	100222596	MSTRG.178315.236:ENST00000414739	.	-	100223620
chr7	100222720	100223569	MSTRG.178315.236:ENST00000414739	.	-	100223620
chr7	100213133	100222596	MSTRG.178315.240:ENST00000328453	.	-	100223620
chr7	100222720	100223569	MSTRG.178315.240:ENST00000328453	.	-	100223620
chr7	100202603	100211393	MSTRG.178315.240:ENST00000328453	.	-	100223620
chr7	100213133	100222596	MSTRG.178315.240:ENST00000543273	.	-	100223620
chr7	100222720	100223569	MSTRG.178315.240:ENST00000543273	.	-	100223620
chr7	100202603	100211393	MSTRG.178315.240:ENST00000543273	.	-	100223620
chr7	100213133	100222596	MSTRG.178315.240:ENST00000436886	.	-	100223620
chr7	100222720	100223569	MSTRG.178315.240:ENST00000436886	.	-	100223620
chr7	100202603	100211393	MSTRG.178315.240:ENST00000436886	.	-	100223620
chr7	100213133	100222596	MSTRG.178315.240:ENST00000435519	.	-	100223620
chr7	100222720	100223569	MSTRG.178315.240:ENST00000435519	.	-	100223620
chr7	100213133	100222596	MSTRG.178315.240:ENST00000414739	.	-	100223620
chr7	100222720	100223569	MSTRG.178315.240:ENST00000414739	.	-	100223620
chr7	100202603	100211393	MSTRG.178315.244:ENST00000328453	.	-	100223620
chr7	100213353	100222596	MSTRG.178315.244:ENST00000328453	.	-	100223620
chr7	100222720	100223569	MSTRG.178315.244:ENST00000328453	.	-	100223620
chr7	100211994	100213046	MSTRG.178315.244:ENST00000328453	.	-	100223620
chr7	100202603	100211393	MSTRG.178315.244:ENST00000543273	.	-	100223620
chr7	100213353	100222596	MSTRG.178315.244:ENST00000543273	.	-	100223620
chr7	100222720	100223569	MSTRG.178315.244:ENST00000543273	.	-	100223620
chr7	100211994	100213046	MSTRG.178315.244:ENST00000543273	.	-	100223620
chr7	100202603	100211393	MSTRG.178315.244:ENST00000436886	.	-	100223620
chr7	100213353	100222596	MSTRG.178315.244:ENST00000436886	.	-	100223620
chr7	100222720	100223569	MSTRG.178315.244:ENST00000436886	.	-	100223620
chr7	100211994	100213046	MSTRG.178315.244:ENST00000436886	.	-	100223620
chr7	100213353	100222596	MSTRG.178315.244:ENST00000435519	.	-	100223620
chr7	100222720	100223569	MSTRG.178315.244:ENST00000435519	.	-	100223620
chr7	100211994	100213046	MSTRG.178315.244:ENST00000435519	.	-	100223620
chr7	100213353	100222596	MSTRG.178315.244:ENST00000414739	.	-	100223620
chr7	100222720	100223569	MSTRG.178315.244:ENST00000414739	.	-	100223620
chr7	100320035	100320890	ENST00000332397:ENST00000332397	.	+	100319987
chr7	100433583	100433619	MSTRG.178318.542:ENST00000414441	.	+	100433551
chr7	100433583	100433619	MSTRG.178318.545:ENST00000414441	.	+	100433551
chr7	100433583	100433619	MSTRG.178318.545:ENST00000310512	.	+	100433551
chr7	100433583	100433619	MSTRG.178318.550:ENST00000414441	.	+	100433551
chr7	102751801	102754597	MSTRG.178359.16:ENST00000420217	.	+	102751694
chr7	102751781	102755123	MSTRG.178359.32:ENST00000442873	.	+	102751694
chr7	102751801	102753791	MSTRG.178359.37:ENST00000420217	.	+	102751694
chr7	102763676	102765132	MSTRG.178359.39:ENST00000420217	.	+	102751694
chr7	103098588	103098614	MSTRG.178364.64:ENST00000441711	.	+	103098550
chr7	103099287	103099317	MSTRG.178364.74:ENST00000441711	.	+	103098550
chr7	103103122	103103423	ENST00000341533:ENST00000341533	.	-	103103431
chr7	103103122	103103423	ENST00000341533:ENST00000422589	.	-	103103431
chr7	103103122	103103423	ENST00000341533:ENST00000465647	.	-	103103431
chr7	103103122	103103423	ENST00000341533:ENST00000427257	.	-	103103431
chr7	103101217	103103050	ENST00000422589:ENST00000341533	.	-	103103431
chr7	103103122	103103423	ENST00000422589:ENST00000341533	.	-	103103431
chr7	103101217	103103050	ENST00000422589:ENST00000422589	.	-	103103431
chr7	103103122	103103423	ENST00000422589:ENST00000422589	.	-	103103431
chr7	103103122	103103423	ENST00000422589:ENST00000465647	.	-	103103431
chr7	103103122	103103423	ENST00000422589:ENST00000427257	.	-	103103431
chr7	103101900	103101921	MSTRG.178367.12:ENST00000341533	.	-	103103431
chr7	103101900	103101921	MSTRG.178367.12:ENST00000422589	.	-	103103431
chr7	103103063	103103423	MSTRG.178367.14:ENST00000341533	.	-	103103431
chr7	103103063	103103423	MSTRG.178367.14:ENST00000422589	.	-	103103431
chr7	103103063	103103423	MSTRG.178367.14:ENST00000465647	.	-	103103431
chr7	103103122	103103423	MSTRG.178367.15:ENST00000341533	.	-	103103431
chr7	103103122	103103423	MSTRG.178367.15:ENST00000422589	.	-	103103431
chr7	103103122	103103423	MSTRG.178367.15:ENST00000465647	.	-	103103431
chr7	103103122	103103423	MSTRG.178367.15:ENST00000427257	.	-	103103431
chr7	103103063	103103423	MSTRG.178367.7:ENST00000341533	.	-	103103431
chr7	103103063	103103423	MSTRG.178367.7:ENST00000422589	.	-	103103431
chr7	103103063	103103423	MSTRG.178367.7:ENST00000465647	.	-	103103431
chr7	103102673	103103050	MSTRG.178367.9:ENST00000341533	.	-	103103431
chr7	103102673	103103050	MSTRG.178367.9:ENST00000422589	.	-	103103431
chr7	103102673	103103050	MSTRG.178367.9:ENST00000465647	.	-	103103431
chr7	106091229	106091276	MSTRG.178426.12:ENST00000455385	.	-	106091807
chr7	106091718	106091742	MSTRG.178426.22:ENST00000455385	.	-	106091807
chr7	106090715	106090753	MSTRG.178426.27:ENST00000455385	.	-	106091807
chr7	106090715	106090753	MSTRG.178426.27:ENST00000011473	.	-	106091807
chr7	106091203	106091229	MSTRG.178426.31:ENST00000455385	.	-	106091807
chr7	106091118	106091229	MSTRG.178426.36:ENST00000455385	.	-	106091807
chr7	106091712	106091742	MSTRG.178426.41:ENST00000455385	.	-	106091807
chr1	23962781	23962823	MSTRG.1785.20:ENST00000334351	.	+	23961874
chr1	23963358	23963395	MSTRG.1785.25:ENST00000334351	.	+	23961874
chr1	23962853	23962909	MSTRG.1785.29:ENST00000334351	.	+	23961874
chr1	23962853	23962874	MSTRG.1785.36:ENST00000334351	.	+	23961874
chr7	107201958	107202008	MSTRG.178507.20:ENST00000468410	.	+	107201428
chr7	107201958	107202008	MSTRG.178507.20:ENST00000222574	.	+	107201428
chr7	107201978	107202051	MSTRG.178507.29:ENST00000468410	.	+	107201428
chr7	107201978	107202051	MSTRG.178507.29:ENST00000222574	.	+	107201428
chr7	107201978	107202051	MSTRG.178507.31:ENST00000468410	.	+	107201428
chr7	107201978	107202051	MSTRG.178507.31:ENST00000222574	.	+	107201428
chr7	107201978	107202021	MSTRG.178507.44:ENST00000468410	.	+	107201428
chr7	107201978	107202021	MSTRG.178507.44:ENST00000222574	.	+	107201428
chr7	107201978	107202051	MSTRG.178507.47:ENST00000468410	.	+	107201428
chr7	107201978	107202051	MSTRG.178507.47:ENST00000222574	.	+	107201428
chr7	107201991	107202051	MSTRG.178507.7:ENST00000468410	.	+	107201428
chr7	107201991	107202051	MSTRG.178507.7:ENST00000222574	.	+	107201428
chr7	107201978	107202051	MSTRG.178507.82:ENST00000468410	.	+	107201428
chr7	107201978	107202051	MSTRG.178507.82:ENST00000222574	.	+	107201428
chr7	107201683	107202051	MSTRG.178507.83:ENST00000468410	.	+	107201428
chr7	107201683	107202051	MSTRG.178507.83:ENST00000222574	.	+	107201428
chr1	23970480	23970613	MSTRG.1788.78:ENST00000492112	.	-	23971144
chr7	113080514	113083067	ENST00000610164:ENST00000297146	.	-	113083611
chr7	113080514	113083067	MSTRG.178827.6:ENST00000297146	.	-	113083611
chr7	113080514	113083067	MSTRG.178827.7:ENST00000297146	.	-	113083611
chr7	113117316	113117389	MSTRG.178832.8:ENST00000397764	.	-	113117401
chr7	113117316	113117389	MSTRG.178832.8:ENST00000441359	.	-	113117401
chr7	113116837	113116905	MSTRG.178832.9:ENST00000397764	.	-	113117401
chr7	115938175	115940108	MSTRG.179050.12:ENST00000265440	.	-	115940553
chr7	115938175	115940108	MSTRG.179050.13:ENST00000265440	.	-	115940553
chr7	115939330	115940108	MSTRG.179050.16:ENST00000265440	.	-	115940553
chr7	115938175	115939178	MSTRG.179050.24:ENST00000265440	.	-	115940553
chr7	115938175	115940108	MSTRG.179050.5:ENST00000265440	.	-	115940553
chr7	116258252	116258387	MSTRG.179059.3:ENST00000358204	.	+	116257479
chr7	116258252	116258387	MSTRG.179059.3:ENST00000393481	.	+	116257479
chr7	116507576	116507602	MSTRG.179063.30:ENST00000222693	.	+	116506118
chr1	246540776	246540937	MSTRG.17915.13:ENST00000366514	.	-	246541033
chr7	118192010	118192051	MSTRG.179160.25:ENST00000249299	.	+	118191999
chr7	118192010	118192051	MSTRG.179160.25:ENST00000422760	.	+	118191999
chr7	118192019	118192053	MSTRG.179160.26:ENST00000249299	.	+	118191999
chr7	118192019	118192053	MSTRG.179160.26:ENST00000422760	.	+	118191999
chr7	118192027	118192060	MSTRG.179160.27:ENST00000249299	.	+	118191999
chr7	118192027	118192060	MSTRG.179160.27:ENST00000422760	.	+	118191999
chr7	118192015	118192045	MSTRG.179160.31:ENST00000249299	.	+	118191999
chr7	118192015	118192045	MSTRG.179160.31:ENST00000422760	.	+	118191999
chr7	118192030	118192055	MSTRG.179160.7:ENST00000249299	.	+	118191999
chr7	118192030	118192055	MSTRG.179160.7:ENST00000422760	.	+	118191999
chr7	118239998	118242348	ENST00000265224:ENST00000265224	.	+	118239958
chr1	246767480	246767523	MSTRG.17917.47:ENST00000366510	.	+	246767297
chr1	246767329	246767553	MSTRG.17917.67:ENST00000366510	.	+	246767297
chr1	246767443	246767523	MSTRG.17917.68:ENST00000366510	.	+	246767297
chr1	246767374	246767553	MSTRG.17917.72:ENST00000366510	.	+	246767297
chr7	107919307	107919335	MSTRG.179305.16:ENST00000205402	.	+	107919256
chr7	107919758	107919813	MSTRG.179305.25:ENST00000205402	.	+	107919256
chr7	107919850	107919880	MSTRG.179305.28:ENST00000205402	.	+	107919256
chr7	107919747	107919797	MSTRG.179305.32:ENST00000205402	.	+	107919256
chr7	107919557	107919601	MSTRG.179305.33:ENST00000205402	.	+	107919256
chr7	107919383	107919791	MSTRG.179305.36:ENST00000205402	.	+	107919256
chr7	107919740	107919822	MSTRG.179305.37:ENST00000205402	.	+	107919256
chr7	107919383	107919585	MSTRG.179305.6:ENST00000205402	.	+	107919256
chr7	108563474	108563510	MSTRG.179306.375:ENST00000415914	.	-	108564193
chr7	108574401	108574476	MSTRG.179327.12:ENST00000249356	.	+	108573350
chr7	108574407	108574449	MSTRG.179327.13:ENST00000249356	.	+	108573350
chr7	121349594	121349715	MSTRG.179330.32:ENST00000359943	.	-	121350463
chr7	121350339	121350376	MSTRG.179330.54:ENST00000359943	.	-	121350463
chr7	121350339	121350378	MSTRG.179330.58:ENST00000359943	.	-	121350463
chr7	121349594	121349715	MSTRG.179330.64:ENST00000359943	.	-	121350463
chr7	121349744	121350089	MSTRG.179330.68:ENST00000359943	.	-	121350463
chr7	102456171	102456266	MSTRG.179386.247:ENST00000611770	.	+	102447049
chr7	102455402	102455550	MSTRG.179386.247:ENST00000611770	.	+	102447049
chr7	102456171	102456437	MSTRG.179386.249:ENST00000611770	.	+	102447049
chr7	102456171	102456266	MSTRG.179386.250:ENST00000611770	.	+	102447049
chr7	102452406	102452719	MSTRG.179386.250:ENST00000611770	.	+	102447049
chr7	102452085	102452854	MSTRG.179386.252:ENST00000611770	.	+	102447049
chr7	102456171	102456437	MSTRG.179386.253:ENST00000611770	.	+	102447049
chr7	102454828	102455153	MSTRG.179386.253:ENST00000611770	.	+	102447049
chr7	102455762	102456026	MSTRG.179386.254:ENST00000611770	.	+	102447049
chr7	102456171	102456266	MSTRG.179386.254:ENST00000611770	.	+	102447049
chr7	102454828	102455550	MSTRG.179386.254:ENST00000611770	.	+	102447049
chr7	102456171	102456266	MSTRG.179386.255:ENST00000611770	.	+	102447049
chr7	102456171	102456437	MSTRG.179386.256:ENST00000611770	.	+	102447049
chr7	102455402	102455550	MSTRG.179386.256:ENST00000611770	.	+	102447049
chr7	102450523	102450639	MSTRG.179386.257:ENST00000611770	.	+	102447049
chr7	102450523	102450639	MSTRG.179386.257:ENST00000478730	.	+	102447049
chr7	102456340	102456437	MSTRG.179386.259:ENST00000611770	.	+	102447049
chr7	102447537	102452157	MSTRG.179386.262:ENST00000611770	.	+	102447049
chr7	102449896	102450032	MSTRG.179386.263:ENST00000611770	.	+	102447049
chr7	102449896	102450032	MSTRG.179386.263:ENST00000478730	.	+	102447049
chr7	102456171	102456266	MSTRG.179386.264:ENST00000611770	.	+	102447049
chr7	102449604	102450022	MSTRG.179386.264:ENST00000611770	.	+	102447049
chr7	102449604	102450022	MSTRG.179386.264:ENST00000478730	.	+	102447049
chr7	102452085	102454748	MSTRG.179386.269:ENST00000611770	.	+	102447049
chr7	102454828	102455550	MSTRG.179386.270:ENST00000611770	.	+	102447049
chr7	102452085	102452854	MSTRG.179386.271:ENST00000611770	.	+	102447049
chr7	102456171	102456437	MSTRG.179386.271:ENST00000611770	.	+	102447049
chr7	102452085	102452854	MSTRG.179386.274:ENST00000611770	.	+	102447049
chr7	102452085	102452854	MSTRG.179386.275:ENST00000611770	.	+	102447049
chr7	102452085	102454748	MSTRG.179386.277:ENST00000611770	.	+	102447049
chr7	102449629	102450028	MSTRG.179386.280:ENST00000611770	.	+	102447049
chr7	102449629	102450028	MSTRG.179386.280:ENST00000478730	.	+	102447049
chr7	102454828	102455550	MSTRG.179386.281:ENST00000611770	.	+	102447049
chr7	102448646	102448811	MSTRG.179386.283:ENST00000611770	.	+	102447049
chr7	102448646	102448811	MSTRG.179386.283:ENST00000478730	.	+	102447049
chr7	102456171	102456266	MSTRG.179386.286:ENST00000611770	.	+	102447049
chr7	102449782	102450028	MSTRG.179386.288:ENST00000611770	.	+	102447049
chr7	102449782	102450028	MSTRG.179386.288:ENST00000478730	.	+	102447049
chr7	102452085	102452854	MSTRG.179386.291:ENST00000611770	.	+	102447049
chr7	102456171	102456266	MSTRG.179386.293:ENST00000611770	.	+	102447049
chr7	102456171	102456437	MSTRG.179386.295:ENST00000611770	.	+	102447049
chr7	102454419	102455171	MSTRG.179386.298:ENST00000611770	.	+	102447049
chr7	102456171	102456266	MSTRG.179386.300:ENST00000611770	.	+	102447049
chr7	102454828	102455153	MSTRG.179386.300:ENST00000611770	.	+	102447049
chr7	102449332	102449782	MSTRG.179386.306:ENST00000611770	.	+	102447049
chr7	102449332	102449782	MSTRG.179386.306:ENST00000478730	.	+	102447049
chr7	102452939	102454409	MSTRG.179386.309:ENST00000611770	.	+	102447049
chr7	102456171	102456266	MSTRG.179386.310:ENST00000611770	.	+	102447049
chr7	102452085	102452854	MSTRG.179386.310:ENST00000611770	.	+	102447049
chr7	102449326	102449886	MSTRG.179386.311:ENST00000611770	.	+	102447049
chr7	102449326	102449886	MSTRG.179386.311:ENST00000478730	.	+	102447049
chr7	102454828	102455550	MSTRG.179386.312:ENST00000611770	.	+	102447049
chr7	102456171	102456266	MSTRG.179386.315:ENST00000611770	.	+	102447049
chr7	102450875	102451136	MSTRG.179386.315:ENST00000611770	.	+	102447049
chr7	102450875	102451136	MSTRG.179386.315:ENST00000478730	.	+	102447049
chr7	102452085	102452854	MSTRG.179386.317:ENST00000611770	.	+	102447049
chr7	102456171	102456437	MSTRG.179386.317:ENST00000611770	.	+	102447049
chr7	102455762	102456026	MSTRG.179386.320:ENST00000611770	.	+	102447049
chr7	102454828	102455550	MSTRG.179386.320:ENST00000611770	.	+	102447049
chr7	102456171	102456437	MSTRG.179386.320:ENST00000611770	.	+	102447049
chr7	102452085	102452854	MSTRG.179386.323:ENST00000611770	.	+	102447049
chr7	102456171	102456437	MSTRG.179386.323:ENST00000611770	.	+	102447049
chr7	102455402	102455550	MSTRG.179386.325:ENST00000611770	.	+	102447049
chr7	102455762	102456026	MSTRG.179386.327:ENST00000611770	.	+	102447049
chr7	102456171	102456266	MSTRG.179386.330:ENST00000611770	.	+	102447049
chr7	102456171	102456439	MSTRG.179386.331:ENST00000611770	.	+	102447049
chr7	102453251	102456387	MSTRG.179386.335:ENST00000611770	.	+	102447049
chr7	102452085	102452854	MSTRG.179386.337:ENST00000611770	.	+	102447049
chr7	102451600	102451919	MSTRG.179386.337:ENST00000611770	.	+	102447049
chr7	102455762	102456026	MSTRG.179386.338:ENST00000611770	.	+	102447049
chr7	102455402	102455550	MSTRG.179386.338:ENST00000611770	.	+	102447049
chr7	102454828	102456437	MSTRG.179386.342:ENST00000611770	.	+	102447049
chr7	102455402	102455550	MSTRG.179386.345:ENST00000611770	.	+	102447049
chr7	102454828	102455550	MSTRG.179386.349:ENST00000611770	.	+	102447049
chr7	102455762	102456138	MSTRG.179386.349:ENST00000611770	.	+	102447049
chr7	102454583	102455165	MSTRG.179386.350:ENST00000611770	.	+	102447049
chr7	102452085	102454748	MSTRG.179386.351:ENST00000611770	.	+	102447049
chr7	102447596	102447628	MSTRG.179386.355:ENST00000611770	.	+	102447049
chr7	102447596	102447628	MSTRG.179386.355:ENST00000478730	.	+	102447049
chr7	102447596	102447628	MSTRG.179386.355:ENST00000403646	.	+	102447049
chr7	102447596	102447628	MSTRG.179386.355:ENST00000473939	.	+	102447049
chr7	102454828	102455550	MSTRG.179386.358:ENST00000611770	.	+	102447049
chr7	102452085	102452854	MSTRG.179386.358:ENST00000611770	.	+	102447049
chr7	102452085	102452626	MSTRG.179386.360:ENST00000611770	.	+	102447049
chr7	102456171	102456266	MSTRG.179386.361:ENST00000611770	.	+	102447049
chr7	102450495	102450523	MSTRG.179386.367:ENST00000611770	.	+	102447049
chr7	102450495	102450523	MSTRG.179386.367:ENST00000478730	.	+	102447049
chr7	102452085	102454748	MSTRG.179386.369:ENST00000611770	.	+	102447049
chr7	102456171	102456437	MSTRG.179386.369:ENST00000611770	.	+	102447049
chr7	102455762	102456026	MSTRG.179386.371:ENST00000611770	.	+	102447049
chr7	102454828	102455550	MSTRG.179386.371:ENST00000611770	.	+	102447049
chr7	102456171	102456437	MSTRG.179386.371:ENST00000611770	.	+	102447049
chr7	102455762	102456026	MSTRG.179386.372:ENST00000611770	.	+	102447049
chr7	102452085	102452854	MSTRG.179386.372:ENST00000611770	.	+	102447049
chr7	102456171	102456437	MSTRG.179386.372:ENST00000611770	.	+	102447049
chr7	102455762	102456026	MSTRG.179386.374:ENST00000611770	.	+	102447049
chr7	102453939	102454939	MSTRG.179386.376:ENST00000611770	.	+	102447049
chr7	102456171	102456437	MSTRG.179386.376:ENST00000611770	.	+	102447049
chr7	102456171	102456266	MSTRG.179386.379:ENST00000611770	.	+	102447049
chr7	102454828	102455550	MSTRG.179386.381:ENST00000611770	.	+	102447049
chr7	102454828	102456437	MSTRG.179386.382:ENST00000611770	.	+	102447049
chr7	102455762	102456026	MSTRG.179386.383:ENST00000611770	.	+	102447049
chr7	102455762	102456026	MSTRG.179386.385:ENST00000611770	.	+	102447049
chr7	102454828	102455550	MSTRG.179386.385:ENST00000611770	.	+	102447049
chr7	102454828	102455550	MSTRG.179386.386:ENST00000611770	.	+	102447049
chr7	102452939	102454409	MSTRG.179386.386:ENST00000611770	.	+	102447049
chr7	102455762	102456026	MSTRG.179386.387:ENST00000611770	.	+	102447049
chr7	102453939	102454939	MSTRG.179386.388:ENST00000611770	.	+	102447049
chr7	102456171	102456437	MSTRG.179386.388:ENST00000611770	.	+	102447049
chr7	102448074	102448177	MSTRG.179386.391:ENST00000611770	.	+	102447049
chr7	102448074	102448177	MSTRG.179386.391:ENST00000478730	.	+	102447049
chr7	102448074	102448177	MSTRG.179386.391:ENST00000403646	.	+	102447049
chr7	102448074	102448177	MSTRG.179386.391:ENST00000473939	.	+	102447049
chr7	102454828	102455153	MSTRG.179386.393:ENST00000611770	.	+	102447049
chr7	102455762	102456026	MSTRG.179386.394:ENST00000611770	.	+	102447049
chr7	102456171	102456266	MSTRG.179386.395:ENST00000611770	.	+	102447049
chr7	102454828	102455550	MSTRG.179386.398:ENST00000611770	.	+	102447049
chr7	102454828	102455550	MSTRG.179386.399:ENST00000611770	.	+	102447049
chr7	102450924	102450969	MSTRG.179386.400:ENST00000611770	.	+	102447049
chr7	102450924	102450969	MSTRG.179386.400:ENST00000478730	.	+	102447049
chr7	102452085	102454748	MSTRG.179386.401:ENST00000611770	.	+	102447049
chr7	102452085	102454748	MSTRG.179386.405:ENST00000611770	.	+	102447049
chr7	102456171	102456437	MSTRG.179386.406:ENST00000611770	.	+	102447049
chr7	102452085	102452854	MSTRG.179386.407:ENST00000611770	.	+	102447049
chr7	102452939	102454748	MSTRG.179386.409:ENST00000611770	.	+	102447049
chr7	102449292	102449332	MSTRG.179386.412:ENST00000611770	.	+	102447049
chr7	102449292	102449332	MSTRG.179386.412:ENST00000478730	.	+	102447049
chr7	102454828	102455550	MSTRG.179386.414:ENST00000611770	.	+	102447049
chr7	102456171	102456437	MSTRG.179386.414:ENST00000611770	.	+	102447049
chr7	102448074	102448124	MSTRG.179386.415:ENST00000611770	.	+	102447049
chr7	102448074	102448124	MSTRG.179386.415:ENST00000478730	.	+	102447049
chr7	102448074	102448124	MSTRG.179386.415:ENST00000403646	.	+	102447049
chr7	102448074	102448124	MSTRG.179386.415:ENST00000473939	.	+	102447049
chr7	102452939	102453749	MSTRG.179386.416:ENST00000611770	.	+	102447049
chr7	102456171	102456437	MSTRG.179386.416:ENST00000611770	.	+	102447049
chr7	102455762	102456026	MSTRG.179386.419:ENST00000611770	.	+	102447049
chr7	102455762	102456026	MSTRG.179386.420:ENST00000611770	.	+	102447049
chr7	102455762	102456026	MSTRG.179386.421:ENST00000611770	.	+	102447049
chr7	102452085	102454748	MSTRG.179386.421:ENST00000611770	.	+	102447049
chr7	102447648	102451919	MSTRG.179386.423:ENST00000611770	.	+	102447049
chr7	102452085	102452626	MSTRG.179386.423:ENST00000611770	.	+	102447049
chr7	102455762	102456026	MSTRG.179386.425:ENST00000611770	.	+	102447049
chr7	102454828	102455550	MSTRG.179386.425:ENST00000611770	.	+	102447049
chr7	102452085	102452836	MSTRG.179386.426:ENST00000611770	.	+	102447049
chr7	102450924	102452406	MSTRG.179386.428:ENST00000611770	.	+	102447049
chr7	102448817	102449642	MSTRG.179386.430:ENST00000611770	.	+	102447049
chr7	102448817	102449642	MSTRG.179386.430:ENST00000478730	.	+	102447049
chr7	102538525	102539605	ENST00000379340:ENST00000379340	.	-	102567053
chr7	102540091	102541092	ENST00000379340:ENST00000379340	.	-	102567053
chr7	102541303	102541500	ENST00000379340:ENST00000379340	.	-	102567053
chr7	102539726	102540014	ENST00000379340:ENST00000379340	.	-	102567053
chr7	102538525	102539605	ENST00000464525:ENST00000464525	.	-	102567850
chr7	102540091	102541092	ENST00000464525:ENST00000464525	.	-	102567850
chr7	102541303	102541500	ENST00000464525:ENST00000464525	.	-	102567850
chr7	102539726	102540014	ENST00000464525:ENST00000464525	.	-	102567850
chr7	102640773	102666076	ENST00000476151:ENST00000476151	.	-	102666133
chr7	102640414	102640611	ENST00000476151:ENST00000476151	.	-	102666133
chr7	102639199	102640203	ENST00000476151:ENST00000476151	.	-	102666133
chr7	102637633	102638713	ENST00000476151:ENST00000476151	.	-	102666133
chr7	102638834	102639122	ENST00000476151:ENST00000476151	.	-	102666133
chr7	102538525	102539605	ENST00000486319:ENST00000486319	.	-	102541541
chr7	102540091	102541092	ENST00000486319:ENST00000486319	.	-	102541541
chr7	102539726	102540014	ENST00000486319:ENST00000486319	.	-	102541541
chr7	102541303	102541500	ENST00000486319:ENST00000486319	.	-	102541541
chr7	102538525	102539605	ENST00000489144:ENST00000489144	.	-	102567850
chr7	102540091	102541092	ENST00000489144:ENST00000489144	.	-	102567850
chr7	102541303	102541500	ENST00000489144:ENST00000489144	.	-	102567850
chr7	102539726	102540014	ENST00000489144:ENST00000489144	.	-	102567850
chr7	102541303	102541500	ENST00000508848:ENST00000379340	.	-	102567053
chr7	102540091	102541092	ENST00000508848:ENST00000379340	.	-	102567053
chr7	102583068	102584217	ENST00000519541:ENST00000519541	.	-	102611100
chr7	102605987	102608760	ENST00000519541:ENST00000519541	.	-	102611100
chr7	102582892	102583003	ENST00000519541:ENST00000519541	.	-	102611100
chr7	102595369	102595633	ENST00000519541:ENST00000519541	.	-	102611100
chr7	102602405	102605857	ENST00000519541:ENST00000519541	.	-	102611100
chr7	102593844	102594049	ENST00000519541:ENST00000519541	.	-	102611100
chr7	102593138	102593706	ENST00000519541:ENST00000519541	.	-	102611100
chr7	102594242	102594446	ENST00000519541:ENST00000519541	.	-	102611100
chr7	102587770	102590158	ENST00000519541:ENST00000519541	.	-	102611100
chr7	102599954	102600256	ENST00000519541:ENST00000519541	.	-	102611100
chr7	102595784	102596011	ENST00000519541:ENST00000519541	.	-	102611100
chr7	102596129	102599859	ENST00000519541:ENST00000519541	.	-	102611100
chr7	102609454	102611085	ENST00000519541:ENST00000519541	.	-	102611100
chr7	102608822	102609340	ENST00000519541:ENST00000519541	.	-	102611100
chr7	102600388	102602323	ENST00000519541:ENST00000519541	.	-	102611100
chr7	102590296	102592284	ENST00000519541:ENST00000519541	.	-	102611100
chr7	102584338	102587634	ENST00000519541:ENST00000519541	.	-	102611100
chr7	102592454	102592993	ENST00000519541:ENST00000519541	.	-	102611100
chr7	102594559	102595304	ENST00000519541:ENST00000519541	.	-	102611100
chr7	102541303	102541500	MSTRG.179412.167:ENST00000486319	.	-	102541541
chr7	102539726	102540014	MSTRG.179412.173:ENST00000486319	.	-	102541541
chr7	102540091	102541092	MSTRG.179412.173:ENST00000486319	.	-	102541541
chr7	102539726	102540014	MSTRG.179412.174:ENST00000486319	.	-	102541541
chr7	102538276	102544124	MSTRG.179412.178:ENST00000489144	.	-	102567850
chr7	102541303	102541500	MSTRG.179412.194:ENST00000379340	.	-	102567053
chr7	102540091	102541092	MSTRG.179412.194:ENST00000379340	.	-	102567053
chr7	102539726	102540014	MSTRG.179412.194:ENST00000379340	.	-	102567053
chr7	102538525	102539605	MSTRG.179412.196:ENST00000379340	.	-	102567053
chr7	102540091	102541092	MSTRG.179412.196:ENST00000379340	.	-	102567053
chr7	102541303	102541500	MSTRG.179412.196:ENST00000379340	.	-	102567053
chr7	102539726	102540014	MSTRG.179412.196:ENST00000379340	.	-	102567053
chr7	102541303	102541500	MSTRG.179412.207:ENST00000379340	.	-	102567053
chr7	102540091	102541092	MSTRG.179412.207:ENST00000379340	.	-	102567053
chr7	102538525	102540014	MSTRG.179412.207:ENST00000379340	.	-	102567053
chr7	102538525	102539605	MSTRG.179412.222:ENST00000464525	.	-	102567850
chr7	102540091	102541500	MSTRG.179412.222:ENST00000464525	.	-	102567850
chr7	102539726	102540014	MSTRG.179412.222:ENST00000464525	.	-	102567850
chr7	102538525	102539605	MSTRG.179412.230:ENST00000379340	.	-	102567053
chr7	102540091	102541092	MSTRG.179412.230:ENST00000379340	.	-	102567053
chr7	102541303	102541500	MSTRG.179412.230:ENST00000379340	.	-	102567053
chr7	102539726	102540014	MSTRG.179412.230:ENST00000379340	.	-	102567053
chr7	102538525	102539605	MSTRG.179412.237:ENST00000379340	.	-	102567053
chr7	102541303	102541500	MSTRG.179412.237:ENST00000379340	.	-	102567053
chr7	102540091	102541092	MSTRG.179412.237:ENST00000379340	.	-	102567053
chr7	102539726	102540014	MSTRG.179412.237:ENST00000379340	.	-	102567053
chr7	102544776	102566581	MSTRG.179412.237:ENST00000379340	.	-	102567053
chr7	102473376	102473471	MSTRG.179412.25:ENST00000292614	.	-	102473651
chr7	102538525	102539605	MSTRG.179412.276:ENST00000489144	.	-	102567850
chr7	102541303	102541500	MSTRG.179412.276:ENST00000489144	.	-	102567850
chr7	102540091	102541092	MSTRG.179412.276:ENST00000489144	.	-	102567850
chr7	102539726	102540014	MSTRG.179412.276:ENST00000489144	.	-	102567850
chr7	102541303	102541500	MSTRG.179412.310:ENST00000379340	.	-	102567053
chr7	102544776	102566581	MSTRG.179412.310:ENST00000379340	.	-	102567053
chr7	102541303	102541500	MSTRG.179412.312:ENST00000379340	.	-	102567053
chr7	102541303	102541500	MSTRG.179412.314:ENST00000379340	.	-	102567053
chr7	102541303	102541500	MSTRG.179412.325:ENST00000489144	.	-	102567850
chr7	102541303	102541500	MSTRG.179412.345:ENST00000464525	.	-	102567850
chr7	102544776	102566581	MSTRG.179412.345:ENST00000464525	.	-	102567850
chr7	102637633	102638713	MSTRG.179412.485:ENST00000476151	.	-	102666133
chr7	102638834	102639122	MSTRG.179412.485:ENST00000476151	.	-	102666133
chr7	102639199	102666076	MSTRG.179412.485:ENST00000476151	.	-	102666133
chr7	102665816	102666076	MSTRG.179412.506:ENST00000476151	.	-	102666133
chr7	102561220	102562055	ENST00000341656:ENST00000341656	.	+	102561172
chr7	102561220	102562055	ENST00000507918:ENST00000507918	.	+	102561172
chr7	102561220	102562055	ENST00000507918:ENST00000341656	.	+	102561172
chr7	102660310	102661145	ENST00000455020:ENST00000455020	.	+	102660262
chr7	102660310	102661145	ENST00000507450:ENST00000507450	.	+	102660262
chr7	102660310	102661145	ENST00000507450:ENST00000455020	.	+	102660262
chr7	123148573	123149443	ENST00000439260:ENST00000439260	.	-	123190592
chr7	123148573	123149443	MSTRG.179462.2:ENST00000439260	.	-	123190592
chr7	123461616	123462647	ENST00000484508:ENST00000484508	.	-	123462802
chr7	123541123	123541689	MSTRG.179502.14:ENST00000355749	.	-	123542121
chr7	123541332	123541749	MSTRG.179502.19:ENST00000355749	.	-	123542121
chr7	123541375	123541656	MSTRG.179502.20:ENST00000355749	.	-	123542121
chr7	123541375	123541749	MSTRG.179502.26:ENST00000355749	.	-	123542121
chr7	123541336	123541408	MSTRG.179502.27:ENST00000355749	.	-	123542121
chr7	123970296	123971006	ENST00000340011:ENST00000340011	.	+	123970245
chr7	124822551	124823796	MSTRG.179695.23:ENST00000357628	.	-	124823964
chr7	124822551	124823796	MSTRG.179695.26:ENST00000357628	.	-	124823964
chr7	126439168	126446125	ENST00000341617:ENST00000341617	.	-	126609423
chr7	126439168	126446070	ENST00000358373:ENST00000358373	.	-	126446078
chr7	126439168	126446070	ENST00000358373:ENST00000472701	.	-	126446078
chr7	126439168	126445235	ENST00000472701:ENST00000358373	.	-	126446078
chr7	126445453	126446070	ENST00000472701:ENST00000358373	.	-	126446078
chr7	126439168	126445235	ENST00000472701:ENST00000472701	.	-	126446078
chr7	126445453	126446070	ENST00000472701:ENST00000472701	.	-	126446078
chr7	126439168	126446070	MSTRG.179730.15:ENST00000358373	.	-	126446078
chr7	126439168	126446070	MSTRG.179730.15:ENST00000472701	.	-	126446078
chr7	126439168	126446125	MSTRG.179730.20:ENST00000341617	.	-	126609423
chr7	126439168	126446125	MSTRG.179730.21:ENST00000341617	.	-	126609423
chr7	126439168	126446125	MSTRG.179730.22:ENST00000341617	.	-	126609423
chr7	126439168	126446070	MSTRG.179730.6:ENST00000358373	.	-	126446078
chr7	126439168	126446070	MSTRG.179730.6:ENST00000472701	.	-	126446078
chr7	126439168	126446070	MSTRG.179730.7:ENST00000358373	.	-	126446078
chr7	126439168	126446070	MSTRG.179730.7:ENST00000472701	.	-	126446078
chr7	128027268	128027301	MSTRG.179807.4:ENST00000249363	.	-	128028681
chr7	128027268	128027301	MSTRG.179807.5:ENST00000249363	.	-	128028681
chr7	128027766	128027836	MSTRG.179807.7:ENST00000249363	.	-	128028681
chr7	127600399	127601622	ENST00000265825:ENST00000265825	.	+	127600396
chr7	127591418	127591567	MSTRG.179837.4:ENST00000000233	.	+	127591296
chr7	127591418	127591489	MSTRG.179837.5:ENST00000000233	.	+	127591296
chr7	128304900	128305616	MSTRG.179846.31:ENST00000223073	.	-	128310799
chr7	128304900	128305036	MSTRG.179846.40:ENST00000223073	.	-	128310799
chr7	129212777	129212820	MSTRG.179884.6:ENST00000249373	.	+	129212448
chr7	128947306	128947336	ENST00000619830:ENST00000619830	.	+	128947044
chr7	128947306	128947336	MSTRG.179900.181:ENST00000619830	.	+	128947044
chr7	128947306	128947336	MSTRG.179900.23:ENST00000619830	.	+	128947044
chr7	128947306	128947336	MSTRG.179900.65:ENST00000619830	.	+	128947044
chr7	128947306	128947336	MSTRG.179900.94:ENST00000619830	.	+	128947044
chr7	128955385	128957223	ENST00000265388:ENST00000265388	.	-	128957257
chr7	128955385	128957223	ENST00000265388:ENST00000482320	.	-	128957257
chr7	128955385	128957223	ENST00000471234:ENST00000471234	.	-	128957257
chr7	128955385	128957223	ENST00000482320:ENST00000482320	.	-	128957257
chr7	128955385	128957223	ENST00000627585:ENST00000627585	.	-	128957257
chr7	128955385	128957223	MSTRG.179903.1:ENST00000482320	.	-	128957257
chr7	128955385	128957223	MSTRG.179903.10:ENST00000482320	.	-	128957257
chr7	128955619	128957223	MSTRG.179903.11:ENST00000482320	.	-	128957257
chr7	128955385	128957223	MSTRG.179903.14:ENST00000482320	.	-	128957257
chr7	128955385	128957223	MSTRG.179903.2:ENST00000482320	.	-	128957257
chr7	128955385	128957223	MSTRG.179903.20:ENST00000482320	.	-	128957257
chr7	128955385	128957223	MSTRG.179903.23:ENST00000482320	.	-	128957257
chr7	128955385	128957223	MSTRG.179903.27:ENST00000482320	.	-	128957257
chr7	128955385	128957223	MSTRG.179903.29:ENST00000482320	.	-	128957257
chr7	128955385	128957223	MSTRG.179903.3:ENST00000482320	.	-	128957257
chr7	128955385	128957223	MSTRG.179903.33:ENST00000482320	.	-	128957257
chr7	128955385	128957223	MSTRG.179903.5:ENST00000482320	.	-	128957257
chr7	128955385	128957223	MSTRG.179903.6:ENST00000482320	.	-	128957257
chr7	128955385	128957223	MSTRG.179903.7:ENST00000482320	.	-	128957257
chr7	128955385	128957223	MSTRG.179903.8:ENST00000482320	.	-	128957257
chr7	129831545	129831646	MSTRG.179927.13:ENST00000355621	.	-	129834939
chr7	130395358	130395471	MSTRG.179992.8:ENST00000223208	.	-	130398893
chr7	132813561	132815474	ENST00000423635:ENST00000423635	.	-	132815519
chr7	132813561	132815474	MSTRG.180121.8:ENST00000423635	.	-	132815519
chr7	134541293	134541321	MSTRG.180189.12:ENST00000359579	.	+	134541086
chr7	134541090	134541120	MSTRG.180189.25:ENST00000359579	.	+	134541086
chr7	135674558	135674581	MSTRG.180243.18:ENST00000507606	.	+	135674162
chr7	135674568	135674893	MSTRG.180243.33:ENST00000507606	.	+	135674162
chr7	135674967	135675635	MSTRG.180243.34:ENST00000507606	.	+	135674162
chr7	135675346	135675392	MSTRG.180243.38:ENST00000507606	.	+	135674162
chr7	135675825	135675949	MSTRG.180243.40:ENST00000507606	.	+	135674162
chr7	135674967	135675691	MSTRG.180243.41:ENST00000507606	.	+	135674162
chr7	135674224	135674253	MSTRG.180243.45:ENST00000507606	.	+	135674162
chr7	135730281	135733645	ENST00000338588:ENST00000338588	.	-	135733977
chr7	135730281	135733645	ENST00000338588:ENST00000444083	.	-	135733977
chr7	135730281	135733676	ENST00000444083:ENST00000338588	.	-	135733977
chr7	135730281	135733676	ENST00000444083:ENST00000444083	.	-	135733977
chr7	135929445	135929553	MSTRG.180271.10:ENST00000393085	.	-	135929928
chr7	138805545	138805633	MSTRG.180454.6:ENST00000442682	.	+	138803066
chr7	139047183	139047301	MSTRG.180470.11:ENST00000242351	.	-	139047596
chr7	139297964	139307607	MSTRG.180483.11:ENST00000473989	.	+	139297833
chr7	134679212	134679290	MSTRG.180503.17:ENST00000344924	.	+	134679028
chr7	134679212	134679290	MSTRG.180503.30:ENST00000344924	.	+	134679028
chr7	134679188	134679298	MSTRG.180503.32:ENST00000344924	.	+	134679028
chr7	134969601	134970031	MSTRG.180508.29:ENST00000361901	.	+	134968342
chr7	135166115	135166181	MSTRG.180512.117:ENST00000275767	.	+	135164996
chr7	135166017	135166179	MSTRG.180512.57:ENST00000275767	.	+	135164996
chr7	135166017	135166074	MSTRG.180512.76:ENST00000275767	.	+	135164996
chr7	135183962	135184740	MSTRG.180514.197:ENST00000354475	.	-	135186153
chr7	135183962	135184748	MSTRG.180514.230:ENST00000354475	.	-	135186153
chr7	135183962	135185648	MSTRG.180514.28:ENST00000354475	.	-	135186153
chr7	135183962	135185353	MSTRG.180514.45:ENST00000354475	.	-	135186153
chr7	135165859	135166019	MSTRG.180514.55:ENST00000424142	.	-	135166613
chr7	135183962	135184740	MSTRG.180514.65:ENST00000354475	.	-	135186153
chr7	135183962	135185345	MSTRG.180514.92:ENST00000354475	.	-	135186153
chr7	139875666	139884425	MSTRG.180526.48:ENST00000422328	.	+	139875638
chr7	140334633	140334678	MSTRG.180558.13:ENST00000326232	.	-	140335414
chr7	140334633	140334678	MSTRG.180558.67:ENST00000326232	.	-	140335414
chr7	140704963	140706562	ENST00000247866:ENST00000247866	.	+	140704931
chr7	140704963	140706562	ENST00000476181:ENST00000476181	.	+	140698078
chr7	140704963	140706562	MSTRG.180587.103:ENST00000247866	.	+	140704931
chr7	140704963	140706562	MSTRG.180587.105:ENST00000247866	.	+	140704931
chr7	141004040	141005050	MSTRG.180610.10:ENST00000324787	.	-	141006432
chr7	141006393	141006417	MSTRG.180610.26:ENST00000324787	.	-	141006432
chr7	141006393	141006417	MSTRG.180610.26:ENST00000393008	.	-	141006432
chr7	141006393	141006417	MSTRG.180610.26:ENST00000467334	.	-	141006432
chr7	141006322	141006368	MSTRG.180610.31:ENST00000324787	.	-	141006432
chr7	141006322	141006368	MSTRG.180610.31:ENST00000393008	.	-	141006432
chr7	141006322	141006368	MSTRG.180610.31:ENST00000467334	.	-	141006432
chr7	141006342	141006368	MSTRG.180610.32:ENST00000324787	.	-	141006432
chr7	141006342	141006368	MSTRG.180610.32:ENST00000393008	.	-	141006432
chr7	141006342	141006368	MSTRG.180610.32:ENST00000467334	.	-	141006432
chr7	141750379	141750412	MSTRG.180633.26:ENST00000265304	.	+	141750351
chr7	141750379	141750412	MSTRG.180633.26:ENST00000612337	.	+	141750351
chr7	141750379	141750412	MSTRG.180633.26:ENST00000481508	.	+	141750351
chr7	141750380	141750416	MSTRG.180633.29:ENST00000265304	.	+	141750351
chr7	141750380	141750416	MSTRG.180633.29:ENST00000612337	.	+	141750351
chr7	141750380	141750416	MSTRG.180633.29:ENST00000481508	.	+	141750351
chr7	141750379	141750409	MSTRG.180633.30:ENST00000265304	.	+	141750351
chr7	141750379	141750409	MSTRG.180633.30:ENST00000612337	.	+	141750351
chr7	141750379	141750409	MSTRG.180633.30:ENST00000481508	.	+	141750351
chr7	141750379	141750412	MSTRG.180633.35:ENST00000265304	.	+	141750351
chr7	141750379	141750412	MSTRG.180633.35:ENST00000612337	.	+	141750351
chr7	141750379	141750412	MSTRG.180633.35:ENST00000481508	.	+	141750351
chr7	140473827	140474380	ENST00000496169:ENST00000496169	.	-	140474395
chr7	140473827	140474380	MSTRG.180715.109:ENST00000496169	.	-	140474395
chr7	140453799	140453854	MSTRG.180715.116:ENST00000255977	.	-	140454519
chr7	140473827	140474380	MSTRG.180715.121:ENST00000496169	.	-	140474395
chr7	140454253	140454346	MSTRG.180715.122:ENST00000255977	.	-	140454519
chr7	140454408	140454461	MSTRG.180715.122:ENST00000255977	.	-	140454519
chr7	140473827	140474380	MSTRG.180715.182:ENST00000496169	.	-	140474395
chr7	140454408	140454458	MSTRG.180715.2:ENST00000255977	.	-	140454519
chr7	140453295	140454066	MSTRG.180715.21:ENST00000255977	.	-	140454519
chr7	140453930	140454253	MSTRG.180715.229:ENST00000255977	.	-	140454519
chr7	140454408	140454453	MSTRG.180715.23:ENST00000255977	.	-	140454519
chr7	140454408	140454455	MSTRG.180715.3:ENST00000255977	.	-	140454519
chr7	140473827	140474380	MSTRG.180715.36:ENST00000496169	.	-	140474395
chr7	140473827	140474380	MSTRG.180715.37:ENST00000496169	.	-	140474395
chr7	140454408	140454492	MSTRG.180715.38:ENST00000255977	.	-	140454519
chr7	140473827	140474380	MSTRG.180715.39:ENST00000496169	.	-	140474395
chr7	140454423	140454458	MSTRG.180715.55:ENST00000255977	.	-	140454519
chr7	140473827	140474380	MSTRG.180715.58:ENST00000496169	.	-	140474395
chr7	140454408	140454461	MSTRG.180715.6:ENST00000255977	.	-	140454519
chr7	140473827	140474380	MSTRG.180715.63:ENST00000496169	.	-	140474395
chr7	143268925	143268947	MSTRG.180779.28:ENST00000358406	.	+	143268834
chr7	143268924	143268945	MSTRG.180779.33:ENST00000358406	.	+	143268834
chr7	143268906	143268929	MSTRG.180779.45:ENST00000358406	.	+	143268834
chr7	143268863	143268943	MSTRG.180779.76:ENST00000358406	.	+	143268834
chr7	143305121	143305518	MSTRG.180782.126:ENST00000619992	.	+	143294296
chr7	144600514	144606928	MSTRG.180970.28:ENST00000482940	.	-	144648870
chr1	248810538	248810602	MSTRG.18120.34:ENST00000366472	.	-	248811902
chr7	149003227	149003285	MSTRG.181210.10:ENST00000286091	.	-	149003796
chr7	149003204	149003236	MSTRG.181210.12:ENST00000286091	.	-	149003796
chr7	149003174	149003236	MSTRG.181210.33:ENST00000286091	.	-	149003796
chr7	149003134	149003192	MSTRG.181210.40:ENST00000286091	.	-	149003796
chr7	149003204	149003290	MSTRG.181210.64:ENST00000286091	.	-	149003796
chr7	149003150	149003256	MSTRG.181210.66:ENST00000286091	.	-	149003796
chr7	149003210	149003285	MSTRG.181210.71:ENST00000286091	.	-	149003796
chr7	149003237	149003285	MSTRG.181210.72:ENST00000286091	.	-	149003796
chr1	248849103	248849229	MSTRG.18123.10:ENST00000306562	.	+	248848630
chr1	248848867	248848922	MSTRG.18123.14:ENST00000306562	.	+	248848630
chr1	248849052	248849353	MSTRG.18123.16:ENST00000306562	.	+	248848630
chr1	248848652	248848707	MSTRG.18123.20:ENST00000306562	.	+	248848630
chr1	248849162	248849229	MSTRG.18123.22:ENST00000306562	.	+	248848630
chr1	248849162	248849229	MSTRG.18123.23:ENST00000306562	.	+	248848630
chr1	248848867	248848922	MSTRG.18123.27:ENST00000306562	.	+	248848630
chr1	248848672	248848707	MSTRG.18123.6:ENST00000306562	.	+	248848630
chr1	248848867	248848922	MSTRG.18123.9:ENST00000306562	.	+	248848630
chr7	128769402	128769484	MSTRG.181281.284:ENST00000449187	.	+	128769164
chr7	128769665	128769717	MSTRG.181281.298:ENST00000249364	.	+	128769164
chr7	128770855	128770890	MSTRG.181281.330:ENST00000249364	.	+	128769164
chr7	128817864	128819130	MSTRG.181292.137:ENST00000297788	.	+	128817856
chr7	128858666	128858827	MSTRG.181292.225:ENST00000325888	.	+	128858520
chr7	128865629	128865702	MSTRG.181292.277:ENST00000249289	.	+	128865575
chr7	128865629	128865702	MSTRG.181292.284:ENST00000492758	.	+	128865575
chr7	128865609	128865722	MSTRG.181292.287:ENST00000492758	.	+	128865575
chr7	149070207	149070323	MSTRG.181310.16:ENST00000316286	.	-	149070425
chr7	149290038	149291555	ENST00000378052:ENST00000378052	.	+	149287605
chr7	149295183	149297050	ENST00000378052:ENST00000378052	.	+	149287605
chr7	149294016	149294379	ENST00000378052:ENST00000378052	.	+	149287605
chr7	149294412	149294539	ENST00000378052:ENST00000378052	.	+	149287605
chr7	149290038	149291555	ENST00000378052:ENST00000476295	.	+	149287605
chr7	149294016	149294379	ENST00000378052:ENST00000476295	.	+	149287605
chr7	149294412	149294539	ENST00000378052:ENST00000476295	.	+	149287605
chr7	149293842	149294379	ENST00000476295:ENST00000378052	.	+	149287605
chr7	149293842	149294379	ENST00000476295:ENST00000476295	.	+	149287605
chr7	149294901	149297050	ENST00000481519:ENST00000481519	.	+	149293952
chr7	149294016	149294379	ENST00000481519:ENST00000481519	.	+	149293952
chr7	149224752	149225510	MSTRG.181315.102:ENST00000610704	.	+	149224644
chr7	149295183	149297050	MSTRG.181315.270:ENST00000378052	.	+	149287605
chr7	149289457	149289547	MSTRG.181315.270:ENST00000378052	.	+	149287605
chr7	149294412	149294539	MSTRG.181315.270:ENST00000378052	.	+	149287605
chr7	149289457	149289547	MSTRG.181315.270:ENST00000476295	.	+	149287605
chr7	149294412	149294539	MSTRG.181315.270:ENST00000476295	.	+	149287605
chr7	149180083	149180134	MSTRG.181315.31:ENST00000426851	.	+	149179798
chr7	149180083	149180134	MSTRG.181315.31:ENST00000475153	.	+	149179798
chr7	149294412	149294539	MSTRG.181315.313:ENST00000378052	.	+	149287605
chr7	149294412	149294539	MSTRG.181315.313:ENST00000476295	.	+	149287605
chr7	149295183	149297050	MSTRG.181315.323:ENST00000378052	.	+	149287605
chr7	149293842	149294379	MSTRG.181315.323:ENST00000378052	.	+	149287605
chr7	149293842	149294379	MSTRG.181315.323:ENST00000476295	.	+	149287605
chr7	149289457	149289547	MSTRG.181315.325:ENST00000378052	.	+	149287605
chr7	149289457	149289547	MSTRG.181315.325:ENST00000476295	.	+	149287605
chr7	149289457	149289547	MSTRG.181315.326:ENST00000378052	.	+	149287605
chr7	149294412	149294539	MSTRG.181315.326:ENST00000378052	.	+	149287605
chr7	149289457	149289547	MSTRG.181315.326:ENST00000476295	.	+	149287605
chr7	149294412	149294539	MSTRG.181315.326:ENST00000476295	.	+	149287605
chr7	149180885	149181020	MSTRG.181315.34:ENST00000426851	.	+	149179798
chr7	149294901	149297050	MSTRG.181315.354:ENST00000481519	.	+	149293952
chr7	149294016	149294379	MSTRG.181315.354:ENST00000481519	.	+	149293952
chr7	149225441	149225510	MSTRG.181315.55:ENST00000610704	.	+	149224644
chr7	149224752	149225386	MSTRG.181315.55:ENST00000610704	.	+	149224644
chr7	149224947	149225586	MSTRG.181315.81:ENST00000610704	.	+	149224644
chr7	149225441	149225499	MSTRG.181315.82:ENST00000610704	.	+	149224644
chr7	149225441	149225510	MSTRG.181315.89:ENST00000610704	.	+	149224644
chr7	150626685	150626824	MSTRG.181362.14:ENST00000328902	.	-	150627721
chr7	150627156	150627236	MSTRG.181362.17:ENST00000328902	.	-	150627721
chr7	150626375	150627130	MSTRG.181362.18:ENST00000328902	.	-	150627721
chr7	150627130	150627222	MSTRG.181362.21:ENST00000328902	.	-	150627721
chr7	150627177	150627216	MSTRG.181362.3:ENST00000328902	.	-	150627721
chr7	150804938	150804980	MSTRG.181376.27:ENST00000004103	.	+	150804865
chr7	150804966	150805021	MSTRG.181376.31:ENST00000004103	.	+	150804865
chr7	150804950	150804980	MSTRG.181376.80:ENST00000004103	.	+	150804865
chr7	150804966	150804991	MSTRG.181376.84:ENST00000004103	.	+	150804865
chr7	151212921	151213057	MSTRG.181397.110:ENST00000287844	.	-	151214056
chr7	151212921	151213052	MSTRG.181397.85:ENST00000287844	.	-	151214056
chr7	151213086	151213119	MSTRG.181397.92:ENST00000287844	.	-	151214056
chr7	151212732	151212886	MSTRG.181397.92:ENST00000287844	.	-	151214056
chr7	151432285	151436196	MSTRG.181414.108:ENST00000491928	.	-	151437890
chr7	151432285	151435891	MSTRG.181414.87:ENST00000491928	.	-	151437890
chr7	151432285	151432514	MSTRG.181414.93:ENST00000491928	.	-	151437890
chr7	151432285	151435891	MSTRG.181414.94:ENST00000491928	.	-	151437890
chr7	151984202	151985905	ENST00000414073:ENST00000426341	.	+	151982862
chr7	151984202	151985905	ENST00000414073:ENST00000416269	.	+	151982862
chr7	151984202	151985905	ENST00000414073:ENST00000414073	.	+	151982862
chr7	151984202	151985752	ENST00000416269:ENST00000426341	.	+	151982862
chr7	151984202	151985752	ENST00000416269:ENST00000416269	.	+	151982862
chr7	151984202	151985752	ENST00000416269:ENST00000414073	.	+	151982862
chr7	149878790	149879165	ENST00000471877:ENST00000471877	.	+	149878768
chr7	149878790	149879165	ENST00000471877:ENST00000425642	.	+	149878768
chr7	149880052	149880384	MSTRG.181464.100:ENST00000456496	.	+	149878768
chr7	149879617	149879961	MSTRG.181464.100:ENST00000456496	.	+	149878768
chr7	149880052	149880384	MSTRG.181464.100:ENST00000615196	.	+	149878768
chr7	149879617	149879961	MSTRG.181464.100:ENST00000615196	.	+	149878768
chr7	149880052	149880384	MSTRG.181464.100:ENST00000471877	.	+	149878768
chr7	149879617	149879961	MSTRG.181464.100:ENST00000471877	.	+	149878768
chr7	149880052	149880384	MSTRG.181464.100:ENST00000425642	.	+	149878768
chr7	149879617	149879961	MSTRG.181464.100:ENST00000425642	.	+	149878768
chr7	149880052	149880384	MSTRG.181464.102:ENST00000456496	.	+	149878768
chr7	149880052	149880384	MSTRG.181464.102:ENST00000615196	.	+	149878768
chr7	149880052	149880384	MSTRG.181464.102:ENST00000471877	.	+	149878768
chr7	149880052	149880384	MSTRG.181464.102:ENST00000425642	.	+	149878768
chr7	149878790	149879342	MSTRG.181464.107:ENST00000456496	.	+	149878768
chr7	149878790	149879342	MSTRG.181464.107:ENST00000615196	.	+	149878768
chr7	149878790	149879342	MSTRG.181464.107:ENST00000471877	.	+	149878768
chr7	149878790	149879342	MSTRG.181464.107:ENST00000425642	.	+	149878768
chr7	149880052	149880384	MSTRG.181464.108:ENST00000479613	.	+	149879674
chr7	149880244	149880284	MSTRG.181464.110:ENST00000456496	.	+	149878768
chr7	149880244	149880284	MSTRG.181464.110:ENST00000615196	.	+	149878768
chr7	149880244	149880284	MSTRG.181464.110:ENST00000471877	.	+	149878768
chr7	149880244	149880284	MSTRG.181464.110:ENST00000425642	.	+	149878768
chr7	149878790	149879961	MSTRG.181464.111:ENST00000456496	.	+	149878768
chr7	149878790	149879961	MSTRG.181464.111:ENST00000615196	.	+	149878768
chr7	149878790	149879961	MSTRG.181464.111:ENST00000471877	.	+	149878768
chr7	149878790	149879961	MSTRG.181464.111:ENST00000425642	.	+	149878768
chr7	149878790	149879961	MSTRG.181464.112:ENST00000456496	.	+	149878768
chr7	149880534	149880558	MSTRG.181464.112:ENST00000456496	.	+	149878768
chr7	149878790	149879961	MSTRG.181464.112:ENST00000615196	.	+	149878768
chr7	149880534	149880558	MSTRG.181464.112:ENST00000615196	.	+	149878768
chr7	149878790	149879961	MSTRG.181464.112:ENST00000471877	.	+	149878768
chr7	149880534	149880558	MSTRG.181464.112:ENST00000471877	.	+	149878768
chr7	149878790	149879961	MSTRG.181464.112:ENST00000425642	.	+	149878768
chr7	149880534	149880558	MSTRG.181464.112:ENST00000425642	.	+	149878768
chr7	149880244	149880284	MSTRG.181464.113:ENST00000479613	.	+	149879674
chr7	149878790	149879165	MSTRG.181464.115:ENST00000471877	.	+	149878768
chr7	149878790	149879165	MSTRG.181464.115:ENST00000425642	.	+	149878768
chr7	149879416	149880052	MSTRG.181464.116:ENST00000471877	.	+	149878768
chr7	149879416	149880052	MSTRG.181464.116:ENST00000425642	.	+	149878768
chr7	149879617	149879961	MSTRG.181464.117:ENST00000471877	.	+	149878768
chr7	149879617	149879961	MSTRG.181464.117:ENST00000425642	.	+	149878768
chr7	149880383	149880558	MSTRG.181464.119:ENST00000471877	.	+	149878768
chr7	149880383	149880558	MSTRG.181464.119:ENST00000425642	.	+	149878768
chr7	149880052	149880274	MSTRG.181464.120:ENST00000471877	.	+	149878768
chr7	149880052	149880274	MSTRG.181464.120:ENST00000425642	.	+	149878768
chr7	149878790	149879165	MSTRG.181464.121:ENST00000471877	.	+	149878768
chr7	149878790	149879165	MSTRG.181464.121:ENST00000425642	.	+	149878768
chr7	149878790	149879445	MSTRG.181464.122:ENST00000471877	.	+	149878768
chr7	149880052	149880274	MSTRG.181464.122:ENST00000471877	.	+	149878768
chr7	149878790	149879445	MSTRG.181464.122:ENST00000425642	.	+	149878768
chr7	149880052	149880274	MSTRG.181464.122:ENST00000425642	.	+	149878768
chr7	149878790	149879500	MSTRG.181464.123:ENST00000471877	.	+	149878768
chr7	149878790	149879500	MSTRG.181464.123:ENST00000425642	.	+	149878768
chr7	149880534	149880558	MSTRG.181464.124:ENST00000471877	.	+	149878768
chr7	149880534	149880558	MSTRG.181464.124:ENST00000425642	.	+	149878768
chr7	149880052	149880294	MSTRG.181464.125:ENST00000471877	.	+	149878768
chr7	149880052	149880294	MSTRG.181464.125:ENST00000425642	.	+	149878768
chr7	149880130	149880558	MSTRG.181464.126:ENST00000471877	.	+	149878768
chr7	149880130	149880558	MSTRG.181464.126:ENST00000425642	.	+	149878768
chr7	149878790	149879491	MSTRG.181464.128:ENST00000471877	.	+	149878768
chr7	149880130	149880558	MSTRG.181464.128:ENST00000471877	.	+	149878768
chr7	149878790	149879491	MSTRG.181464.128:ENST00000425642	.	+	149878768
chr7	149880130	149880558	MSTRG.181464.128:ENST00000425642	.	+	149878768
chr7	149879717	149880384	MSTRG.181464.129:ENST00000471877	.	+	149878768
chr7	149879717	149880384	MSTRG.181464.129:ENST00000425642	.	+	149878768
chr7	149878790	149879424	MSTRG.181464.131:ENST00000471877	.	+	149878768
chr7	149879617	149879961	MSTRG.181464.131:ENST00000471877	.	+	149878768
chr7	149878790	149879424	MSTRG.181464.131:ENST00000425642	.	+	149878768
chr7	149879617	149879961	MSTRG.181464.131:ENST00000425642	.	+	149878768
chr7	149880052	149880384	MSTRG.181464.134:ENST00000471877	.	+	149878768
chr7	149878790	149879424	MSTRG.181464.134:ENST00000471877	.	+	149878768
chr7	149880052	149880384	MSTRG.181464.134:ENST00000425642	.	+	149878768
chr7	149878790	149879424	MSTRG.181464.134:ENST00000425642	.	+	149878768
chr7	149880052	149880239	MSTRG.181464.136:ENST00000471877	.	+	149878768
chr7	149880052	149880239	MSTRG.181464.136:ENST00000425642	.	+	149878768
chr7	149880052	149880099	MSTRG.181464.139:ENST00000471877	.	+	149878768
chr7	149880052	149880099	MSTRG.181464.139:ENST00000425642	.	+	149878768
chr7	149880052	149880412	MSTRG.181464.143:ENST00000471877	.	+	149878768
chr7	149878790	149879342	MSTRG.181464.143:ENST00000471877	.	+	149878768
chr7	149880052	149880412	MSTRG.181464.143:ENST00000425642	.	+	149878768
chr7	149878790	149879342	MSTRG.181464.143:ENST00000425642	.	+	149878768
chr7	149880052	149880384	MSTRG.181464.146:ENST00000471877	.	+	149878768
chr7	149880052	149880384	MSTRG.181464.146:ENST00000425642	.	+	149878768
chr7	149880052	149880384	MSTRG.181464.147:ENST00000471877	.	+	149878768
chr7	149878790	149879165	MSTRG.181464.147:ENST00000471877	.	+	149878768
chr7	149879617	149879961	MSTRG.181464.147:ENST00000471877	.	+	149878768
chr7	149880052	149880384	MSTRG.181464.147:ENST00000425642	.	+	149878768
chr7	149878790	149879165	MSTRG.181464.147:ENST00000425642	.	+	149878768
chr7	149879617	149879961	MSTRG.181464.147:ENST00000425642	.	+	149878768
chr7	149880052	149880384	MSTRG.181464.148:ENST00000471877	.	+	149878768
chr7	149878790	149879165	MSTRG.181464.148:ENST00000471877	.	+	149878768
chr7	149880052	149880384	MSTRG.181464.148:ENST00000425642	.	+	149878768
chr7	149878790	149879165	MSTRG.181464.148:ENST00000425642	.	+	149878768
chr7	149878790	149879445	MSTRG.181464.93:ENST00000456496	.	+	149878768
chr7	149878790	149879445	MSTRG.181464.93:ENST00000615196	.	+	149878768
chr7	149878790	149879445	MSTRG.181464.93:ENST00000471877	.	+	149878768
chr7	149878790	149879445	MSTRG.181464.93:ENST00000425642	.	+	149878768
chr7	149879820	149880052	MSTRG.181464.94:ENST00000479613	.	+	149879674
chr7	149880052	149880412	MSTRG.181464.96:ENST00000456496	.	+	149878768
chr7	149880052	149880412	MSTRG.181464.96:ENST00000615196	.	+	149878768
chr7	149880052	149880412	MSTRG.181464.96:ENST00000471877	.	+	149878768
chr7	149880052	149880412	MSTRG.181464.96:ENST00000425642	.	+	149878768
chr7	149878790	149879424	MSTRG.181464.97:ENST00000456496	.	+	149878768
chr7	149878790	149879424	MSTRG.181464.97:ENST00000615196	.	+	149878768
chr7	149878790	149879424	MSTRG.181464.97:ENST00000471877	.	+	149878768
chr7	149878790	149879424	MSTRG.181464.97:ENST00000425642	.	+	149878768
chr7	149878790	149879961	MSTRG.181464.98:ENST00000456496	.	+	149878768
chr7	149880052	149880384	MSTRG.181464.98:ENST00000456496	.	+	149878768
chr7	149878790	149879961	MSTRG.181464.98:ENST00000615196	.	+	149878768
chr7	149880052	149880384	MSTRG.181464.98:ENST00000615196	.	+	149878768
chr7	149878790	149879961	MSTRG.181464.98:ENST00000471877	.	+	149878768
chr7	149880052	149880384	MSTRG.181464.98:ENST00000471877	.	+	149878768
chr7	149878790	149879961	MSTRG.181464.98:ENST00000425642	.	+	149878768
chr7	149880052	149880384	MSTRG.181464.98:ENST00000425642	.	+	149878768
chr7	149880052	149880384	MSTRG.181464.99:ENST00000456496	.	+	149878768
chr7	149880052	149880384	MSTRG.181464.99:ENST00000615196	.	+	149878768
chr7	149880052	149880384	MSTRG.181464.99:ENST00000471877	.	+	149878768
chr7	149880052	149880384	MSTRG.181464.99:ENST00000425642	.	+	149878768
chr7	150247569	150248947	ENST00000252071:ENST00000252071	.	-	150248988
chr7	150247569	150248947	MSTRG.181466.108:ENST00000252071	.	-	150248988
chr7	150247569	150248947	MSTRG.181466.221:ENST00000252071	.	-	150248988
chr7	150247569	150248947	MSTRG.181466.237:ENST00000252071	.	-	150248988
chr7	150247569	150248947	MSTRG.181466.260:ENST00000252071	.	-	150248988
chr7	150248812	150248947	MSTRG.181466.281:ENST00000252071	.	-	150248988
chr7	150408488	150410159	ENST00000498682:ENST00000498682	.	+	150408220
chr7	150372984	150373040	MSTRG.181476.108:ENST00000397281	.	+	150372942
chr7	150372984	150373040	MSTRG.181476.108:ENST00000444957	.	+	150372942
chr7	150372949	150373626	MSTRG.181476.113:ENST00000397281	.	+	150372942
chr7	150372949	150373626	MSTRG.181476.113:ENST00000444957	.	+	150372942
chr7	150408784	150410159	MSTRG.181476.126:ENST00000498682	.	+	150408220
chr7	150408488	150408641	MSTRG.181476.126:ENST00000498682	.	+	150408220
chr7	150408488	150410159	MSTRG.181476.127:ENST00000498682	.	+	150408220
chr7	150408488	150410159	MSTRG.181476.129:ENST00000498682	.	+	150408220
chr7	150408488	150410159	MSTRG.181476.131:ENST00000498682	.	+	150408220
chr7	150408488	150410159	MSTRG.181476.134:ENST00000498682	.	+	150408220
chr7	150408488	150410159	MSTRG.181476.135:ENST00000498682	.	+	150408220
chr7	150408784	150410159	MSTRG.181476.136:ENST00000498682	.	+	150408220
chr7	150408488	150408641	MSTRG.181476.136:ENST00000498682	.	+	150408220
chr7	150408488	150410159	MSTRG.181476.138:ENST00000498682	.	+	150408220
chr7	150408488	150410159	MSTRG.181476.139:ENST00000498682	.	+	150408220
chr7	150408784	150410159	MSTRG.181476.140:ENST00000498682	.	+	150408220
chr7	150408488	150408641	MSTRG.181476.140:ENST00000498682	.	+	150408220
chr7	150408488	150410159	MSTRG.181476.141:ENST00000498682	.	+	150408220
chr7	150408488	150408641	MSTRG.181476.142:ENST00000498682	.	+	150408220
chr7	150410058	150410159	MSTRG.181476.142:ENST00000498682	.	+	150408220
chr7	150408784	150410159	MSTRG.181476.143:ENST00000498682	.	+	150408220
chr7	150408488	150408641	MSTRG.181476.143:ENST00000498682	.	+	150408220
chr7	150398123	150398476	MSTRG.181476.145:ENST00000329630	.	+	150398092
chr7	150408784	150410159	MSTRG.181476.151:ENST00000498682	.	+	150408220
chr7	150408488	150408641	MSTRG.181476.151:ENST00000498682	.	+	150408220
chr7	150408784	150410159	MSTRG.181476.153:ENST00000498682	.	+	150408220
chr7	150408488	150408641	MSTRG.181476.153:ENST00000498682	.	+	150408220
chr7	150408488	150410159	MSTRG.181476.154:ENST00000498682	.	+	150408220
chr7	150408784	150410159	MSTRG.181476.156:ENST00000498682	.	+	150408220
chr7	150408488	150408641	MSTRG.181476.156:ENST00000498682	.	+	150408220
chr7	150408488	150410159	MSTRG.181476.157:ENST00000498682	.	+	150408220
chr7	150408784	150410159	MSTRG.181476.159:ENST00000498682	.	+	150408220
chr7	150408488	150408641	MSTRG.181476.159:ENST00000498682	.	+	150408220
chr7	150408488	150410159	MSTRG.181476.169:ENST00000498682	.	+	150408220
chr7	150408488	150410159	MSTRG.181476.170:ENST00000498682	.	+	150408220
chr7	150408488	150408641	MSTRG.181476.171:ENST00000498682	.	+	150408220
chr7	150408488	150410159	MSTRG.181476.172:ENST00000498682	.	+	150408220
chr7	150408488	150410159	MSTRG.181476.173:ENST00000498682	.	+	150408220
chr7	150408784	150410159	MSTRG.181476.174:ENST00000498682	.	+	150408220
chr7	150408488	150408641	MSTRG.181476.174:ENST00000498682	.	+	150408220
chr7	150408784	150410159	MSTRG.181476.175:ENST00000498682	.	+	150408220
chr7	150408488	150408641	MSTRG.181476.175:ENST00000498682	.	+	150408220
chr7	150408784	150410159	MSTRG.181476.176:ENST00000498682	.	+	150408220
chr7	150408488	150408641	MSTRG.181476.176:ENST00000498682	.	+	150408220
chr7	150408784	150410159	MSTRG.181476.177:ENST00000498682	.	+	150408220
chr7	150408488	150408641	MSTRG.181476.177:ENST00000498682	.	+	150408220
chr7	150408488	150410159	MSTRG.181476.178:ENST00000498682	.	+	150408220
chr7	150408784	150410159	MSTRG.181476.179:ENST00000498682	.	+	150408220
chr7	150408488	150408641	MSTRG.181476.179:ENST00000498682	.	+	150408220
chr7	150409508	150410159	MSTRG.181476.181:ENST00000498682	.	+	150408220
chr7	150408488	150408641	MSTRG.181476.181:ENST00000498682	.	+	150408220
chr7	150408488	150410159	MSTRG.181476.182:ENST00000498682	.	+	150408220
chr7	150408488	150410159	MSTRG.181476.183:ENST00000498682	.	+	150408220
chr7	150409508	150410159	MSTRG.181476.184:ENST00000498682	.	+	150408220
chr7	150408488	150408641	MSTRG.181476.184:ENST00000498682	.	+	150408220
chr7	150409508	150410159	MSTRG.181476.185:ENST00000498682	.	+	150408220
chr7	150408784	150409270	MSTRG.181476.185:ENST00000498682	.	+	150408220
chr7	150408488	150408641	MSTRG.181476.185:ENST00000498682	.	+	150408220
chr7	150408784	150410159	MSTRG.181476.186:ENST00000498682	.	+	150408220
chr7	150408488	150408641	MSTRG.181476.186:ENST00000498682	.	+	150408220
chr7	150408488	150410159	MSTRG.181476.187:ENST00000498682	.	+	150408220
chr7	150408784	150410007	MSTRG.181476.188:ENST00000498682	.	+	150408220
chr7	150408488	150408641	MSTRG.181476.188:ENST00000498682	.	+	150408220
chr7	150410058	150410159	MSTRG.181476.188:ENST00000498682	.	+	150408220
chr7	150408784	150410159	MSTRG.181476.190:ENST00000498682	.	+	150408220
chr7	150408488	150410165	MSTRG.181476.191:ENST00000498682	.	+	150408220
chr7	150408784	150410159	MSTRG.181476.192:ENST00000498682	.	+	150408220
chr7	150408488	150410165	MSTRG.181476.193:ENST00000498682	.	+	150408220
chr7	150408488	150408641	MSTRG.181476.195:ENST00000498682	.	+	150408220
chr7	150410058	150410159	MSTRG.181476.195:ENST00000498682	.	+	150408220
chr7	150408488	150410159	MSTRG.181476.197:ENST00000498682	.	+	150408220
chr7	150408784	150409270	MSTRG.181476.198:ENST00000498682	.	+	150408220
chr7	150408488	150408641	MSTRG.181476.198:ENST00000498682	.	+	150408220
chr7	150410058	150410159	MSTRG.181476.198:ENST00000498682	.	+	150408220
chr7	150408360	150410159	MSTRG.181476.200:ENST00000498682	.	+	150408220
chr7	150408784	150410159	MSTRG.181476.201:ENST00000498682	.	+	150408220
chr7	150408488	150408641	MSTRG.181476.201:ENST00000498682	.	+	150408220
chr7	150373006	150373061	MSTRG.181476.92:ENST00000397281	.	+	150372942
chr7	150373006	150373061	MSTRG.181476.92:ENST00000444957	.	+	150372942
chr7	150338439	150338614	ENST00000223271:ENST00000223271	.	-	150338627
chr7	150338439	150338614	ENST00000223271:ENST00000466675	.	-	150338627
chr7	150338439	150338614	ENST00000466675:ENST00000223271	.	-	150338627
chr7	150338439	150338614	ENST00000466675:ENST00000466675	.	-	150338627
chr7	150338439	150338614	MSTRG.181477.11:ENST00000223271	.	-	150338627
chr7	150338439	150338614	MSTRG.181477.11:ENST00000466675	.	-	150338627
chr7	150338437	150338614	MSTRG.181477.14:ENST00000223271	.	-	150338627
chr7	150338437	150338614	MSTRG.181477.14:ENST00000466675	.	-	150338627
chr7	150338439	150338614	MSTRG.181477.18:ENST00000223271	.	-	150338627
chr7	150338439	150338614	MSTRG.181477.18:ENST00000466675	.	-	150338627
chr7	150338439	150338614	MSTRG.181477.2:ENST00000223271	.	-	150338627
chr7	150338439	150338614	MSTRG.181477.2:ENST00000466675	.	-	150338627
chr7	150338439	150338614	MSTRG.181477.24:ENST00000223271	.	-	150338627
chr7	150338439	150338614	MSTRG.181477.24:ENST00000466675	.	-	150338627
chr7	150338439	150338614	MSTRG.181477.25:ENST00000223271	.	-	150338627
chr7	150338439	150338614	MSTRG.181477.25:ENST00000466675	.	-	150338627
chr7	150338439	150338614	MSTRG.181477.3:ENST00000223271	.	-	150338627
chr7	150338439	150338614	MSTRG.181477.3:ENST00000466675	.	-	150338627
chr7	150338439	150338614	MSTRG.181477.32:ENST00000223271	.	-	150338627
chr7	150338439	150338614	MSTRG.181477.32:ENST00000466675	.	-	150338627
chr7	150338437	150338614	MSTRG.181477.34:ENST00000223271	.	-	150338627
chr7	150338437	150338614	MSTRG.181477.34:ENST00000466675	.	-	150338627
chr7	150338439	150338614	MSTRG.181477.38:ENST00000223271	.	-	150338627
chr7	150338439	150338614	MSTRG.181477.38:ENST00000466675	.	-	150338627
chr7	150338439	150338614	MSTRG.181477.4:ENST00000223271	.	-	150338627
chr7	150338439	150338614	MSTRG.181477.4:ENST00000466675	.	-	150338627
chr7	150338439	150338614	MSTRG.181477.40:ENST00000223271	.	-	150338627
chr7	150338439	150338614	MSTRG.181477.40:ENST00000466675	.	-	150338627
chr7	150338439	150338614	MSTRG.181477.41:ENST00000223271	.	-	150338627
chr7	150338439	150338614	MSTRG.181477.41:ENST00000466675	.	-	150338627
chr7	150338439	150338614	MSTRG.181477.42:ENST00000223271	.	-	150338627
chr7	150338439	150338614	MSTRG.181477.42:ENST00000466675	.	-	150338627
chr7	150338439	150338614	MSTRG.181477.44:ENST00000223271	.	-	150338627
chr7	150338439	150338614	MSTRG.181477.44:ENST00000466675	.	-	150338627
chr7	150338439	150338614	MSTRG.181477.45:ENST00000223271	.	-	150338627
chr7	150338439	150338614	MSTRG.181477.45:ENST00000466675	.	-	150338627
chr7	150338439	150338614	MSTRG.181477.5:ENST00000223271	.	-	150338627
chr7	150338439	150338614	MSTRG.181477.5:ENST00000466675	.	-	150338627
chr7	150338439	150338614	MSTRG.181477.8:ENST00000223271	.	-	150338627
chr7	150338439	150338614	MSTRG.181477.8:ENST00000466675	.	-	150338627
chr7	150338437	150338614	MSTRG.181477.9:ENST00000223271	.	-	150338627
chr7	150338437	150338614	MSTRG.181477.9:ENST00000466675	.	-	150338627
chr7	151046672	151047204	MSTRG.181483.152:ENST00000358849	.	+	151045346
chr7	151046672	151047318	MSTRG.181483.35:ENST00000358849	.	+	151045346
chr7	151013912	151014081	ENST00000605952:ENST00000605952	.	-	151015898
chr7	151015123	151015881	ENST00000605952:ENST00000605952	.	-	151015898
chr7	151014289	151015002	ENST00000605952:ENST00000605952	.	-	151015898
chr7	151013408	151013729	ENST00000605952:ENST00000605952	.	-	151015898
chr7	151013912	151014081	MSTRG.181484.11:ENST00000605952	.	-	151015898
chr7	151015713	151015881	MSTRG.181484.11:ENST00000605952	.	-	151015898
chr7	151013408	151013729	MSTRG.181484.11:ENST00000605952	.	-	151015898
chr7	151013408	151013729	MSTRG.181484.13:ENST00000605952	.	-	151015898
chr7	151014289	151015881	MSTRG.181484.13:ENST00000605952	.	-	151015898
chr7	151015123	151015881	MSTRG.181484.14:ENST00000605952	.	-	151015898
chr7	151014289	151014945	MSTRG.181484.14:ENST00000605952	.	-	151015898
chr7	151013408	151013729	MSTRG.181484.14:ENST00000605952	.	-	151015898
chr7	151013408	151013729	MSTRG.181484.18:ENST00000605952	.	-	151015898
chr7	151014289	151015881	MSTRG.181484.18:ENST00000605952	.	-	151015898
chr7	151013912	151014081	MSTRG.181484.19:ENST00000605952	.	-	151015898
chr7	151015123	151015881	MSTRG.181484.19:ENST00000605952	.	-	151015898
chr7	151013408	151013729	MSTRG.181484.19:ENST00000605952	.	-	151015898
chr7	151014289	151014945	MSTRG.181484.2:ENST00000605952	.	-	151015898
chr7	151015713	151015881	MSTRG.181484.2:ENST00000605952	.	-	151015898
chr7	151013408	151013729	MSTRG.181484.2:ENST00000605952	.	-	151015898
chr7	151013912	151014081	MSTRG.181484.20:ENST00000605952	.	-	151015898
chr7	151015123	151015881	MSTRG.181484.20:ENST00000605952	.	-	151015898
chr7	151014289	151015002	MSTRG.181484.20:ENST00000605952	.	-	151015898
chr7	151013408	151013729	MSTRG.181484.20:ENST00000605952	.	-	151015898
chr7	151013912	151014081	MSTRG.181484.21:ENST00000605952	.	-	151015898
chr7	151015123	151015881	MSTRG.181484.21:ENST00000605952	.	-	151015898
chr7	151014289	151015002	MSTRG.181484.21:ENST00000605952	.	-	151015898
chr7	151013408	151013729	MSTRG.181484.21:ENST00000605952	.	-	151015898
chr7	151015123	151015881	MSTRG.181484.24:ENST00000605952	.	-	151015898
chr7	151014289	151014945	MSTRG.181484.24:ENST00000605952	.	-	151015898
chr7	151013408	151013729	MSTRG.181484.24:ENST00000605952	.	-	151015898
chr7	151013365	151013729	MSTRG.181484.25:ENST00000605952	.	-	151015898
chr7	151015713	151015881	MSTRG.181484.25:ENST00000605952	.	-	151015898
chr7	151014289	151014945	MSTRG.181484.26:ENST00000605952	.	-	151015898
chr7	151015713	151015881	MSTRG.181484.26:ENST00000605952	.	-	151015898
chr7	151013408	151013729	MSTRG.181484.26:ENST00000605952	.	-	151015898
chr7	151013912	151014081	MSTRG.181484.3:ENST00000605952	.	-	151015898
chr7	151014289	151014945	MSTRG.181484.3:ENST00000605952	.	-	151015898
chr7	151015713	151015881	MSTRG.181484.3:ENST00000605952	.	-	151015898
chr7	151013408	151013729	MSTRG.181484.3:ENST00000605952	.	-	151015898
chr7	151013912	151014081	MSTRG.181484.30:ENST00000605952	.	-	151015898
chr7	151015123	151015881	MSTRG.181484.30:ENST00000605952	.	-	151015898
chr7	151014289	151014945	MSTRG.181484.30:ENST00000605952	.	-	151015898
chr7	151013408	151013729	MSTRG.181484.30:ENST00000605952	.	-	151015898
chr7	151013912	151014081	MSTRG.181484.34:ENST00000605952	.	-	151015898
chr7	151013408	151013729	MSTRG.181484.34:ENST00000605952	.	-	151015898
chr7	151014289	151015881	MSTRG.181484.34:ENST00000605952	.	-	151015898
chr7	151015123	151015881	MSTRG.181484.36:ENST00000605952	.	-	151015898
chr7	151014289	151014945	MSTRG.181484.36:ENST00000605952	.	-	151015898
chr7	151013408	151013729	MSTRG.181484.36:ENST00000605952	.	-	151015898
chr7	151013912	151014081	MSTRG.181484.38:ENST00000605952	.	-	151015898
chr7	151015713	151015881	MSTRG.181484.38:ENST00000605952	.	-	151015898
chr7	151013408	151013729	MSTRG.181484.38:ENST00000605952	.	-	151015898
chr7	151013365	151013729	MSTRG.181484.39:ENST00000605952	.	-	151015898
chr7	151013408	151013725	MSTRG.181484.4:ENST00000605952	.	-	151015898
chr7	151013408	151013725	MSTRG.181484.43:ENST00000605952	.	-	151015898
chr7	151015713	151015881	MSTRG.181484.43:ENST00000605952	.	-	151015898
chr7	151013912	151014081	MSTRG.181484.43:ENST00000605952	.	-	151015898
chr7	151013408	151013725	MSTRG.181484.44:ENST00000605952	.	-	151015898
chr7	151014289	151014945	MSTRG.181484.44:ENST00000605952	.	-	151015898
chr7	151015713	151015881	MSTRG.181484.44:ENST00000605952	.	-	151015898
chr7	151013408	151013725	MSTRG.181484.46:ENST00000605952	.	-	151015898
chr7	151015713	151015881	MSTRG.181484.46:ENST00000605952	.	-	151015898
chr7	151015123	151015881	MSTRG.181484.5:ENST00000605952	.	-	151015898
chr7	151013408	151013729	MSTRG.181484.5:ENST00000605952	.	-	151015898
chr7	151013408	151013729	MSTRG.181484.8:ENST00000605952	.	-	151015898
chr7	151014289	151015881	MSTRG.181484.8:ENST00000605952	.	-	151015898
chr7	151053910	151053985	MSTRG.181489.23:ENST00000485972	.	-	151054011
chr7	151076453	151076474	MSTRG.181490.104:ENST00000485713	.	+	151076364
chr7	151076453	151076474	MSTRG.181490.104:ENST00000413384	.	+	151076364
chr7	151081387	151081466	MSTRG.181491.107:ENST00000297533	.	-	151081551
chr7	151081387	151081466	MSTRG.181491.107:ENST00000392818	.	-	151081551
chr7	151081387	151081466	MSTRG.181491.107:ENST00000462940	.	-	151081551
chr7	151175966	151176111	ENST00000275838:ENST00000275838	.	-	151176114
chr7	151175966	151176111	ENST00000377867:ENST00000377867	.	-	151176114
chr7	151175966	151176111	ENST00000420175:ENST00000420175	.	-	151176114
chr1	23794787	23794872	MSTRG.1815.112:ENST00000374514	.	+	23794729
chr1	23794787	23794872	MSTRG.1815.112:ENST00000374501	.	+	23794729
chr1	23795375	23795445	MSTRG.1815.113:ENST00000374514	.	+	23794729
chr1	23794787	23794872	MSTRG.1815.115:ENST00000374514	.	+	23794729
chr1	23795059	23795116	MSTRG.1815.115:ENST00000374514	.	+	23794729
chr1	23794787	23794872	MSTRG.1815.115:ENST00000374501	.	+	23794729
chr1	23795059	23795116	MSTRG.1815.115:ENST00000374501	.	+	23794729
chr1	23794966	23795003	MSTRG.1815.116:ENST00000374514	.	+	23794729
chr1	23794966	23795003	MSTRG.1815.116:ENST00000374501	.	+	23794729
chr1	23795081	23795116	MSTRG.1815.117:ENST00000374514	.	+	23794729
chr1	23795081	23795116	MSTRG.1815.117:ENST00000374501	.	+	23794729
chr1	23794979	23795003	MSTRG.1815.120:ENST00000374514	.	+	23794729
chr1	23794979	23795003	MSTRG.1815.120:ENST00000374501	.	+	23794729
chr1	23795375	23795445	MSTRG.1815.129:ENST00000374514	.	+	23794729
chr1	23794966	23795013	MSTRG.1815.150:ENST00000374501	.	+	23794729
chr1	23794787	23794872	MSTRG.1815.154:ENST00000374514	.	+	23794729
chr1	23794787	23794872	MSTRG.1815.154:ENST00000374501	.	+	23794729
chr1	23794817	23795116	MSTRG.1815.155:ENST00000374514	.	+	23794729
chr1	23794817	23795116	MSTRG.1815.155:ENST00000374501	.	+	23794729
chr1	23794872	23794939	MSTRG.1815.171:ENST00000374514	.	+	23794729
chr1	23794872	23794939	MSTRG.1815.171:ENST00000374501	.	+	23794729
chr1	23760151	23760247	MSTRG.1815.38:ENST00000418390	.	+	23759570
chr1	23760151	23760247	MSTRG.1815.38:ENST00000613537	.	+	23759570
chr1	23759611	23759636	MSTRG.1815.57:ENST00000609199	.	+	23759570
chr1	23759685	23759709	MSTRG.1815.62:ENST00000609199	.	+	23759570
chr7	155308627	155308655	MSTRG.181785.39:ENST00000340368	.	+	155308267
chr7	155463305	155463350	MSTRG.181806.2:ENST00000297375	.	+	155462684
chr7	155502875	155503020	ENST00000636372:ENST00000321736	.	-	155503070
chr7	155502875	155503020	ENST00000637398:ENST00000321736	.	-	155503070
chr7	155502875	155503020	MSTRG.181807.12:ENST00000321736	.	-	155503070
chr7	155502875	155503020	MSTRG.181807.14:ENST00000321736	.	-	155503070
chr7	155502875	155503020	MSTRG.181807.25:ENST00000321736	.	-	155503070
chr7	155502875	155503020	MSTRG.181807.9:ENST00000321736	.	-	155503070
chr7	155779726	155779795	MSTRG.181815.20:ENST00000341148	.	+	155775038
chr8	468832	468865	MSTRG.182084.7:ENST00000350302	.	+	468801
chr7	156680574	156681828	MSTRG.182104.227:ENST00000353442	.	-	156684080
chr7	156680574	156681828	MSTRG.182104.246:ENST00000353442	.	-	156684080
chr7	156678350	156679076	MSTRG.182104.246:ENST00000353442	.	-	156684080
chr7	156679306	156680442	MSTRG.182104.246:ENST00000353442	.	-	156684080
chr7	156680574	156681828	MSTRG.182104.247:ENST00000353442	.	-	156684080
chr7	156679306	156680442	MSTRG.182104.247:ENST00000353442	.	-	156684080
chr7	156678010	156679076	MSTRG.182104.275:ENST00000353442	.	-	156684080
chr7	156680574	156681828	MSTRG.182104.296:ENST00000353442	.	-	156684080
chr7	156678350	156679076	MSTRG.182104.296:ENST00000353442	.	-	156684080
chr7	156679306	156680442	MSTRG.182104.296:ENST00000353442	.	-	156684080
chr7	156680574	156681828	MSTRG.182104.299:ENST00000353442	.	-	156684080
chr7	156678350	156679076	MSTRG.182104.299:ENST00000353442	.	-	156684080
chr7	156679306	156680442	MSTRG.182104.299:ENST00000353442	.	-	156684080
chr7	156678350	156679076	MSTRG.182104.309:ENST00000353442	.	-	156684080
chr7	156679306	156680442	MSTRG.182104.309:ENST00000353442	.	-	156684080
chr7	156678350	156679076	MSTRG.182104.316:ENST00000353442	.	-	156684080
chr7	156680574	156681828	MSTRG.182104.321:ENST00000353442	.	-	156684080
chr7	156678350	156679076	MSTRG.182104.321:ENST00000353442	.	-	156684080
chr7	156679306	156680442	MSTRG.182104.321:ENST00000353442	.	-	156684080
chr7	156678350	156679076	MSTRG.182104.344:ENST00000353442	.	-	156684080
chr7	156680574	156681828	MSTRG.182104.347:ENST00000353442	.	-	156684080
chr7	156679306	156680442	MSTRG.182104.347:ENST00000353442	.	-	156684080
chr1	23826183	23838063	ENST00000374487:ENST00000374487	.	-	23838067
chr1	23826183	23838063	MSTRG.1822.102:ENST00000374487	.	-	23838067
chr1	23825588	23826083	MSTRG.1822.102:ENST00000374487	.	-	23838067
chr1	23826183	23838063	MSTRG.1822.113:ENST00000374487	.	-	23838067
chr1	23825588	23826114	MSTRG.1822.113:ENST00000374487	.	-	23838067
chr1	23825588	23838063	MSTRG.1822.134:ENST00000374487	.	-	23838067
chr1	23825588	23838063	MSTRG.1822.136:ENST00000374487	.	-	23838067
chr1	23826183	23838063	MSTRG.1822.15:ENST00000374487	.	-	23838067
chr1	23825588	23826083	MSTRG.1822.15:ENST00000374487	.	-	23838067
chr1	23826183	23838063	MSTRG.1822.19:ENST00000374487	.	-	23838067
chr1	23825588	23826083	MSTRG.1822.19:ENST00000374487	.	-	23838067
chr1	23826183	23838063	MSTRG.1822.26:ENST00000374487	.	-	23838067
chr1	23825588	23826083	MSTRG.1822.26:ENST00000374487	.	-	23838067
chr1	23795774	23795798	MSTRG.1822.65:ENST00000617979	.	-	23795951
chr1	23795774	23795798	MSTRG.1822.65:ENST00000374497	.	-	23795951
chr1	23826183	23838063	MSTRG.1822.97:ENST00000374487	.	-	23838067
chr1	23825588	23826114	MSTRG.1822.97:ENST00000374487	.	-	23838067
chr8	6757590	6757667	MSTRG.182462.25:ENST00000285518	.	+	6757385
chr8	6924770	6924796	MSTRG.182479.2:ENST00000297436	.	-	6924820
chr8	1781144	1782355	ENST00000635970:ENST00000331222	.	+	1780564
chr8	1785641	1785731	MSTRG.182754.12:ENST00000331222	.	+	1780564
chr8	1785281	1785326	MSTRG.182754.16:ENST00000331222	.	+	1780564
chr8	1785686	1785776	MSTRG.182754.17:ENST00000331222	.	+	1780564
chr8	1785281	1785326	MSTRG.182754.18:ENST00000331222	.	+	1780564
chr8	1785326	1785731	MSTRG.182754.19:ENST00000331222	.	+	1780564
chr8	1785281	1785641	MSTRG.182754.20:ENST00000331222	.	+	1780564
chr8	1785641	1785731	MSTRG.182754.21:ENST00000331222	.	+	1780564
chr8	1785326	1785641	MSTRG.182754.22:ENST00000331222	.	+	1780564
chr8	1785506	1785551	MSTRG.182754.26:ENST00000331222	.	+	1780564
chr8	1785596	1785686	MSTRG.182754.26:ENST00000331222	.	+	1780564
chr8	1785281	1785326	MSTRG.182754.27:ENST00000331222	.	+	1780564
chr8	1785641	1785731	MSTRG.182754.27:ENST00000331222	.	+	1780564
chr8	1785281	1785326	MSTRG.182754.3:ENST00000331222	.	+	1780564
chr8	1785551	1785776	MSTRG.182754.30:ENST00000331222	.	+	1780564
chr8	1785281	1785326	MSTRG.182754.31:ENST00000331222	.	+	1780564
chr8	1785731	1785776	MSTRG.182754.31:ENST00000331222	.	+	1780564
chr8	1785731	1785776	MSTRG.182754.32:ENST00000331222	.	+	1780564
chr8	1785551	1785641	MSTRG.182754.33:ENST00000331222	.	+	1780564
chr8	1781130	1782355	MSTRG.182754.34:ENST00000331222	.	+	1780564
chr8	1785326	1785686	MSTRG.182754.35:ENST00000331222	.	+	1780564
chr8	1785731	1785776	MSTRG.182754.36:ENST00000331222	.	+	1780564
chr8	1785326	1785641	MSTRG.182754.36:ENST00000331222	.	+	1780564
chr8	1785641	1785731	MSTRG.182754.37:ENST00000331222	.	+	1780564
chr8	1785281	1785326	MSTRG.182754.38:ENST00000331222	.	+	1780564
chr8	1785551	1785776	MSTRG.182754.38:ENST00000331222	.	+	1780564
chr8	1785731	1785776	MSTRG.182754.4:ENST00000331222	.	+	1780564
chr8	1785281	1785551	MSTRG.182754.40:ENST00000331222	.	+	1780564
chr8	1785641	1785731	MSTRG.182754.40:ENST00000331222	.	+	1780564
chr8	1785281	1785326	MSTRG.182754.41:ENST00000331222	.	+	1780564
chr8	1785954	1785977	MSTRG.182754.41:ENST00000331222	.	+	1780564
chr8	1781126	1782355	MSTRG.182754.42:ENST00000331222	.	+	1780564
chr8	1785281	1785326	MSTRG.182754.43:ENST00000331222	.	+	1780564
chr8	1785686	1785776	MSTRG.182754.43:ENST00000331222	.	+	1780564
chr8	1785371	1785776	MSTRG.182754.44:ENST00000331222	.	+	1780564
chr8	1784327	1784812	MSTRG.182754.45:ENST00000331222	.	+	1780564
chr8	1785281	1785326	MSTRG.182754.46:ENST00000331222	.	+	1780564
chr8	1785371	1785731	MSTRG.182754.47:ENST00000331222	.	+	1780564
chr8	1785641	1785686	MSTRG.182754.48:ENST00000331222	.	+	1780564
chr8	1785281	1785551	MSTRG.182754.49:ENST00000331222	.	+	1780564
chr8	1785281	1785641	MSTRG.182754.5:ENST00000331222	.	+	1780564
chr8	1785281	1785686	MSTRG.182754.50:ENST00000331222	.	+	1780564
chr8	1785551	1785686	MSTRG.182754.51:ENST00000331222	.	+	1780564
chr8	1785281	1785326	MSTRG.182754.53:ENST00000331222	.	+	1780564
chr8	1785551	1785641	MSTRG.182754.53:ENST00000331222	.	+	1780564
chr8	1785551	1785776	MSTRG.182754.54:ENST00000331222	.	+	1780564
chr8	1785281	1785326	MSTRG.182754.55:ENST00000331222	.	+	1780564
chr8	1785281	1785641	MSTRG.182754.56:ENST00000331222	.	+	1780564
chr8	1785731	1786242	MSTRG.182754.57:ENST00000331222	.	+	1780564
chr8	1785641	1785686	MSTRG.182754.57:ENST00000331222	.	+	1780564
chr8	1785731	1785776	MSTRG.182754.59:ENST00000331222	.	+	1780564
chr8	1785281	1785326	MSTRG.182754.59:ENST00000331222	.	+	1780564
chr8	1785326	1785641	MSTRG.182754.6:ENST00000331222	.	+	1780564
chr8	1784868	1784999	MSTRG.182754.61:ENST00000331222	.	+	1780564
chr8	1785686	1785731	MSTRG.182754.62:ENST00000331222	.	+	1780564
chr8	1785641	1785686	MSTRG.182754.63:ENST00000331222	.	+	1780564
chr8	1785686	1785776	MSTRG.182754.64:ENST00000331222	.	+	1780564
chr8	10687271	10688283	ENST00000523723:ENST00000523723	.	+	10687135
chr8	10687271	10688283	ENST00000523723:ENST00000523289	.	+	10687135
chr8	11422712	11422797	MSTRG.182860.36:ENST00000284486	.	-	11424375
chr8	9030081	9032548	ENST00000519292:ENST00000519292	.	+	9030031
chr8	9030081	9032548	ENST00000519292:ENST00000250263	.	+	9030031
chr8	9030081	9032548	MSTRG.182900.37:ENST00000519292	.	+	9030031
chr8	9030081	9032548	MSTRG.182900.37:ENST00000250263	.	+	9030031
chr8	9030081	9032548	MSTRG.182900.44:ENST00000519292	.	+	9030031
chr8	9030081	9032548	MSTRG.182900.44:ENST00000250263	.	+	9030031
chr8	9030081	9032548	MSTRG.182900.85:ENST00000519292	.	+	9030031
chr8	9030081	9032548	MSTRG.182900.85:ENST00000250263	.	+	9030031
chr8	9139636	9139699	MSTRG.182906.13:ENST00000310455	.	-	9140796
chr8	9139636	9139699	MSTRG.182906.13:ENST00000519699	.	-	9140796
chr8	9139032	9139662	MSTRG.182906.15:ENST00000310455	.	-	9140796
chr8	9139636	9139699	MSTRG.182906.16:ENST00000310455	.	-	9140796
chr8	9139636	9139699	MSTRG.182906.16:ENST00000519699	.	-	9140796
chr8	9138567	9138666	MSTRG.182906.17:ENST00000310455	.	-	9140796
chr8	9139662	9140022	MSTRG.182906.18:ENST00000310455	.	-	9140796
chr8	9139662	9140022	MSTRG.182906.18:ENST00000519699	.	-	9140796
chr8	9139038	9139081	MSTRG.182906.20:ENST00000310455	.	-	9140796
chr8	9139707	9140138	MSTRG.182906.21:ENST00000310455	.	-	9140796
chr8	9139707	9140138	MSTRG.182906.21:ENST00000519699	.	-	9140796
chr8	9140259	9140784	MSTRG.182906.23:ENST00000310455	.	-	9140796
chr8	9140259	9140784	MSTRG.182906.23:ENST00000519699	.	-	9140796
chr8	9139797	9140022	MSTRG.182906.26:ENST00000310455	.	-	9140796
chr8	9139797	9140022	MSTRG.182906.26:ENST00000519699	.	-	9140796
chr8	9140348	9140623	MSTRG.182906.28:ENST00000310455	.	-	9140796
chr8	9140348	9140623	MSTRG.182906.28:ENST00000519699	.	-	9140796
chr1	24357338	24357406	MSTRG.1830.39:ENST00000374409	.	-	24358545
chr8	15757855	15758029	MSTRG.183148.21:ENST00000503731	.	+	15757806
chr8	15757855	15758029	MSTRG.183148.28:ENST00000503731	.	+	15757806
chr1	24470938	24470999	MSTRG.1832.59:ENST00000003912	.	+	24469182
chr8	17118775	17120287	ENST00000318063:ENST00000318063	.	+	17118772
chr8	17118775	17120287	MSTRG.183219.1:ENST00000318063	.	+	17118772
chr8	17217246	17220255	ENST00000262096:ENST00000262096	.	+	17217209
chr8	17286427	17294986	ENST00000324849:ENST00000324849	.	+	17286424
chr8	17286427	17294986	ENST00000425020:ENST00000425020	.	+	17274843
chr8	17286427	17294986	ENST00000521829:ENST00000521829	.	+	17286424
chr8	17217246	17220255	MSTRG.183223.1:ENST00000262096	.	+	17217209
chr8	17217246	17220255	MSTRG.183223.2:ENST00000262096	.	+	17217209
chr8	17217246	17220255	MSTRG.183223.3:ENST00000262096	.	+	17217209
chr8	17217246	17220255	MSTRG.183223.4:ENST00000262096	.	+	17217209
chr8	17286427	17294986	MSTRG.183223.67:ENST00000324849	.	+	17286424
chr8	17286427	17294986	MSTRG.183223.68:ENST00000324849	.	+	17286424
chr8	17286427	17294986	MSTRG.183223.69:ENST00000521829	.	+	17286424
chr8	17286427	17294986	MSTRG.183223.70:ENST00000324849	.	+	17286424
chr8	17286427	17294986	MSTRG.183223.71:ENST00000324849	.	+	17286424
chr8	17286427	17294986	MSTRG.183223.73:ENST00000324849	.	+	17286424
chr8	17286427	17294986	MSTRG.183223.74:ENST00000324849	.	+	17286424
chr8	17286427	17294986	MSTRG.183223.75:ENST00000324849	.	+	17286424
chr8	17286427	17294986	MSTRG.183223.76:ENST00000324849	.	+	17286424
chr8	17286427	17294986	MSTRG.183223.77:ENST00000324849	.	+	17286424
chr8	17286427	17294986	MSTRG.183223.78:ENST00000324849	.	+	17286424
chr8	17286427	17294986	MSTRG.183223.80:ENST00000324849	.	+	17286424
chr8	17286427	17294986	MSTRG.183223.81:ENST00000324849	.	+	17286424
chr8	17286427	17294986	MSTRG.183223.82:ENST00000324849	.	+	17286424
chr8	17286427	17294986	MSTRG.183223.84:ENST00000324849	.	+	17286424
chr8	17286427	17294986	MSTRG.183223.87:ENST00000324849	.	+	17286424
chr8	17286427	17294986	MSTRG.183223.89:ENST00000324849	.	+	17286424
chr8	17286427	17294986	MSTRG.183223.94:ENST00000324849	.	+	17286424
chr8	17286427	17294986	MSTRG.183223.95:ENST00000521829	.	+	17286424
chr8	17286427	17294986	MSTRG.183223.96:ENST00000521829	.	+	17286424
chr8	12183706	12185375	ENST00000340537:ENST00000340537	.	-	12185440
chr8	12183706	12185233	ENST00000524893:ENST00000534187	.	-	12191837
chr8	12183706	12185233	ENST00000524893:ENST00000524893	.	-	12191837
chr8	12183706	12185233	ENST00000530385:ENST00000530385	.	-	12185440
chr8	12183706	12185375	ENST00000534187:ENST00000534187	.	-	12191837
chr8	12183706	12185375	ENST00000534187:ENST00000524893	.	-	12191837
chr8	12183706	12185375	MSTRG.183265.11:ENST00000534187	.	-	12191837
chr8	12183706	12185375	MSTRG.183265.11:ENST00000524893	.	-	12191837
chr8	12183706	12185375	MSTRG.183265.20:ENST00000534187	.	-	12191837
chr8	12183706	12185375	MSTRG.183265.20:ENST00000524893	.	-	12191837
chr8	12183706	12185233	MSTRG.183265.22:ENST00000534187	.	-	12191837
chr8	12183706	12185233	MSTRG.183265.22:ENST00000524893	.	-	12191837
chr8	12183706	12185375	MSTRG.183265.23:ENST00000534187	.	-	12191837
chr8	12183706	12185375	MSTRG.183265.23:ENST00000524893	.	-	12191837
chr8	12188173	12188310	MSTRG.183265.25:ENST00000534187	.	-	12191837
chr8	12183706	12185375	MSTRG.183265.25:ENST00000534187	.	-	12191837
chr8	12188173	12188310	MSTRG.183265.25:ENST00000524893	.	-	12191837
chr8	12183706	12185375	MSTRG.183265.25:ENST00000524893	.	-	12191837
chr8	12183706	12185375	MSTRG.183265.31:ENST00000534187	.	-	12191837
chr8	12183706	12185375	MSTRG.183265.31:ENST00000524893	.	-	12191837
chr8	12183706	12185233	MSTRG.183265.33:ENST00000534187	.	-	12191837
chr8	12183168	12183221	MSTRG.183265.33:ENST00000534187	.	-	12191837
chr8	12183706	12185233	MSTRG.183265.33:ENST00000524893	.	-	12191837
chr8	12188173	12188310	MSTRG.183265.34:ENST00000534187	.	-	12191837
chr8	12182509	12182549	MSTRG.183265.34:ENST00000534187	.	-	12191837
chr8	12183706	12185375	MSTRG.183265.34:ENST00000534187	.	-	12191837
chr8	12188173	12188310	MSTRG.183265.34:ENST00000524893	.	-	12191837
chr8	12183706	12185375	MSTRG.183265.34:ENST00000524893	.	-	12191837
chr8	12183706	12185233	MSTRG.183265.39:ENST00000340537	.	-	12185440
chr8	11759409	11759486	MSTRG.183287.1:ENST00000528712	.	+	11758472
chr8	11839159	11839183	MSTRG.183287.179:ENST00000220584	.	+	11838606
chr8	11839159	11839183	MSTRG.183287.179:ENST00000623368	.	+	11838606
chr8	11839159	11839183	MSTRG.183287.179:ENST00000538689	.	+	11838606
chr8	11839159	11839183	MSTRG.183287.179:ENST00000622850	.	+	11838606
chr8	11838754	11838777	MSTRG.183287.201:ENST00000528643	.	+	11838606
chr8	11838644	11838668	MSTRG.183287.220:ENST00000528812	.	+	11838606
chr8	11838644	11838668	MSTRG.183287.220:ENST00000530664	.	+	11838606
chr8	11838644	11838668	MSTRG.183287.220:ENST00000623368	.	+	11838606
chr8	11838644	11838668	MSTRG.183287.220:ENST00000538689	.	+	11838606
chr8	11838644	11838668	MSTRG.183287.220:ENST00000622850	.	+	11838606
chr8	11838644	11838668	MSTRG.183287.220:ENST00000528643	.	+	11838606
chr8	11844241	11845081	ENST00000530640:ENST00000353047	.	-	11845127
chr8	11844241	11845081	ENST00000531089:ENST00000353047	.	-	11845127
chr8	11842756	11843690	MSTRG.183292.104:ENST00000353047	.	-	11845127
chr8	11842867	11843842	MSTRG.183292.105:ENST00000353047	.	-	11845127
chr8	11842935	11843245	MSTRG.183292.108:ENST00000353047	.	-	11845127
chr8	11842885	11843195	MSTRG.183292.111:ENST00000353047	.	-	11845127
chr8	11842867	11843842	MSTRG.183292.113:ENST00000353047	.	-	11845127
chr8	11842718	11843030	MSTRG.183292.114:ENST00000353047	.	-	11845127
chr8	11842885	11843812	MSTRG.183292.115:ENST00000353047	.	-	11845127
chr8	11844820	11845081	MSTRG.183292.115:ENST00000353047	.	-	11845127
chr8	11844820	11845081	MSTRG.183292.115:ENST00000453527	.	-	11845127
chr8	11844820	11845081	MSTRG.183292.115:ENST00000533455	.	-	11845127
chr8	11842885	11843812	MSTRG.183292.119:ENST00000353047	.	-	11845127
chr8	11844820	11845081	MSTRG.183292.119:ENST00000353047	.	-	11845127
chr8	11844820	11845081	MSTRG.183292.119:ENST00000453527	.	-	11845127
chr8	11844820	11845081	MSTRG.183292.119:ENST00000533455	.	-	11845127
chr8	11842885	11843812	MSTRG.183292.12:ENST00000353047	.	-	11845127
chr8	11843285	11843690	MSTRG.183292.128:ENST00000353047	.	-	11845127
chr8	11844241	11845081	MSTRG.183292.129:ENST00000353047	.	-	11845127
chr8	11843290	11843365	MSTRG.183292.130:ENST00000353047	.	-	11845127
chr8	11844820	11845081	MSTRG.183292.131:ENST00000353047	.	-	11845127
chr8	11844820	11845081	MSTRG.183292.131:ENST00000453527	.	-	11845127
chr8	11844820	11845081	MSTRG.183292.131:ENST00000533455	.	-	11845127
chr8	11842862	11843837	MSTRG.183292.132:ENST00000353047	.	-	11845127
chr8	11842891	11843715	MSTRG.183292.136:ENST00000353047	.	-	11845127
chr8	11842891	11843715	MSTRG.183292.137:ENST00000353047	.	-	11845127
chr8	11843285	11843370	MSTRG.183292.14:ENST00000353047	.	-	11845127
chr8	11844820	11845081	MSTRG.183292.15:ENST00000353047	.	-	11845127
chr8	11844820	11845081	MSTRG.183292.15:ENST00000453527	.	-	11845127
chr8	11844820	11845081	MSTRG.183292.15:ENST00000533455	.	-	11845127
chr8	11844820	11845081	MSTRG.183292.161:ENST00000353047	.	-	11845127
chr8	11844820	11845081	MSTRG.183292.161:ENST00000453527	.	-	11845127
chr8	11844820	11845081	MSTRG.183292.161:ENST00000533455	.	-	11845127
chr8	11842862	11843837	MSTRG.183292.166:ENST00000353047	.	-	11845127
chr8	11842867	11843179	MSTRG.183292.170:ENST00000353047	.	-	11845127
chr8	11842867	11843179	MSTRG.183292.172:ENST00000353047	.	-	11845127
chr8	11842867	11843179	MSTRG.183292.173:ENST00000353047	.	-	11845127
chr8	11842891	11843837	MSTRG.183292.18:ENST00000353047	.	-	11845127
chr8	11844820	11845081	MSTRG.183292.2:ENST00000353047	.	-	11845127
chr8	11844820	11845081	MSTRG.183292.2:ENST00000453527	.	-	11845127
chr8	11844820	11845081	MSTRG.183292.2:ENST00000533455	.	-	11845127
chr8	11842891	11843715	MSTRG.183292.24:ENST00000353047	.	-	11845127
chr8	11842891	11843837	MSTRG.183292.3:ENST00000353047	.	-	11845127
chr8	11842891	11843715	MSTRG.183292.30:ENST00000353047	.	-	11845127
chr8	11844820	11845081	MSTRG.183292.30:ENST00000353047	.	-	11845127
chr8	11844820	11845081	MSTRG.183292.30:ENST00000453527	.	-	11845127
chr8	11844820	11845081	MSTRG.183292.30:ENST00000533455	.	-	11845127
chr8	11842750	11842885	MSTRG.183292.46:ENST00000353047	.	-	11845127
chr8	11842750	11842885	MSTRG.183292.47:ENST00000353047	.	-	11845127
chr8	11844820	11845081	MSTRG.183292.47:ENST00000353047	.	-	11845127
chr8	11844820	11845081	MSTRG.183292.47:ENST00000453527	.	-	11845127
chr8	11844820	11845081	MSTRG.183292.47:ENST00000533455	.	-	11845127
chr8	11842891	11843837	MSTRG.183292.48:ENST00000353047	.	-	11845127
chr8	11844820	11845081	MSTRG.183292.48:ENST00000353047	.	-	11845127
chr8	11844820	11845081	MSTRG.183292.48:ENST00000453527	.	-	11845127
chr8	11844820	11845081	MSTRG.183292.48:ENST00000533455	.	-	11845127
chr8	11842891	11843837	MSTRG.183292.49:ENST00000353047	.	-	11845127
chr8	11842994	11844005	MSTRG.183292.50:ENST00000353047	.	-	11845127
chr8	11842885	11843812	MSTRG.183292.53:ENST00000353047	.	-	11845127
chr8	11842891	11843715	MSTRG.183292.58:ENST00000353047	.	-	11845127
chr8	11842885	11843812	MSTRG.183292.59:ENST00000353047	.	-	11845127
chr8	11842867	11843842	MSTRG.183292.60:ENST00000353047	.	-	11845127
chr8	11842885	11843812	MSTRG.183292.61:ENST00000353047	.	-	11845127
chr8	11842867	11843544	MSTRG.183292.66:ENST00000353047	.	-	11845127
chr8	11842867	11843842	MSTRG.183292.75:ENST00000353047	.	-	11845127
chr8	11842867	11843842	MSTRG.183292.76:ENST00000353047	.	-	11845127
chr8	11842891	11843837	MSTRG.183292.79:ENST00000353047	.	-	11845127
chr8	11844241	11845081	MSTRG.183292.8:ENST00000353047	.	-	11845127
chr8	11842867	11843842	MSTRG.183292.81:ENST00000353047	.	-	11845127
chr8	11842891	11843715	MSTRG.183292.83:ENST00000353047	.	-	11845127
chr8	11842867	11843842	MSTRG.183292.84:ENST00000353047	.	-	11845127
chr8	11844820	11845081	MSTRG.183292.89:ENST00000353047	.	-	11845127
chr8	11844820	11845081	MSTRG.183292.89:ENST00000453527	.	-	11845127
chr8	11844820	11845081	MSTRG.183292.89:ENST00000533455	.	-	11845127
chr8	11842885	11843195	MSTRG.183292.90:ENST00000353047	.	-	11845127
chr8	11844936	11845010	MSTRG.183292.92:ENST00000353047	.	-	11845127
chr8	11844936	11845010	MSTRG.183292.92:ENST00000453527	.	-	11845127
chr8	11844936	11845010	MSTRG.183292.92:ENST00000533455	.	-	11845127
chr8	11842891	11843837	MSTRG.183292.98:ENST00000353047	.	-	11845127
chr8	17645190	17645287	MSTRG.183317.127:ENST00000544260	.	-	17645928
chr8	20145118	20145753	MSTRG.183393.16:ENST00000276373	.	-	20145765
chr8	20145118	20145753	MSTRG.183393.22:ENST00000517776	.	-	20148507
chr8	20221065	20221157	MSTRG.183394.19:ENST00000276390	.	+	20220399
chr8	20220703	20220761	MSTRG.183394.5:ENST00000276390	.	+	20220399
chr8	20246349	20246372	MSTRG.183398.34:ENST00000265801	.	-	20249724
chr8	20249398	20249705	MSTRG.183398.57:ENST00000265801	.	-	20249724
chr8	18057331	18057430	ENST00000635998:ENST00000262097	.	-	18057536
chr8	18223537	18223644	MSTRG.183574.52:ENST00000307719	.	+	18222917
chr8	18223537	18223644	MSTRG.183574.52:ENST00000518029	.	+	18222917
chr8	18223537	18223644	MSTRG.183574.52:ENST00000517492	.	+	18222917
chr8	18223258	18223297	MSTRG.183574.58:ENST00000307719	.	+	18222917
chr8	18223258	18223297	MSTRG.183574.58:ENST00000518029	.	+	18222917
chr8	18223258	18223297	MSTRG.183574.58:ENST00000517492	.	+	18222917
chr8	18223258	18223297	MSTRG.183574.59:ENST00000307719	.	+	18222917
chr8	18223258	18223297	MSTRG.183574.59:ENST00000518029	.	+	18222917
chr8	18223258	18223297	MSTRG.183574.59:ENST00000517492	.	+	18222917
chr8	23190826	23191662	MSTRG.183594.7:ENST00000221132	.	-	23191696
chr8	23432586	23432796	MSTRG.183598.151:ENST00000358689	.	-	23432928
chr8	23680425	23680455	MSTRG.183629.13:ENST00000380871	.	-	23681223
chr8	23680295	23680322	MSTRG.183629.14:ENST00000380871	.	-	23681223
chr8	23843096	23843473	MSTRG.183641.16:ENST00000290271	.	-	23844772
chr8	23842475	23842814	MSTRG.183641.18:ENST00000290271	.	-	23844772
chr8	23843603	23843677	MSTRG.183641.21:ENST00000290271	.	-	23844772
chr8	23842766	23842843	MSTRG.183641.9:ENST00000290271	.	-	23844772
chr8	24405444	24405533	MSTRG.183711.13:ENST00000522298	.	+	24405295
chr8	24405444	24405533	MSTRG.183711.2:ENST00000256412	.	+	24405295
chr8	24405444	24405533	MSTRG.183711.2:ENST00000522298	.	+	24405295
chr8	24405444	24405533	MSTRG.183711.3:ENST00000522298	.	+	24405295
chr8	24919050	24919076	MSTRG.183723.21:ENST00000221166	.	+	24918603
chr8	24919050	24919076	MSTRG.183723.21:ENST00000433454	.	+	24918603
chr8	24952629	24952735	MSTRG.183732.10:ENST00000610854	.	-	24952812
chr8	24951236	24951314	MSTRG.183732.19:ENST00000610854	.	-	24952812
chr8	24952025	24952418	MSTRG.183732.22:ENST00000610854	.	-	24952812
chr10	3779387	3779429	MSTRG.18387.19:ENST00000497571	.	-	3779541
chr10	3779112	3779206	MSTRG.18387.25:ENST00000497571	.	-	3779541
chr10	3779128	3779186	MSTRG.18387.27:ENST00000497571	.	-	3779541
chr10	3777069	3777140	MSTRG.18387.28:ENST00000497571	.	-	3779541
chr10	3778389	3778413	MSTRG.18387.29:ENST00000497571	.	-	3779541
chr10	3777312	3777652	MSTRG.18387.47:ENST00000497571	.	-	3779541
chr8	26410992	26411324	MSTRG.183874.10:ENST00000380629	.	+	26410409
chr8	26411192	26411280	MSTRG.183874.11:ENST00000380629	.	+	26410409
chr8	26410880	26410945	MSTRG.183874.13:ENST00000380629	.	+	26410409
chr8	26410880	26410945	MSTRG.183874.13:ENST00000518611	.	+	26410409
chr8	26410440	26411580	MSTRG.183874.7:ENST00000380629	.	+	26410409
chr8	26506521	26506772	MSTRG.183896.11:ENST00000522362	.	-	26507663
chr8	26854388	26859031	MSTRG.183922.29:ENST00000519096	.	-	26859116
chr8	22103185	22104068	ENST00000450006:ENST00000450006	.	+	22102928
chr8	22103185	22103943	MSTRG.183984.298:ENST00000450006	.	+	22102928
chr8	22103627	22103672	MSTRG.183984.377:ENST00000450006	.	+	22102928
chr8	22164059	22164265	ENST00000318561:ENST00000318561	.	+	22164038
chr8	22164051	22164265	ENST00000524255:ENST00000524255	.	+	22164038
chr8	22164051	22164265	MSTRG.183997.10:ENST00000521315	.	+	22164038
chr8	22164059	22164265	MSTRG.183997.13:ENST00000521315	.	+	22164038
chr8	22206968	22207307	MSTRG.183997.151:ENST00000520970	.	+	22201200
chr8	22207383	22209564	MSTRG.183997.156:ENST00000520970	.	+	22201200
chr8	22164051	22164265	MSTRG.183997.17:ENST00000521315	.	+	22164038
chr8	22209693	22211592	MSTRG.183997.188:ENST00000520970	.	+	22201200
chr8	22164051	22164265	MSTRG.183997.19:ENST00000318561	.	+	22164038
chr8	22164051	22164265	MSTRG.183997.2:ENST00000318561	.	+	22164038
chr8	22164051	22164265	MSTRG.183997.21:ENST00000521315	.	+	22164038
chr8	22196836	22197248	MSTRG.183997.217:ENST00000518913	.	+	22176939
chr8	22196836	22197248	MSTRG.183997.217:ENST00000520982	.	+	22176939
chr8	22164051	22164265	MSTRG.183997.22:ENST00000521315	.	+	22164038
chr8	22164051	22164265	MSTRG.183997.23:ENST00000318561	.	+	22164038
chr8	22209687	22210869	MSTRG.183997.237:ENST00000520982	.	+	22176939
chr8	22164059	22164265	MSTRG.183997.25:ENST00000521315	.	+	22164038
chr8	22164059	22164265	MSTRG.183997.26:ENST00000521315	.	+	22164038
chr8	22164051	22164265	MSTRG.183997.28:ENST00000521315	.	+	22164038
chr8	22164059	22164265	MSTRG.183997.29:ENST00000521315	.	+	22164038
chr8	22164051	22164265	MSTRG.183997.32:ENST00000521315	.	+	22164038
chr8	22164059	22164265	MSTRG.183997.33:ENST00000521315	.	+	22164038
chr8	22164051	22164265	MSTRG.183997.34:ENST00000521315	.	+	22164038
chr8	22164051	22164265	MSTRG.183997.35:ENST00000318561	.	+	22164038
chr8	22164051	22164265	MSTRG.183997.36:ENST00000521315	.	+	22164038
chr8	22164059	22164265	MSTRG.183997.40:ENST00000521315	.	+	22164038
chr8	22164059	22164265	MSTRG.183997.41:ENST00000521315	.	+	22164038
chr8	22164059	22164265	MSTRG.183997.42:ENST00000521315	.	+	22164038
chr8	22164059	22164265	MSTRG.183997.43:ENST00000318561	.	+	22164038
chr8	22164051	22164265	MSTRG.183997.44:ENST00000318561	.	+	22164038
chr8	22164051	22164265	MSTRG.183997.45:ENST00000521315	.	+	22164038
chr8	22164059	22164265	MSTRG.183997.46:ENST00000318561	.	+	22164038
chr8	22164059	22164265	MSTRG.183997.47:ENST00000318561	.	+	22164038
chr8	22164059	22164265	MSTRG.183997.48:ENST00000521315	.	+	22164038
chr8	22164059	22164265	MSTRG.183997.6:ENST00000318561	.	+	22164038
chr8	22211794	22211878	MSTRG.183997.70:ENST00000520970	.	+	22201200
chr8	22198460	22199021	MSTRG.183997.71:ENST00000471755	.	+	22196281
chr8	22164051	22164265	MSTRG.183997.8:ENST00000521315	.	+	22164038
chr8	22221235	22221290	MSTRG.183998.10:ENST00000321613	.	-	22221355
chr8	22221235	22221290	MSTRG.183998.10:ENST00000454243	.	-	22221355
chr8	22221205	22221303	MSTRG.183998.11:ENST00000321613	.	-	22221355
chr8	22221205	22221303	MSTRG.183998.11:ENST00000454243	.	-	22221355
chr8	22221235	22221290	MSTRG.183998.12:ENST00000321613	.	-	22221355
chr8	22221235	22221290	MSTRG.183998.12:ENST00000454243	.	-	22221355
chr8	22220218	22221183	MSTRG.183998.22:ENST00000321613	.	-	22221355
chr8	22220218	22221183	MSTRG.183998.22:ENST00000454243	.	-	22221355
chr8	22220218	22221303	MSTRG.183998.23:ENST00000321613	.	-	22221355
chr8	22220218	22221303	MSTRG.183998.23:ENST00000454243	.	-	22221355
chr8	22221235	22221290	MSTRG.183998.29:ENST00000321613	.	-	22221355
chr8	22221235	22221290	MSTRG.183998.29:ENST00000454243	.	-	22221355
chr8	22221280	22221303	MSTRG.183998.33:ENST00000321613	.	-	22221355
chr8	22221280	22221303	MSTRG.183998.33:ENST00000454243	.	-	22221355
chr8	22220076	22220124	MSTRG.183998.34:ENST00000321613	.	-	22221355
chr8	22220076	22220124	MSTRG.183998.34:ENST00000454243	.	-	22221355
chr8	22221205	22221290	MSTRG.183998.38:ENST00000321613	.	-	22221355
chr8	22221205	22221290	MSTRG.183998.38:ENST00000454243	.	-	22221355
chr8	22221162	22221290	MSTRG.183998.42:ENST00000321613	.	-	22221355
chr8	22221162	22221290	MSTRG.183998.42:ENST00000454243	.	-	22221355
chr8	28339491	28342941	ENST00000301908:ENST00000301908	.	+	28339441
chr8	28339491	28342941	ENST00000301908:ENST00000522209	.	+	28339441
chr8	28339491	28342941	ENST00000522209:ENST00000522209	.	+	28339441
chr8	28339491	28342941	MSTRG.184048.3:ENST00000301908	.	+	28339441
chr8	28339491	28342941	MSTRG.184048.3:ENST00000522209	.	+	28339441
chr8	28339491	28342941	MSTRG.184048.7:ENST00000522209	.	+	28339441
chr8	28339491	28342941	MSTRG.184048.8:ENST00000301908	.	+	28339441
chr8	28339491	28342941	MSTRG.184048.8:ENST00000522209	.	+	28339441
chr8	28351807	28352572	ENST00000521548:ENST00000521548	.	-	28360978
chr8	28348830	28349124	ENST00000521548:ENST00000521548	.	-	28360978
chr8	28356779	28359591	ENST00000521548:ENST00000521548	.	-	28360978
chr8	28350156	28351494	ENST00000521548:ENST00000521548	.	-	28360978
chr8	28359824	28360884	ENST00000521548:ENST00000521548	.	-	28360978
chr8	28352673	28353172	ENST00000521548:ENST00000521548	.	-	28360978
chr8	28349228	28350063	ENST00000521548:ENST00000521548	.	-	28360978
chr8	28353408	28356669	ENST00000521548:ENST00000521548	.	-	28360978
chr8	28346500	28346521	MSTRG.184049.49:ENST00000344423	.	-	28348721
chr8	28347531	28347558	MSTRG.184049.50:ENST00000344423	.	-	28348721
chr8	28563266	28563940	MSTRG.184055.10:ENST00000240093	.	+	28563008
chr8	28563266	28563940	MSTRG.184055.10:ENST00000537916	.	+	28563008
chr8	29335986	29336529	MSTRG.184082.18:ENST00000240100	.	-	29337028
chr8	29336053	29336175	MSTRG.184082.2:ENST00000240100	.	-	29337028
chr8	29336199	29336237	MSTRG.184082.24:ENST00000240100	.	-	29337028
chr8	29336119	29336237	MSTRG.184082.5:ENST00000240100	.	-	29337028
chr8	30063311	30063341	MSTRG.184170.16:ENST00000256255	.	-	30063890
chr8	30063311	30063341	MSTRG.184170.16:ENST00000545648	.	-	30063890
chr8	30063317	30063341	MSTRG.184170.34:ENST00000256255	.	-	30063890
chr8	30063317	30063341	MSTRG.184170.34:ENST00000545648	.	-	30063890
chr8	30063571	30063648	MSTRG.184170.35:ENST00000256255	.	-	30063890
chr8	30063571	30063648	MSTRG.184170.35:ENST00000545648	.	-	30063890
chr8	30063708	30063736	MSTRG.184170.44:ENST00000256255	.	-	30063890
chr8	30063708	30063736	MSTRG.184170.44:ENST00000545648	.	-	30063890
chr8	30063311	30063341	MSTRG.184170.51:ENST00000545648	.	-	30063890
chr8	30063289	30063311	MSTRG.184170.52:ENST00000256255	.	-	30063890
chr8	30063289	30063311	MSTRG.184170.52:ENST00000545648	.	-	30063890
chr8	30106412	30106765	MSTRG.184175.20:ENST00000321250	.	+	30105859
chr8	30107760	30107810	MSTRG.184175.23:ENST00000321250	.	+	30105859
chr8	30105951	30106698	MSTRG.184175.4:ENST00000321250	.	+	30105859
chr8	30183356	30183435	MSTRG.184175.73:ENST00000221114	.	+	30183170
chr8	30566360	30570636	ENST00000287771:ENST00000287771	.	+	30558887
chr8	30558956	30566256	ENST00000287771:ENST00000287771	.	+	30558887
chr8	30558956	30561943	ENST00000320203:ENST00000397323	.	+	30558946
chr8	30566360	30570636	ENST00000320203:ENST00000397323	.	+	30558946
chr8	30562149	30566256	ENST00000320203:ENST00000397323	.	+	30558946
chr8	30558956	30561943	ENST00000320203:ENST00000320203	.	+	30558946
chr8	30566360	30570636	ENST00000320203:ENST00000320203	.	+	30558946
chr8	30562149	30566256	ENST00000320203:ENST00000320203	.	+	30558946
chr8	30566360	30570636	ENST00000397323:ENST00000397323	.	+	30558946
chr8	30558956	30566256	ENST00000397323:ENST00000397323	.	+	30558946
chr8	30566360	30570636	ENST00000397323:ENST00000320203	.	+	30558946
chr8	30558956	30566256	ENST00000397323:ENST00000320203	.	+	30558946
chr8	30566360	30570636	MSTRG.184215.1:ENST00000397323	.	+	30558946
chr8	30558956	30566256	MSTRG.184215.1:ENST00000397323	.	+	30558946
chr8	30566360	30570636	MSTRG.184215.1:ENST00000320203	.	+	30558946
chr8	30558956	30566256	MSTRG.184215.1:ENST00000320203	.	+	30558946
chr8	30566360	30570636	MSTRG.184215.16:ENST00000287771	.	+	30558887
chr8	30558956	30566256	MSTRG.184215.16:ENST00000287771	.	+	30558887
chr8	30558956	30561943	MSTRG.184215.3:ENST00000397323	.	+	30558946
chr8	30566360	30570636	MSTRG.184215.3:ENST00000397323	.	+	30558946
chr8	30562149	30566256	MSTRG.184215.3:ENST00000397323	.	+	30558946
chr8	30558956	30561943	MSTRG.184215.3:ENST00000320203	.	+	30558946
chr8	30566360	30570636	MSTRG.184215.3:ENST00000320203	.	+	30558946
chr8	30562149	30566256	MSTRG.184215.3:ENST00000320203	.	+	30558946
chr8	30566360	30570636	MSTRG.184215.4:ENST00000397323	.	+	30558946
chr8	30558956	30566256	MSTRG.184215.4:ENST00000397323	.	+	30558946
chr8	30566360	30570636	MSTRG.184215.4:ENST00000320203	.	+	30558946
chr8	30558956	30566256	MSTRG.184215.4:ENST00000320203	.	+	30558946
chr8	30566360	30570636	MSTRG.184215.5:ENST00000397323	.	+	30558946
chr8	30558956	30566256	MSTRG.184215.5:ENST00000397323	.	+	30558946
chr8	30566360	30570636	MSTRG.184215.5:ENST00000320203	.	+	30558946
chr8	30558956	30566256	MSTRG.184215.5:ENST00000320203	.	+	30558946
chr8	27671629	27671697	MSTRG.184221.163:ENST00000301904	.	+	27671348
chr8	27671753	27671934	MSTRG.184221.165:ENST00000301904	.	+	27671348
chr8	27671629	27671697	MSTRG.184221.166:ENST00000301904	.	+	27671348
chr8	27671697	27671753	MSTRG.184221.170:ENST00000301904	.	+	27671348
chr8	27671629	27671697	MSTRG.184221.176:ENST00000301904	.	+	27671348
chr8	27671657	27671753	MSTRG.184221.181:ENST00000301904	.	+	27671348
chr8	27671851	27672479	MSTRG.184221.193:ENST00000301904	.	+	27671348
chr8	27671697	27671753	MSTRG.184221.193:ENST00000301904	.	+	27671348
chr8	27671669	27671697	MSTRG.184221.197:ENST00000301904	.	+	27671348
chr8	27672167	27672418	MSTRG.184221.216:ENST00000301904	.	+	27671348
chr8	27672644	27672702	MSTRG.184221.216:ENST00000301904	.	+	27671348
chr8	27671723	27671753	MSTRG.184221.216:ENST00000301904	.	+	27671348
chr8	27671891	27671934	MSTRG.184221.216:ENST00000301904	.	+	27671348
chr8	27672380	27672482	MSTRG.184221.221:ENST00000301904	.	+	27671348
chr8	27671851	27671882	MSTRG.184221.236:ENST00000301904	.	+	27671348
chr8	27671697	27671753	MSTRG.184221.236:ENST00000301904	.	+	27671348
chr8	27803373	27808193	ENST00000522378:ENST00000522378	.	+	27787893
chr8	27808338	27811304	ENST00000522378:ENST00000522378	.	+	27787893
chr8	27811339	27811976	ENST00000522378:ENST00000522378	.	+	27787893
chr8	30785962	30786022	MSTRG.184241.34:ENST00000221138	.	-	30786237
chr8	30785954	30785990	MSTRG.184241.50:ENST00000221138	.	-	30786237
chr8	30785954	30785999	MSTRG.184241.56:ENST00000221138	.	-	30786237
chr8	30786022	30786210	MSTRG.184241.59:ENST00000221138	.	-	30786237
chr8	33371746	33372110	MSTRG.184437.13:ENST00000327671	.	-	33372579
chr8	33371746	33372110	MSTRG.184437.13:ENST00000518672	.	-	33372579
chr8	33371746	33372106	MSTRG.184437.14:ENST00000327671	.	-	33372579
chr8	33371746	33372106	MSTRG.184437.14:ENST00000518672	.	-	33372579
chr8	33498914	33500970	MSTRG.184440.3:ENST00000360128	.	+	33498626
chr8	33498744	33499284	MSTRG.184440.6:ENST00000360128	.	+	33498626
chr8	33591917	33591940	MSTRG.184455.11:ENST00000256261	.	-	33592015
chr8	33591837	33591875	MSTRG.184455.12:ENST00000256261	.	-	33592015
chr8	33591887	33591996	MSTRG.184455.13:ENST00000256261	.	-	33592015
chr8	33591794	33591875	MSTRG.184455.6:ENST00000256261	.	-	33592015
chr8	30678480	30678956	MSTRG.184675.104:ENST00000221130	.	-	30679522
chr8	30678641	30678931	MSTRG.184675.114:ENST00000221130	.	-	30679522
chr8	30678616	30678713	MSTRG.184675.41:ENST00000221130	.	-	30679522
chr8	30678616	30678924	MSTRG.184675.51:ENST00000221130	.	-	30679522
chr8	30678328	30678514	MSTRG.184675.57:ENST00000221130	.	-	30679522
chr8	30754749	30756045	MSTRG.184677.47:ENST00000380154	.	+	30744315
chr8	30754747	30756763	MSTRG.184677.49:ENST00000380154	.	+	30744315
chr8	30766293	30766321	MSTRG.184677.53:ENST00000380154	.	+	30744315
chr8	37699518	37699597	MSTRG.184800.30:ENST00000331569	.	+	37698671
chr8	37698951	37699597	MSTRG.184800.33:ENST00000331569	.	+	37698671
chr8	37859404	37859439	MSTRG.184814.13:ENST00000330843	.	-	37862897
chr8	37859775	37860027	MSTRG.184814.43:ENST00000330843	.	-	37862897
chr1	24842587	24844128	ENST00000488683:ENST00000374379	.	+	24840934
chr1	24842587	24844128	ENST00000488683:ENST00000488683	.	+	24840934
chr10	1018571	1018705	MSTRG.18490.17:ENST00000360803	.	+	1017224
chr10	1018073	1018705	MSTRG.18490.19:ENST00000360803	.	+	1017224
chr10	1018527	1018571	MSTRG.18490.22:ENST00000360803	.	+	1017224
chr10	1018322	1018737	MSTRG.18490.47:ENST00000360803	.	+	1017224
chr10	1018322	1018705	MSTRG.18490.50:ENST00000360803	.	+	1017224
chr10	1019141	1019224	MSTRG.18490.52:ENST00000360803	.	+	1017224
chr10	1019567	1019654	MSTRG.18490.59:ENST00000360803	.	+	1017224
chr8	38972231	38972982	MSTRG.184902.22:ENST00000617275	.	+	38969780
chr8	38971876	38972982	MSTRG.184902.40:ENST00000617275	.	+	38969780
chr8	39104391	39104435	MSTRG.184907.8:ENST00000487273	.	+	39103697
chr8	39744064	39744829	ENST00000265708:ENST00000265708	.	-	39744862
chr8	39744064	39744829	ENST00000347580:ENST00000347580	.	-	39744862
chr8	39744064	39744829	ENST00000379853:ENST00000379853	.	-	39744862
chr8	39744064	39744829	ENST00000521880:ENST00000521880	.	-	39744862
chr8	39744064	39744829	ENST00000622267:ENST00000622267	.	-	39744862
chr8	39744064	39744829	MSTRG.184945.1:ENST00000265708	.	-	39744862
chr8	39744064	39744829	MSTRG.184945.25:ENST00000265708	.	-	39744862
chr8	39744064	39744829	MSTRG.184945.32:ENST00000347580	.	-	39744862
chr8	39744064	39744829	MSTRG.184945.33:ENST00000347580	.	-	39744862
chr8	39928209	39928290	MSTRG.184952.10:ENST00000518237	.	+	39928182
chr10	5374235	5374499	MSTRG.18510.1:ENST00000380433	.	+	5374203
chr10	5374235	5374499	MSTRG.18510.2:ENST00000380433	.	+	5374203
chr10	5374235	5374271	MSTRG.18510.4:ENST00000380433	.	+	5374203
chr8	41507121	41509583	ENST00000357743:ENST00000520817	.	+	41507103
chr8	41507121	41509583	ENST00000357743:ENST00000357743	.	+	41507103
chr8	41507121	41509583	ENST00000405786:ENST00000405786	.	+	41507089
chr8	41507121	41509583	ENST00000518270:ENST00000520817	.	+	41507103
chr8	41507121	41509583	ENST00000518270:ENST00000357743	.	+	41507103
chr8	41507121	41509583	ENST00000520817:ENST00000520817	.	+	41507103
chr8	41507121	41509583	ENST00000520817:ENST00000357743	.	+	41507103
chr8	41507121	41509583	MSTRG.185107.1:ENST00000520817	.	+	41507103
chr8	41507121	41509583	MSTRG.185107.1:ENST00000357743	.	+	41507103
chr8	41507121	41509583	MSTRG.185107.11:ENST00000405786	.	+	41507089
chr8	41507121	41509583	MSTRG.185107.14:ENST00000520817	.	+	41507103
chr8	41507121	41509583	MSTRG.185107.14:ENST00000357743	.	+	41507103
chr8	41509368	41509583	MSTRG.185107.15:ENST00000520817	.	+	41507103
chr8	41507121	41509269	MSTRG.185107.15:ENST00000520817	.	+	41507103
chr8	41509368	41509583	MSTRG.185107.15:ENST00000357743	.	+	41507103
chr8	41507121	41509269	MSTRG.185107.15:ENST00000357743	.	+	41507103
chr8	41507121	41509535	MSTRG.185107.19:ENST00000520817	.	+	41507103
chr8	41507121	41509535	MSTRG.185107.19:ENST00000357743	.	+	41507103
chr8	41507121	41509583	MSTRG.185107.2:ENST00000405786	.	+	41507089
chr8	41507195	41509583	MSTRG.185107.20:ENST00000520817	.	+	41507103
chr8	41507195	41509583	MSTRG.185107.20:ENST00000357743	.	+	41507103
chr8	41507121	41509583	MSTRG.185107.27:ENST00000520817	.	+	41507103
chr8	41510287	41510359	MSTRG.185107.27:ENST00000520817	.	+	41507103
chr8	41507121	41509583	MSTRG.185107.27:ENST00000357743	.	+	41507103
chr8	41510287	41510359	MSTRG.185107.27:ENST00000357743	.	+	41507103
chr8	41507121	41509269	MSTRG.185107.3:ENST00000520817	.	+	41507103
chr8	41507121	41509269	MSTRG.185107.3:ENST00000357743	.	+	41507103
chr8	41507121	41509583	MSTRG.185107.7:ENST00000520817	.	+	41507103
chr8	41507121	41509583	MSTRG.185107.7:ENST00000357743	.	+	41507103
chr8	41507121	41509583	MSTRG.185107.8:ENST00000520817	.	+	41507103
chr8	41507121	41509583	MSTRG.185107.8:ENST00000357743	.	+	41507103
chr8	41507121	41509583	MSTRG.185107.9:ENST00000520817	.	+	41507103
chr8	41507121	41509583	MSTRG.185107.9:ENST00000357743	.	+	41507103
chr8	41543606	41544179	MSTRG.185116.12:ENST00000276533	.	+	41542084
chr8	41542107	41542515	MSTRG.185116.12:ENST00000276533	.	+	41542084
chr8	41544627	41544722	MSTRG.185116.14:ENST00000276533	.	+	41542084
chr8	41622146	41623065	MSTRG.185116.140:ENST00000396987	.	+	41620998
chr8	41542992	41543251	MSTRG.185116.15:ENST00000276533	.	+	41542084
chr8	41542199	41543245	MSTRG.185116.16:ENST00000276533	.	+	41542084
chr8	41542199	41543245	MSTRG.185116.19:ENST00000276533	.	+	41542084
chr8	41542093	41542418	MSTRG.185116.20:ENST00000276533	.	+	41542084
chr8	41542146	41542281	MSTRG.185116.22:ENST00000276533	.	+	41542084
chr8	41542199	41543891	MSTRG.185116.31:ENST00000276533	.	+	41542084
chr8	41542168	41543245	MSTRG.185116.35:ENST00000276533	.	+	41542084
chr8	41542199	41544830	MSTRG.185116.36:ENST00000276533	.	+	41542084
chr8	41542093	41543984	MSTRG.185116.5:ENST00000276533	.	+	41542084
chr8	41542093	41542418	MSTRG.185116.6:ENST00000276533	.	+	41542084
chr8	41622064	41623065	MSTRG.185116.69:ENST00000396987	.	+	41620998
chr8	38260147	38260599	ENST00000397166:ENST00000397166	.	+	38260118
chr8	38260147	38260599	ENST00000397166:ENST00000520272	.	+	38260118
chr8	38260147	38260599	ENST00000397166:ENST00000517385	.	+	38260118
chr8	38260147	38260599	ENST00000517385:ENST00000517385	.	+	38260118
chr8	38260147	38260599	ENST00000520272:ENST00000397166	.	+	38260118
chr8	38260147	38260599	ENST00000520272:ENST00000520272	.	+	38260118
chr8	38260147	38260599	ENST00000520272:ENST00000517385	.	+	38260118
chr8	38260147	38260599	MSTRG.185124.100:ENST00000397166	.	+	38260118
chr8	38260147	38260599	MSTRG.185124.100:ENST00000520272	.	+	38260118
chr8	38260147	38260599	MSTRG.185124.100:ENST00000517385	.	+	38260118
chr8	38260147	38260599	MSTRG.185124.101:ENST00000517385	.	+	38260118
chr8	38260147	38260599	MSTRG.185124.102:ENST00000397166	.	+	38260118
chr8	38260147	38260599	MSTRG.185124.102:ENST00000520272	.	+	38260118
chr8	38260147	38260599	MSTRG.185124.102:ENST00000517385	.	+	38260118
chr8	38260147	38260563	MSTRG.185124.103:ENST00000517385	.	+	38260118
chr8	38260147	38260563	MSTRG.185124.104:ENST00000517385	.	+	38260118
chr8	38260147	38260599	MSTRG.185124.106:ENST00000517385	.	+	38260118
chr8	38260147	38260599	MSTRG.185124.107:ENST00000517385	.	+	38260118
chr8	38260147	38260563	MSTRG.185124.109:ENST00000517385	.	+	38260118
chr8	38260147	38260563	MSTRG.185124.110:ENST00000517385	.	+	38260118
chr8	38260147	38260563	MSTRG.185124.111:ENST00000517385	.	+	38260118
chr8	38260147	38260599	MSTRG.185124.112:ENST00000517385	.	+	38260118
chr8	38260147	38260563	MSTRG.185124.113:ENST00000517385	.	+	38260118
chr8	38260147	38260599	MSTRG.185124.114:ENST00000517385	.	+	38260118
chr8	38260147	38260563	MSTRG.185124.115:ENST00000517385	.	+	38260118
chr8	38260147	38260563	MSTRG.185124.116:ENST00000517385	.	+	38260118
chr8	38260147	38260563	MSTRG.185124.117:ENST00000517385	.	+	38260118
chr8	38260147	38260563	MSTRG.185124.118:ENST00000397166	.	+	38260118
chr8	38260147	38260563	MSTRG.185124.118:ENST00000520272	.	+	38260118
chr8	38260147	38260563	MSTRG.185124.118:ENST00000517385	.	+	38260118
chr8	38260147	38260563	MSTRG.185124.120:ENST00000517385	.	+	38260118
chr8	38260147	38260563	MSTRG.185124.122:ENST00000517385	.	+	38260118
chr8	38260147	38260563	MSTRG.185124.123:ENST00000517385	.	+	38260118
chr8	38260147	38260599	MSTRG.185124.124:ENST00000517385	.	+	38260118
chr8	38260147	38260599	MSTRG.185124.126:ENST00000517385	.	+	38260118
chr8	38260147	38260599	MSTRG.185124.128:ENST00000397166	.	+	38260118
chr8	38260147	38260599	MSTRG.185124.128:ENST00000520272	.	+	38260118
chr8	38260147	38260599	MSTRG.185124.128:ENST00000517385	.	+	38260118
chr8	38260147	38260599	MSTRG.185124.129:ENST00000517385	.	+	38260118
chr8	38260147	38260563	MSTRG.185124.130:ENST00000517385	.	+	38260118
chr8	38260147	38260563	MSTRG.185124.131:ENST00000517385	.	+	38260118
chr8	38260147	38260563	MSTRG.185124.132:ENST00000517385	.	+	38260118
chr8	38260147	38260563	MSTRG.185124.133:ENST00000517385	.	+	38260118
chr8	38260147	38260563	MSTRG.185124.136:ENST00000517385	.	+	38260118
chr8	38260147	38261537	MSTRG.185124.138:ENST00000517385	.	+	38260118
chr8	38260147	38260563	MSTRG.185124.139:ENST00000517385	.	+	38260118
chr8	38260147	38261537	MSTRG.185124.144:ENST00000397166	.	+	38260118
chr8	38260147	38261537	MSTRG.185124.144:ENST00000520272	.	+	38260118
chr8	38260147	38261537	MSTRG.185124.144:ENST00000517385	.	+	38260118
chr8	38260147	38260563	MSTRG.185124.145:ENST00000517385	.	+	38260118
chr8	38260147	38260563	MSTRG.185124.146:ENST00000397166	.	+	38260118
chr8	38260147	38260563	MSTRG.185124.146:ENST00000520272	.	+	38260118
chr8	38260147	38260563	MSTRG.185124.146:ENST00000517385	.	+	38260118
chr8	38260147	38260599	MSTRG.185124.150:ENST00000517385	.	+	38260118
chr8	38260147	38260563	MSTRG.185124.151:ENST00000517385	.	+	38260118
chr8	38260147	38260599	MSTRG.185124.152:ENST00000517385	.	+	38260118
chr8	38260147	38260563	MSTRG.185124.153:ENST00000517385	.	+	38260118
chr8	38260147	38260599	MSTRG.185124.156:ENST00000517385	.	+	38260118
chr8	38260147	38260563	MSTRG.185124.157:ENST00000517385	.	+	38260118
chr8	38260147	38260563	MSTRG.185124.165:ENST00000517385	.	+	38260118
chr8	38260147	38260599	MSTRG.185124.166:ENST00000517385	.	+	38260118
chr8	38260147	38260599	MSTRG.185124.170:ENST00000517385	.	+	38260118
chr8	38260147	38260599	MSTRG.185124.171:ENST00000397166	.	+	38260118
chr8	38260147	38260599	MSTRG.185124.171:ENST00000520272	.	+	38260118
chr8	38260147	38260599	MSTRG.185124.171:ENST00000517385	.	+	38260118
chr8	38260147	38261537	MSTRG.185124.172:ENST00000517385	.	+	38260118
chr8	38260147	38260563	MSTRG.185124.173:ENST00000517385	.	+	38260118
chr8	38260147	38260563	MSTRG.185124.96:ENST00000517385	.	+	38260118
chr8	38260147	38260599	MSTRG.185124.97:ENST00000517385	.	+	38260118
chr8	38260147	38260599	MSTRG.185124.99:ENST00000517385	.	+	38260118
chr8	42169285	42169888	MSTRG.185185.33:ENST00000518421	.	+	42169058
chr8	42169285	42169888	MSTRG.185185.33:ENST00000396926	.	+	42169058
chr8	42169285	42169428	MSTRG.185185.83:ENST00000518421	.	+	42169058
chr8	42169285	42169428	MSTRG.185185.83:ENST00000396926	.	+	42169058
chr8	42552632	42554586	MSTRG.185193.2:ENST00000438528	.	+	42552605
chr8	42552635	42552716	MSTRG.185193.22:ENST00000438528	.	+	42552605
chr8	42552635	42552716	MSTRG.185193.22:ENST00000417410	.	+	42552605
chr8	42552635	42552716	MSTRG.185193.22:ENST00000414154	.	+	42552605
chr8	42552635	42552716	MSTRG.185193.22:ENST00000490331	.	+	42552605
chr8	42552638	42552665	MSTRG.185193.36:ENST00000438528	.	+	42552605
chr8	42552638	42552665	MSTRG.185193.36:ENST00000417410	.	+	42552605
chr8	42552638	42552665	MSTRG.185193.36:ENST00000414154	.	+	42552605
chr8	42552638	42552665	MSTRG.185193.36:ENST00000490331	.	+	42552605
chr8	22575141	22575238	MSTRG.185240.198:ENST00000523965	.	+	22574725
chr8	22575141	22575238	MSTRG.185240.216:ENST00000240123	.	+	22574725
chr8	22575141	22575238	MSTRG.185240.216:ENST00000523965	.	+	22574725
chr8	22575141	22575299	MSTRG.185240.319:ENST00000523965	.	+	22574725
chr8	22594046	22594142	MSTRG.185240.429:ENST00000464275	.	+	22593907
chr8	22594142	22594185	MSTRG.185240.480:ENST00000397760	.	+	22593907
chr8	22594142	22594185	MSTRG.185240.480:ENST00000409417	.	+	22593907
chr8	22594142	22594185	MSTRG.185240.480:ENST00000464275	.	+	22593907
chr8	22594046	22594142	MSTRG.185240.487:ENST00000464275	.	+	22593907
chr8	22690159	22690241	MSTRG.185247.57:ENST00000522910	.	-	22690475
chr8	23020417	23020560	MSTRG.185250.138:ENST00000276431	.	-	23022673
chr10	5640061	5640783	MSTRG.18526.26:ENST00000459912	.	-	5642551
chr10	5639371	5640695	MSTRG.18526.4:ENST00000357700	.	-	5640705
chr10	5639218	5639306	MSTRG.18526.40:ENST00000357700	.	-	5640705
chr10	5639371	5640695	MSTRG.18526.41:ENST00000357700	.	-	5640705
chr10	5639218	5639306	MSTRG.18526.41:ENST00000357700	.	-	5640705
chr10	5640206	5640260	MSTRG.18526.43:ENST00000357700	.	-	5640705
chr10	5639371	5640695	MSTRG.18526.9:ENST00000459912	.	-	5642551
chr8	43085458	43085581	ENST00000529687:ENST00000529687	.	+	43085279
chr8	43085599	43085643	MSTRG.185268.95:ENST00000302279	.	+	43085279
chr8	43085599	43085643	MSTRG.185268.95:ENST00000529687	.	+	43085279
chr8	42405527	42405552	MSTRG.185286.173:ENST00000022615	.	+	42405459
chr10	5457512	5458292	MSTRG.18533.36:ENST00000380359	.	+	5456991
chr10	5457453	5457475	MSTRG.18533.39:ENST00000380359	.	+	5456991
chr10	5457941	5458289	MSTRG.18533.63:ENST00000380359	.	+	5456991
chr1	24900801	24900907	MSTRG.1856.10:ENST00000399916	.	-	24902124
chr1	24900694	24900738	MSTRG.1856.16:ENST00000399916	.	-	24902124
chr1	24901306	24901614	MSTRG.1856.17:ENST00000308873	.	-	24902124
chr1	24900070	24900182	MSTRG.1856.30:ENST00000308873	.	-	24902124
chr1	24900675	24900774	MSTRG.1856.46:ENST00000399916	.	-	24902124
chr1	24901254	24901306	MSTRG.1856.53:ENST00000308873	.	-	24902124
chr8	48716534	48724715	ENST00000433756:ENST00000433756	.	-	48724744
chr8	48716534	48724715	ENST00000521701:ENST00000521701	.	-	48729822
chr8	48724634	48724715	MSTRG.185611.16:ENST00000262103	.	-	48724744
chr8	48715528	48724715	MSTRG.185611.21:ENST00000433756	.	-	48724744
chr8	48724634	48724715	MSTRG.185611.34:ENST00000521701	.	-	48729822
chr8	48724634	48724715	MSTRG.185611.6:ENST00000433756	.	-	48724744
chr8	48724634	48724715	MSTRG.185611.9:ENST00000433756	.	-	48724744
chr10	6116204	6116247	MSTRG.18562.18:ENST00000379888	.	+	6115553
chr10	6116204	6116247	MSTRG.18562.18:ENST00000446108	.	+	6115553
chr10	6233850	6233913	MSTRG.18567.113:ENST00000379775	.	+	6232939
chr10	6233571	6233606	MSTRG.18567.32:ENST00000379775	.	+	6232939
chr8	52206750	52210029	ENST00000517456:ENST00000522251	.	-	52210080
chr8	52206750	52210029	MSTRG.185890.43:ENST00000522251	.	-	52210080
chr8	52206750	52210029	MSTRG.185890.45:ENST00000522251	.	-	52210080
chr8	52206750	52210029	MSTRG.185890.51:ENST00000522251	.	-	52210080
chr8	52206750	52210029	MSTRG.185890.52:ENST00000522251	.	-	52210080
chr8	52206750	52210029	MSTRG.185890.59:ENST00000522251	.	-	52210080
chr8	52206750	52210029	MSTRG.185890.61:ENST00000522251	.	-	52210080
chr8	52535543	52538430	MSTRG.185913.7:ENST00000358543	.	-	52538445
chr8	47977601	47977736	MSTRG.185932.40:ENST00000262105	.	+	47976775
chr8	47977192	47977581	MSTRG.185932.74:ENST00000262105	.	+	47976775
chr8	53967872	53967911	MSTRG.186069.30:ENST00000521604	.	-	53968106
chr8	55526750	55533652	MSTRG.186165.2:ENST00000327381	.	+	55524224
chr8	56068530	56069702	ENST00000519807:ENST00000519807	.	-	56069740
chr8	56216506	56216679	ENST00000523667:ENST00000521831	.	+	56216502
chr8	56217752	56217808	MSTRG.186262.14:ENST00000355315	.	+	56217432
chr8	56217634	56217764	MSTRG.186262.24:ENST00000355315	.	+	56217432
chr8	56217634	56217764	MSTRG.186262.24:ENST00000523975	.	+	56217432
chr8	56217672	56217778	MSTRG.186262.27:ENST00000355315	.	+	56217432
chr8	56216530	56217318	MSTRG.186262.28:ENST00000521831	.	+	56216502
chr8	56217677	56217764	MSTRG.186262.3:ENST00000355315	.	+	56217432
chr8	56217870	56217947	MSTRG.186262.30:ENST00000355315	.	+	56217432
chr8	56216506	56216679	MSTRG.186262.35:ENST00000521831	.	+	56216502
chr8	56216530	56217318	MSTRG.186262.38:ENST00000521831	.	+	56216502
chr8	56216530	56217318	MSTRG.186262.38:ENST00000518801	.	+	56216502
chr8	56218019	56218177	MSTRG.186262.40:ENST00000355315	.	+	56217432
chr8	56303310	56303937	MSTRG.186273.8:ENST00000522671	.	-	56303966
chr8	56441117	56441201	MSTRG.186342.7:ENST00000314922	.	-	56441274
chr8	56962920	56962970	MSTRG.186392.35:ENST00000262644	.	-	56963795
chr8	56961644	56961812	MSTRG.186392.39:ENST00000262644	.	-	56963795
chr8	56963321	56963547	MSTRG.186392.40:ENST00000262644	.	-	56963795
chr8	56960361	56961619	MSTRG.186392.41:ENST00000262644	.	-	56963795
chr8	56960366	56960388	MSTRG.186392.50:ENST00000262644	.	-	56963795
chr8	60189985	60208749	ENST00000317995:ENST00000317995	.	-	60208787
chr8	60189985	60194517	MSTRG.186632.40:ENST00000317995	.	-	60208787
chr8	60194888	60208749	MSTRG.186632.40:ENST00000317995	.	-	60208787
chr8	58581763	58581803	MSTRG.186658.19:ENST00000260130	.	+	58581737
chr8	58581763	58581803	MSTRG.186658.19:ENST00000413219	.	+	58581737
chr8	58581760	58581799	MSTRG.186658.20:ENST00000260130	.	+	58581737
chr8	58581760	58581799	MSTRG.186658.20:ENST00000413219	.	+	58581737
chr8	62991069	62999230	ENST00000523211:ENST00000523211	.	+	62990226
chr8	62991069	62999230	MSTRG.186845.7:ENST00000523211	.	+	62990226
chr8	63015171	63015193	MSTRG.186858.29:ENST00000260118	.	-	63015334
chr10	7749437	7749466	MSTRG.18690.21:ENST00000358415	.	+	7749331
chr10	7753602	7753951	MSTRG.18692.1:ENST00000379562	.	-	7756082
chr10	7753599	7753951	MSTRG.18692.2:ENST00000379562	.	-	7756082
chr10	7807010	7807697	MSTRG.18694.11:ENST00000356708	.	+	7806977
chr10	7807010	7807664	MSTRG.18694.18:ENST00000356708	.	+	7806977
chr8	69660364	69660444	MSTRG.187292.24:ENST00000458141	.	+	69658532
chr8	69660695	69660745	MSTRG.187292.35:ENST00000458141	.	+	69658532
chr8	71841695	71841723	MSTRG.187500.7:ENST00000325509	.	-	71842663
chr8	70635385	70637814	ENST00000522447:ENST00000522447	.	-	70637862
chr8	70636892	70637814	MSTRG.187507.109:ENST00000522447	.	-	70637862
chr8	70637668	70637692	MSTRG.187507.122:ENST00000522447	.	-	70637862
chr8	70637668	70637692	MSTRG.187507.122:ENST00000276590	.	-	70637862
chr8	70683630	70700140	MSTRG.187508.41:ENST00000520092	.	+	70683615
chr8	70713576	70731217	MSTRG.187508.48:ENST00000520092	.	+	70683615
chr8	70683630	70700140	MSTRG.187508.50:ENST00000520092	.	+	70683615
chr8	73290705	73291042	ENST00000352983:ENST00000352983	.	-	73291046
chr8	73290705	73291042	MSTRG.187654.5:ENST00000352983	.	-	73291046
chr8	74237035	74237207	ENST00000342232:ENST00000342232	.	-	74237225
chr8	74236755	74237207	MSTRG.187724.24:ENST00000342232	.	-	74237225
chr8	74236609	74237207	MSTRG.187724.3:ENST00000342232	.	-	74237225
chr8	74849298	74851341	MSTRG.187773.69:ENST00000260113	.	+	74849250
chr8	74849298	74851341	MSTRG.187773.84:ENST00000260113	.	+	74849250
chr8	74854152	74854182	MSTRG.187773.93:ENST00000260113	.	+	74849250
chr8	76981210	76981599	MSTRG.188016.21:ENST00000357039	.	-	76983263
chr8	76981277	76981435	MSTRG.188016.24:ENST00000357039	.	-	76983263
chr8	76982683	76982781	MSTRG.188016.26:ENST00000357039	.	-	76983263
chr8	76981210	76981599	MSTRG.188016.3:ENST00000357039	.	-	76983263
chr8	78601922	78601976	MSTRG.188037.45:ENST00000396418	.	+	78601818
chr8	78601922	78601976	MSTRG.188037.45:ENST00000352966	.	+	78601818
chr8	78601922	78601976	MSTRG.188037.45:ENST00000518467	.	+	78601818
chr8	80638783	80640525	MSTRG.188195.2:ENST00000327835	.	-	80641368
chr8	80640410	80640525	MSTRG.188195.3:ENST00000327835	.	-	80641368
chr8	80640410	80640525	MSTRG.188195.8:ENST00000327835	.	-	80641368
chr8	80632873	80640525	MSTRG.188195.9:ENST00000327835	.	-	80641368
chr8	80970907	80975521	MSTRG.188218.1:ENST00000220597	.	-	80976546
chr8	80970907	80975521	MSTRG.188218.10:ENST00000220597	.	-	80976546
chr8	80970907	80975521	MSTRG.188218.13:ENST00000220597	.	-	80976546
chr8	81284648	81284677	MSTRG.188242.12:ENST00000297258	.	+	81284564
chr8	81284645	81284672	MSTRG.188242.16:ENST00000297258	.	+	81284564
chr8	81284623	81284666	MSTRG.188242.22:ENST00000297258	.	+	81284564
chr8	81441529	81441595	MSTRG.188260.13:ENST00000256103	.	-	81443400
chr8	81440661	81440724	MSTRG.188260.3:ENST00000256103	.	-	81443400
chr8	81442816	81442877	MSTRG.188260.8:ENST00000256103	.	-	81443400
chr8	81478787	81478819	MSTRG.188261.8:ENST00000256104	.	-	81478867
chr8	85481003	85481033	MSTRG.188513.13:ENST00000285379	.	+	85480786
chr8	85480804	85480829	MSTRG.188513.30:ENST00000285379	.	+	85480786
chr8	86152982	86153814	MSTRG.188560.6:ENST00000285393	.	+	86152974
chr8	81758728	81758787	MSTRG.188584.4:ENST00000297265	.	+	81758541
chr8	81758728	81758778	MSTRG.188584.8:ENST00000297265	.	+	81758541
chr8	79919148	79958256	ENST00000522938:ENST00000522938	.	-	79958338
chr8	79764433	79764575	MSTRG.188594.11:ENST00000354724	.	-	79765190
chr8	79764443	79764575	MSTRG.188594.20:ENST00000354724	.	-	79765190
chr8	86561407	86561445	MSTRG.188704.28:ENST00000517490	.	+	86558407
chr8	86559884	86559990	MSTRG.188704.48:ENST00000517490	.	+	86558407
chr8	90622513	90622672	MSTRG.188892.5:ENST00000458549	.	-	90625673
chr8	90059980	90060022	MSTRG.188919.21:ENST00000518457	.	-	90060175
chr8	90059980	90060022	MSTRG.188919.22:ENST00000518457	.	-	90060175
chr8	91130417	91130758	ENST00000520099:ENST00000520099	.	+	91118247
chr8	91130836	91133109	ENST00000520099:ENST00000520099	.	+	91118247
chr8	91118552	91127087	ENST00000520099:ENST00000520099	.	+	91118247
chr8	91127160	91130298	ENST00000520099:ENST00000520099	.	+	91118247
chr8	91133305	91135667	ENST00000520099:ENST00000520099	.	+	91118247
chr8	93816515	93818989	ENST00000323130:ENST00000323130	.	+	93816449
chr8	93816515	93817715	MSTRG.189151.35:ENST00000453321	.	+	93816449
chr8	93816515	93817715	MSTRG.189151.35:ENST00000323130	.	+	93816449
chr8	93925681	93925996	MSTRG.189186.19:ENST00000297598	.	+	93923670
chr8	93925265	93925382	MSTRG.189186.22:ENST00000297598	.	+	93923670
chr8	93924659	93925382	MSTRG.189186.23:ENST00000297598	.	+	93923670
chr8	96142694	96142718	MSTRG.189318.4:ENST00000287020	.	-	96144565
chr8	96230025	96230151	MSTRG.189330.1:ENST00000287022	.	-	96231057
chr8	96229500	96230977	MSTRG.189330.3:ENST00000287022	.	-	96231057
chr8	96229335	96229417	MSTRG.189330.7:ENST00000287022	.	-	96231057
chr8	96334015	96334067	MSTRG.189335.16:ENST00000517309	.	+	96333563
chr8	96333709	96333797	MSTRG.189335.18:ENST00000517309	.	+	96333563
chr8	98102608	98102630	MSTRG.189506.11:ENST00000254878	.	-	98102844
chr8	98102768	98102806	MSTRG.189506.17:ENST00000254878	.	-	98102844
chr8	98102529	98102557	MSTRG.189506.20:ENST00000254878	.	-	98102844
chr8	98721160	98722742	ENST00000424861:ENST00000424861	.	-	98722816
chr8	98721160	98722742	MSTRG.189515.26:ENST00000424861	.	-	98722816
chr8	98721160	98722742	MSTRG.189515.31:ENST00000424861	.	-	98722816
chr8	98721160	98722742	MSTRG.189515.32:ENST00000424861	.	-	98722816
chr8	98721160	98722742	MSTRG.189515.49:ENST00000424861	.	-	98722816
chr8	99878265	99887489	ENST00000297564:ENST00000520468	.	-	99887507
chr8	99878265	99887489	ENST00000297564:ENST00000297564	.	-	99887507
chr8	99878265	99887489	ENST00000297564:ENST00000520271	.	-	99887507
chr8	99878265	99887489	ENST00000297564:ENST00000517682	.	-	99887507
chr8	99878265	99887489	ENST00000297564:ENST00000524245	.	-	99887507
chr8	99878265	99887489	ENST00000517682:ENST00000520468	.	-	99887507
chr8	99878265	99887489	ENST00000517682:ENST00000297564	.	-	99887507
chr8	99878265	99887489	ENST00000517682:ENST00000520271	.	-	99887507
chr8	99878265	99887489	ENST00000517682:ENST00000517682	.	-	99887507
chr8	99878265	99887489	ENST00000517682:ENST00000524245	.	-	99887507
chr8	99886382	99887489	ENST00000518171:ENST00000520468	.	-	99887507
chr8	99886382	99887489	ENST00000518171:ENST00000297564	.	-	99887507
chr8	99886382	99887489	ENST00000518171:ENST00000520271	.	-	99887507
chr8	99886382	99887489	ENST00000518171:ENST00000517682	.	-	99887507
chr8	99886382	99887489	ENST00000518171:ENST00000524245	.	-	99887507
chr8	99886382	99887489	ENST00000518171:ENST00000518171	.	-	99887507
chr8	99878265	99887489	ENST00000520271:ENST00000520468	.	-	99887507
chr8	99878265	99887489	ENST00000520271:ENST00000297564	.	-	99887507
chr8	99878265	99887489	ENST00000520271:ENST00000520271	.	-	99887507
chr8	99878265	99887489	ENST00000520271:ENST00000517682	.	-	99887507
chr8	99878265	99887489	ENST00000520271:ENST00000524245	.	-	99887507
chr8	99878265	99887489	ENST00000520468:ENST00000520468	.	-	99887507
chr8	99878265	99887489	ENST00000520468:ENST00000297564	.	-	99887507
chr8	99878265	99887489	ENST00000520468:ENST00000520271	.	-	99887507
chr8	99878265	99887489	ENST00000520468:ENST00000517682	.	-	99887507
chr8	99878265	99887489	ENST00000520468:ENST00000524245	.	-	99887507
chr8	99878265	99887489	ENST00000520517:ENST00000520468	.	-	99887507
chr8	99878265	99887489	ENST00000520517:ENST00000297564	.	-	99887507
chr8	99878265	99887489	ENST00000520517:ENST00000520271	.	-	99887507
chr8	99878265	99887489	ENST00000520517:ENST00000517682	.	-	99887507
chr8	99878265	99887489	ENST00000520517:ENST00000524245	.	-	99887507
chr8	99878265	99887489	ENST00000522934:ENST00000520468	.	-	99887507
chr8	99878265	99887489	ENST00000522934:ENST00000297564	.	-	99887507
chr8	99878265	99887489	ENST00000522934:ENST00000520271	.	-	99887507
chr8	99878265	99887489	ENST00000522934:ENST00000517682	.	-	99887507
chr8	99878265	99887489	ENST00000522934:ENST00000524245	.	-	99887507
chr8	99878265	99887489	ENST00000522940:ENST00000520468	.	-	99887507
chr8	99878265	99887489	ENST00000522940:ENST00000297564	.	-	99887507
chr8	99878265	99887489	ENST00000522940:ENST00000520271	.	-	99887507
chr8	99878265	99887489	ENST00000522940:ENST00000517682	.	-	99887507
chr8	99878265	99887489	ENST00000522940:ENST00000524245	.	-	99887507
chr8	99878265	99887489	ENST00000524245:ENST00000520468	.	-	99887507
chr8	99878265	99887489	ENST00000524245:ENST00000297564	.	-	99887507
chr8	99878265	99887489	ENST00000524245:ENST00000520271	.	-	99887507
chr8	99878265	99887489	ENST00000524245:ENST00000517682	.	-	99887507
chr8	99878265	99887489	ENST00000524245:ENST00000524245	.	-	99887507
chr8	99878265	99887489	MSTRG.189555.1:ENST00000520468	.	-	99887507
chr8	99878265	99887489	MSTRG.189555.1:ENST00000297564	.	-	99887507
chr8	99878265	99887489	MSTRG.189555.1:ENST00000520271	.	-	99887507
chr8	99878265	99887489	MSTRG.189555.1:ENST00000517682	.	-	99887507
chr8	99878265	99887489	MSTRG.189555.1:ENST00000524245	.	-	99887507
chr8	99878265	99887489	MSTRG.189555.10:ENST00000520468	.	-	99887507
chr8	99878265	99887489	MSTRG.189555.10:ENST00000297564	.	-	99887507
chr8	99878265	99887489	MSTRG.189555.10:ENST00000520271	.	-	99887507
chr8	99878265	99887489	MSTRG.189555.10:ENST00000517682	.	-	99887507
chr8	99878265	99887489	MSTRG.189555.10:ENST00000524245	.	-	99887507
chr8	99878265	99887489	MSTRG.189555.11:ENST00000520468	.	-	99887507
chr8	99878265	99887489	MSTRG.189555.11:ENST00000297564	.	-	99887507
chr8	99878265	99887489	MSTRG.189555.11:ENST00000520271	.	-	99887507
chr8	99878265	99887489	MSTRG.189555.11:ENST00000517682	.	-	99887507
chr8	99878265	99887489	MSTRG.189555.11:ENST00000524245	.	-	99887507
chr8	99878265	99887489	MSTRG.189555.12:ENST00000520468	.	-	99887507
chr8	99878265	99887489	MSTRG.189555.12:ENST00000297564	.	-	99887507
chr8	99878265	99887489	MSTRG.189555.12:ENST00000520271	.	-	99887507
chr8	99878265	99887489	MSTRG.189555.12:ENST00000517682	.	-	99887507
chr8	99878265	99887489	MSTRG.189555.12:ENST00000524245	.	-	99887507
chr8	99878265	99887489	MSTRG.189555.14:ENST00000520468	.	-	99887507
chr8	99878265	99887489	MSTRG.189555.14:ENST00000297564	.	-	99887507
chr8	99878265	99887489	MSTRG.189555.14:ENST00000520271	.	-	99887507
chr8	99878265	99887489	MSTRG.189555.14:ENST00000517682	.	-	99887507
chr8	99878265	99887489	MSTRG.189555.14:ENST00000524245	.	-	99887507
chr8	99878265	99887489	MSTRG.189555.15:ENST00000520468	.	-	99887507
chr8	99878265	99887489	MSTRG.189555.15:ENST00000297564	.	-	99887507
chr8	99878265	99887489	MSTRG.189555.15:ENST00000520271	.	-	99887507
chr8	99878265	99887489	MSTRG.189555.15:ENST00000517682	.	-	99887507
chr8	99878265	99887489	MSTRG.189555.15:ENST00000524245	.	-	99887507
chr8	99878265	99887489	MSTRG.189555.16:ENST00000520468	.	-	99887507
chr8	99878265	99887489	MSTRG.189555.16:ENST00000297564	.	-	99887507
chr8	99878265	99887489	MSTRG.189555.16:ENST00000520271	.	-	99887507
chr8	99878265	99887489	MSTRG.189555.16:ENST00000517682	.	-	99887507
chr8	99878265	99887489	MSTRG.189555.16:ENST00000524245	.	-	99887507
chr8	99878265	99887489	MSTRG.189555.17:ENST00000520468	.	-	99887507
chr8	99878265	99887489	MSTRG.189555.17:ENST00000297564	.	-	99887507
chr8	99878265	99887489	MSTRG.189555.17:ENST00000520271	.	-	99887507
chr8	99878265	99887489	MSTRG.189555.17:ENST00000517682	.	-	99887507
chr8	99878265	99887489	MSTRG.189555.17:ENST00000524245	.	-	99887507
chr8	99878265	99887489	MSTRG.189555.19:ENST00000520468	.	-	99887507
chr8	99878265	99887489	MSTRG.189555.19:ENST00000297564	.	-	99887507
chr8	99878265	99887489	MSTRG.189555.19:ENST00000520271	.	-	99887507
chr8	99878265	99887489	MSTRG.189555.19:ENST00000517682	.	-	99887507
chr8	99878265	99887489	MSTRG.189555.19:ENST00000524245	.	-	99887507
chr8	99878265	99887489	MSTRG.189555.2:ENST00000520468	.	-	99887507
chr8	99878265	99887489	MSTRG.189555.2:ENST00000297564	.	-	99887507
chr8	99878265	99887489	MSTRG.189555.2:ENST00000520271	.	-	99887507
chr8	99878265	99887489	MSTRG.189555.2:ENST00000517682	.	-	99887507
chr8	99878265	99887489	MSTRG.189555.2:ENST00000524245	.	-	99887507
chr8	99878265	99887489	MSTRG.189555.20:ENST00000520468	.	-	99887507
chr8	99878265	99887489	MSTRG.189555.20:ENST00000297564	.	-	99887507
chr8	99878265	99887489	MSTRG.189555.20:ENST00000520271	.	-	99887507
chr8	99878265	99887489	MSTRG.189555.20:ENST00000517682	.	-	99887507
chr8	99878265	99887489	MSTRG.189555.20:ENST00000524245	.	-	99887507
chr8	99878254	99887489	MSTRG.189555.21:ENST00000520468	.	-	99887507
chr8	99878254	99887489	MSTRG.189555.21:ENST00000297564	.	-	99887507
chr8	99878254	99887489	MSTRG.189555.21:ENST00000520271	.	-	99887507
chr8	99878254	99887489	MSTRG.189555.21:ENST00000517682	.	-	99887507
chr8	99878254	99887489	MSTRG.189555.21:ENST00000524245	.	-	99887507
chr8	99878264	99887490	MSTRG.189555.22:ENST00000520468	.	-	99887507
chr8	99878264	99887490	MSTRG.189555.22:ENST00000297564	.	-	99887507
chr8	99878264	99887490	MSTRG.189555.22:ENST00000520271	.	-	99887507
chr8	99878264	99887490	MSTRG.189555.22:ENST00000517682	.	-	99887507
chr8	99878264	99887490	MSTRG.189555.22:ENST00000524245	.	-	99887507
chr8	99878265	99887489	MSTRG.189555.23:ENST00000520468	.	-	99887507
chr8	99878265	99887489	MSTRG.189555.23:ENST00000297564	.	-	99887507
chr8	99878265	99887489	MSTRG.189555.23:ENST00000520271	.	-	99887507
chr8	99878265	99887489	MSTRG.189555.23:ENST00000517682	.	-	99887507
chr8	99878265	99887489	MSTRG.189555.23:ENST00000524245	.	-	99887507
chr8	99878265	99887489	MSTRG.189555.26:ENST00000520468	.	-	99887507
chr8	99878265	99887489	MSTRG.189555.26:ENST00000297564	.	-	99887507
chr8	99878265	99887489	MSTRG.189555.26:ENST00000520271	.	-	99887507
chr8	99878265	99887489	MSTRG.189555.26:ENST00000517682	.	-	99887507
chr8	99878265	99887489	MSTRG.189555.26:ENST00000524245	.	-	99887507
chr8	99878265	99887489	MSTRG.189555.27:ENST00000520468	.	-	99887507
chr8	99878265	99887489	MSTRG.189555.27:ENST00000297564	.	-	99887507
chr8	99878265	99887489	MSTRG.189555.27:ENST00000520271	.	-	99887507
chr8	99878265	99887489	MSTRG.189555.27:ENST00000517682	.	-	99887507
chr8	99878265	99887489	MSTRG.189555.27:ENST00000524245	.	-	99887507
chr8	99878265	99887489	MSTRG.189555.28:ENST00000520468	.	-	99887507
chr8	99878265	99887489	MSTRG.189555.28:ENST00000297564	.	-	99887507
chr8	99878265	99887489	MSTRG.189555.28:ENST00000520271	.	-	99887507
chr8	99878265	99887489	MSTRG.189555.28:ENST00000517682	.	-	99887507
chr8	99878265	99887489	MSTRG.189555.28:ENST00000524245	.	-	99887507
chr8	99878265	99887489	MSTRG.189555.3:ENST00000520468	.	-	99887507
chr8	99878265	99887489	MSTRG.189555.3:ENST00000297564	.	-	99887507
chr8	99878265	99887489	MSTRG.189555.3:ENST00000520271	.	-	99887507
chr8	99878265	99887489	MSTRG.189555.3:ENST00000517682	.	-	99887507
chr8	99878265	99887489	MSTRG.189555.3:ENST00000524245	.	-	99887507
chr8	99878264	99887489	MSTRG.189555.30:ENST00000520468	.	-	99887507
chr8	99878264	99887489	MSTRG.189555.30:ENST00000297564	.	-	99887507
chr8	99878264	99887489	MSTRG.189555.30:ENST00000520271	.	-	99887507
chr8	99878264	99887489	MSTRG.189555.30:ENST00000517682	.	-	99887507
chr8	99878264	99887489	MSTRG.189555.30:ENST00000524245	.	-	99887507
chr8	99878265	99887489	MSTRG.189555.32:ENST00000520468	.	-	99887507
chr8	99878265	99887489	MSTRG.189555.32:ENST00000297564	.	-	99887507
chr8	99878265	99887489	MSTRG.189555.32:ENST00000520271	.	-	99887507
chr8	99878265	99887489	MSTRG.189555.32:ENST00000517682	.	-	99887507
chr8	99878265	99887489	MSTRG.189555.32:ENST00000524245	.	-	99887507
chr8	99886382	99887489	MSTRG.189555.36:ENST00000520468	.	-	99887507
chr8	99878265	99886264	MSTRG.189555.36:ENST00000520468	.	-	99887507
chr8	99886382	99887489	MSTRG.189555.36:ENST00000297564	.	-	99887507
chr8	99878265	99886264	MSTRG.189555.36:ENST00000297564	.	-	99887507
chr8	99886382	99887489	MSTRG.189555.36:ENST00000520271	.	-	99887507
chr8	99878265	99886264	MSTRG.189555.36:ENST00000520271	.	-	99887507
chr8	99886382	99887489	MSTRG.189555.36:ENST00000517682	.	-	99887507
chr8	99878265	99886264	MSTRG.189555.36:ENST00000517682	.	-	99887507
chr8	99886382	99887489	MSTRG.189555.36:ENST00000524245	.	-	99887507
chr8	99878265	99886264	MSTRG.189555.36:ENST00000524245	.	-	99887507
chr8	99886382	99887489	MSTRG.189555.36:ENST00000518171	.	-	99887507
chr8	99878265	99887489	MSTRG.189555.37:ENST00000520468	.	-	99887507
chr8	99878177	99878207	MSTRG.189555.37:ENST00000520468	.	-	99887507
chr8	99878265	99887489	MSTRG.189555.37:ENST00000297564	.	-	99887507
chr8	99878177	99878207	MSTRG.189555.37:ENST00000297564	.	-	99887507
chr8	99878265	99887489	MSTRG.189555.37:ENST00000520271	.	-	99887507
chr8	99878177	99878207	MSTRG.189555.37:ENST00000520271	.	-	99887507
chr8	99878265	99887489	MSTRG.189555.37:ENST00000517682	.	-	99887507
chr8	99878177	99878207	MSTRG.189555.37:ENST00000517682	.	-	99887507
chr8	99878265	99887489	MSTRG.189555.37:ENST00000524245	.	-	99887507
chr8	99878177	99878207	MSTRG.189555.37:ENST00000524245	.	-	99887507
chr8	99878209	99887505	MSTRG.189555.39:ENST00000520468	.	-	99887507
chr8	99878209	99887505	MSTRG.189555.39:ENST00000297564	.	-	99887507
chr8	99878209	99887505	MSTRG.189555.39:ENST00000520271	.	-	99887507
chr8	99878209	99887505	MSTRG.189555.39:ENST00000517682	.	-	99887507
chr8	99878209	99887505	MSTRG.189555.39:ENST00000524245	.	-	99887507
chr8	99878265	99887489	MSTRG.189555.4:ENST00000520468	.	-	99887507
chr8	99878265	99887489	MSTRG.189555.4:ENST00000297564	.	-	99887507
chr8	99878265	99887489	MSTRG.189555.4:ENST00000520271	.	-	99887507
chr8	99878265	99887489	MSTRG.189555.4:ENST00000517682	.	-	99887507
chr8	99878265	99887489	MSTRG.189555.4:ENST00000524245	.	-	99887507
chr8	99878237	99887489	MSTRG.189555.41:ENST00000520468	.	-	99887507
chr8	99878237	99887489	MSTRG.189555.41:ENST00000297564	.	-	99887507
chr8	99878237	99887489	MSTRG.189555.41:ENST00000520271	.	-	99887507
chr8	99878237	99887489	MSTRG.189555.41:ENST00000517682	.	-	99887507
chr8	99878237	99887489	MSTRG.189555.41:ENST00000524245	.	-	99887507
chr8	99878233	99887499	MSTRG.189555.42:ENST00000520468	.	-	99887507
chr8	99878233	99887499	MSTRG.189555.42:ENST00000297564	.	-	99887507
chr8	99878233	99887499	MSTRG.189555.42:ENST00000520271	.	-	99887507
chr8	99878233	99887499	MSTRG.189555.42:ENST00000517682	.	-	99887507
chr8	99878233	99887499	MSTRG.189555.42:ENST00000524245	.	-	99887507
chr8	99878233	99887500	MSTRG.189555.43:ENST00000520468	.	-	99887507
chr8	99878233	99887500	MSTRG.189555.43:ENST00000297564	.	-	99887507
chr8	99878233	99887500	MSTRG.189555.43:ENST00000520271	.	-	99887507
chr8	99878233	99887500	MSTRG.189555.43:ENST00000517682	.	-	99887507
chr8	99878233	99887500	MSTRG.189555.43:ENST00000524245	.	-	99887507
chr8	99878286	99887489	MSTRG.189555.44:ENST00000520468	.	-	99887507
chr8	99878286	99887489	MSTRG.189555.44:ENST00000297564	.	-	99887507
chr8	99878286	99887489	MSTRG.189555.44:ENST00000520271	.	-	99887507
chr8	99878286	99887489	MSTRG.189555.44:ENST00000517682	.	-	99887507
chr8	99878286	99887489	MSTRG.189555.44:ENST00000524245	.	-	99887507
chr8	99878234	99887494	MSTRG.189555.45:ENST00000520468	.	-	99887507
chr8	99878234	99887494	MSTRG.189555.45:ENST00000297564	.	-	99887507
chr8	99878234	99887494	MSTRG.189555.45:ENST00000520271	.	-	99887507
chr8	99878234	99887494	MSTRG.189555.45:ENST00000517682	.	-	99887507
chr8	99878234	99887494	MSTRG.189555.45:ENST00000524245	.	-	99887507
chr8	99878263	99887490	MSTRG.189555.46:ENST00000520468	.	-	99887507
chr8	99878263	99887490	MSTRG.189555.46:ENST00000297564	.	-	99887507
chr8	99878263	99887490	MSTRG.189555.46:ENST00000520271	.	-	99887507
chr8	99878263	99887490	MSTRG.189555.46:ENST00000517682	.	-	99887507
chr8	99878263	99887490	MSTRG.189555.46:ENST00000524245	.	-	99887507
chr8	99878265	99887489	MSTRG.189555.48:ENST00000520468	.	-	99887507
chr8	99878265	99887489	MSTRG.189555.48:ENST00000297564	.	-	99887507
chr8	99878265	99887489	MSTRG.189555.48:ENST00000520271	.	-	99887507
chr8	99878265	99887489	MSTRG.189555.48:ENST00000517682	.	-	99887507
chr8	99878265	99887489	MSTRG.189555.48:ENST00000524245	.	-	99887507
chr8	99878265	99887489	MSTRG.189555.5:ENST00000520468	.	-	99887507
chr8	99878265	99887489	MSTRG.189555.5:ENST00000297564	.	-	99887507
chr8	99878265	99887489	MSTRG.189555.5:ENST00000520271	.	-	99887507
chr8	99878265	99887489	MSTRG.189555.5:ENST00000517682	.	-	99887507
chr8	99878265	99887489	MSTRG.189555.5:ENST00000524245	.	-	99887507
chr8	99878265	99887490	MSTRG.189555.53:ENST00000520468	.	-	99887507
chr8	99878265	99887490	MSTRG.189555.53:ENST00000297564	.	-	99887507
chr8	99878265	99887490	MSTRG.189555.53:ENST00000520271	.	-	99887507
chr8	99878265	99887490	MSTRG.189555.53:ENST00000517682	.	-	99887507
chr8	99878265	99887490	MSTRG.189555.53:ENST00000524245	.	-	99887507
chr8	99878267	99887494	MSTRG.189555.54:ENST00000520468	.	-	99887507
chr8	99878267	99887494	MSTRG.189555.54:ENST00000297564	.	-	99887507
chr8	99878267	99887494	MSTRG.189555.54:ENST00000520271	.	-	99887507
chr8	99878267	99887494	MSTRG.189555.54:ENST00000517682	.	-	99887507
chr8	99878267	99887494	MSTRG.189555.54:ENST00000524245	.	-	99887507
chr8	99878265	99887489	MSTRG.189555.59:ENST00000520468	.	-	99887507
chr8	99878265	99887489	MSTRG.189555.59:ENST00000297564	.	-	99887507
chr8	99878265	99887489	MSTRG.189555.59:ENST00000520271	.	-	99887507
chr8	99878265	99887489	MSTRG.189555.59:ENST00000517682	.	-	99887507
chr8	99878265	99887489	MSTRG.189555.59:ENST00000524245	.	-	99887507
chr8	99878264	99887490	MSTRG.189555.6:ENST00000520468	.	-	99887507
chr8	99878264	99887490	MSTRG.189555.6:ENST00000297564	.	-	99887507
chr8	99878264	99887490	MSTRG.189555.6:ENST00000520271	.	-	99887507
chr8	99878264	99887490	MSTRG.189555.6:ENST00000517682	.	-	99887507
chr8	99878264	99887490	MSTRG.189555.6:ENST00000524245	.	-	99887507
chr8	99878262	99887503	MSTRG.189555.61:ENST00000520468	.	-	99887507
chr8	99878262	99887503	MSTRG.189555.61:ENST00000297564	.	-	99887507
chr8	99878262	99887503	MSTRG.189555.61:ENST00000520271	.	-	99887507
chr8	99878262	99887503	MSTRG.189555.61:ENST00000517682	.	-	99887507
chr8	99878262	99887503	MSTRG.189555.61:ENST00000524245	.	-	99887507
chr8	99878264	99887489	MSTRG.189555.69:ENST00000520468	.	-	99887507
chr8	99878264	99887489	MSTRG.189555.69:ENST00000297564	.	-	99887507
chr8	99878264	99887489	MSTRG.189555.69:ENST00000520271	.	-	99887507
chr8	99878264	99887489	MSTRG.189555.69:ENST00000517682	.	-	99887507
chr8	99878264	99887489	MSTRG.189555.69:ENST00000524245	.	-	99887507
chr8	99878265	99887489	MSTRG.189555.7:ENST00000520468	.	-	99887507
chr8	99878265	99887489	MSTRG.189555.7:ENST00000297564	.	-	99887507
chr8	99878265	99887489	MSTRG.189555.7:ENST00000520271	.	-	99887507
chr8	99878265	99887489	MSTRG.189555.7:ENST00000517682	.	-	99887507
chr8	99878265	99887489	MSTRG.189555.7:ENST00000524245	.	-	99887507
chr8	99878265	99887489	MSTRG.189555.8:ENST00000520468	.	-	99887507
chr8	99878265	99887489	MSTRG.189555.8:ENST00000297564	.	-	99887507
chr8	99878265	99887489	MSTRG.189555.8:ENST00000520271	.	-	99887507
chr8	99878265	99887489	MSTRG.189555.8:ENST00000517682	.	-	99887507
chr8	99878265	99887489	MSTRG.189555.8:ENST00000524245	.	-	99887507
chr8	99878265	99887489	MSTRG.189555.9:ENST00000520468	.	-	99887507
chr8	99878265	99887489	MSTRG.189555.9:ENST00000297564	.	-	99887507
chr8	99878265	99887489	MSTRG.189555.9:ENST00000520271	.	-	99887507
chr8	99878265	99887489	MSTRG.189555.9:ENST00000517682	.	-	99887507
chr8	99878265	99887489	MSTRG.189555.9:ENST00000524245	.	-	99887507
chr8	99961196	99962393	ENST00000360863:ENST00000360863	.	-	99962441
chr8	99961196	99962393	ENST00000523287:ENST00000523287	.	-	99962441
chr8	99961196	99962393	ENST00000523437:ENST00000523437	.	-	99962441
chr8	99961196	99962393	MSTRG.189558.15:ENST00000360863	.	-	99962441
chr8	99961196	99962393	MSTRG.189558.35:ENST00000523287	.	-	99962441
chr8	99961196	99962393	MSTRG.189558.47:ENST00000523287	.	-	99962441
chr8	100135019	100137559	MSTRG.189576.15:ENST00000517806	.	-	100145027
chr8	100142162	100145006	MSTRG.189576.25:ENST00000517806	.	-	100145027
chr8	100153345	100153422	MSTRG.189578.19:ENST00000353107	.	+	100153313
chr8	100153315	100153358	MSTRG.189578.50:ENST00000353107	.	+	100153313
chr8	100153313	100153347	MSTRG.189578.56:ENST00000353107	.	+	100153313
chr8	100153371	100153397	MSTRG.189578.8:ENST00000353107	.	+	100153313
chr8	100258282	100258366	MSTRG.189586.57:ENST00000519449	.	-	100258558
chr8	94867307	94876078	MSTRG.189594.114:ENST00000524333	.	+	94838505
chr8	94867307	94876078	MSTRG.189594.114:ENST00000523206	.	+	94838505
chr8	94853875	94856820	MSTRG.189594.145:ENST00000524333	.	+	94838505
chr8	94853875	94856820	MSTRG.189594.145:ENST00000523206	.	+	94838505
chr8	95034122	95034621	MSTRG.189599.147:ENST00000518258	.	+	95034069
chr8	95045646	95046983	MSTRG.189599.162:ENST00000518258	.	+	95034069
chr8	95034122	95034621	MSTRG.189599.167:ENST00000518258	.	+	95034069
chr8	95034122	95034621	MSTRG.189599.185:ENST00000518258	.	+	95034069
chr8	95034122	95034621	MSTRG.189599.206:ENST00000518258	.	+	95034069
chr8	94929121	94929349	MSTRG.189600.12:ENST00000448464	.	-	94932088
chr8	100920273	100920298	MSTRG.189660.15:ENST00000395956	.	-	100920695
chr8	100920273	100920298	MSTRG.189660.15:ENST00000353245	.	-	100920695
chr8	100920273	100920298	MSTRG.189660.15:ENST00000457309	.	-	100920695
chr8	100920273	100920298	MSTRG.189660.15:ENST00000395958	.	-	100920695
chr8	100920273	100920298	MSTRG.189660.15:ENST00000521309	.	-	100920695
chr8	100919229	100920589	MSTRG.189660.31:ENST00000395956	.	-	100920695
chr8	100919229	100920589	MSTRG.189660.31:ENST00000353245	.	-	100920695
chr8	100919229	100920589	MSTRG.189660.31:ENST00000457309	.	-	100920695
chr8	100919229	100920589	MSTRG.189660.31:ENST00000395958	.	-	100920695
chr8	100703359	100704296	ENST00000318607:ENST00000318607	.	-	100704300
chr8	100703359	100704296	ENST00000318607:ENST00000519004	.	-	100704300
chr8	100703359	100704296	ENST00000519004:ENST00000519004	.	-	100704300
chr8	100703359	100704296	ENST00000522387:ENST00000522387	.	-	100704300
chr8	100704051	100704296	MSTRG.189696.109:ENST00000522387	.	-	100704300
chr8	100703359	100704296	MSTRG.189696.118:ENST00000522387	.	-	100704300
chr8	100703359	100704279	MSTRG.189696.145:ENST00000318607	.	-	100704300
chr8	100703359	100704279	MSTRG.189696.145:ENST00000519004	.	-	100704300
chr8	100704051	100704296	MSTRG.189696.16:ENST00000318607	.	-	100704300
chr8	100704051	100704296	MSTRG.189696.16:ENST00000519004	.	-	100704300
chr8	100703359	100704296	MSTRG.189696.20:ENST00000318607	.	-	100704300
chr8	100703359	100704296	MSTRG.189696.20:ENST00000519004	.	-	100704300
chr8	100703359	100704279	MSTRG.189696.22:ENST00000522387	.	-	100704300
chr8	100703359	100704296	MSTRG.189696.25:ENST00000522387	.	-	100704300
chr8	100703359	100704296	MSTRG.189696.28:ENST00000318607	.	-	100704300
chr8	100703359	100704296	MSTRG.189696.28:ENST00000519004	.	-	100704300
chr8	100704051	100704296	MSTRG.189696.34:ENST00000318607	.	-	100704300
chr8	100704051	100704296	MSTRG.189696.34:ENST00000519004	.	-	100704300
chr8	100703359	100704279	MSTRG.189696.35:ENST00000318607	.	-	100704300
chr8	100703359	100704279	MSTRG.189696.35:ENST00000519004	.	-	100704300
chr8	100703359	100704296	MSTRG.189696.36:ENST00000318607	.	-	100704300
chr8	100703359	100704296	MSTRG.189696.36:ENST00000519004	.	-	100704300
chr8	100703359	100704296	MSTRG.189696.59:ENST00000318607	.	-	100704300
chr8	100703359	100704296	MSTRG.189696.59:ENST00000519004	.	-	100704300
chr8	100703359	100704296	MSTRG.189696.7:ENST00000318607	.	-	100704300
chr8	100703359	100704296	MSTRG.189696.7:ENST00000519004	.	-	100704300
chr8	100703359	100704296	MSTRG.189696.89:ENST00000519004	.	-	100704300
chr8	101199239	101199989	ENST00000311212:ENST00000311212	.	-	101200004
chr8	101199239	101199989	ENST00000311212:ENST00000520347	.	-	101200004
chr8	101199239	101199989	ENST00000517844:ENST00000311212	.	-	101200004
chr8	101199239	101199989	ENST00000517844:ENST00000520347	.	-	101200004
chr8	101199239	101199989	ENST00000518336:ENST00000311212	.	-	101200004
chr8	101199239	101199989	ENST00000518336:ENST00000520347	.	-	101200004
chr8	101199239	101199989	ENST00000519882:ENST00000311212	.	-	101200004
chr8	101199239	101199989	ENST00000519882:ENST00000520347	.	-	101200004
chr8	101199239	101199989	ENST00000520347:ENST00000311212	.	-	101200004
chr8	101199239	101199989	ENST00000520347:ENST00000520347	.	-	101200004
chr8	101199239	101199989	ENST00000521272:ENST00000311212	.	-	101200004
chr8	101199239	101199989	ENST00000521272:ENST00000520347	.	-	101200004
chr8	101199239	101199989	MSTRG.189701.1:ENST00000311212	.	-	101200004
chr8	101199239	101199989	MSTRG.189701.1:ENST00000520347	.	-	101200004
chr8	101199239	101199989	MSTRG.189701.10:ENST00000311212	.	-	101200004
chr8	101199239	101199989	MSTRG.189701.10:ENST00000520347	.	-	101200004
chr8	101199239	101199989	MSTRG.189701.11:ENST00000311212	.	-	101200004
chr8	101199239	101199989	MSTRG.189701.11:ENST00000520347	.	-	101200004
chr8	101199239	101199989	MSTRG.189701.15:ENST00000311212	.	-	101200004
chr8	101199239	101199989	MSTRG.189701.15:ENST00000520347	.	-	101200004
chr8	101199239	101199989	MSTRG.189701.16:ENST00000311212	.	-	101200004
chr8	101199239	101199989	MSTRG.189701.16:ENST00000520347	.	-	101200004
chr8	101199239	101199989	MSTRG.189701.18:ENST00000311212	.	-	101200004
chr8	101199239	101199989	MSTRG.189701.18:ENST00000520347	.	-	101200004
chr8	101199239	101199989	MSTRG.189701.2:ENST00000311212	.	-	101200004
chr8	101199239	101199989	MSTRG.189701.2:ENST00000520347	.	-	101200004
chr8	101199239	101200000	MSTRG.189701.20:ENST00000311212	.	-	101200004
chr8	101199239	101200000	MSTRG.189701.20:ENST00000520347	.	-	101200004
chr8	101199239	101199989	MSTRG.189701.21:ENST00000311212	.	-	101200004
chr8	101199239	101199989	MSTRG.189701.21:ENST00000520347	.	-	101200004
chr8	101199239	101199989	MSTRG.189701.22:ENST00000311212	.	-	101200004
chr8	101199239	101199989	MSTRG.189701.22:ENST00000520347	.	-	101200004
chr8	101199239	101199989	MSTRG.189701.23:ENST00000311212	.	-	101200004
chr8	101199239	101199989	MSTRG.189701.23:ENST00000520347	.	-	101200004
chr8	101199239	101199989	MSTRG.189701.24:ENST00000311212	.	-	101200004
chr8	101199239	101199989	MSTRG.189701.24:ENST00000520347	.	-	101200004
chr8	101199239	101199989	MSTRG.189701.25:ENST00000311212	.	-	101200004
chr8	101199239	101199989	MSTRG.189701.25:ENST00000520347	.	-	101200004
chr8	101199239	101199989	MSTRG.189701.26:ENST00000311212	.	-	101200004
chr8	101199239	101199989	MSTRG.189701.26:ENST00000520347	.	-	101200004
chr8	101199239	101199989	MSTRG.189701.28:ENST00000311212	.	-	101200004
chr8	101199239	101199989	MSTRG.189701.28:ENST00000520347	.	-	101200004
chr8	101199239	101199989	MSTRG.189701.3:ENST00000311212	.	-	101200004
chr8	101199239	101199989	MSTRG.189701.3:ENST00000520347	.	-	101200004
chr8	101199239	101199989	MSTRG.189701.30:ENST00000311212	.	-	101200004
chr8	101199239	101199989	MSTRG.189701.30:ENST00000520347	.	-	101200004
chr8	101199239	101199989	MSTRG.189701.36:ENST00000311212	.	-	101200004
chr8	101199239	101199989	MSTRG.189701.36:ENST00000520347	.	-	101200004
chr8	101199239	101199989	MSTRG.189701.37:ENST00000311212	.	-	101200004
chr8	101199239	101199989	MSTRG.189701.37:ENST00000520347	.	-	101200004
chr8	101199239	101199989	MSTRG.189701.4:ENST00000311212	.	-	101200004
chr8	101199239	101199989	MSTRG.189701.4:ENST00000520347	.	-	101200004
chr8	101199201	101199989	MSTRG.189701.41:ENST00000311212	.	-	101200004
chr8	101199201	101199989	MSTRG.189701.41:ENST00000520347	.	-	101200004
chr8	101199239	101199989	MSTRG.189701.42:ENST00000311212	.	-	101200004
chr8	101199239	101199989	MSTRG.189701.42:ENST00000520347	.	-	101200004
chr8	101199206	101199991	MSTRG.189701.43:ENST00000311212	.	-	101200004
chr8	101199206	101199991	MSTRG.189701.43:ENST00000520347	.	-	101200004
chr8	101199239	101200000	MSTRG.189701.44:ENST00000311212	.	-	101200004
chr8	101199239	101200000	MSTRG.189701.44:ENST00000520347	.	-	101200004
chr8	101199239	101199991	MSTRG.189701.45:ENST00000311212	.	-	101200004
chr8	101199239	101199991	MSTRG.189701.45:ENST00000520347	.	-	101200004
chr8	101199239	101199997	MSTRG.189701.47:ENST00000311212	.	-	101200004
chr8	101199239	101199997	MSTRG.189701.47:ENST00000520347	.	-	101200004
chr8	101199239	101199989	MSTRG.189701.48:ENST00000311212	.	-	101200004
chr8	101199239	101199989	MSTRG.189701.48:ENST00000520347	.	-	101200004
chr8	101199239	101199989	MSTRG.189701.5:ENST00000311212	.	-	101200004
chr8	101199239	101199989	MSTRG.189701.5:ENST00000520347	.	-	101200004
chr8	101199152	101199989	MSTRG.189701.50:ENST00000311212	.	-	101200004
chr8	101199152	101199989	MSTRG.189701.50:ENST00000520347	.	-	101200004
chr8	101199239	101199997	MSTRG.189701.51:ENST00000311212	.	-	101200004
chr8	101199239	101199997	MSTRG.189701.51:ENST00000520347	.	-	101200004
chr8	101199239	101200000	MSTRG.189701.52:ENST00000311212	.	-	101200004
chr8	101199239	101200000	MSTRG.189701.52:ENST00000520347	.	-	101200004
chr8	101199239	101199989	MSTRG.189701.54:ENST00000311212	.	-	101200004
chr8	101199239	101199989	MSTRG.189701.54:ENST00000520347	.	-	101200004
chr8	101199239	101199989	MSTRG.189701.59:ENST00000311212	.	-	101200004
chr8	101199239	101199989	MSTRG.189701.59:ENST00000520347	.	-	101200004
chr8	101199239	101199989	MSTRG.189701.6:ENST00000311212	.	-	101200004
chr8	101199239	101199989	MSTRG.189701.6:ENST00000520347	.	-	101200004
chr8	101199291	101199989	MSTRG.189701.61:ENST00000311212	.	-	101200004
chr8	101199291	101199989	MSTRG.189701.61:ENST00000520347	.	-	101200004
chr8	101199231	101199994	MSTRG.189701.63:ENST00000311212	.	-	101200004
chr8	101199231	101199994	MSTRG.189701.63:ENST00000520347	.	-	101200004
chr8	101199179	101199989	MSTRG.189701.65:ENST00000311212	.	-	101200004
chr8	101199179	101199989	MSTRG.189701.65:ENST00000520347	.	-	101200004
chr8	101199236	101199988	MSTRG.189701.66:ENST00000311212	.	-	101200004
chr8	101199236	101199988	MSTRG.189701.66:ENST00000520347	.	-	101200004
chr8	101199239	101199989	MSTRG.189701.7:ENST00000311212	.	-	101200004
chr8	101199239	101199989	MSTRG.189701.7:ENST00000520347	.	-	101200004
chr8	101199239	101199989	MSTRG.189701.8:ENST00000311212	.	-	101200004
chr8	101199239	101199989	MSTRG.189701.8:ENST00000520347	.	-	101200004
chr8	101199239	101200000	MSTRG.189701.9:ENST00000311212	.	-	101200004
chr8	101199239	101200000	MSTRG.189701.9:ENST00000520347	.	-	101200004
chr8	102649997	102650045	MSTRG.189743.23:ENST00000285407	.	-	102650134
chr8	102649202	102649862	MSTRG.189743.25:ENST00000285407	.	-	102650134
chr8	101687007	101687072	MSTRG.189771.54:ENST00000220931	.	-	101689311
chr8	102207185	102207325	ENST00000621845:ENST00000621845	.	-	102208135
chr8	102206277	102206387	ENST00000621845:ENST00000621845	.	-	102208135
chr8	102205959	102208094	MSTRG.189779.13:ENST00000621845	.	-	102208135
chr8	102205919	102205959	MSTRG.189779.6:ENST00000621845	.	-	102208135
chr8	102205959	102208094	MSTRG.189779.7:ENST00000251810	.	-	102208135
chr8	102205959	102208094	MSTRG.189779.7:ENST00000621845	.	-	102208135
chr8	104379843	104381183	ENST00000351513:ENST00000351513	.	-	104381200
chr8	106697163	106697537	MSTRG.189893.68:ENST00000438229	.	+	106679230
chr10	11329097	11330455	ENST00000417956:ENST00000417956	.	+	11329050
chr10	11329097	11330455	ENST00000542579:ENST00000542579	.	+	11329050
chr10	11329097	11330455	ENST00000542579:ENST00000417956	.	+	11329050
chr10	11329097	11330455	ENST00000608830:ENST00000608830	.	+	11329050
chr10	11329097	11330455	ENST00000631460:ENST00000416382	.	+	11329050
chr10	11329097	11330455	ENST00000631816:ENST00000631816	.	+	11329050
chr10	11329097	11330455	ENST00000631816:ENST00000417956	.	+	11329050
chr10	11329097	11330455	ENST00000637215:ENST00000417956	.	+	11329050
chr10	11329097	11330455	MSTRG.18990.11:ENST00000416382	.	+	11329050
chr10	11329097	11330455	MSTRG.18990.18:ENST00000608830	.	+	11329050
chr10	11329097	11330455	MSTRG.18990.26:ENST00000417956	.	+	11329050
chr10	11329097	11330455	MSTRG.18990.27:ENST00000417956	.	+	11329050
chr10	11329097	11330455	MSTRG.18990.31:ENST00000608830	.	+	11329050
chr10	11329097	11330455	MSTRG.18990.32:ENST00000608830	.	+	11329050
chr10	11329097	11330455	MSTRG.18990.35:ENST00000608830	.	+	11329050
chr8	102826811	102826840	MSTRG.190029.117:ENST00000337198	.	-	102828569
chr8	102827051	102827073	MSTRG.190029.118:ENST00000337198	.	-	102828569
chr8	103443064	103443111	MSTRG.190078.36:ENST00000612750	.	+	103442879
chr1	25242426	25242538	MSTRG.1902.39:ENST00000473314	.	-	25244492
chr1	25242426	25242538	MSTRG.1902.43:ENST00000243189	.	-	25242591
chr1	25242426	25242538	MSTRG.1902.44:ENST00000473314	.	-	25244492
chr1	25242426	25242538	MSTRG.1902.49:ENST00000473314	.	-	25244492
chr1	25243641	25244180	MSTRG.1902.51:ENST00000473314	.	-	25244492
chr1	25242413	25242538	MSTRG.1902.52:ENST00000473314	.	-	25244492
chr1	25242413	25242538	MSTRG.1902.60:ENST00000473314	.	-	25244492
chr1	25242413	25242538	MSTRG.1902.68:ENST00000473314	.	-	25244492
chr1	25242426	25242538	MSTRG.1902.71:ENST00000473314	.	-	25244492
chr1	25360798	25360821	MSTRG.1905.1:ENST00000374358	.	+	25360702
chr1	25361314	25361350	MSTRG.1905.21:ENST00000374358	.	+	25360702
chr1	25361288	25361346	MSTRG.1905.24:ENST00000374358	.	+	25360702
chr1	25360989	25361012	MSTRG.1905.28:ENST00000374358	.	+	25360702
chr1	25361314	25361346	MSTRG.1905.29:ENST00000374358	.	+	25360702
chr1	25360775	25360798	MSTRG.1905.33:ENST00000374358	.	+	25360702
chr1	25361149	25361341	MSTRG.1905.34:ENST00000374358	.	+	25360702
chr1	25361229	25361314	MSTRG.1905.35:ENST00000374358	.	+	25360702
chr1	25360885	25360927	MSTRG.1905.37:ENST00000374358	.	+	25360702
chr1	25360912	25360934	MSTRG.1905.38:ENST00000374358	.	+	25360702
chr1	25360799	25360902	MSTRG.1905.43:ENST00000374358	.	+	25360702
chr1	25361114	25361934	MSTRG.1905.45:ENST00000374358	.	+	25360702
chr1	25361314	25361415	MSTRG.1905.46:ENST00000374358	.	+	25360702
chr1	25361229	25361314	MSTRG.1905.47:ENST00000374358	.	+	25360702
chr1	25361288	25361346	MSTRG.1905.48:ENST00000374358	.	+	25360702
chr1	25360892	25360932	MSTRG.1905.51:ENST00000374358	.	+	25360702
chr8	116786649	116848887	ENST00000521703:ENST00000521703	.	+	116786554
chr8	116772350	116772644	MSTRG.190607.16:ENST00000309822	.	+	116771839
chr8	116773707	116773781	MSTRG.190607.17:ENST00000309822	.	+	116771839
chr8	116773217	116773249	MSTRG.190607.19:ENST00000309822	.	+	116771839
chr8	116786649	116848887	MSTRG.190607.4:ENST00000521703	.	+	116786554
chr8	116774404	116774427	MSTRG.190607.8:ENST00000309822	.	+	116771839
chr8	116847288	116847317	MSTRG.190609.45:ENST00000297338	.	-	116847502
chr8	116847288	116847317	MSTRG.190609.45:ENST00000523986	.	-	116847502
chr8	116847288	116847317	MSTRG.190609.45:ENST00000517749	.	-	116847502
chr8	116943468	116943546	MSTRG.190621.21:ENST00000378279	.	+	116942698
chr8	117798206	117799088	MSTRG.190693.3:ENST00000378204	.	-	117799714
chr8	119423377	119423412	MSTRG.190754.7:ENST00000259526	.	+	119423129
chr10	12250412	12250455	MSTRG.19078.157:ENST00000281141	.	+	12250334
chr8	119244210	119244874	MSTRG.190790.38:ENST00000614891	.	+	119243485
chr8	119245149	119245175	MSTRG.190790.54:ENST00000614891	.	+	119243485
chr10	12166743	12167543	MSTRG.19081.1:ENST00000491614	.	-	12167704
chr8	122954028	122973241	ENST00000314393:ENST00000314393	.	+	122954021
chr8	122954028	122973241	MSTRG.191037.1:ENST00000314393	.	+	122954021
chr8	122954028	122973241	MSTRG.191037.16:ENST00000314393	.	+	122954021
chr8	122954028	122973241	MSTRG.191037.17:ENST00000314393	.	+	122954021
chr8	122972752	122973241	MSTRG.191037.19:ENST00000314393	.	+	122954021
chr8	122954028	122972639	MSTRG.191037.19:ENST00000314393	.	+	122954021
chr8	122954028	122973241	MSTRG.191037.21:ENST00000314393	.	+	122954021
chr8	122954028	122973241	MSTRG.191037.22:ENST00000314393	.	+	122954021
chr8	122954028	122973241	MSTRG.191037.23:ENST00000314393	.	+	122954021
chr8	122954028	122973241	MSTRG.191037.24:ENST00000314393	.	+	122954021
chr8	122954028	122973241	MSTRG.191037.25:ENST00000314393	.	+	122954021
chr8	122954028	122973241	MSTRG.191037.26:ENST00000314393	.	+	122954021
chr8	122954028	122973241	MSTRG.191037.27:ENST00000314393	.	+	122954021
chr8	122954028	122973241	MSTRG.191037.28:ENST00000314393	.	+	122954021
chr8	122954028	122973241	MSTRG.191037.29:ENST00000314393	.	+	122954021
chr8	122954028	122973241	MSTRG.191037.3:ENST00000314393	.	+	122954021
chr8	122954028	122973241	MSTRG.191037.30:ENST00000314393	.	+	122954021
chr8	122954028	122973241	MSTRG.191037.8:ENST00000314393	.	+	122954021
chr8	123250320	123253321	ENST00000297857:ENST00000395571	.	-	123253327
chr8	123250320	123253321	ENST00000297857:ENST00000522655	.	-	123253327
chr8	123250320	123253321	ENST00000395571:ENST00000395571	.	-	123253327
chr8	123250320	123253321	ENST00000395571:ENST00000522655	.	-	123253327
chr8	123250320	123253321	ENST00000522655:ENST00000395571	.	-	123253327
chr8	123250320	123253321	ENST00000522655:ENST00000522655	.	-	123253327
chr8	123250320	123253321	MSTRG.191062.54:ENST00000395571	.	-	123253327
chr8	123250320	123253321	MSTRG.191062.54:ENST00000522655	.	-	123253327
chr8	123250320	123253321	MSTRG.191062.58:ENST00000395571	.	-	123253327
chr8	123250320	123253321	MSTRG.191062.58:ENST00000522655	.	-	123253327
chr8	123250320	123253321	MSTRG.191062.59:ENST00000395571	.	-	123253327
chr8	123250320	123253321	MSTRG.191062.59:ENST00000522655	.	-	123253327
chr8	123250320	123253321	MSTRG.191062.61:ENST00000395571	.	-	123253327
chr8	123250320	123253321	MSTRG.191062.61:ENST00000522655	.	-	123253327
chr8	123250320	123253321	MSTRG.191062.62:ENST00000395571	.	-	123253327
chr8	123250320	123253321	MSTRG.191062.62:ENST00000522655	.	-	123253327
chr8	123250320	123253321	MSTRG.191062.63:ENST00000395571	.	-	123253327
chr8	123250320	123253321	MSTRG.191062.63:ENST00000522655	.	-	123253327
chr8	123250320	123253321	MSTRG.191062.64:ENST00000395571	.	-	123253327
chr8	123250320	123253321	MSTRG.191062.64:ENST00000522655	.	-	123253327
chr8	123250320	123253321	MSTRG.191062.65:ENST00000395571	.	-	123253327
chr8	123250320	123253321	MSTRG.191062.65:ENST00000522655	.	-	123253327
chr8	123250320	123253321	MSTRG.191062.67:ENST00000395571	.	-	123253327
chr8	123250320	123253321	MSTRG.191062.67:ENST00000522655	.	-	123253327
chr8	123250320	123253321	MSTRG.191062.69:ENST00000395571	.	-	123253327
chr8	123250320	123253321	MSTRG.191062.69:ENST00000522655	.	-	123253327
chr8	123250320	123253321	MSTRG.191062.70:ENST00000395571	.	-	123253327
chr8	123250320	123253321	MSTRG.191062.70:ENST00000522655	.	-	123253327
chr8	123250320	123253321	MSTRG.191062.73:ENST00000395571	.	-	123253327
chr8	123250320	123253321	MSTRG.191062.73:ENST00000522655	.	-	123253327
chr8	123250320	123253321	MSTRG.191062.77:ENST00000395571	.	-	123253327
chr8	123250320	123253321	MSTRG.191062.77:ENST00000522655	.	-	123253327
chr8	123014884	123014961	MSTRG.191074.18:ENST00000259512	.	-	123015449
chr8	123014625	123014669	MSTRG.191074.22:ENST00000259512	.	-	123015449
chr8	123014889	123014961	MSTRG.191074.29:ENST00000259512	.	-	123015449
chr8	123013784	123013817	MSTRG.191074.3:ENST00000259512	.	-	123015449
chr8	123014365	123014415	MSTRG.191074.38:ENST00000259512	.	-	123015449
chr8	123014701	123014961	MSTRG.191074.4:ENST00000259512	.	-	123015449
chr8	123502071	123502245	MSTRG.191085.11:ENST00000517956	.	-	123503375
chr8	123500673	123501078	MSTRG.191085.12:ENST00000517956	.	-	123503375
chr8	123499975	123500253	MSTRG.191085.12:ENST00000517956	.	-	123503375
chr8	123502689	123502761	MSTRG.191085.14:ENST00000517956	.	-	123503375
chr8	123498620	123502743	MSTRG.191085.23:ENST00000517956	.	-	123503375
chr8	123502700	123502756	MSTRG.191085.28:ENST00000517956	.	-	123503375
chr8	123498620	123503168	MSTRG.191085.3:ENST00000517956	.	-	123503375
chr8	123498620	123498839	MSTRG.191085.36:ENST00000517956	.	-	123503375
chr8	124307447	124313933	MSTRG.191173.5:ENST00000297632	.	-	124313962
chr8	125437882	125437952	MSTRG.191229.44:ENST00000311922	.	+	125436468
chr10	4847299	4847522	MSTRG.19126.102:ENST00000474119	.	+	4847231
chr10	4847299	4847522	MSTRG.19126.102:ENST00000463345	.	+	4847231
chr10	4977908	4977932	MSTRG.19126.181:ENST00000380872	.	+	4977739
chr10	4980329	4980898	MSTRG.19126.191:ENST00000380872	.	+	4977739
chr10	4977907	4977935	MSTRG.19126.192:ENST00000380872	.	+	4977739
chr8	126553503	126556264	MSTRG.191399.1:ENST00000304916	.	-	126556459
chr8	126553503	126556264	MSTRG.191399.13:ENST00000304916	.	-	126556459
chr8	126555949	126556303	MSTRG.191399.15:ENST00000304916	.	-	126556459
chr8	126554251	126554309	MSTRG.191399.15:ENST00000304916	.	-	126556459
chr8	126553503	126556264	MSTRG.191399.16:ENST00000304916	.	-	126556459
chr8	126553503	126556264	MSTRG.191399.17:ENST00000304916	.	-	126556459
chr8	126553503	126556264	MSTRG.191399.2:ENST00000304916	.	-	126556459
chr8	126554115	126554251	MSTRG.191399.23:ENST00000304916	.	-	126556459
chr8	126553503	126553586	MSTRG.191399.26:ENST00000304916	.	-	126556459
chr8	126553503	126556264	MSTRG.191399.27:ENST00000304916	.	-	126556459
chr8	126553503	126556264	MSTRG.191399.3:ENST00000304916	.	-	126556459
chr8	126554037	126554087	MSTRG.191399.7:ENST00000304916	.	-	126556459
chr8	126553503	126556264	MSTRG.191399.8:ENST00000304916	.	-	126556459
chr8	126553503	126556264	MSTRG.191399.9:ENST00000304916	.	-	126556459
chr8	124503984	124504274	MSTRG.191412.59:ENST00000519776	.	-	124518849
chr8	129840369	129840931	MSTRG.191537.30:ENST00000519824	.	-	129842144
chr8	130187285	130188108	ENST00000357668:ENST00000521075	.	-	130361713
chr8	130180880	130187235	ENST00000357668:ENST00000521075	.	-	130361713
chr8	130188183	130214555	ENST00000357668:ENST00000521075	.	-	130361713
chr8	130236994	130358016	ENST00000357668:ENST00000521075	.	-	130361713
chr8	130358143	130361669	ENST00000357668:ENST00000521075	.	-	130361713
chr8	130214701	130236921	ENST00000357668:ENST00000521075	.	-	130361713
chr8	130180880	130187235	ENST00000520927:ENST00000521075	.	-	130361713
chr8	130187285	130188108	ENST00000520927:ENST00000521075	.	-	130361713
chr8	130188183	130214555	ENST00000520927:ENST00000521075	.	-	130361713
chr8	130358143	130361669	ENST00000520927:ENST00000521075	.	-	130361713
chr8	130214701	130236921	ENST00000520927:ENST00000521075	.	-	130361713
chr8	130236994	130358016	ENST00000520927:ENST00000521075	.	-	130361713
chr8	130187285	130188108	ENST00000521075:ENST00000521075	.	-	130361713
chr8	130180880	130187235	ENST00000521075:ENST00000521075	.	-	130361713
chr8	130188183	130214555	ENST00000521075:ENST00000521075	.	-	130361713
chr8	130236994	130358016	ENST00000521075:ENST00000521075	.	-	130361713
chr8	130358143	130361669	ENST00000521075:ENST00000521075	.	-	130361713
chr8	130214701	130236921	ENST00000521075:ENST00000521075	.	-	130361713
chr8	130358143	130361669	ENST00000524299:ENST00000521075	.	-	130361713
chr8	130214701	130236921	ENST00000524299:ENST00000521075	.	-	130361713
chr8	130236994	130358016	ENST00000524299:ENST00000521075	.	-	130361713
chr8	130187285	130188108	MSTRG.191551.13:ENST00000521075	.	-	130361713
chr8	130180880	130187235	MSTRG.191551.13:ENST00000521075	.	-	130361713
chr8	130236994	130358016	MSTRG.191551.13:ENST00000521075	.	-	130361713
chr8	130208746	130214555	MSTRG.191551.13:ENST00000521075	.	-	130361713
chr8	130358143	130361669	MSTRG.191551.13:ENST00000521075	.	-	130361713
chr8	130214701	130236921	MSTRG.191551.13:ENST00000521075	.	-	130361713
chr8	130188183	130208629	MSTRG.191551.13:ENST00000521075	.	-	130361713
chr8	130187285	130188108	MSTRG.191551.15:ENST00000521075	.	-	130361713
chr8	130180880	130187235	MSTRG.191551.15:ENST00000521075	.	-	130361713
chr8	130188183	130214555	MSTRG.191551.15:ENST00000521075	.	-	130361713
chr8	130236994	130358016	MSTRG.191551.15:ENST00000521075	.	-	130361713
chr8	130358143	130361669	MSTRG.191551.15:ENST00000521075	.	-	130361713
chr8	130214701	130236921	MSTRG.191551.15:ENST00000521075	.	-	130361713
chr8	130187285	130188108	MSTRG.191551.17:ENST00000521075	.	-	130361713
chr8	130180880	130187235	MSTRG.191551.17:ENST00000521075	.	-	130361713
chr8	130188183	130214555	MSTRG.191551.17:ENST00000521075	.	-	130361713
chr8	130236994	130358016	MSTRG.191551.17:ENST00000521075	.	-	130361713
chr8	130358143	130361669	MSTRG.191551.17:ENST00000521075	.	-	130361713
chr8	130214701	130236921	MSTRG.191551.17:ENST00000521075	.	-	130361713
chr8	130187285	130188108	MSTRG.191551.23:ENST00000521075	.	-	130361713
chr8	130180880	130187235	MSTRG.191551.23:ENST00000521075	.	-	130361713
chr8	130188183	130214555	MSTRG.191551.23:ENST00000521075	.	-	130361713
chr8	130236994	130358016	MSTRG.191551.23:ENST00000521075	.	-	130361713
chr8	130358143	130361669	MSTRG.191551.23:ENST00000521075	.	-	130361713
chr8	130214701	130236921	MSTRG.191551.23:ENST00000521075	.	-	130361713
chr8	130187285	130188108	MSTRG.191551.24:ENST00000521075	.	-	130361713
chr8	130180880	130187235	MSTRG.191551.24:ENST00000521075	.	-	130361713
chr8	130188183	130214555	MSTRG.191551.24:ENST00000521075	.	-	130361713
chr8	130236994	130358016	MSTRG.191551.24:ENST00000521075	.	-	130361713
chr8	130358143	130361669	MSTRG.191551.24:ENST00000521075	.	-	130361713
chr8	130214701	130236921	MSTRG.191551.24:ENST00000521075	.	-	130361713
chr8	130187285	130188108	MSTRG.191551.25:ENST00000521075	.	-	130361713
chr8	130180880	130187235	MSTRG.191551.25:ENST00000521075	.	-	130361713
chr8	130188183	130214555	MSTRG.191551.25:ENST00000521075	.	-	130361713
chr8	130236994	130358016	MSTRG.191551.25:ENST00000521075	.	-	130361713
chr8	130358143	130361669	MSTRG.191551.25:ENST00000521075	.	-	130361713
chr8	130214701	130236921	MSTRG.191551.25:ENST00000521075	.	-	130361713
chr8	130187285	130188108	MSTRG.191551.27:ENST00000521075	.	-	130361713
chr8	130180880	130187235	MSTRG.191551.27:ENST00000521075	.	-	130361713
chr8	130188183	130214555	MSTRG.191551.27:ENST00000521075	.	-	130361713
chr8	130236994	130358016	MSTRG.191551.27:ENST00000521075	.	-	130361713
chr8	130358143	130361669	MSTRG.191551.27:ENST00000521075	.	-	130361713
chr8	130214701	130236921	MSTRG.191551.27:ENST00000521075	.	-	130361713
chr8	130187285	130188108	MSTRG.191551.29:ENST00000521075	.	-	130361713
chr8	130180880	130187235	MSTRG.191551.29:ENST00000521075	.	-	130361713
chr8	130188183	130214555	MSTRG.191551.29:ENST00000521075	.	-	130361713
chr8	130236994	130358016	MSTRG.191551.29:ENST00000521075	.	-	130361713
chr8	130358143	130361669	MSTRG.191551.29:ENST00000521075	.	-	130361713
chr8	130214701	130236921	MSTRG.191551.29:ENST00000521075	.	-	130361713
chr8	130187285	130188108	MSTRG.191551.3:ENST00000521075	.	-	130361713
chr8	130180880	130187235	MSTRG.191551.3:ENST00000521075	.	-	130361713
chr8	130188183	130214555	MSTRG.191551.3:ENST00000521075	.	-	130361713
chr8	130236994	130358016	MSTRG.191551.3:ENST00000521075	.	-	130361713
chr8	130358143	130361669	MSTRG.191551.3:ENST00000521075	.	-	130361713
chr8	130214701	130236921	MSTRG.191551.3:ENST00000521075	.	-	130361713
chr8	130187285	130188108	MSTRG.191551.34:ENST00000521075	.	-	130361713
chr8	130180880	130187235	MSTRG.191551.34:ENST00000521075	.	-	130361713
chr8	130188183	130214555	MSTRG.191551.34:ENST00000521075	.	-	130361713
chr8	130236994	130358016	MSTRG.191551.34:ENST00000521075	.	-	130361713
chr8	130358143	130361669	MSTRG.191551.34:ENST00000521075	.	-	130361713
chr8	130214701	130236921	MSTRG.191551.34:ENST00000521075	.	-	130361713
chr8	130208707	130214555	MSTRG.191551.37:ENST00000521075	.	-	130361713
chr8	130187285	130188108	MSTRG.191551.37:ENST00000521075	.	-	130361713
chr8	130180880	130187235	MSTRG.191551.37:ENST00000521075	.	-	130361713
chr8	130236994	130358016	MSTRG.191551.37:ENST00000521075	.	-	130361713
chr8	130358143	130361669	MSTRG.191551.37:ENST00000521075	.	-	130361713
chr8	130214701	130236921	MSTRG.191551.37:ENST00000521075	.	-	130361713
chr8	130188183	130208629	MSTRG.191551.37:ENST00000521075	.	-	130361713
chr8	132814889	132817338	ENST00000486199:ENST00000486199	.	+	132807745
chr8	132825157	132825263	ENST00000486199:ENST00000486199	.	+	132807745
chr8	132817545	132824003	ENST00000486199:ENST00000486199	.	+	132807745
chr8	132824060	132825034	ENST00000486199:ENST00000486199	.	+	132807745
chr8	132811128	132814636	ENST00000486199:ENST00000486199	.	+	132807745
chr8	133238323	133238386	MSTRG.191768.14:ENST00000323851	.	-	133238880
chr8	133238323	133238386	MSTRG.191768.14:ENST00000414097	.	-	133238880
chr8	133238323	133238386	MSTRG.191768.14:ENST00000537882	.	-	133238880
chr8	133238323	133238369	MSTRG.191768.15:ENST00000323851	.	-	133238880
chr8	133238323	133238369	MSTRG.191768.15:ENST00000414097	.	-	133238880
chr8	133238323	133238369	MSTRG.191768.15:ENST00000537882	.	-	133238880
chr8	133238674	133238696	MSTRG.191768.17:ENST00000323851	.	-	133238880
chr8	133238674	133238696	MSTRG.191768.17:ENST00000414097	.	-	133238880
chr8	133238674	133238696	MSTRG.191768.17:ENST00000537882	.	-	133238880
chr8	133237276	133237359	MSTRG.191768.23:ENST00000323851	.	-	133238880
chr8	133237276	133237359	MSTRG.191768.23:ENST00000414097	.	-	133238880
chr8	133237276	133237359	MSTRG.191768.23:ENST00000537882	.	-	133238880
chr8	133237951	133238267	MSTRG.191768.47:ENST00000323851	.	-	133238880
chr8	133237951	133238267	MSTRG.191768.47:ENST00000414097	.	-	133238880
chr8	133237951	133238267	MSTRG.191768.47:ENST00000537882	.	-	133238880
chr8	133238323	133238386	MSTRG.191768.48:ENST00000323851	.	-	133238880
chr8	133238323	133238386	MSTRG.191768.48:ENST00000414097	.	-	133238880
chr8	133238323	133238386	MSTRG.191768.48:ENST00000537882	.	-	133238880
chr8	133237664	133238403	MSTRG.191768.61:ENST00000323851	.	-	133238880
chr8	133237664	133238403	MSTRG.191768.61:ENST00000414097	.	-	133238880
chr8	133237664	133238403	MSTRG.191768.61:ENST00000537882	.	-	133238880
chr8	133238724	133238777	MSTRG.191768.69:ENST00000323851	.	-	133238880
chr8	133238724	133238777	MSTRG.191768.69:ENST00000414097	.	-	133238880
chr8	133238724	133238777	MSTRG.191768.69:ENST00000522476	.	-	133238880
chr8	133238724	133238777	MSTRG.191768.69:ENST00000537882	.	-	133238880
chr8	133238674	133238696	MSTRG.191768.8:ENST00000323851	.	-	133238880
chr8	133238674	133238696	MSTRG.191768.8:ENST00000414097	.	-	133238880
chr8	133238674	133238696	MSTRG.191768.8:ENST00000537882	.	-	133238880
chr8	133458395	133458417	MSTRG.191798.14:ENST00000521180	.	-	133459766
chr8	133458395	133458417	MSTRG.191798.14:ENST00000399640	.	-	133459766
chr1	25567052	25567525	MSTRG.1918.44:ENST00000374338	.	+	25566989
chr10	14083813	14097009	ENST00000493380:ENST00000493380	.	-	14097024
chr8	138178690	138195257	ENST00000482951:ENST00000482951	.	-	138367358
chr8	138265842	138310840	ENST00000482951:ENST00000482951	.	-	138367358
chr8	138139096	138141197	ENST00000482951:ENST00000482951	.	-	138367358
chr8	138168049	138177346	ENST00000482951:ENST00000482951	.	-	138367358
chr8	138251014	138256688	ENST00000482951:ENST00000482951	.	-	138367358
chr8	138243068	138250840	ENST00000482951:ENST00000482951	.	-	138367358
chr8	138256759	138265702	ENST00000482951:ENST00000482951	.	-	138367358
chr8	138177420	138178534	ENST00000482951:ENST00000482951	.	-	138367358
chr8	138143109	138145958	ENST00000482951:ENST00000482951	.	-	138367358
chr8	138310920	138367332	ENST00000482951:ENST00000482951	.	-	138367358
chr8	138132798	138137146	ENST00000482951:ENST00000482951	.	-	138367358
chr8	138195307	138197515	ENST00000482951:ENST00000482951	.	-	138367358
chr8	138141349	138143011	ENST00000482951:ENST00000482951	.	-	138367358
chr8	138137260	138138985	ENST00000482951:ENST00000482951	.	-	138367358
chr8	138197669	138242941	ENST00000482951:ENST00000482951	.	-	138367358
chr8	138153216	138167894	ENST00000482951:ENST00000482951	.	-	138367358
chr8	139612674	139618257	ENST00000303015:ENST00000303015	.	-	139618260
chr8	139612674	139618257	ENST00000522317:ENST00000303015	.	-	139618260
chr8	139612674	139618257	MSTRG.192334.11:ENST00000303015	.	-	139618260
chr8	139612674	139615813	MSTRG.192334.13:ENST00000303015	.	-	139618260
chr8	139612674	139616385	MSTRG.192334.3:ENST00000303015	.	-	139618260
chr8	139612674	139618257	MSTRG.192334.4:ENST00000303015	.	-	139618260
chr8	139612674	139615813	MSTRG.192334.6:ENST00000303015	.	-	139618260
chr8	140516192	140516242	MSTRG.192354.12:ENST00000220913	.	+	140515244
chr8	140516290	140516428	MSTRG.192354.13:ENST00000220913	.	+	140515244
chr8	140515475	140515550	MSTRG.192354.14:ENST00000220913	.	+	140515244
chr8	140515493	140515545	MSTRG.192354.17:ENST00000220913	.	+	140515244
chr8	140515545	140516168	MSTRG.192354.19:ENST00000220913	.	+	140515244
chr8	140515507	140515550	MSTRG.192354.23:ENST00000220913	.	+	140515244
chr8	140515545	140516172	MSTRG.192354.26:ENST00000220913	.	+	140515244
chr8	140516242	140516358	MSTRG.192354.27:ENST00000220913	.	+	140515244
chr8	140516858	140516950	MSTRG.192354.28:ENST00000220913	.	+	140515244
chr8	140515898	140516588	MSTRG.192354.30:ENST00000220913	.	+	140515244
chr8	140515550	140515840	MSTRG.192354.31:ENST00000220913	.	+	140515244
chr8	140515433	140515475	MSTRG.192354.33:ENST00000220913	.	+	140515244
chr8	140516290	140516585	MSTRG.192354.35:ENST00000220913	.	+	140515244
chr8	140516192	140516358	MSTRG.192354.38:ENST00000220913	.	+	140515244
chr8	141431525	141431615	MSTRG.192394.38:ENST00000329397	.	+	141431041
chr8	142212313	142229472	ENST00000307180:ENST00000520166	.	-	142229486
chr8	142212313	142229472	ENST00000520166:ENST00000520166	.	-	142229486
chr8	142212313	142229472	ENST00000524325:ENST00000524325	.	-	142229486
chr8	142212313	142229472	MSTRG.192516.30:ENST00000520166	.	-	142229486
chr10	15778496	15778520	MSTRG.19252.86:ENST00000378036	.	-	15778994
chr10	15778496	15778520	MSTRG.19252.87:ENST00000378036	.	-	15778994
chr8	142611857	142612107	ENST00000356613:ENST00000356613	.	-	142613083
chr8	142612252	142612483	ENST00000356613:ENST00000356613	.	-	142613083
chr8	142611857	142612107	MSTRG.192528.1:ENST00000356613	.	-	142613083
chr8	142612252	142612483	MSTRG.192528.1:ENST00000356613	.	-	142613083
chr8	142611857	142612107	MSTRG.192528.10:ENST00000356613	.	-	142613083
chr8	142612252	142612483	MSTRG.192528.10:ENST00000356613	.	-	142613083
chr8	142611566	142611672	MSTRG.192528.10:ENST00000356613	.	-	142613083
chr8	142611857	142612107	MSTRG.192528.12:ENST00000356613	.	-	142613083
chr8	142612147	142612527	MSTRG.192528.12:ENST00000356613	.	-	142613083
chr8	142611857	142612107	MSTRG.192528.14:ENST00000356613	.	-	142613083
chr8	142612252	142612483	MSTRG.192528.14:ENST00000356613	.	-	142613083
chr8	142611857	142612107	MSTRG.192528.18:ENST00000356613	.	-	142613083
chr8	142612252	142612483	MSTRG.192528.18:ENST00000356613	.	-	142613083
chr8	142611857	142612107	MSTRG.192528.19:ENST00000356613	.	-	142613083
chr8	142612252	142612483	MSTRG.192528.19:ENST00000356613	.	-	142613083
chr8	142611857	142612107	MSTRG.192528.2:ENST00000356613	.	-	142613083
chr8	142612252	142612483	MSTRG.192528.2:ENST00000356613	.	-	142613083
chr8	142611857	142612107	MSTRG.192528.3:ENST00000356613	.	-	142613083
chr8	142612252	142612483	MSTRG.192528.3:ENST00000356613	.	-	142613083
chr8	142611857	142612107	MSTRG.192528.4:ENST00000356613	.	-	142613083
chr8	142612246	142612483	MSTRG.192528.4:ENST00000356613	.	-	142613083
chr8	142611857	142612107	MSTRG.192528.5:ENST00000356613	.	-	142613083
chr8	142612252	142612483	MSTRG.192528.5:ENST00000356613	.	-	142613083
chr8	142611857	142612107	MSTRG.192528.7:ENST00000356613	.	-	142613083
chr8	142612189	142612483	MSTRG.192528.7:ENST00000356613	.	-	142613083
chr8	142612308	142612395	MSTRG.192528.8:ENST00000356613	.	-	142613083
chr8	142612246	142612483	MSTRG.192528.9:ENST00000356613	.	-	142613083
chr8	142611369	142611405	MSTRG.192528.9:ENST00000356613	.	-	142613083
chr8	142682535	142682628	MSTRG.192530.22:ENST00000301258	.	+	142682129
chr8	142682605	142682636	MSTRG.192530.25:ENST00000301258	.	+	142682129
chr8	142682269	142682429	MSTRG.192530.26:ENST00000301258	.	+	142682129
chr8	142658080	142658821	ENST00000615982:ENST00000615982	.	-	142658857
chr8	142662899	142663111	MSTRG.192531.33:ENST00000614134	.	-	142664354
chr8	142662899	142663111	MSTRG.192531.33:ENST00000612905	.	-	142664354
chr8	142658080	142658821	MSTRG.192531.38:ENST00000614134	.	-	142664354
chr8	142658080	142658821	MSTRG.192531.38:ENST00000612905	.	-	142664354
chr8	142658080	142658821	MSTRG.192531.46:ENST00000615982	.	-	142658857
chr8	142660482	142663125	MSTRG.192531.47:ENST00000614134	.	-	142664354
chr8	142660482	142663125	MSTRG.192531.47:ENST00000612905	.	-	142664354
chr8	142659525	142660007	MSTRG.192531.48:ENST00000614134	.	-	142664354
chr8	142659525	142660007	MSTRG.192531.48:ENST00000612905	.	-	142664354
chr8	142660338	142660384	MSTRG.192531.49:ENST00000614134	.	-	142664354
chr8	142660338	142660384	MSTRG.192531.49:ENST00000612905	.	-	142664354
chr8	142658080	142658821	MSTRG.192531.51:ENST00000614134	.	-	142664354
chr8	142658080	142658821	MSTRG.192531.51:ENST00000612905	.	-	142664354
chr8	142660338	142660384	MSTRG.192531.58:ENST00000614134	.	-	142664354
chr8	142660338	142660384	MSTRG.192531.58:ENST00000612905	.	-	142664354
chr8	142658080	142658821	MSTRG.192531.61:ENST00000615982	.	-	142658857
chr8	142658080	142658821	MSTRG.192531.63:ENST00000615982	.	-	142658857
chr8	142660338	142660384	MSTRG.192531.67:ENST00000614134	.	-	142664354
chr8	142660338	142660384	MSTRG.192531.67:ENST00000612905	.	-	142664354
chr8	142658080	142658821	MSTRG.192531.73:ENST00000615982	.	-	142658857
chr8	142657772	142658821	MSTRG.192531.74:ENST00000615982	.	-	142658857
chr8	142771820	142771877	MSTRG.192534.44:ENST00000621401	.	-	142775169
chr8	142771820	142771877	MSTRG.192534.44:ENST00000614491	.	-	142775169
chr8	142771820	142771877	MSTRG.192534.45:ENST00000621401	.	-	142775169
chr8	142771820	142771877	MSTRG.192534.45:ENST00000614491	.	-	142775169
chr8	142772440	142772558	MSTRG.192534.48:ENST00000621401	.	-	142775169
chr8	142772440	142772558	MSTRG.192534.48:ENST00000614491	.	-	142775169
chr8	142771820	142771877	MSTRG.192534.49:ENST00000621401	.	-	142775169
chr8	142771820	142771877	MSTRG.192534.49:ENST00000614491	.	-	142775169
chr8	142774309	142774344	MSTRG.192534.55:ENST00000621401	.	-	142775169
chr8	142774309	142774344	MSTRG.192534.55:ENST00000614491	.	-	142775169
chr8	142772440	142772558	MSTRG.192534.56:ENST00000621401	.	-	142775169
chr8	142772440	142772558	MSTRG.192534.56:ENST00000614491	.	-	142775169
chr8	142771820	142771877	MSTRG.192534.57:ENST00000621401	.	-	142775169
chr8	142771820	142771877	MSTRG.192534.57:ENST00000614491	.	-	142775169
chr8	142771820	142771877	MSTRG.192534.58:ENST00000621401	.	-	142775169
chr8	142771820	142771877	MSTRG.192534.58:ENST00000614491	.	-	142775169
chr8	142774004	142774293	MSTRG.192534.62:ENST00000621401	.	-	142775169
chr8	142774004	142774293	MSTRG.192534.62:ENST00000614491	.	-	142775169
chr8	142774140	142774691	MSTRG.192534.63:ENST00000621401	.	-	142775169
chr8	142774140	142774691	MSTRG.192534.63:ENST00000614491	.	-	142775169
chr8	142772440	142772558	MSTRG.192534.66:ENST00000621401	.	-	142775169
chr8	142772440	142772558	MSTRG.192534.66:ENST00000614491	.	-	142775169
chr8	142772440	142772558	MSTRG.192534.67:ENST00000621401	.	-	142775169
chr8	142772440	142772558	MSTRG.192534.67:ENST00000614491	.	-	142775169
chr8	142771453	142774445	MSTRG.192534.68:ENST00000621401	.	-	142775169
chr8	142771453	142774445	MSTRG.192534.68:ENST00000614491	.	-	142775169
chr8	142772440	142772558	MSTRG.192534.69:ENST00000621401	.	-	142775169
chr8	142772440	142772558	MSTRG.192534.69:ENST00000614491	.	-	142775169
chr8	142774209	142774259	MSTRG.192534.70:ENST00000621401	.	-	142775169
chr8	142774209	142774259	MSTRG.192534.70:ENST00000614491	.	-	142775169
chr8	142703590	142703755	MSTRG.192554.23:ENST00000292430	.	+	142703368
chr8	142703984	142704752	MSTRG.192554.7:ENST00000292430	.	+	142703368
chr8	142735547	142735850	MSTRG.192556.12:ENST00000336138	.	+	142735436
chr8	142736495	142736612	MSTRG.192556.26:ENST00000336138	.	+	142735436
chr8	142735813	142735850	MSTRG.192556.26:ENST00000336138	.	+	142735436
chr8	142735620	142736447	MSTRG.192556.29:ENST00000336138	.	+	142735436
chr8	142735526	142736097	MSTRG.192556.30:ENST00000336138	.	+	142735436
chr8	142735715	142735743	MSTRG.192556.33:ENST00000336138	.	+	142735436
chr8	142735949	142736618	MSTRG.192556.34:ENST00000336138	.	+	142735436
chr8	142736495	142736612	MSTRG.192556.37:ENST00000336138	.	+	142735436
chr8	142735635	142736015	MSTRG.192556.43:ENST00000336138	.	+	142735436
chr8	142735850	142735959	MSTRG.192556.47:ENST00000336138	.	+	142735436
chr8	142735987	142736031	MSTRG.192556.5:ENST00000336138	.	+	142735436
chr8	142735441	142735987	MSTRG.192556.53:ENST00000336138	.	+	142735436
chr8	142736097	142736136	MSTRG.192556.60:ENST00000336138	.	+	142735436
chr8	142735547	142735959	MSTRG.192556.73:ENST00000336138	.	+	142735436
chr8	142735749	142735850	MSTRG.192556.88:ENST00000336138	.	+	142735436
chr8	142735866	142735959	MSTRG.192556.95:ENST00000336138	.	+	142735436
chr8	142735620	142736000	MSTRG.192556.98:ENST00000336138	.	+	142735436
chr8	142736495	142736612	MSTRG.192556.99:ENST00000336138	.	+	142735436
chr8	142735850	142735959	MSTRG.192556.99:ENST00000336138	.	+	142735436
chr8	143157994	143158042	MSTRG.192573.25:ENST00000615409	.	-	143158252
chr8	143157994	143158075	MSTRG.192573.3:ENST00000615409	.	-	143158252
chr8	143215942	143216126	MSTRG.192578.16:ENST00000622500	.	+	143215515
chr8	143215985	143216022	MSTRG.192578.20:ENST00000622500	.	+	143215515
chr8	143216068	143216154	MSTRG.192578.25:ENST00000622500	.	+	143215515
chr8	143216058	143216126	MSTRG.192578.31:ENST00000622500	.	+	143215515
chr8	143022242	143022313	MSTRG.192586.131:ENST00000292494	.	+	143021786
chr8	143022242	143022313	MSTRG.192586.131:ENST00000429120	.	+	143021786
chr8	143022242	143022313	MSTRG.192586.131:ENST00000520466	.	+	143021786
chr8	143022242	143022313	MSTRG.192586.160:ENST00000292494	.	+	143021786
chr8	143022242	143022313	MSTRG.192586.160:ENST00000429120	.	+	143021786
chr8	143022242	143022313	MSTRG.192586.160:ENST00000520466	.	+	143021786
chr8	143022120	143022200	MSTRG.192586.52:ENST00000292494	.	+	143021786
chr8	143022120	143022200	MSTRG.192586.52:ENST00000429120	.	+	143021786
chr8	143022120	143022200	MSTRG.192586.52:ENST00000520466	.	+	143021786
chr8	143022120	143022200	MSTRG.192586.80:ENST00000292494	.	+	143021786
chr8	143022120	143022200	MSTRG.192586.80:ENST00000429120	.	+	143021786
chr8	143022120	143022200	MSTRG.192586.80:ENST00000520466	.	+	143021786
chr8	143022142	143022200	MSTRG.192586.83:ENST00000292494	.	+	143021786
chr8	143022142	143022200	MSTRG.192586.83:ENST00000429120	.	+	143021786
chr8	143022142	143022200	MSTRG.192586.83:ENST00000520466	.	+	143021786
chr8	143604979	143605060	MSTRG.192607.258:ENST00000220966	.	-	143605702
chr8	143604979	143605060	MSTRG.192607.258:ENST00000495276	.	-	143605702
chr8	143605032	143605060	MSTRG.192607.259:ENST00000220966	.	-	143605702
chr8	143605032	143605060	MSTRG.192607.259:ENST00000495276	.	-	143605702
chr8	143605003	143605317	MSTRG.192607.260:ENST00000220966	.	-	143605702
chr8	143604769	143604864	MSTRG.192607.260:ENST00000220966	.	-	143605702
chr8	143605003	143605317	MSTRG.192607.260:ENST00000495276	.	-	143605702
chr8	143604769	143604864	MSTRG.192607.260:ENST00000495276	.	-	143605702
chr8	143604500	143604769	MSTRG.192607.261:ENST00000220966	.	-	143605702
chr8	143604895	143605013	MSTRG.192607.261:ENST00000220966	.	-	143605702
chr8	143604500	143604769	MSTRG.192607.261:ENST00000495276	.	-	143605702
chr8	143604895	143605013	MSTRG.192607.261:ENST00000495276	.	-	143605702
chr8	143605364	143605418	MSTRG.192607.293:ENST00000220966	.	-	143605702
chr8	143605364	143605418	MSTRG.192607.293:ENST00000495276	.	-	143605702
chr8	143604939	143605627	MSTRG.192607.298:ENST00000220966	.	-	143605702
chr8	143604939	143605627	MSTRG.192607.298:ENST00000495276	.	-	143605702
chr8	143604895	143605338	MSTRG.192607.299:ENST00000220966	.	-	143605702
chr8	143604895	143605338	MSTRG.192607.299:ENST00000495276	.	-	143605702
chr8	143605260	143605338	MSTRG.192607.301:ENST00000220966	.	-	143605702
chr8	143605260	143605338	MSTRG.192607.301:ENST00000495276	.	-	143605702
chr8	143604939	143605338	MSTRG.192607.305:ENST00000220966	.	-	143605702
chr8	143604939	143605338	MSTRG.192607.305:ENST00000495276	.	-	143605702
chr8	143605003	143605364	MSTRG.192607.310:ENST00000220966	.	-	143605702
chr8	143605003	143605364	MSTRG.192607.310:ENST00000495276	.	-	143605702
chr8	143604895	143605032	MSTRG.192607.316:ENST00000220966	.	-	143605702
chr8	143604895	143605032	MSTRG.192607.316:ENST00000495276	.	-	143605702
chr8	143605260	143605338	MSTRG.192607.317:ENST00000220966	.	-	143605702
chr8	143604979	143605060	MSTRG.192607.317:ENST00000220966	.	-	143605702
chr8	143605260	143605338	MSTRG.192607.317:ENST00000495276	.	-	143605702
chr8	143604979	143605060	MSTRG.192607.317:ENST00000495276	.	-	143605702
chr8	143604547	143605333	MSTRG.192607.319:ENST00000220966	.	-	143605702
chr8	143604547	143605333	MSTRG.192607.319:ENST00000495276	.	-	143605702
chr8	143604248	143604294	MSTRG.192607.320:ENST00000220966	.	-	143605702
chr8	143604248	143604294	MSTRG.192607.320:ENST00000495276	.	-	143605702
chr8	143605260	143605338	MSTRG.192607.321:ENST00000220966	.	-	143605702
chr8	143605260	143605338	MSTRG.192607.321:ENST00000495276	.	-	143605702
chr8	143604769	143605060	MSTRG.192607.326:ENST00000220966	.	-	143605702
chr8	143604769	143605060	MSTRG.192607.326:ENST00000495276	.	-	143605702
chr8	143604975	143605060	MSTRG.192607.335:ENST00000495276	.	-	143605702
chr8	143612832	143612890	MSTRG.192612.17:ENST00000529064	.	-	143612912
chr8	143612832	143612890	MSTRG.192612.17:ENST00000425753	.	-	143612912
chr8	143612713	143612758	MSTRG.192612.58:ENST00000529064	.	-	143612912
chr8	143612713	143612758	MSTRG.192612.58:ENST00000425753	.	-	143612912
chr8	143652152	143652218	MSTRG.192614.19:ENST00000526926	.	+	143651480
chr8	143652152	143652218	MSTRG.192614.19:ENST00000458270	.	+	143651480
chr8	143651908	143651942	MSTRG.192614.57:ENST00000526926	.	+	143651480
chr8	143651908	143651942	MSTRG.192614.57:ENST00000458270	.	+	143651480
chr8	143651821	143651842	MSTRG.192614.76:ENST00000526926	.	+	143651480
chr8	143651821	143651842	MSTRG.192614.76:ENST00000458270	.	+	143651480
chr6	31661691	31661780	MSTRG.192648.406:ENST00000375906	.	-	31662268
chr6	31687295	31687497	ENST00000461287:ENST00000461287	.	-	31712104
chr6	31693149	31693358	ENST00000461287:ENST00000461287	.	-	31712104
chr6	31687900	31688040	ENST00000461287:ENST00000461287	.	-	31712104
chr6	31693432	31696947	ENST00000461287:ENST00000461287	.	-	31712104
chr6	31691918	31693026	ENST00000461287:ENST00000461287	.	-	31712104
chr6	31691680	31691803	ENST00000461287:ENST00000461287	.	-	31712104
chr6	31688786	31689014	ENST00000461287:ENST00000461287	.	-	31712104
chr6	31690127	31690538	ENST00000461287:ENST00000461287	.	-	31712104
chr6	31689119	31689580	ENST00000461287:ENST00000461287	.	-	31712104
chr6	31688305	31688722	ENST00000461287:ENST00000461287	.	-	31712104
chr6	31687544	31687641	ENST00000461287:ENST00000461287	.	-	31712104
chr6	31688103	31688248	ENST00000461287:ENST00000461287	.	-	31712104
chr6	31701340	31702073	ENST00000461287:ENST00000461287	.	-	31712104
chr6	31690602	31691578	ENST00000461287:ENST00000461287	.	-	31712104
chr6	31689704	31690077	ENST00000461287:ENST00000461287	.	-	31712104
chr6	31702130	31712016	ENST00000461287:ENST00000461287	.	-	31712104
chr6	31687740	31687823	ENST00000461287:ENST00000461287	.	-	31712104
chr6	31697033	31700941	ENST00000461287:ENST00000461287	.	-	31712104
chr6	31701028	31701273	ENST00000461287:ENST00000461287	.	-	31712104
chr6	31690602	31691578	MSTRG.192654.57:ENST00000461287	.	-	31712104
chr6	31688305	31688722	MSTRG.192654.57:ENST00000461287	.	-	31712104
chr6	31691680	31691803	MSTRG.192654.57:ENST00000461287	.	-	31712104
chr6	31687295	31687497	MSTRG.192654.57:ENST00000461287	.	-	31712104
chr6	31693149	31693358	MSTRG.192654.57:ENST00000461287	.	-	31712104
chr6	31701028	31712016	MSTRG.192654.57:ENST00000461287	.	-	31712104
chr6	31688786	31689014	MSTRG.192654.57:ENST00000461287	.	-	31712104
chr6	31689704	31690077	MSTRG.192654.57:ENST00000461287	.	-	31712104
chr6	31687740	31687823	MSTRG.192654.57:ENST00000461287	.	-	31712104
chr6	31697033	31700941	MSTRG.192654.57:ENST00000461287	.	-	31712104
chr6	31687544	31687641	MSTRG.192654.57:ENST00000461287	.	-	31712104
chr6	31687900	31688040	MSTRG.192654.57:ENST00000461287	.	-	31712104
chr6	31693432	31696947	MSTRG.192654.57:ENST00000461287	.	-	31712104
chr6	31688103	31688248	MSTRG.192654.57:ENST00000461287	.	-	31712104
chr6	31690127	31690538	MSTRG.192654.57:ENST00000461287	.	-	31712104
chr6	31689119	31689580	MSTRG.192654.57:ENST00000461287	.	-	31712104
chr6	31691680	31691803	MSTRG.192654.66:ENST00000461287	.	-	31712104
chr6	31688305	31688722	MSTRG.192654.66:ENST00000461287	.	-	31712104
chr6	31690602	31691578	MSTRG.192654.66:ENST00000461287	.	-	31712104
chr6	31687295	31687497	MSTRG.192654.66:ENST00000461287	.	-	31712104
chr6	31693149	31693358	MSTRG.192654.66:ENST00000461287	.	-	31712104
chr6	31688786	31689014	MSTRG.192654.66:ENST00000461287	.	-	31712104
chr6	31689704	31690077	MSTRG.192654.66:ENST00000461287	.	-	31712104
chr6	31702130	31712016	MSTRG.192654.66:ENST00000461287	.	-	31712104
chr6	31687740	31687823	MSTRG.192654.66:ENST00000461287	.	-	31712104
chr6	31697033	31700941	MSTRG.192654.66:ENST00000461287	.	-	31712104
chr6	31687900	31688040	MSTRG.192654.66:ENST00000461287	.	-	31712104
chr6	31693432	31696947	MSTRG.192654.66:ENST00000461287	.	-	31712104
chr6	31687544	31687641	MSTRG.192654.66:ENST00000461287	.	-	31712104
chr6	31701028	31701273	MSTRG.192654.66:ENST00000461287	.	-	31712104
chr6	31691918	31693026	MSTRG.192654.66:ENST00000461287	.	-	31712104
chr6	31701340	31702073	MSTRG.192654.66:ENST00000461287	.	-	31712104
chr6	31690127	31690538	MSTRG.192654.66:ENST00000461287	.	-	31712104
chr6	31689119	31689580	MSTRG.192654.66:ENST00000461287	.	-	31712104
chr6	31691680	31691803	MSTRG.192654.79:ENST00000461287	.	-	31712104
chr6	31688305	31688722	MSTRG.192654.79:ENST00000461287	.	-	31712104
chr6	31690602	31691578	MSTRG.192654.79:ENST00000461287	.	-	31712104
chr6	31687295	31687497	MSTRG.192654.79:ENST00000461287	.	-	31712104
chr6	31693149	31693358	MSTRG.192654.79:ENST00000461287	.	-	31712104
chr6	31701028	31712016	MSTRG.192654.79:ENST00000461287	.	-	31712104
chr6	31688786	31689014	MSTRG.192654.79:ENST00000461287	.	-	31712104
chr6	31689704	31690077	MSTRG.192654.79:ENST00000461287	.	-	31712104
chr6	31687740	31687823	MSTRG.192654.79:ENST00000461287	.	-	31712104
chr6	31697033	31700941	MSTRG.192654.79:ENST00000461287	.	-	31712104
chr6	31687900	31688040	MSTRG.192654.79:ENST00000461287	.	-	31712104
chr6	31693432	31696947	MSTRG.192654.79:ENST00000461287	.	-	31712104
chr6	31687544	31687641	MSTRG.192654.79:ENST00000461287	.	-	31712104
chr6	31691918	31693026	MSTRG.192654.79:ENST00000461287	.	-	31712104
chr6	31688103	31688248	MSTRG.192654.79:ENST00000461287	.	-	31712104
chr6	31690127	31690538	MSTRG.192654.79:ENST00000461287	.	-	31712104
chr6	31689119	31689580	MSTRG.192654.79:ENST00000461287	.	-	31712104
chr6	31718715	31718769	MSTRG.192657.15:ENST00000495859	.	-	31719098
chr6	31718715	31718769	MSTRG.192657.17:ENST00000495859	.	-	31719098
chr6	31718769	31718996	MSTRG.192657.27:ENST00000495859	.	-	31719098
chr6	31718769	31718996	MSTRG.192657.27:ENST00000375819	.	-	31719098
chr6	31764159	31764265	ENST00000493662:ENST00000493662	.	+	31762528
chr6	31763555	31764063	ENST00000493662:ENST00000493662	.	+	31762528
chr6	31763168	31763414	ENST00000493662:ENST00000493662	.	+	31762528
chr6	31764355	31764435	ENST00000493662:ENST00000493662	.	+	31762528
chr6	31762570	31762789	MSTRG.192658.20:ENST00000375755	.	+	31762528
chr6	31899827	31899917	MSTRG.192665.361:ENST00000375527	.	-	31899928
chr6	31899827	31899917	MSTRG.192665.366:ENST00000375527	.	-	31899928
chr6	32115468	32115493	MSTRG.192674.383:ENST00000375203	.	-	32115741
chr6	32115421	32115621	MSTRG.192674.394:ENST00000375203	.	-	32115741
chr6	32115402	32115427	MSTRG.192674.451:ENST00000375203	.	-	32115741
chr6	32115597	32115621	MSTRG.192674.460:ENST00000375203	.	-	32115741
chr6	32115468	32115493	MSTRG.192674.473:ENST00000375201	.	-	32115741
chr6	32166620	32166700	ENST00000428388:ENST00000428388	.	+	32166196
chr6	32167429	32167502	ENST00000428388:ENST00000428388	.	+	32166196
chr6	32167656	32167909	ENST00000428388:ENST00000428388	.	+	32166196
chr6	32166810	32166909	ENST00000428388:ENST00000428388	.	+	32166196
chr6	32167005	32167086	ENST00000428388:ENST00000428388	.	+	32166196
chr6	32167257	32167349	ENST00000428388:ENST00000428388	.	+	32166196
chr6	32167650	32167909	MSTRG.192685.269:ENST00000428388	.	+	32166196
chr6	32166620	32166700	MSTRG.192685.269:ENST00000428388	.	+	32166196
chr6	32167429	32167502	MSTRG.192685.269:ENST00000428388	.	+	32166196
chr6	32166810	32166909	MSTRG.192685.269:ENST00000428388	.	+	32166196
chr6	32167005	32167086	MSTRG.192685.269:ENST00000428388	.	+	32166196
chr6	32167257	32167349	MSTRG.192685.269:ENST00000428388	.	+	32166196
chr6	32168732	32168777	MSTRG.192688.28:ENST00000375107	.	-	32169278
chr6	32168732	32168777	MSTRG.192688.28:ENST00000375104	.	-	32169278
chr6	32168732	32168777	MSTRG.192688.28:ENST00000336984	.	-	32169278
chr6	32180438	32180464	MSTRG.192689.30:ENST00000375094	.	+	32180323
chr6	32190928	32190996	MSTRG.192691.104:ENST00000375040	.	-	32191368
chr6	32190928	32190996	MSTRG.192691.104:ENST00000375043	.	-	32191368
chr6	32190928	32190996	MSTRG.192691.93:ENST00000375040	.	-	32191368
chr6	32190928	32190996	MSTRG.192691.93:ENST00000375043	.	-	32191368
chr8	144268145	144268185	MSTRG.192693.239:ENST00000567180	.	+	144268139
chr8	144314820	144314925	MSTRG.192695.87:ENST00000528718	.	-	144316556
chr8	144314820	144314925	MSTRG.192695.89:ENST00000528718	.	-	144316556
chr8	144314820	144314925	MSTRG.192695.91:ENST00000528718	.	-	144316556
chr8	144314820	144314925	MSTRG.192695.93:ENST00000528718	.	-	144316556
chr8	143251340	143259774	ENST00000330701:ENST00000330701	.	+	143250437
chr8	143251340	143252887	ENST00000520584:ENST00000520584	.	+	143250437
chr8	143251340	143252887	ENST00000520584:ENST00000330701	.	+	143250437
chr8	143274802	143275896	ENST00000522452:ENST00000522452	.	+	143250437
chr8	143251340	143274703	ENST00000522452:ENST00000522452	.	+	143250437
chr8	143274802	143275896	MSTRG.192704.1:ENST00000522452	.	+	143250437
chr8	143251340	143274703	MSTRG.192704.1:ENST00000522452	.	+	143250437
chr8	143269520	143274703	MSTRG.192704.10:ENST00000522452	.	+	143250437
chr8	143274802	143274977	MSTRG.192704.10:ENST00000522452	.	+	143250437
chr8	143251340	143269359	MSTRG.192704.10:ENST00000522452	.	+	143250437
chr8	143251340	143259774	MSTRG.192704.100:ENST00000330701	.	+	143250437
chr8	143251340	143258299	MSTRG.192704.101:ENST00000330701	.	+	143250437
chr8	143251340	143254993	MSTRG.192704.103:ENST00000330701	.	+	143250437
chr8	143255122	143259774	MSTRG.192704.104:ENST00000330701	.	+	143250437
chr8	143251340	143254993	MSTRG.192704.104:ENST00000330701	.	+	143250437
chr8	143255122	143259774	MSTRG.192704.105:ENST00000330701	.	+	143250437
chr8	143255122	143259774	MSTRG.192704.106:ENST00000330701	.	+	143250437
chr8	143251340	143254993	MSTRG.192704.106:ENST00000330701	.	+	143250437
chr8	143255122	143255309	MSTRG.192704.107:ENST00000330701	.	+	143250437
chr8	143251340	143254993	MSTRG.192704.107:ENST00000330701	.	+	143250437
chr8	143255122	143259774	MSTRG.192704.108:ENST00000330701	.	+	143250437
chr8	143251340	143254993	MSTRG.192704.108:ENST00000330701	.	+	143250437
chr8	143255122	143256838	MSTRG.192704.109:ENST00000330701	.	+	143250437
chr8	143251340	143254993	MSTRG.192704.109:ENST00000330701	.	+	143250437
chr8	143255122	143259774	MSTRG.192704.11:ENST00000330701	.	+	143250437
chr8	143251340	143254993	MSTRG.192704.11:ENST00000330701	.	+	143250437
chr8	143251340	143258299	MSTRG.192704.110:ENST00000330701	.	+	143250437
chr8	143251340	143259774	MSTRG.192704.111:ENST00000330701	.	+	143250437
chr8	143251340	143259774	MSTRG.192704.112:ENST00000330701	.	+	143250437
chr8	143251340	143259774	MSTRG.192704.113:ENST00000330701	.	+	143250437
chr8	143251340	143259774	MSTRG.192704.114:ENST00000330701	.	+	143250437
chr8	143251340	143254993	MSTRG.192704.116:ENST00000330701	.	+	143250437
chr8	143251340	143259774	MSTRG.192704.117:ENST00000330701	.	+	143250437
chr8	143255122	143259774	MSTRG.192704.118:ENST00000330701	.	+	143250437
chr8	143251340	143254993	MSTRG.192704.118:ENST00000330701	.	+	143250437
chr8	143255122	143259774	MSTRG.192704.119:ENST00000330701	.	+	143250437
chr8	143251340	143254993	MSTRG.192704.119:ENST00000330701	.	+	143250437
chr8	143251340	143254993	MSTRG.192704.120:ENST00000330701	.	+	143250437
chr8	143255122	143259774	MSTRG.192704.121:ENST00000330701	.	+	143250437
chr8	143251340	143254993	MSTRG.192704.121:ENST00000330701	.	+	143250437
chr8	143251340	143259774	MSTRG.192704.123:ENST00000330701	.	+	143250437
chr8	143251340	143269359	MSTRG.192704.126:ENST00000522452	.	+	143250437
chr8	143269520	143274703	MSTRG.192704.126:ENST00000522452	.	+	143250437
chr8	143274802	143274982	MSTRG.192704.126:ENST00000522452	.	+	143250437
chr8	143255122	143259774	MSTRG.192704.127:ENST00000330701	.	+	143250437
chr8	143251340	143254993	MSTRG.192704.127:ENST00000330701	.	+	143250437
chr8	143251340	143259774	MSTRG.192704.129:ENST00000330701	.	+	143250437
chr8	143251340	143259774	MSTRG.192704.13:ENST00000330701	.	+	143250437
chr8	143255122	143259774	MSTRG.192704.131:ENST00000330701	.	+	143250437
chr8	143251340	143259774	MSTRG.192704.132:ENST00000330701	.	+	143250437
chr8	143255122	143274703	MSTRG.192704.134:ENST00000522452	.	+	143250437
chr8	143251340	143254993	MSTRG.192704.134:ENST00000522452	.	+	143250437
chr8	143251340	143259774	MSTRG.192704.135:ENST00000330701	.	+	143250437
chr8	143251340	143266772	MSTRG.192704.138:ENST00000522452	.	+	143250437
chr8	143251340	143259774	MSTRG.192704.139:ENST00000330701	.	+	143250437
chr8	143251340	143259774	MSTRG.192704.14:ENST00000330701	.	+	143250437
chr8	143251340	143259774	MSTRG.192704.140:ENST00000330701	.	+	143250437
chr8	143251340	143259774	MSTRG.192704.142:ENST00000330701	.	+	143250437
chr8	143251340	143259774	MSTRG.192704.143:ENST00000330701	.	+	143250437
chr8	143251340	143259774	MSTRG.192704.144:ENST00000330701	.	+	143250437
chr8	143251340	143254993	MSTRG.192704.145:ENST00000330701	.	+	143250437
chr8	143251340	143252887	MSTRG.192704.146:ENST00000520584	.	+	143250437
chr8	143251340	143252887	MSTRG.192704.146:ENST00000330701	.	+	143250437
chr8	143251340	143259774	MSTRG.192704.147:ENST00000330701	.	+	143250437
chr8	143255122	143255309	MSTRG.192704.149:ENST00000330701	.	+	143250437
chr8	143251340	143254993	MSTRG.192704.149:ENST00000330701	.	+	143250437
chr8	143251340	143259774	MSTRG.192704.15:ENST00000330701	.	+	143250437
chr8	143261286	143261447	MSTRG.192704.15:ENST00000330701	.	+	143250437
chr8	143251340	143254993	MSTRG.192704.151:ENST00000330701	.	+	143250437
chr8	143274802	143275896	MSTRG.192704.152:ENST00000522452	.	+	143250437
chr8	143251340	143274703	MSTRG.192704.152:ENST00000522452	.	+	143250437
chr8	143255122	143259774	MSTRG.192704.153:ENST00000330701	.	+	143250437
chr8	143251340	143254993	MSTRG.192704.153:ENST00000330701	.	+	143250437
chr8	143253356	143259774	MSTRG.192704.157:ENST00000330701	.	+	143250437
chr8	143255122	143259774	MSTRG.192704.158:ENST00000330701	.	+	143250437
chr8	143251340	143254993	MSTRG.192704.158:ENST00000330701	.	+	143250437
chr8	143255122	143259774	MSTRG.192704.159:ENST00000330701	.	+	143250437
chr8	143251340	143254993	MSTRG.192704.159:ENST00000330701	.	+	143250437
chr8	143251340	143259774	MSTRG.192704.16:ENST00000330701	.	+	143250437
chr8	143251340	143269359	MSTRG.192704.161:ENST00000522452	.	+	143250437
chr8	143269520	143274703	MSTRG.192704.161:ENST00000522452	.	+	143250437
chr8	143274802	143274982	MSTRG.192704.161:ENST00000522452	.	+	143250437
chr8	143255122	143259774	MSTRG.192704.162:ENST00000330701	.	+	143250437
chr8	143251340	143254993	MSTRG.192704.162:ENST00000330701	.	+	143250437
chr8	143251340	143259774	MSTRG.192704.163:ENST00000330701	.	+	143250437
chr8	143251340	143259774	MSTRG.192704.164:ENST00000330701	.	+	143250437
chr8	143255122	143259774	MSTRG.192704.165:ENST00000330701	.	+	143250437
chr8	143251340	143254993	MSTRG.192704.165:ENST00000330701	.	+	143250437
chr8	143251340	143259774	MSTRG.192704.167:ENST00000330701	.	+	143250437
chr8	143251340	143259774	MSTRG.192704.168:ENST00000330701	.	+	143250437
chr8	143251340	143259774	MSTRG.192704.169:ENST00000330701	.	+	143250437
chr8	143251340	143259774	MSTRG.192704.170:ENST00000330701	.	+	143250437
chr8	143251340	143254993	MSTRG.192704.171:ENST00000330701	.	+	143250437
chr8	143255122	143259774	MSTRG.192704.173:ENST00000330701	.	+	143250437
chr8	143251340	143254993	MSTRG.192704.173:ENST00000330701	.	+	143250437
chr8	143255122	143259774	MSTRG.192704.174:ENST00000330701	.	+	143250437
chr8	143251340	143254993	MSTRG.192704.174:ENST00000330701	.	+	143250437
chr8	143251340	143255309	MSTRG.192704.175:ENST00000330701	.	+	143250437
chr8	143255122	143259774	MSTRG.192704.176:ENST00000330701	.	+	143250437
chr8	143251340	143254993	MSTRG.192704.176:ENST00000330701	.	+	143250437
chr8	143251340	143259774	MSTRG.192704.177:ENST00000330701	.	+	143250437
chr8	143259421	143259774	MSTRG.192704.178:ENST00000330701	.	+	143250437
chr8	143251340	143258299	MSTRG.192704.178:ENST00000330701	.	+	143250437
chr8	143255122	143259774	MSTRG.192704.179:ENST00000330701	.	+	143250437
chr8	143251340	143254993	MSTRG.192704.179:ENST00000330701	.	+	143250437
chr8	143251340	143260524	MSTRG.192704.180:ENST00000330701	.	+	143250437
chr8	143255122	143255309	MSTRG.192704.181:ENST00000330701	.	+	143250437
chr8	143259421	143259774	MSTRG.192704.181:ENST00000330701	.	+	143250437
chr8	143251340	143254993	MSTRG.192704.181:ENST00000330701	.	+	143250437
chr8	143251340	143259774	MSTRG.192704.182:ENST00000330701	.	+	143250437
chr8	143251340	143269359	MSTRG.192704.183:ENST00000522452	.	+	143250437
chr8	143251340	143254993	MSTRG.192704.184:ENST00000330701	.	+	143250437
chr8	143255122	143259774	MSTRG.192704.187:ENST00000330701	.	+	143250437
chr8	143251340	143254993	MSTRG.192704.187:ENST00000330701	.	+	143250437
chr8	143251340	143259774	MSTRG.192704.189:ENST00000330701	.	+	143250437
chr8	143251340	143259774	MSTRG.192704.19:ENST00000330701	.	+	143250437
chr8	143251340	143254993	MSTRG.192704.191:ENST00000330701	.	+	143250437
chr8	143251340	143258299	MSTRG.192704.192:ENST00000330701	.	+	143250437
chr8	143251340	143259774	MSTRG.192704.193:ENST00000330701	.	+	143250437
chr8	143251340	143254993	MSTRG.192704.194:ENST00000330701	.	+	143250437
chr8	143251340	143254993	MSTRG.192704.195:ENST00000330701	.	+	143250437
chr8	143251340	143259774	MSTRG.192704.196:ENST00000330701	.	+	143250437
chr8	143251340	143259774	MSTRG.192704.198:ENST00000330701	.	+	143250437
chr8	143255122	143259774	MSTRG.192704.199:ENST00000330701	.	+	143250437
chr8	143251340	143259774	MSTRG.192704.2:ENST00000330701	.	+	143250437
chr8	143251340	143259774	MSTRG.192704.20:ENST00000330701	.	+	143250437
chr8	143255122	143259774	MSTRG.192704.200:ENST00000330701	.	+	143250437
chr8	143255122	143259774	MSTRG.192704.201:ENST00000330701	.	+	143250437
chr8	143251340	143254993	MSTRG.192704.201:ENST00000330701	.	+	143250437
chr8	143251340	143259774	MSTRG.192704.202:ENST00000330701	.	+	143250437
chr8	143251340	143258299	MSTRG.192704.203:ENST00000330701	.	+	143250437
chr8	143251340	143259774	MSTRG.192704.204:ENST00000330701	.	+	143250437
chr8	143251340	143259774	MSTRG.192704.205:ENST00000330701	.	+	143250437
chr8	143251340	143259774	MSTRG.192704.206:ENST00000330701	.	+	143250437
chr8	143251340	143259774	MSTRG.192704.208:ENST00000330701	.	+	143250437
chr8	143255122	143259774	MSTRG.192704.209:ENST00000330701	.	+	143250437
chr8	143251340	143254993	MSTRG.192704.209:ENST00000330701	.	+	143250437
chr8	143251340	143252887	MSTRG.192704.210:ENST00000520584	.	+	143250437
chr8	143255122	143259774	MSTRG.192704.210:ENST00000330701	.	+	143250437
chr8	143251340	143252887	MSTRG.192704.210:ENST00000330701	.	+	143250437
chr8	143251340	143254993	MSTRG.192704.212:ENST00000330701	.	+	143250437
chr8	143255122	143259774	MSTRG.192704.213:ENST00000330701	.	+	143250437
chr8	143251340	143254993	MSTRG.192704.213:ENST00000330701	.	+	143250437
chr8	143251340	143259774	MSTRG.192704.214:ENST00000330701	.	+	143250437
chr8	143255122	143259774	MSTRG.192704.215:ENST00000330701	.	+	143250437
chr8	143251340	143254993	MSTRG.192704.215:ENST00000330701	.	+	143250437
chr8	143255122	143259774	MSTRG.192704.216:ENST00000330701	.	+	143250437
chr8	143251340	143259774	MSTRG.192704.217:ENST00000330701	.	+	143250437
chr8	143251340	143252887	MSTRG.192704.219:ENST00000520584	.	+	143250437
chr8	143255122	143259774	MSTRG.192704.219:ENST00000330701	.	+	143250437
chr8	143251340	143252887	MSTRG.192704.219:ENST00000330701	.	+	143250437
chr8	143251340	143255309	MSTRG.192704.220:ENST00000330701	.	+	143250437
chr8	143251340	143259774	MSTRG.192704.221:ENST00000330701	.	+	143250437
chr8	143259421	143259774	MSTRG.192704.222:ENST00000330701	.	+	143250437
chr8	143251340	143256838	MSTRG.192704.222:ENST00000330701	.	+	143250437
chr8	143251340	143259774	MSTRG.192704.223:ENST00000330701	.	+	143250437
chr8	143251340	143259774	MSTRG.192704.224:ENST00000330701	.	+	143250437
chr8	143251340	143258299	MSTRG.192704.225:ENST00000330701	.	+	143250437
chr8	143251340	143256842	MSTRG.192704.226:ENST00000330701	.	+	143250437
chr8	143251340	143254993	MSTRG.192704.227:ENST00000330701	.	+	143250437
chr8	143251340	143254993	MSTRG.192704.228:ENST00000330701	.	+	143250437
chr8	143251340	143254993	MSTRG.192704.229:ENST00000330701	.	+	143250437
chr8	143251340	143259774	MSTRG.192704.23:ENST00000330701	.	+	143250437
chr8	143255122	143259774	MSTRG.192704.230:ENST00000330701	.	+	143250437
chr8	143251340	143254993	MSTRG.192704.230:ENST00000330701	.	+	143250437
chr8	143251340	143259774	MSTRG.192704.232:ENST00000330701	.	+	143250437
chr8	143251340	143259774	MSTRG.192704.233:ENST00000330701	.	+	143250437
chr8	143251340	143259774	MSTRG.192704.234:ENST00000330701	.	+	143250437
chr8	143251340	143254993	MSTRG.192704.235:ENST00000330701	.	+	143250437
chr8	143255122	143259774	MSTRG.192704.236:ENST00000330701	.	+	143250437
chr8	143251340	143254993	MSTRG.192704.236:ENST00000330701	.	+	143250437
chr8	143251340	143259774	MSTRG.192704.238:ENST00000330701	.	+	143250437
chr8	143255122	143259774	MSTRG.192704.239:ENST00000330701	.	+	143250437
chr8	143251340	143254993	MSTRG.192704.239:ENST00000330701	.	+	143250437
chr8	143255122	143259774	MSTRG.192704.24:ENST00000330701	.	+	143250437
chr8	143251340	143254993	MSTRG.192704.24:ENST00000330701	.	+	143250437
chr8	143255122	143256838	MSTRG.192704.241:ENST00000330701	.	+	143250437
chr8	143251340	143254993	MSTRG.192704.241:ENST00000330701	.	+	143250437
chr8	143255122	143258299	MSTRG.192704.242:ENST00000330701	.	+	143250437
chr8	143251340	143254993	MSTRG.192704.242:ENST00000330701	.	+	143250437
chr8	143251340	143254993	MSTRG.192704.243:ENST00000330701	.	+	143250437
chr8	143251340	143259774	MSTRG.192704.244:ENST00000330701	.	+	143250437
chr8	143251340	143259774	MSTRG.192704.245:ENST00000330701	.	+	143250437
chr8	143255404	143259774	MSTRG.192704.246:ENST00000330701	.	+	143250437
chr8	143255122	143259774	MSTRG.192704.247:ENST00000330701	.	+	143250437
chr8	143253356	143254993	MSTRG.192704.247:ENST00000330701	.	+	143250437
chr8	143255122	143256838	MSTRG.192704.248:ENST00000330701	.	+	143250437
chr8	143254900	143254993	MSTRG.192704.248:ENST00000330701	.	+	143250437
chr8	143255122	143255309	MSTRG.192704.249:ENST00000330701	.	+	143250437
chr8	143251340	143254993	MSTRG.192704.249:ENST00000330701	.	+	143250437
chr8	143251340	143259774	MSTRG.192704.25:ENST00000330701	.	+	143250437
chr8	143251340	143259774	MSTRG.192704.252:ENST00000330701	.	+	143250437
chr8	143259421	143259774	MSTRG.192704.253:ENST00000330701	.	+	143250437
chr8	143251340	143254993	MSTRG.192704.253:ENST00000330701	.	+	143250437
chr8	143255122	143258299	MSTRG.192704.253:ENST00000330701	.	+	143250437
chr8	143259421	143259774	MSTRG.192704.254:ENST00000330701	.	+	143250437
chr8	143251340	143254993	MSTRG.192704.254:ENST00000330701	.	+	143250437
chr8	143255122	143258299	MSTRG.192704.254:ENST00000330701	.	+	143250437
chr8	143251340	143259774	MSTRG.192704.255:ENST00000330701	.	+	143250437
chr8	143251340	143259774	MSTRG.192704.256:ENST00000330701	.	+	143250437
chr8	143251340	143259774	MSTRG.192704.257:ENST00000330701	.	+	143250437
chr8	143251340	143259774	MSTRG.192704.259:ENST00000330701	.	+	143250437
chr8	143251340	143254993	MSTRG.192704.26:ENST00000330701	.	+	143250437
chr8	143251340	143269359	MSTRG.192704.260:ENST00000522452	.	+	143250437
chr8	143269520	143274703	MSTRG.192704.260:ENST00000522452	.	+	143250437
chr8	143274802	143274982	MSTRG.192704.260:ENST00000522452	.	+	143250437
chr8	143255122	143258299	MSTRG.192704.262:ENST00000330701	.	+	143250437
chr8	143251340	143254993	MSTRG.192704.262:ENST00000330701	.	+	143250437
chr8	143259421	143259774	MSTRG.192704.263:ENST00000330701	.	+	143250437
chr8	143251340	143254993	MSTRG.192704.263:ENST00000330701	.	+	143250437
chr8	143251340	143259774	MSTRG.192704.265:ENST00000330701	.	+	143250437
chr8	143251340	143259774	MSTRG.192704.267:ENST00000330701	.	+	143250437
chr8	143251340	143254993	MSTRG.192704.268:ENST00000330701	.	+	143250437
chr8	143255122	143259774	MSTRG.192704.269:ENST00000330701	.	+	143250437
chr8	143254900	143254993	MSTRG.192704.269:ENST00000330701	.	+	143250437
chr8	143251340	143254112	MSTRG.192704.270:ENST00000330701	.	+	143250437
chr8	143255122	143255309	MSTRG.192704.271:ENST00000330701	.	+	143250437
chr8	143251340	143254677	MSTRG.192704.271:ENST00000330701	.	+	143250437
chr8	143269520	143274719	MSTRG.192704.272:ENST00000522452	.	+	143250437
chr8	143251340	143269359	MSTRG.192704.272:ENST00000522452	.	+	143250437
chr8	143251340	143259774	MSTRG.192704.273:ENST00000330701	.	+	143250437
chr8	143251340	143254993	MSTRG.192704.274:ENST00000330701	.	+	143250437
chr8	143251340	143252887	MSTRG.192704.275:ENST00000520584	.	+	143250437
chr8	143251340	143252887	MSTRG.192704.275:ENST00000330701	.	+	143250437
chr8	143251340	143260524	MSTRG.192704.277:ENST00000330701	.	+	143250437
chr8	143255122	143259774	MSTRG.192704.279:ENST00000330701	.	+	143250437
chr8	143251340	143254993	MSTRG.192704.279:ENST00000330701	.	+	143250437
chr8	143251340	143259774	MSTRG.192704.28:ENST00000330701	.	+	143250437
chr8	143255122	143255309	MSTRG.192704.281:ENST00000330701	.	+	143250437
chr8	143251340	143256838	MSTRG.192704.282:ENST00000330701	.	+	143250437
chr8	143251340	143259774	MSTRG.192704.283:ENST00000330701	.	+	143250437
chr8	143274802	143275896	MSTRG.192704.284:ENST00000522452	.	+	143250437
chr8	143251340	143274703	MSTRG.192704.284:ENST00000522452	.	+	143250437
chr8	143255122	143256842	MSTRG.192704.286:ENST00000330701	.	+	143250437
chr8	143251340	143254993	MSTRG.192704.286:ENST00000330701	.	+	143250437
chr8	143251340	143254993	MSTRG.192704.29:ENST00000330701	.	+	143250437
chr8	143251340	143259774	MSTRG.192704.3:ENST00000330701	.	+	143250437
chr8	143255122	143259774	MSTRG.192704.30:ENST00000330701	.	+	143250437
chr8	143251340	143254993	MSTRG.192704.30:ENST00000330701	.	+	143250437
chr8	143255122	143259774	MSTRG.192704.31:ENST00000330701	.	+	143250437
chr8	143251340	143254993	MSTRG.192704.31:ENST00000330701	.	+	143250437
chr8	143251340	143259774	MSTRG.192704.32:ENST00000330701	.	+	143250437
chr8	143251340	143259774	MSTRG.192704.33:ENST00000330701	.	+	143250437
chr8	143251340	143259774	MSTRG.192704.35:ENST00000330701	.	+	143250437
chr8	143251340	143259774	MSTRG.192704.36:ENST00000330701	.	+	143250437
chr8	143251340	143259774	MSTRG.192704.39:ENST00000330701	.	+	143250437
chr8	143255122	143259774	MSTRG.192704.40:ENST00000330701	.	+	143250437
chr8	143251340	143254993	MSTRG.192704.40:ENST00000330701	.	+	143250437
chr8	143251340	143259774	MSTRG.192704.41:ENST00000330701	.	+	143250437
chr8	143265115	143269359	MSTRG.192704.43:ENST00000522452	.	+	143250437
chr8	143251340	143259774	MSTRG.192704.43:ENST00000522452	.	+	143250437
chr8	143251340	143259774	MSTRG.192704.44:ENST00000330701	.	+	143250437
chr8	143251340	143259774	MSTRG.192704.45:ENST00000330701	.	+	143250437
chr8	143251340	143259774	MSTRG.192704.47:ENST00000330701	.	+	143250437
chr8	143251340	143259774	MSTRG.192704.5:ENST00000330701	.	+	143250437
chr8	143251340	143252887	MSTRG.192704.51:ENST00000520584	.	+	143250437
chr8	143251340	143252887	MSTRG.192704.51:ENST00000330701	.	+	143250437
chr8	143251340	143259774	MSTRG.192704.52:ENST00000330701	.	+	143250437
chr8	143255122	143259774	MSTRG.192704.53:ENST00000330701	.	+	143250437
chr8	143251340	143254993	MSTRG.192704.53:ENST00000330701	.	+	143250437
chr8	143251340	143259774	MSTRG.192704.54:ENST00000330701	.	+	143250437
chr8	143251340	143259774	MSTRG.192704.55:ENST00000330701	.	+	143250437
chr8	143251340	143259774	MSTRG.192704.57:ENST00000330701	.	+	143250437
chr8	143251340	143259774	MSTRG.192704.58:ENST00000330701	.	+	143250437
chr8	143251340	143259774	MSTRG.192704.59:ENST00000330701	.	+	143250437
chr8	143251340	143259774	MSTRG.192704.61:ENST00000330701	.	+	143250437
chr8	143251340	143254993	MSTRG.192704.62:ENST00000330701	.	+	143250437
chr8	143251340	143254993	MSTRG.192704.63:ENST00000522452	.	+	143250437
chr8	143255122	143269359	MSTRG.192704.63:ENST00000522452	.	+	143250437
chr8	143251340	143254993	MSTRG.192704.64:ENST00000330701	.	+	143250437
chr8	143251340	143259774	MSTRG.192704.65:ENST00000330701	.	+	143250437
chr8	143251340	143259774	MSTRG.192704.66:ENST00000330701	.	+	143250437
chr8	143251340	143269359	MSTRG.192704.67:ENST00000522452	.	+	143250437
chr8	143269520	143274703	MSTRG.192704.67:ENST00000522452	.	+	143250437
chr8	143274802	143274977	MSTRG.192704.67:ENST00000522452	.	+	143250437
chr8	143251340	143259774	MSTRG.192704.68:ENST00000330701	.	+	143250437
chr8	143255122	143259774	MSTRG.192704.69:ENST00000330701	.	+	143250437
chr8	143251340	143254993	MSTRG.192704.69:ENST00000330701	.	+	143250437
chr8	143251340	143259774	MSTRG.192704.7:ENST00000330701	.	+	143250437
chr8	143251340	143252887	MSTRG.192704.70:ENST00000520584	.	+	143250437
chr8	143253356	143259774	MSTRG.192704.70:ENST00000330701	.	+	143250437
chr8	143251340	143252887	MSTRG.192704.70:ENST00000330701	.	+	143250437
chr8	143251340	143252887	MSTRG.192704.73:ENST00000520584	.	+	143250437
chr8	143251340	143252887	MSTRG.192704.73:ENST00000330701	.	+	143250437
chr8	143251340	143252887	MSTRG.192704.74:ENST00000520584	.	+	143250437
chr8	143251340	143252887	MSTRG.192704.74:ENST00000330701	.	+	143250437
chr8	143251340	143252887	MSTRG.192704.75:ENST00000520584	.	+	143250437
chr8	143255122	143259774	MSTRG.192704.75:ENST00000330701	.	+	143250437
chr8	143251340	143252887	MSTRG.192704.75:ENST00000330701	.	+	143250437
chr8	143251340	143252887	MSTRG.192704.76:ENST00000520584	.	+	143250437
chr8	143255122	143259774	MSTRG.192704.76:ENST00000330701	.	+	143250437
chr8	143251340	143252887	MSTRG.192704.76:ENST00000330701	.	+	143250437
chr8	143251340	143252887	MSTRG.192704.77:ENST00000520584	.	+	143250437
chr8	143255122	143259774	MSTRG.192704.77:ENST00000330701	.	+	143250437
chr8	143251340	143252887	MSTRG.192704.77:ENST00000330701	.	+	143250437
chr8	143251340	143254993	MSTRG.192704.79:ENST00000330701	.	+	143250437
chr8	143251340	143254993	MSTRG.192704.80:ENST00000330701	.	+	143250437
chr8	143251340	143259774	MSTRG.192704.81:ENST00000330701	.	+	143250437
chr8	143274802	143275896	MSTRG.192704.83:ENST00000522452	.	+	143250437
chr8	143251340	143274703	MSTRG.192704.83:ENST00000522452	.	+	143250437
chr8	143251340	143259774	MSTRG.192704.84:ENST00000330701	.	+	143250437
chr8	143259421	143259774	MSTRG.192704.85:ENST00000330701	.	+	143250437
chr8	143251340	143258299	MSTRG.192704.85:ENST00000330701	.	+	143250437
chr8	143255122	143256838	MSTRG.192704.86:ENST00000330701	.	+	143250437
chr8	143251340	143259774	MSTRG.192704.87:ENST00000330701	.	+	143250437
chr8	143255122	143259774	MSTRG.192704.88:ENST00000330701	.	+	143250437
chr8	143251340	143254993	MSTRG.192704.88:ENST00000330701	.	+	143250437
chr8	143274802	143275896	MSTRG.192704.89:ENST00000522452	.	+	143250437
chr8	143269520	143274703	MSTRG.192704.89:ENST00000522452	.	+	143250437
chr8	143251340	143269359	MSTRG.192704.89:ENST00000522452	.	+	143250437
chr8	143255122	143259774	MSTRG.192704.9:ENST00000330701	.	+	143250437
chr8	143251340	143254993	MSTRG.192704.9:ENST00000330701	.	+	143250437
chr8	143255122	143259774	MSTRG.192704.90:ENST00000330701	.	+	143250437
chr8	143251340	143254993	MSTRG.192704.90:ENST00000330701	.	+	143250437
chr8	143273852	143273888	MSTRG.192704.91:ENST00000522452	.	+	143250437
chr8	143251340	143269359	MSTRG.192704.91:ENST00000522452	.	+	143250437
chr8	143251340	143259774	MSTRG.192704.92:ENST00000330701	.	+	143250437
chr8	143255122	143259774	MSTRG.192704.93:ENST00000330701	.	+	143250437
chr8	143251340	143254993	MSTRG.192704.93:ENST00000330701	.	+	143250437
chr8	143251340	143259774	MSTRG.192704.95:ENST00000330701	.	+	143250437
chr8	143251340	143259774	MSTRG.192704.96:ENST00000330701	.	+	143250437
chr8	143255122	143259774	MSTRG.192704.97:ENST00000330701	.	+	143250437
chr8	143251340	143254993	MSTRG.192704.97:ENST00000330701	.	+	143250437
chr8	143255122	143259774	MSTRG.192704.98:ENST00000330701	.	+	143250437
chr8	143251340	143254993	MSTRG.192704.98:ENST00000330701	.	+	143250437
chr8	143251340	143259774	MSTRG.192704.99:ENST00000330701	.	+	143250437
chr9	172171	173263	MSTRG.192723.67:ENST00000382393	.	-	173268
chr9	172171	173263	MSTRG.192723.98:ENST00000382393	.	-	173268
chr9	745370	745393	MSTRG.192729.205:ENST00000382293	.	+	745232
chr9	1056830	1056864	ENST00000635183:ENST00000382255	.	+	1055771
chr9	1056830	1056864	ENST00000635183:ENST00000259622	.	+	1055771
chr9	1056243	1056276	MSTRG.192766.13:ENST00000382255	.	+	1055771
chr9	1056243	1056276	MSTRG.192766.13:ENST00000259622	.	+	1055771
chr9	1057404	1057440	MSTRG.192766.51:ENST00000382255	.	+	1055771
chr9	1057404	1057440	MSTRG.192766.51:ENST00000259622	.	+	1055771
chr1	25861725	25862045	MSTRG.1928.2:ENST00000374296	.	-	25862801
chr1	25900541	25900592	MSTRG.1928.45:ENST00000455785	.	-	25901018
chr1	25900541	25900592	MSTRG.1928.45:ENST00000399728	.	-	25901018
chr1	25900541	25900592	MSTRG.1928.51:ENST00000455785	.	-	25901018
chr1	25900541	25900592	MSTRG.1928.51:ENST00000399728	.	-	25901018
chr1	25900471	25900566	MSTRG.1928.56:ENST00000455785	.	-	25901018
chr1	25900471	25900566	MSTRG.1928.56:ENST00000399728	.	-	25901018
chr1	25900920	25900952	MSTRG.1928.59:ENST00000455785	.	-	25901018
chr1	25900920	25900952	MSTRG.1928.59:ENST00000399728	.	-	25901018
chr1	25900920	25900952	MSTRG.1928.59:ENST00000357865	.	-	25901018
chr1	25900920	25900952	MSTRG.1928.59:ENST00000374291	.	-	25901018
chr9	4600809	4604178	ENST00000406861:ENST00000486047	.	-	4627832
chr9	4600809	4604178	ENST00000406861:ENST00000406861	.	-	4627832
chr9	4600809	4604178	ENST00000461761:ENST00000461761	.	-	4604182
chr9	4596530	4600652	ENST00000461761:ENST00000461761	.	-	4604182
chr9	4588961	4596434	ENST00000461761:ENST00000461761	.	-	4604182
chr9	4600809	4604178	ENST00000475086:ENST00000475086	.	-	4604182
chr9	4554388	4600652	ENST00000485616:ENST00000485616	.	-	4625555
chr9	4600809	4604178	ENST00000485616:ENST00000485616	.	-	4625555
chr9	4588961	4600652	ENST00000486047:ENST00000486047	.	-	4627832
chr9	4600809	4604178	ENST00000486047:ENST00000486047	.	-	4627832
chr9	4600809	4604178	ENST00000486047:ENST00000406861	.	-	4627832
chr9	4596530	4600652	MSTRG.192941.10:ENST00000461761	.	-	4604182
chr9	4600809	4604166	MSTRG.192941.10:ENST00000461761	.	-	4604182
chr9	4600809	4604166	MSTRG.192941.11:ENST00000485616	.	-	4625555
chr9	4600809	4604178	MSTRG.192941.111:ENST00000486047	.	-	4627832
chr9	4600809	4604178	MSTRG.192941.111:ENST00000406861	.	-	4627832
chr9	4603913	4604178	MSTRG.192941.114:ENST00000485616	.	-	4625555
chr9	4600809	4604166	MSTRG.192941.16:ENST00000485616	.	-	4625555
chr9	4600809	4604166	MSTRG.192941.17:ENST00000486047	.	-	4627832
chr9	4600809	4604166	MSTRG.192941.17:ENST00000406861	.	-	4627832
chr9	4600809	4604166	MSTRG.192941.19:ENST00000485616	.	-	4625555
chr9	4600809	4604178	MSTRG.192941.20:ENST00000485616	.	-	4625555
chr9	4712826	4712967	MSTRG.192941.212:ENST00000381809	.	-	4712978
chr9	4712826	4712967	MSTRG.192941.212:ENST00000359883	.	-	4712978
chr9	4600809	4604166	MSTRG.192941.22:ENST00000485616	.	-	4625555
chr9	4600809	4604178	MSTRG.192941.24:ENST00000485616	.	-	4625555
chr9	4600809	4604178	MSTRG.192941.3:ENST00000461761	.	-	4604182
chr9	4596530	4600652	MSTRG.192941.3:ENST00000461761	.	-	4604182
chr9	4588961	4596434	MSTRG.192941.3:ENST00000461761	.	-	4604182
chr9	4600809	4604178	MSTRG.192941.30:ENST00000485616	.	-	4625555
chr9	4600809	4604178	MSTRG.192941.39:ENST00000485616	.	-	4625555
chr9	4600809	4604178	MSTRG.192941.40:ENST00000486047	.	-	4627832
chr9	4600809	4604178	MSTRG.192941.40:ENST00000406861	.	-	4627832
chr9	4600809	4604166	MSTRG.192941.41:ENST00000486047	.	-	4627832
chr9	4600809	4604166	MSTRG.192941.41:ENST00000406861	.	-	4627832
chr9	4600809	4604178	MSTRG.192941.48:ENST00000486047	.	-	4627832
chr9	4600809	4604178	MSTRG.192941.48:ENST00000406861	.	-	4627832
chr9	4600809	4604166	MSTRG.192941.49:ENST00000485616	.	-	4625555
chr9	4599711	4600652	MSTRG.192941.49:ENST00000485616	.	-	4625555
chr9	4600809	4604166	MSTRG.192941.50:ENST00000486047	.	-	4627832
chr9	4600809	4604166	MSTRG.192941.50:ENST00000406861	.	-	4627832
chr9	4600809	4604178	MSTRG.192941.51:ENST00000486047	.	-	4627832
chr9	4600809	4604178	MSTRG.192941.51:ENST00000406861	.	-	4627832
chr9	4600809	4604178	MSTRG.192941.59:ENST00000461761	.	-	4604182
chr9	4600809	4604178	MSTRG.192941.73:ENST00000486047	.	-	4627832
chr9	4600809	4604178	MSTRG.192941.73:ENST00000406861	.	-	4627832
chr9	4600809	4604178	MSTRG.192941.74:ENST00000486047	.	-	4627832
chr9	4600809	4604178	MSTRG.192941.74:ENST00000406861	.	-	4627832
chr9	4600809	4604166	MSTRG.192941.76:ENST00000486047	.	-	4627832
chr9	4600809	4604166	MSTRG.192941.76:ENST00000406861	.	-	4627832
chr9	4600809	4604166	MSTRG.192941.77:ENST00000485616	.	-	4625555
chr9	4600809	4604178	MSTRG.192941.78:ENST00000486047	.	-	4627832
chr9	4600809	4604178	MSTRG.192941.78:ENST00000406861	.	-	4627832
chr9	4600809	4604178	MSTRG.192941.83:ENST00000486047	.	-	4627832
chr9	4600809	4604178	MSTRG.192941.83:ENST00000406861	.	-	4627832
chr9	4600809	4604178	MSTRG.192941.86:ENST00000486047	.	-	4627832
chr9	4600809	4604178	MSTRG.192941.86:ENST00000406861	.	-	4627832
chr9	4600809	4604178	MSTRG.192941.9:ENST00000486047	.	-	4627832
chr9	4596530	4600652	MSTRG.192941.9:ENST00000486047	.	-	4627832
chr9	4600809	4604178	MSTRG.192941.9:ENST00000406861	.	-	4627832
chr9	4600809	4604178	MSTRG.192941.97:ENST00000486047	.	-	4627832
chr9	4600809	4604178	MSTRG.192941.97:ENST00000406861	.	-	4627832
chr9	5467997	5468050	MSTRG.192987.9:ENST00000381577	.	+	5467859
chr9	5765788	5787060	ENST00000462592:ENST00000462592	.	-	5787146
chr9	5765788	5787060	MSTRG.192997.1:ENST00000462592	.	-	5787146
chr9	5765788	5787060	MSTRG.192997.11:ENST00000462592	.	-	5787146
chr9	5765788	5787060	MSTRG.192997.13:ENST00000462592	.	-	5787146
chr9	5765788	5779008	MSTRG.192997.16:ENST00000462592	.	-	5787146
chr9	5765788	5787060	MSTRG.192997.2:ENST00000462592	.	-	5787146
chr9	5765788	5787060	MSTRG.192997.21:ENST00000462592	.	-	5787146
chr9	5779055	5787060	MSTRG.192997.29:ENST00000462592	.	-	5787146
chr9	5765788	5787060	MSTRG.192997.3:ENST00000462592	.	-	5787146
chr9	5779055	5787060	MSTRG.192997.33:ENST00000462592	.	-	5787146
chr9	5765788	5787060	MSTRG.192997.4:ENST00000462592	.	-	5787146
chr9	5765788	5779008	MSTRG.192997.40:ENST00000462592	.	-	5787146
chr9	5765788	5779008	MSTRG.192997.43:ENST00000462592	.	-	5787146
chr9	5765788	5787060	MSTRG.192997.45:ENST00000462592	.	-	5787146
chr9	5765788	5787060	MSTRG.192997.46:ENST00000462592	.	-	5787146
chr9	5765788	5787060	MSTRG.192997.5:ENST00000462592	.	-	5787146
chr9	5779055	5780083	MSTRG.192997.57:ENST00000462592	.	-	5787146
chr9	5765788	5787060	MSTRG.192997.6:ENST00000462592	.	-	5787146
chr9	5779055	5783909	MSTRG.192997.61:ENST00000462592	.	-	5787146
chr9	5779055	5787060	MSTRG.192997.63:ENST00000462592	.	-	5787146
chr9	5910267	5910334	MSTRG.192999.14:ENST00000381477	.	+	5908705
chr9	5908767	5908828	MSTRG.192999.15:ENST00000381477	.	+	5908705
chr9	5908767	5908828	MSTRG.192999.15:ENST00000381471	.	+	5908705
chr9	5909010	5909190	MSTRG.192999.16:ENST00000381477	.	+	5908705
chr9	5908834	5909922	MSTRG.192999.17:ENST00000381477	.	+	5908705
chr9	7796746	7798425	MSTRG.193138.13:ENST00000358227	.	-	7798575
chr9	14613137	14618913	MSTRG.193578.115:ENST00000380916	.	-	14618968
chr9	14613137	14614088	MSTRG.193578.67:ENST00000380916	.	-	14618968
chr9	14613137	14614088	MSTRG.193578.78:ENST00000380916	.	-	14618968
chr9	14613137	14614088	MSTRG.193578.82:ENST00000380916	.	-	14618968
chr9	14613137	14614088	MSTRG.193578.84:ENST00000380916	.	-	14618968
chr9	14611925	14612999	MSTRG.193578.91:ENST00000380916	.	-	14618968
chr9	14614224	14618954	MSTRG.193578.98:ENST00000380916	.	-	14618968
chr9	15460313	15461630	ENST00000467062:ENST00000380821	.	+	15459863
chr9	15461805	15462864	ENST00000467062:ENST00000380821	.	+	15459863
chr9	15462990	15465509	ENST00000467062:ENST00000467062	.	+	15459863
chr9	15460313	15461630	ENST00000467062:ENST00000467062	.	+	15459863
chr9	15461805	15462864	ENST00000467062:ENST00000467062	.	+	15459863
chr9	15462990	15465509	ENST00000467062:ENST00000610884	.	+	15459863
chr9	15460313	15461630	ENST00000467062:ENST00000610884	.	+	15459863
chr9	15461805	15462864	ENST00000467062:ENST00000610884	.	+	15459863
chr9	15460313	15461630	ENST00000467062:ENST00000490969	.	+	15459863
chr9	15460313	15461630	ENST00000490969:ENST00000380821	.	+	15459863
chr9	15460313	15461630	ENST00000490969:ENST00000467062	.	+	15459863
chr9	15460313	15461630	ENST00000490969:ENST00000610884	.	+	15459863
chr9	15460313	15461630	ENST00000490969:ENST00000490969	.	+	15459863
chr9	15460313	15461630	ENST00000610884:ENST00000380821	.	+	15459863
chr9	15461805	15462864	ENST00000610884:ENST00000380821	.	+	15459863
chr9	15462990	15465509	ENST00000610884:ENST00000467062	.	+	15459863
chr9	15460313	15461630	ENST00000610884:ENST00000467062	.	+	15459863
chr9	15461805	15462864	ENST00000610884:ENST00000467062	.	+	15459863
chr9	15462990	15465509	ENST00000610884:ENST00000610884	.	+	15459863
chr9	15460313	15461630	ENST00000610884:ENST00000610884	.	+	15459863
chr9	15461805	15462864	ENST00000610884:ENST00000610884	.	+	15459863
chr9	15460313	15461630	ENST00000610884:ENST00000490969	.	+	15459863
chr9	15462990	15465509	MSTRG.193645.1:ENST00000467062	.	+	15459863
chr9	15462990	15465509	MSTRG.193645.1:ENST00000610884	.	+	15459863
chr9	15460313	15461630	MSTRG.193645.12:ENST00000380821	.	+	15459863
chr9	15460313	15461630	MSTRG.193645.12:ENST00000467062	.	+	15459863
chr9	15464245	15464276	MSTRG.193645.12:ENST00000467062	.	+	15459863
chr9	15460313	15461630	MSTRG.193645.12:ENST00000610884	.	+	15459863
chr9	15464245	15464276	MSTRG.193645.12:ENST00000610884	.	+	15459863
chr9	15460313	15461630	MSTRG.193645.12:ENST00000490969	.	+	15459863
chr9	15464188	15464302	MSTRG.193645.16:ENST00000467062	.	+	15459863
chr9	15464188	15464302	MSTRG.193645.16:ENST00000610884	.	+	15459863
chr9	15461805	15462864	MSTRG.193645.25:ENST00000380821	.	+	15459863
chr9	15462990	15465509	MSTRG.193645.25:ENST00000467062	.	+	15459863
chr9	15461805	15462864	MSTRG.193645.25:ENST00000467062	.	+	15459863
chr9	15462990	15465509	MSTRG.193645.25:ENST00000610884	.	+	15459863
chr9	15461805	15462864	MSTRG.193645.25:ENST00000610884	.	+	15459863
chr9	15460313	15461630	MSTRG.193645.4:ENST00000380821	.	+	15459863
chr9	15462990	15465509	MSTRG.193645.4:ENST00000467062	.	+	15459863
chr9	15460313	15461630	MSTRG.193645.4:ENST00000467062	.	+	15459863
chr9	15462990	15465509	MSTRG.193645.4:ENST00000610884	.	+	15459863
chr9	15460313	15461630	MSTRG.193645.4:ENST00000610884	.	+	15459863
chr9	15460313	15461630	MSTRG.193645.4:ENST00000490969	.	+	15459863
chr9	15465424	15465519	MSTRG.193647.58:ENST00000380738	.	-	15465522
chr9	15465424	15465519	MSTRG.193647.58:ENST00000380733	.	-	15465522
chr8	144808486	144809217	ENST00000533965:ENST00000533965	.	+	144808392
chr8	144850313	144850395	MSTRG.193767.234:ENST00000402718	.	-	144850666
chr8	144850313	144850395	MSTRG.193767.234:ENST00000450361	.	-	144850666
chr8	144850313	144850395	MSTRG.193767.234:ENST00000305103	.	-	144850666
chr8	144850340	144850395	MSTRG.193767.248:ENST00000402718	.	-	144850666
chr8	144850340	144850395	MSTRG.193767.248:ENST00000450361	.	-	144850666
chr8	144850340	144850395	MSTRG.193767.248:ENST00000305103	.	-	144850666
chr8	145055339	145055625	MSTRG.193780.10:ENST00000331434	.	+	145054154
chr8	145054779	145054885	MSTRG.193780.10:ENST00000331434	.	+	145054154
chr8	145054774	145055339	MSTRG.193780.11:ENST00000331434	.	+	145054154
chr8	145054774	145054885	MSTRG.193780.17:ENST00000331434	.	+	145054154
chr8	145054676	145054738	MSTRG.193780.20:ENST00000331434	.	+	145054154
chr8	145054917	145055146	MSTRG.193780.26:ENST00000331434	.	+	145054154
chr8	145055339	145055647	MSTRG.193780.27:ENST00000331434	.	+	145054154
chr8	145055053	145055074	MSTRG.193780.58:ENST00000331434	.	+	145054154
chr8	145055609	145055647	MSTRG.193780.64:ENST00000331434	.	+	145054154
chr8	145055339	145055647	MSTRG.193780.73:ENST00000331434	.	+	145054154
chr8	145054774	145054885	MSTRG.193780.73:ENST00000331434	.	+	145054154
chr8	145054758	145055037	MSTRG.193780.82:ENST00000331434	.	+	145054154
chr8	145055146	145055354	MSTRG.193780.91:ENST00000331434	.	+	145054154
chr1	26051749	26051853	MSTRG.1939.7:ENST00000374272	.	-	26051875
chr10	14908160	14908217	MSTRG.19390.78:ENST00000378246	.	-	14908410
chr9	20995626	20995653	MSTRG.194025.26:ENST00000380249	.	+	20995626
chr9	20995626	20995653	MSTRG.194025.26:ENST00000338382	.	+	20995626
chr9	20995626	20995653	MSTRG.194025.26:ENST00000605086	.	+	20995626
chr9	27524961	27526006	ENST00000276943:ENST00000276943	.	+	27524957
chr10	17797388	17798311	MSTRG.19463.4:ENST00000377495	.	+	17796501
chr1	16396871	16397615	MSTRG.1949.13:ENST00000401088	.	+	16395137
chr1	16396871	16397615	MSTRG.1949.15:ENST00000401089	.	+	16395137
chr1	16397095	16397696	MSTRG.1949.16:ENST00000401088	.	+	16395137
chr1	16397321	16397395	MSTRG.1949.19:ENST00000401088	.	+	16395137
chr1	16397328	16397757	MSTRG.1949.20:ENST00000401089	.	+	16395137
chr1	16397328	16397757	MSTRG.1949.21:ENST00000492354	.	+	16395137
chr1	16397169	16397423	MSTRG.1949.25:ENST00000401088	.	+	16395137
chr1	16397169	16397423	MSTRG.1949.26:ENST00000401089	.	+	16395137
chr1	16397169	16397423	MSTRG.1949.27:ENST00000492354	.	+	16395137
chr1	16397193	16397441	MSTRG.1949.30:ENST00000492354	.	+	16395137
chr1	16397086	16397321	MSTRG.1949.31:ENST00000401088	.	+	16395137
chr1	16397328	16397757	MSTRG.1949.37:ENST00000401088	.	+	16395137
chr1	16397498	16397696	MSTRG.1949.39:ENST00000401088	.	+	16395137
chr1	16397086	16397321	MSTRG.1949.39:ENST00000401088	.	+	16395137
chr1	16396766	16396816	MSTRG.1949.45:ENST00000401088	.	+	16395137
chr1	16397078	16397423	MSTRG.1949.46:ENST00000401088	.	+	16395137
chr1	16396412	16396448	MSTRG.1949.50:ENST00000492354	.	+	16395137
chr1	16397169	16397423	MSTRG.1949.50:ENST00000492354	.	+	16395137
chr1	16396336	16396462	MSTRG.1949.51:ENST00000401088	.	+	16395137
chr1	16397379	16397423	MSTRG.1949.62:ENST00000401089	.	+	16395137
chr1	16397036	16397086	MSTRG.1949.63:ENST00000401088	.	+	16395137
chr1	16396940	16397328	MSTRG.1949.68:ENST00000401088	.	+	16395137
chr1	16397321	16397386	MSTRG.1949.78:ENST00000401088	.	+	16395137
chr1	16397169	16397379	MSTRG.1949.79:ENST00000401088	.	+	16395137
chr1	16397379	16397423	MSTRG.1949.80:ENST00000401088	.	+	16395137
chr1	16397033	16397095	MSTRG.1949.83:ENST00000401088	.	+	16395137
chr1	16397169	16397423	MSTRG.1949.83:ENST00000401088	.	+	16395137
chr1	16397379	16397423	MSTRG.1949.86:ENST00000492354	.	+	16395137
chr1	16397095	16397356	MSTRG.1949.87:ENST00000401088	.	+	16395137
chr1	16397193	16397441	MSTRG.1949.91:ENST00000401088	.	+	16395137
chr9	32450125	32450146	MSTRG.194949.52:ENST00000309951	.	+	32450108
chr9	32456145	32457057	MSTRG.194950.6:ENST00000379883	.	-	32457124
chr9	32565628	32566390	ENST00000425533:ENST00000425533	.	+	32565462
chr9	32784999	32786124	MSTRG.194980.3:ENST00000342743	.	+	32784888
chr9	22006483	22008461	MSTRG.195028.135:ENST00000380142	.	-	22008719
chr9	32973212	32973233	MSTRG.195053.118:ENST00000379817	.	-	32973500
chr9	32973212	32973233	MSTRG.195053.118:ENST00000468275	.	-	32973500
chr9	33441450	33441505	MSTRG.195061.14:ENST00000297991	.	-	33442045
chr9	33441437	33441489	MSTRG.195061.15:ENST00000297991	.	-	33442045
chr9	33441726	33441768	MSTRG.195061.16:ENST00000297991	.	-	33442045
chr9	33441726	33441752	MSTRG.195061.17:ENST00000297991	.	-	33442045
chr9	33441344	33441380	MSTRG.195061.20:ENST00000297991	.	-	33442045
chr9	33441689	33441732	MSTRG.195061.23:ENST00000297991	.	-	33442045
chr9	33441607	33441819	MSTRG.195061.24:ENST00000297991	.	-	33442045
chr9	33441891	33441939	MSTRG.195061.25:ENST00000297991	.	-	33442045
chr9	33441344	33441380	MSTRG.195061.26:ENST00000297991	.	-	33442045
chr9	33441450	33441505	MSTRG.195061.26:ENST00000297991	.	-	33442045
chr9	33441726	33441764	MSTRG.195061.3:ENST00000297991	.	-	33442045
chr9	33441450	33441478	MSTRG.195061.31:ENST00000297991	.	-	33442045
chr9	33441631	33441781	MSTRG.195061.4:ENST00000297991	.	-	33442045
chr9	33441726	33441774	MSTRG.195061.7:ENST00000297991	.	-	33442045
chr9	33441450	33441505	MSTRG.195061.9:ENST00000297991	.	-	33442045
chr9	33441726	33441774	MSTRG.195061.9:ENST00000297991	.	-	33442045
chr9	33280917	33281000	MSTRG.195067.32:ENST00000223500	.	+	33280856
chr9	33943589	33944364	ENST00000629575:ENST00000629575	.	-	33953471
chr9	33933628	33935838	ENST00000629575:ENST00000629575	.	-	33953471
chr9	33941862	33943419	ENST00000629575:ENST00000629575	.	-	33953471
chr9	33932628	33933489	ENST00000629575:ENST00000629575	.	-	33953471
chr9	33948587	33953284	ENST00000629575:ENST00000629575	.	-	33953471
chr9	33927992	33932561	ENST00000629575:ENST00000629575	.	-	33953471
chr9	33944639	33948373	ENST00000629575:ENST00000629575	.	-	33953471
chr9	33935878	33941648	ENST00000629575:ENST00000629575	.	-	33953471
chr9	33943589	33944364	MSTRG.195123.7:ENST00000629575	.	-	33953471
chr9	33941862	33943419	MSTRG.195123.7:ENST00000629575	.	-	33953471
chr9	33933628	33935838	MSTRG.195123.7:ENST00000629575	.	-	33953471
chr9	33932628	33933489	MSTRG.195123.7:ENST00000629575	.	-	33953471
chr9	33948587	33953284	MSTRG.195123.7:ENST00000629575	.	-	33953471
chr9	33944639	33948373	MSTRG.195123.7:ENST00000629575	.	-	33953471
chr9	33927992	33932561	MSTRG.195123.7:ENST00000629575	.	-	33953471
chr9	33935878	33941648	MSTRG.195123.7:ENST00000629575	.	-	33953471
chr9	34251549	34251579	MSTRG.195158.48:ENST00000297661	.	+	34251529
chr9	34251549	34251579	MSTRG.195158.48:ENST00000359544	.	+	34251529
chr9	34251538	34251579	MSTRG.195158.70:ENST00000297661	.	+	34251529
chr9	34251538	34251579	MSTRG.195158.70:ENST00000359544	.	+	34251529
chr9	34399363	34399971	MSTRG.195167.130:ENST00000445726	.	-	34400966
chr9	34370257	34370332	MSTRG.195167.14:ENST00000297625	.	-	34370801
chr9	34369482	34369582	MSTRG.195167.16:ENST00000297625	.	-	34370801
chr9	34369487	34369552	MSTRG.195167.18:ENST00000297625	.	-	34370801
chr9	34368108	34368185	MSTRG.195167.20:ENST00000297625	.	-	34370801
chr9	34369422	34369552	MSTRG.195167.22:ENST00000297625	.	-	34370801
chr9	34369422	34369552	MSTRG.195167.8:ENST00000297625	.	-	34370801
chr9	34521276	34521346	MSTRG.195173.128:ENST00000399775	.	+	34521467
chr9	34521382	34521448	MSTRG.195173.132:ENST00000399775	.	+	34521467
chr9	34521276	34521448	MSTRG.195173.146:ENST00000399775	.	+	34521467
chr9	34521382	34521448	MSTRG.195173.158:ENST00000399775	.	+	34521467
chr9	34521175	34521347	MSTRG.195175.12:ENST00000399775	.	-	34521467
chr9	35610300	35610601	ENST00000259633:ENST00000259633	.	-	35610626
chr9	35610300	35610601	ENST00000396757:ENST00000259633	.	-	35610626
chr9	35610300	35610601	MSTRG.195193.1:ENST00000259633	.	-	35610626
chr9	35610300	35610601	MSTRG.195193.12:ENST00000259633	.	-	35610626
chr9	35610300	35610601	MSTRG.195193.15:ENST00000259633	.	-	35610626
chr9	35610300	35610601	MSTRG.195193.17:ENST00000259633	.	-	35610626
chr9	35610300	35610601	MSTRG.195193.19:ENST00000259633	.	-	35610626
chr9	35610300	35610601	MSTRG.195193.2:ENST00000259633	.	-	35610626
chr9	35610300	35610601	MSTRG.195193.20:ENST00000259633	.	-	35610626
chr9	35610300	35610601	MSTRG.195193.21:ENST00000259633	.	-	35610626
chr9	35610300	35610601	MSTRG.195193.26:ENST00000259633	.	-	35610626
chr9	35610300	35610601	MSTRG.195193.29:ENST00000259633	.	-	35610626
chr9	35610300	35610601	MSTRG.195193.38:ENST00000259633	.	-	35610626
chr9	35610300	35610601	MSTRG.195193.41:ENST00000259633	.	-	35610626
chr9	35610300	35610601	MSTRG.195193.44:ENST00000259633	.	-	35610626
chr9	35610300	35610601	MSTRG.195193.5:ENST00000259633	.	-	35610626
chr9	35610300	35610601	MSTRG.195193.50:ENST00000259633	.	-	35610626
chr9	35610300	35610601	MSTRG.195193.54:ENST00000259633	.	-	35610626
chr9	35610300	35610601	MSTRG.195193.55:ENST00000259633	.	-	35610626
chr9	35610300	35610601	MSTRG.195193.58:ENST00000259633	.	-	35610626
chr9	35610300	35610601	MSTRG.195193.6:ENST00000259633	.	-	35610626
chr9	35610300	35610601	MSTRG.195193.68:ENST00000259633	.	-	35610626
chr9	35610300	35610601	MSTRG.195193.72:ENST00000259633	.	-	35610626
chr9	35610300	35610601	MSTRG.195193.8:ENST00000259633	.	-	35610626
chr9	35610300	35610601	MSTRG.195193.9:ENST00000259633	.	-	35610626
chr9	34635243	34635267	MSTRG.195200.85:ENST00000378892	.	-	34635634
chr9	34635243	34635267	MSTRG.195200.85:ENST00000277010	.	-	34635634
chr9	34635358	34635623	MSTRG.195200.92:ENST00000378892	.	-	34635634
chr9	34635358	34635623	MSTRG.195200.92:ENST00000277010	.	-	34635634
chr9	34635162	34635383	MSTRG.195200.93:ENST00000353468	.	-	34637076
chr9	34709132	34709192	MSTRG.195210.7:ENST00000259607	.	-	34709396
chr9	34997379	34997474	MSTRG.195229.20:ENST00000312316	.	+	34997256
chr9	34997625	34997707	MSTRG.195229.27:ENST00000312316	.	+	34997256
chr9	34998006	34998089	MSTRG.195229.39:ENST00000312316	.	+	34997256
chr9	35056378	35056399	MSTRG.195232.135:ENST00000358901	.	-	35057119
chr9	35910724	35910838	MSTRG.195244.48:ENST00000443779	.	+	35910688
chr8	143691232	143691596	ENST00000525185:ENST00000533031	.	+	143691222
chr8	143692107	143692244	MSTRG.195266.100:ENST00000533031	.	+	143691222
chr8	143692107	143692244	MSTRG.195266.102:ENST00000533031	.	+	143691222
chr8	143692107	143692244	MSTRG.195266.111:ENST00000533031	.	+	143691222
chr8	143692107	143692244	MSTRG.195266.125:ENST00000533031	.	+	143691222
chr8	143692107	143692244	MSTRG.195266.133:ENST00000533031	.	+	143691222
chr8	143692107	143692244	MSTRG.195266.140:ENST00000533031	.	+	143691222
chr8	143692107	143692244	MSTRG.195266.157:ENST00000533031	.	+	143691222
chr8	143692107	143692244	MSTRG.195266.164:ENST00000533031	.	+	143691222
chr8	143694699	143695279	MSTRG.195266.168:ENST00000533031	.	+	143691222
chr8	143692107	143692244	MSTRG.195266.179:ENST00000533031	.	+	143691222
chr8	143691232	143691596	MSTRG.195266.183:ENST00000533031	.	+	143691222
chr8	143692107	143692244	MSTRG.195266.184:ENST00000533031	.	+	143691222
chr8	143692107	143692244	MSTRG.195266.187:ENST00000533031	.	+	143691222
chr8	143692107	143692244	MSTRG.195266.201:ENST00000533031	.	+	143691222
chr8	143691232	143691596	MSTRG.195266.205:ENST00000533031	.	+	143691222
chr8	143692107	143692244	MSTRG.195266.207:ENST00000533031	.	+	143691222
chr8	143692107	143692244	MSTRG.195266.209:ENST00000533031	.	+	143691222
chr8	143692107	143692244	MSTRG.195266.211:ENST00000533031	.	+	143691222
chr8	143692107	143692244	MSTRG.195266.219:ENST00000533031	.	+	143691222
chr8	143692107	143692244	MSTRG.195266.232:ENST00000533031	.	+	143691222
chr8	143692107	143692244	MSTRG.195266.244:ENST00000533031	.	+	143691222
chr8	143692107	143692244	MSTRG.195266.246:ENST00000533031	.	+	143691222
chr8	143692107	143692244	MSTRG.195266.262:ENST00000533031	.	+	143691222
chr8	143692107	143692244	MSTRG.195266.265:ENST00000533031	.	+	143691222
chr8	143692107	143692244	MSTRG.195266.273:ENST00000533031	.	+	143691222
chr8	143691232	143691596	MSTRG.195266.280:ENST00000533031	.	+	143691222
chr8	143691232	143691609	MSTRG.195266.284:ENST00000533031	.	+	143691222
chr8	143691232	143691609	MSTRG.195266.285:ENST00000533031	.	+	143691222
chr8	143692107	143692244	MSTRG.195266.286:ENST00000533031	.	+	143691222
chr8	143692107	143692244	MSTRG.195266.290:ENST00000533031	.	+	143691222
chr8	143692107	143692244	MSTRG.195266.291:ENST00000533031	.	+	143691222
chr8	143692107	143692244	MSTRG.195266.298:ENST00000533031	.	+	143691222
chr8	143691232	143691596	MSTRG.195266.298:ENST00000533031	.	+	143691222
chr8	143692107	143692244	MSTRG.195266.48:ENST00000533031	.	+	143691222
chr8	143692107	143692244	MSTRG.195266.53:ENST00000533031	.	+	143691222
chr8	143692107	143692244	MSTRG.195266.62:ENST00000533031	.	+	143691222
chr8	143692107	143692244	MSTRG.195266.70:ENST00000533031	.	+	143691222
chr8	143692107	143692244	MSTRG.195266.77:ENST00000533031	.	+	143691222
chr8	143692107	143692244	MSTRG.195266.87:ENST00000533031	.	+	143691222
chr8	143692107	143692244	MSTRG.195266.94:ENST00000533031	.	+	143691222
chr8	143992870	143992998	MSTRG.195282.36:ENST00000395068	.	+	143992838
chr8	143992900	143992943	MSTRG.195282.42:ENST00000395068	.	+	143992838
chr8	144097373	144097409	MSTRG.195288.143:ENST00000318911	.	+	144097333
chr8	144098788	144098865	ENST00000359551:ENST00000359551	.	-	144098938
chr8	144098788	144098865	ENST00000398712:ENST00000398712	.	-	144098880
chr8	144098788	144098865	MSTRG.195290.113:ENST00000398712	.	-	144098880
chr8	144098788	144098865	MSTRG.195290.35:ENST00000398712	.	-	144098880
chr8	144098788	144098865	MSTRG.195290.37:ENST00000398712	.	-	144098880
chr8	144098788	144098865	MSTRG.195290.51:ENST00000398712	.	-	144098880
chr8	144098788	144098865	MSTRG.195290.53:ENST00000398712	.	-	144098880
chr8	144098788	144098865	MSTRG.195290.74:ENST00000398712	.	-	144098880
chr8	144098788	144098865	MSTRG.195290.94:ENST00000398712	.	-	144098880
chr8	144112144	144112223	ENST00000534167:ENST00000534167	.	+	144111307
chr8	144111781	144111886	ENST00000534167:ENST00000534167	.	+	144111307
chr8	144111486	144111631	ENST00000534167:ENST00000534167	.	+	144111307
chr8	144114675	144114748	ENST00000534167:ENST00000534167	.	+	144111307
chr8	144115858	144115942	ENST00000534167:ENST00000534167	.	+	144111307
chr8	144112530	144113439	ENST00000534167:ENST00000534167	.	+	144111307
chr8	144116013	144116090	ENST00000534167:ENST00000534167	.	+	144111307
chr8	144113881	144113976	ENST00000534167:ENST00000534167	.	+	144111307
chr8	144114162	144114277	ENST00000534167:ENST00000534167	.	+	144111307
chr8	144114911	144115340	ENST00000534167:ENST00000534167	.	+	144111307
chr8	144114475	144114553	ENST00000534167:ENST00000534167	.	+	144111307
chr8	144112349	144112446	ENST00000534167:ENST00000534167	.	+	144111307
chr8	144113517	144113656	ENST00000534167:ENST00000534167	.	+	144111307
chr9	36215291	36216765	ENST00000539815:ENST00000539815	.	-	36217367
chr9	36215461	36215715	MSTRG.195295.13:ENST00000539815	.	-	36217367
chr9	36215106	36216589	MSTRG.195295.15:ENST00000539815	.	-	36217367
chr9	36215032	36215328	MSTRG.195295.17:ENST00000539815	.	-	36217367
chr9	36215287	36215682	MSTRG.195295.21:ENST00000539815	.	-	36217367
chr9	36216449	36216785	MSTRG.195295.21:ENST00000539815	.	-	36217367
chr9	36216449	36216785	MSTRG.195295.22:ENST00000396594	.	-	36217367
chr9	36216449	36216785	MSTRG.195295.22:ENST00000539815	.	-	36217367
chr9	36215287	36215328	MSTRG.195295.26:ENST00000539815	.	-	36217367
chr9	36215032	36215328	MSTRG.195295.27:ENST00000539815	.	-	36217367
chr9	36215064	36215328	MSTRG.195295.33:ENST00000539815	.	-	36217367
chr9	36215989	36216022	MSTRG.195295.38:ENST00000396594	.	-	36217367
chr9	36216632	36216970	MSTRG.195295.38:ENST00000396594	.	-	36217367
chr9	36215989	36216022	MSTRG.195295.38:ENST00000539815	.	-	36217367
chr9	36216632	36216970	MSTRG.195295.38:ENST00000539815	.	-	36217367
chr9	36215032	36215328	MSTRG.195295.39:ENST00000396594	.	-	36217367
chr9	36215032	36215328	MSTRG.195295.39:ENST00000539815	.	-	36217367
chr9	36216449	36216785	MSTRG.195295.41:ENST00000539815	.	-	36217367
chr9	36215032	36215328	MSTRG.195295.50:ENST00000539815	.	-	36217367
chr9	36215291	36216765	MSTRG.195295.52:ENST00000539815	.	-	36217367
chr9	36163334	36163491	MSTRG.195298.18:ENST00000377960	.	+	36162519
chr9	36163334	36163443	MSTRG.195298.73:ENST00000377960	.	+	36162519
chr1	16459062	16459273	ENST00000492095:ENST00000337132	.	+	16458887
chr1	16459062	16459273	ENST00000492095:ENST00000492095	.	+	16458887
chr1	16459273	16459852	MSTRG.1953.11:ENST00000337132	.	+	16458887
chr1	16459273	16459852	MSTRG.1953.11:ENST00000492095	.	+	16458887
chr1	16459359	16459381	MSTRG.1953.13:ENST00000337132	.	+	16458887
chr1	16459359	16459381	MSTRG.1953.13:ENST00000492095	.	+	16458887
chr1	16459381	16459436	MSTRG.1953.16:ENST00000337132	.	+	16458887
chr1	16459381	16459436	MSTRG.1953.16:ENST00000492095	.	+	16458887
chr1	16459580	16459637	MSTRG.1953.17:ENST00000337132	.	+	16458887
chr1	16459580	16459637	MSTRG.1953.17:ENST00000492095	.	+	16458887
chr1	16459580	16459633	MSTRG.1953.19:ENST00000337132	.	+	16458887
chr1	16459580	16459633	MSTRG.1953.19:ENST00000492095	.	+	16458887
chr1	16459556	16459633	MSTRG.1953.30:ENST00000337132	.	+	16458887
chr1	16459556	16459633	MSTRG.1953.30:ENST00000492095	.	+	16458887
chr1	16459633	16459852	MSTRG.1953.31:ENST00000337132	.	+	16458887
chr1	16459633	16459852	MSTRG.1953.31:ENST00000492095	.	+	16458887
chr1	16459628	16459653	MSTRG.1953.37:ENST00000337132	.	+	16458887
chr1	16459628	16459653	MSTRG.1953.37:ENST00000492095	.	+	16458887
chr1	16459152	16459852	MSTRG.1953.39:ENST00000337132	.	+	16458887
chr1	16459152	16459852	MSTRG.1953.39:ENST00000492095	.	+	16458887
chr1	16459633	16459852	MSTRG.1953.41:ENST00000443980	.	+	16458993
chr9	36633199	36642997	MSTRG.195357.42:ENST00000626154	.	+	36607647
chr9	37436789	37436825	MSTRG.195381.114:ENST00000318158	.	+	37436779
chr9	37438951	37440462	MSTRG.195390.14:ENST00000307750	.	-	37440520
chr9	37438951	37440462	MSTRG.195390.16:ENST00000307750	.	-	37440520
chr9	37438911	37440462	MSTRG.195390.20:ENST00000307750	.	-	37440520
chr9	37438812	37439279	MSTRG.195390.21:ENST00000307750	.	-	37440520
chr9	37438911	37440462	MSTRG.195390.22:ENST00000307750	.	-	37440520
chr9	38398359	38398409	MSTRG.195419.34:ENST00000377698	.	+	38397299
chr9	38397655	38397711	MSTRG.195419.43:ENST00000377698	.	+	38397299
chr9	38398457	38398525	MSTRG.195419.56:ENST00000377698	.	+	38397299
chr9	38409217	38411390	ENST00000377694:ENST00000377694	.	-	38411402
chr9	37767505	37780274	ENST00000465229:ENST00000465229	.	-	37780862
chr9	37588646	37588788	MSTRG.195491.48:ENST00000321301	.	-	37588900
chr9	37763865	37768086	MSTRG.195499.18:ENST00000488673	.	+	37763855
chr9	37763865	37768086	MSTRG.195499.19:ENST00000488673	.	+	37763855
chr9	37763865	37764605	MSTRG.195499.35:ENST00000488673	.	+	37763855
chr8	144423674	144423704	MSTRG.195590.379:ENST00000526054	.	-	144423807
chr8	144423674	144423704	MSTRG.195590.379:ENST00000292510	.	-	144423807
chr8	144524105	144524260	MSTRG.195597.109:ENST00000292524	.	+	144521475
chr8	144523333	144523635	MSTRG.195597.109:ENST00000292524	.	+	144521475
chr8	144523333	144523635	MSTRG.195597.136:ENST00000292524	.	+	144521475
chr8	144523333	144523635	MSTRG.195597.198:ENST00000292524	.	+	144521475
chr8	144523333	144523635	MSTRG.195597.216:ENST00000292524	.	+	144521475
chr8	144523333	144523635	MSTRG.195597.231:ENST00000292524	.	+	144521475
chr8	144523809	144523923	MSTRG.195597.287:ENST00000292524	.	+	144521475
chr8	144523333	144523635	MSTRG.195597.287:ENST00000292524	.	+	144521475
chr8	144523809	144523923	MSTRG.195597.294:ENST00000292524	.	+	144521475
chr8	144524105	144524260	MSTRG.195597.294:ENST00000292524	.	+	144521475
chr8	144523333	144523635	MSTRG.195597.294:ENST00000292524	.	+	144521475
chr8	144524105	144524260	MSTRG.195597.295:ENST00000292524	.	+	144521475
chr8	144523333	144523635	MSTRG.195597.295:ENST00000292524	.	+	144521475
chr8	144523809	144523923	MSTRG.195597.296:ENST00000292524	.	+	144521475
chr8	144524105	144524260	MSTRG.195597.296:ENST00000292524	.	+	144521475
chr8	144523333	144523635	MSTRG.195597.296:ENST00000292524	.	+	144521475
chr8	144523333	144523635	MSTRG.195597.297:ENST00000292524	.	+	144521475
chr8	144524105	144524260	MSTRG.195597.298:ENST00000292524	.	+	144521475
chr8	144523333	144523635	MSTRG.195597.298:ENST00000292524	.	+	144521475
chr8	144523809	144523923	MSTRG.195597.299:ENST00000292524	.	+	144521475
chr8	144524105	144524260	MSTRG.195597.299:ENST00000292524	.	+	144521475
chr8	144524623	144524686	MSTRG.195597.299:ENST00000292524	.	+	144521475
chr8	144523141	144523188	MSTRG.195597.299:ENST00000292524	.	+	144521475
chr8	144523333	144523635	MSTRG.195597.299:ENST00000292524	.	+	144521475
chr8	144523809	144523923	MSTRG.195597.300:ENST00000292524	.	+	144521475
chr8	144524105	144524260	MSTRG.195597.300:ENST00000292524	.	+	144521475
chr8	144523333	144523635	MSTRG.195597.300:ENST00000292524	.	+	144521475
chr8	144523333	144523635	MSTRG.195597.301:ENST00000292524	.	+	144521475
chr8	144524105	144524260	MSTRG.195597.302:ENST00000292524	.	+	144521475
chr8	144523333	144523635	MSTRG.195597.307:ENST00000292524	.	+	144521475
chr8	144523333	144523635	MSTRG.195597.310:ENST00000292524	.	+	144521475
chr8	144524105	144524260	MSTRG.195597.314:ENST00000292524	.	+	144521475
chr8	144524494	144524710	MSTRG.195597.318:ENST00000292524	.	+	144521475
chr8	144523809	144523923	MSTRG.195597.318:ENST00000292524	.	+	144521475
chr8	144524105	144524260	MSTRG.195597.318:ENST00000292524	.	+	144521475
chr8	144523333	144523635	MSTRG.195597.318:ENST00000292524	.	+	144521475
chr8	144523809	144523923	MSTRG.195597.320:ENST00000292524	.	+	144521475
chr8	144524528	144524600	MSTRG.195597.320:ENST00000292524	.	+	144521475
chr8	144524105	144524260	MSTRG.195597.320:ENST00000292524	.	+	144521475
chr8	144523333	144523635	MSTRG.195597.320:ENST00000292524	.	+	144521475
chr8	144524105	144524260	MSTRG.195597.322:ENST00000292524	.	+	144521475
chr8	144523333	144523635	MSTRG.195597.322:ENST00000292524	.	+	144521475
chr8	144524528	144524600	MSTRG.195597.323:ENST00000292524	.	+	144521475
chr8	144523333	144523635	MSTRG.195597.323:ENST00000292524	.	+	144521475
chr8	144524518	144524671	MSTRG.195597.324:ENST00000292524	.	+	144521475
chr8	144523809	144523923	MSTRG.195597.326:ENST00000292524	.	+	144521475
chr8	144524105	144524260	MSTRG.195597.326:ENST00000292524	.	+	144521475
chr8	144523333	144523635	MSTRG.195597.326:ENST00000292524	.	+	144521475
chr8	144524105	144524260	MSTRG.195597.327:ENST00000292524	.	+	144521475
chr8	144524518	144524671	MSTRG.195597.327:ENST00000292524	.	+	144521475
chr8	144523333	144523635	MSTRG.195597.327:ENST00000292524	.	+	144521475
chr8	144523809	144523923	MSTRG.195597.328:ENST00000292524	.	+	144521475
chr8	144524518	144524671	MSTRG.195597.328:ENST00000292524	.	+	144521475
chr8	144524105	144524260	MSTRG.195597.328:ENST00000292524	.	+	144521475
chr8	144523333	144523635	MSTRG.195597.328:ENST00000292524	.	+	144521475
chr8	144524105	144524260	MSTRG.195597.335:ENST00000292524	.	+	144521475
chr8	144524518	144524671	MSTRG.195597.335:ENST00000292524	.	+	144521475
chr8	144523333	144523635	MSTRG.195597.335:ENST00000292524	.	+	144521475
chr8	144524518	144524671	MSTRG.195597.338:ENST00000292524	.	+	144521475
chr8	144526639	144526959	ENST00000534680:ENST00000524821	.	-	144527344
chr9	35659173	35660093	ENST00000475323:ENST00000475323	.	-	35662253
chr9	35660967	35661712	ENST00000490638:ENST00000490638	.	-	35661989
chr9	35659173	35660093	ENST00000490638:ENST00000490638	.	-	35661989
chr9	35660967	35661712	MSTRG.195612.27:ENST00000490638	.	-	35661989
chr9	35659173	35660093	MSTRG.195612.27:ENST00000490638	.	-	35661989
chr9	35660967	35661712	MSTRG.195612.5:ENST00000378387	.	-	35661989
chr9	35660967	35661712	MSTRG.195612.52:ENST00000490638	.	-	35661989
chr9	35659173	35660093	MSTRG.195612.52:ENST00000490638	.	-	35661989
chr9	35660967	35661712	MSTRG.195612.53:ENST00000490638	.	-	35661989
chr9	35659173	35660093	MSTRG.195612.53:ENST00000490638	.	-	35661989
chr9	35681043	35681102	MSTRG.195614.4:ENST00000378357	.	+	35681022
chr9	35757197	35757730	MSTRG.195618.19:ENST00000378078	.	+	35752871
chr9	35854459	35854498	MSTRG.195624.70:ENST00000377991	.	+	35853837
chr9	35854459	35854498	MSTRG.195624.70:ENST00000377988	.	+	35853837
chr10	5765628	5765718	MSTRG.19570.51:ENST00000380191	.	-	5766008
chr10	5862691	5878096	ENST00000380094:ENST00000380094	.	-	5878132
chr10	5862691	5878096	MSTRG.19578.1:ENST00000380094	.	-	5878132
chr10	5876527	5878096	MSTRG.19578.10:ENST00000380094	.	-	5878132
chr10	5862691	5876460	MSTRG.19578.10:ENST00000380094	.	-	5878132
chr10	5864770	5878096	MSTRG.19578.12:ENST00000380094	.	-	5878132
chr10	5862691	5864619	MSTRG.19578.12:ENST00000380094	.	-	5878132
chr10	5952998	5953019	MSTRG.19578.123:ENST00000525219	.	-	5953097
chr10	5862691	5878096	MSTRG.19578.18:ENST00000380094	.	-	5878132
chr10	5862691	5878096	MSTRG.19578.21:ENST00000380094	.	-	5878132
chr10	5864770	5878096	MSTRG.19578.9:ENST00000380094	.	-	5878132
chr10	5862691	5864619	MSTRG.19578.9:ENST00000380094	.	-	5878132
chr9	66924337	66932024	ENST00000622180:ENST00000622180	.	+	66924280
chr9	41170423	41171846	ENST00000494538:ENST00000494538	.	-	41171922
chr9	68964127	68965588	ENST00000478500:ENST00000478500	.	+	68963207
chr9	68965648	68966506	ENST00000478500:ENST00000478500	.	+	68963207
chr9	68963321	68964027	ENST00000478500:ENST00000478500	.	+	68963207
chr9	68270559	68274119	ENST00000621396:ENST00000621474	.	+	68259358
chr9	70387410	70387517	MSTRG.196351.13:ENST00000377126	.	-	70387778
chr9	70387416	70387517	MSTRG.196351.15:ENST00000377126	.	-	70387778
chr9	72250841	72251811	ENST00000238018:ENST00000238018	.	+	72250801
chr9	72250841	72253237	ENST00000376986:ENST00000376986	.	+	72250801
chr9	72250841	72251811	ENST00000475764:ENST00000545168	.	+	72248339
chr9	72250841	72251811	ENST00000475764:ENST00000358399	.	+	72248339
chr9	72250841	72251811	ENST00000475764:ENST00000475764	.	+	72248339
chr9	72250841	72251811	MSTRG.196433.17:ENST00000545168	.	+	72248339
chr9	72900759	72900800	MSTRG.196502.11:ENST00000297785	.	-	72901210
chr9	73170199	73170248	MSTRG.196528.28:ENST00000257497	.	+	73170104
chr9	73170199	73170248	MSTRG.196528.28:ENST00000376911	.	+	73170104
chr9	73170229	73170285	MSTRG.196528.29:ENST00000257497	.	+	73170104
chr9	73170229	73170285	MSTRG.196528.29:ENST00000376911	.	+	73170104
chr9	78329644	78329780	MSTRG.196896.11:ENST00000376588	.	+	78329083
chr9	65704588	65708139	ENST00000377392:ENST00000476161	.	+	65693397
chr9	65704588	65708139	ENST00000377392:ENST00000497250	.	+	65693397
chr9	65703925	65704330	MSTRG.197564.210:ENST00000476161	.	+	65693397
chr9	65703925	65704330	MSTRG.197564.210:ENST00000497250	.	+	65693397
chr9	65703925	65707012	MSTRG.197564.42:ENST00000476161	.	+	65693397
chr9	65703925	65707012	MSTRG.197564.42:ENST00000497250	.	+	65693397
chr9	83660827	83660912	MSTRG.197565.15:ENST00000376395	.	-	83661789
chr9	86027583	86027628	MSTRG.197809.41:ENST00000388712	.	-	86027819
chr9	86027583	86027628	MSTRG.197809.41:ENST00000388711	.	-	86027819
chr9	87731190	87731227	MSTRG.197957.99:ENST00000343150	.	+	87731104
chr9	87731190	87731227	MSTRG.197957.99:ENST00000340342	.	+	87731104
chr9	87967193	87967465	MSTRG.198003.74:ENST00000375871	.	-	87967586
chr9	88571208	88575086	ENST00000375855:ENST00000375855	.	+	88571189
chr9	88571208	88575086	MSTRG.198048.12:ENST00000375855	.	+	88571189
chr9	88571208	88575086	MSTRG.198048.44:ENST00000375855	.	+	88571189
chr9	88571208	88575086	MSTRG.198048.5:ENST00000375855	.	+	88571189
chr9	89002819	89003091	MSTRG.198080.42:ENST00000358157	.	+	89002334
chr9	89002819	89003091	MSTRG.198080.48:ENST00000358157	.	+	89002334
chr9	89004296	89004328	MSTRG.198080.49:ENST00000358157	.	+	89002334
chr9	89606320	89606355	MSTRG.198136.1:ENST00000252506	.	+	89606076
chr9	89606196	89606224	MSTRG.198136.13:ENST00000252506	.	+	89606076
chr9	89606196	89606224	MSTRG.198136.13:ENST00000375769	.	+	89606076
chr9	89606196	89606373	MSTRG.198136.15:ENST00000252506	.	+	89606076
chr9	89606134	89606224	MSTRG.198136.16:ENST00000252506	.	+	89606076
chr9	89606134	89606224	MSTRG.198136.16:ENST00000375769	.	+	89606076
chr9	89606196	89606259	MSTRG.198136.21:ENST00000252506	.	+	89606076
chr9	89606139	89606265	MSTRG.198136.26:ENST00000252506	.	+	89606076
chr9	89606139	89606188	MSTRG.198136.32:ENST00000252506	.	+	89606076
chr9	89606139	89606188	MSTRG.198136.32:ENST00000375769	.	+	89606076
chr9	90896813	90898311	MSTRG.198245.28:ENST00000375751	.	+	90895597
chr9	90896813	90898311	MSTRG.198245.28:ENST00000375747	.	+	90895597
chr9	91563329	91694319	ENST00000375715:ENST00000375715	.	-	91694364
chr9	91563329	91694319	MSTRG.198290.1:ENST00000375715	.	-	91694364
chr9	91563329	91694319	MSTRG.198290.2:ENST00000375715	.	-	91694364
chr9	89377051	89377501	MSTRG.198335.18:ENST00000450295	.	-	89378706
chr9	89376978	89377208	MSTRG.198335.89:ENST00000450295	.	-	89378706
chr9	93084759	93084791	MSTRG.198376.45:ENST00000375472	.	+	93084744
chr9	93122230	93124898	ENST00000375446:ENST00000375446	.	-	93124910
chr9	93122261	93124898	MSTRG.198382.11:ENST00000375446	.	-	93124910
chr9	93122102	93122148	MSTRG.198382.16:ENST00000375446	.	-	93124910
chr9	93122230	93124898	MSTRG.198382.16:ENST00000375446	.	-	93124910
chr9	93122016	93122050	MSTRG.198382.17:ENST00000375446	.	-	93124910
chr9	93122230	93124898	MSTRG.198382.17:ENST00000375446	.	-	93124910
chr9	93122230	93124898	MSTRG.198382.24:ENST00000375446	.	-	93124910
chr9	93121935	93122119	MSTRG.198382.24:ENST00000375446	.	-	93124910
chr9	93122230	93124898	MSTRG.198382.30:ENST00000375446	.	-	93124910
chr9	93121634	93121705	MSTRG.198382.30:ENST00000375446	.	-	93124910
chr9	93121648	93121705	MSTRG.198382.37:ENST00000375446	.	-	93124910
chr9	93122230	93124898	MSTRG.198382.37:ENST00000375446	.	-	93124910
chr9	93122230	93124898	MSTRG.198382.38:ENST00000375446	.	-	93124910
chr9	93122050	93122197	MSTRG.198382.38:ENST00000375446	.	-	93124910
chr9	93122230	93124898	MSTRG.198382.4:ENST00000375446	.	-	93124910
chr9	93122012	93124898	MSTRG.198382.42:ENST00000375446	.	-	93124910
chr9	93122134	93124898	MSTRG.198382.43:ENST00000375446	.	-	93124910
chr9	93122019	93124898	MSTRG.198382.53:ENST00000375446	.	-	93124910
chr9	93122199	93124898	MSTRG.198382.7:ENST00000375446	.	-	93124910
chr9	93122230	93124898	MSTRG.198382.9:ENST00000375446	.	-	93124910
chr9	92617081	92618314	MSTRG.198391.13:ENST00000375587	.	+	92613146
chr9	92618432	92619858	MSTRG.198391.18:ENST00000375587	.	+	92613146
chr9	92456725	92457237	MSTRG.198395.14:ENST00000375544	.	-	92457290
chr9	92614160	92614225	MSTRG.198400.17:ENST00000287996	.	-	92615834
chr9	83968770	83968792	MSTRG.198408.103:ENST00000376281	.	-	83969409
chr9	83968770	83968792	MSTRG.198408.103:ENST00000376263	.	-	83969409
chr9	83969044	83969078	MSTRG.198408.108:ENST00000376281	.	-	83969409
chr9	83969044	83969078	MSTRG.198408.108:ENST00000376263	.	-	83969409
chr9	83969025	83969057	MSTRG.198408.130:ENST00000376281	.	-	83969409
chr9	83969025	83969057	MSTRG.198408.130:ENST00000376263	.	-	83969409
chr9	83969021	83969249	MSTRG.198408.152:ENST00000376281	.	-	83969409
chr9	83969021	83969249	MSTRG.198408.152:ENST00000376263	.	-	83969409
chr9	83969025	83969057	MSTRG.198408.180:ENST00000376281	.	-	83969409
chr9	83969025	83969057	MSTRG.198408.180:ENST00000376263	.	-	83969409
chr9	83969221	83969265	MSTRG.198408.251:ENST00000351839	.	-	83969352
chr9	83969221	83969265	MSTRG.198408.251:ENST00000360384	.	-	83969352
chr9	83939187	83939320	MSTRG.198408.68:ENST00000376344	.	-	83939513
chr9	83939187	83939320	MSTRG.198408.68:ENST00000314700	.	-	83939513
chr9	83939047	83939370	MSTRG.198408.71:ENST00000376344	.	-	83939513
chr9	83939047	83939370	MSTRG.198408.71:ENST00000314700	.	-	83939513
chr9	93951710	93951772	MSTRG.198449.18:ENST00000401724	.	-	93952166
chr9	93951807	93951856	MSTRG.198449.21:ENST00000253968	.	-	93952166
chr9	93951807	93951856	MSTRG.198449.21:ENST00000401724	.	-	93952166
chr9	93951710	93951823	MSTRG.198449.25:ENST00000253968	.	-	93952166
chr9	93951710	93951823	MSTRG.198449.25:ENST00000401724	.	-	93952166
chr9	95446391	95446910	ENST00000331920:ENST00000429896	.	-	95446914
chr9	95446391	95446910	ENST00000375274:ENST00000429896	.	-	95446914
chr9	95446391	95446910	ENST00000418258:ENST00000429896	.	-	95446914
chr9	95446391	95446910	ENST00000421141:ENST00000429896	.	-	95446914
chr9	95446391	95446910	ENST00000429896:ENST00000429896	.	-	95446914
chr9	95446391	95446910	ENST00000437951:ENST00000429896	.	-	95446914
chr9	95446391	95446910	MSTRG.198489.10:ENST00000429896	.	-	95446914
chr9	95446391	95446910	MSTRG.198489.2:ENST00000429896	.	-	95446914
chr9	95446391	95446910	MSTRG.198489.27:ENST00000429896	.	-	95446914
chr9	95446391	95446910	MSTRG.198489.44:ENST00000429896	.	-	95446914
chr9	95446391	95446910	MSTRG.198489.5:ENST00000429896	.	-	95446914
chr9	95446391	95446910	MSTRG.198489.8:ENST00000429896	.	-	95446914
chr9	96493252	96496206	ENST00000474602:ENST00000474602	.	-	96496289
chr9	96817153	96817364	MSTRG.198603.38:ENST00000481138	.	-	96817925
chr9	96817153	96817364	MSTRG.198603.38:ENST00000535338	.	-	96817925
chr9	96817153	96817364	MSTRG.198603.39:ENST00000481138	.	-	96817925
chr9	96817153	96817364	MSTRG.198603.39:ENST00000535338	.	-	96817925
chr9	96817153	96817364	MSTRG.198603.51:ENST00000481138	.	-	96817925
chr9	96817153	96817364	MSTRG.198603.51:ENST00000535338	.	-	96817925
chr9	97031699	97031771	MSTRG.198614.14:ENST00000538255	.	-	97032951
chr9	95082719	95086681	ENST00000297979:ENST00000297979	.	+	95082712
chr9	95082719	95086681	ENST00000375315:ENST00000375315	.	+	95082712
chr9	95082719	95086681	MSTRG.198618.1:ENST00000375315	.	+	95082712
chr9	95082719	95086681	MSTRG.198618.2:ENST00000375315	.	+	95082712
chr9	95082719	95086681	MSTRG.198618.28:ENST00000375315	.	+	95082712
chr9	97671223	97672667	MSTRG.198642.1:ENST00000375147	.	+	97671196
chr9	97671223	97672667	MSTRG.198642.17:ENST00000375147	.	+	97671196
chr9	97672781	97673511	MSTRG.198642.4:ENST00000375147	.	+	97671196
chr9	97671223	97672667	MSTRG.198642.4:ENST00000375147	.	+	97671196
chr9	98015492	98015517	MSTRG.198676.10:ENST00000339399	.	+	98015428
chr9	98015468	98015490	MSTRG.198676.104:ENST00000339399	.	+	98015428
chr9	98015453	98015579	MSTRG.198676.107:ENST00000339399	.	+	98015428
chr9	98015471	98015558	MSTRG.198676.108:ENST00000339399	.	+	98015428
chr9	98015471	98015517	MSTRG.198676.119:ENST00000339399	.	+	98015428
chr9	98015772	98015869	MSTRG.198676.129:ENST00000339399	.	+	98015428
chr9	98015471	98015560	MSTRG.198676.65:ENST00000339399	.	+	98015428
chr9	98015465	98015517	MSTRG.198676.95:ENST00000339399	.	+	98015428
chr9	98015465	98015523	MSTRG.198676.96:ENST00000339399	.	+	98015428
chr9	98084466	98087441	ENST00000342043:ENST00000375098	.	-	98087472
chr9	98084466	98087441	ENST00000342043:ENST00000341469	.	-	98087472
chr9	98084466	98087441	ENST00000342043:ENST00000342043	.	-	98087472
chr9	98069687	98087441	ENST00000375098:ENST00000375098	.	-	98087472
chr9	98072166	98087441	MSTRG.198685.10:ENST00000375098	.	-	98087472
chr9	98072499	98078272	MSTRG.198685.11:ENST00000375098	.	-	98087472
chr9	98078332	98080921	MSTRG.198685.11:ENST00000375098	.	-	98087472
chr9	98081261	98087441	MSTRG.198685.11:ENST00000375098	.	-	98087472
chr9	98078386	98082913	MSTRG.198685.18:ENST00000375098	.	-	98087472
chr9	98081069	98087441	MSTRG.198685.24:ENST00000375098	.	-	98087472
chr9	98080943	98080978	MSTRG.198685.26:ENST00000375098	.	-	98087472
chr9	98083567	98087441	MSTRG.198685.33:ENST00000375098	.	-	98087472
chr9	98069847	98082913	MSTRG.198685.6:ENST00000375098	.	-	98087472
chr9	98069847	98087441	MSTRG.198685.8:ENST00000375098	.	-	98087472
chr9	99150501	99150535	MSTRG.198726.17:ENST00000374994	.	+	99149302
chr9	99864355	99864548	MSTRG.198771.17:ENST00000395097	.	+	99863864
chr9	99863873	99864548	MSTRG.198771.23:ENST00000395097	.	+	99863864
chr9	99864355	99864548	MSTRG.198771.5:ENST00000395097	.	+	99863864
chr9	100445237	100449102	MSTRG.198793.37:ENST00000374885	.	+	100445227
chr10	22331371	22331394	MSTRG.19883.104:ENST00000376663	.	+	22329539
chr10	22330654	22330707	MSTRG.19883.127:ENST00000376663	.	+	22329539
chr10	22320068	22320189	MSTRG.19883.28:ENST00000376836	.	+	22319995
chr9	98732553	98736495	MSTRG.198844.21:ENST00000353234	.	-	98736521
chr9	98732553	98736281	MSTRG.198844.49:ENST00000353234	.	-	98736521
chr9	98732553	98736001	MSTRG.198844.53:ENST00000353234	.	-	98736521
chr9	101387992	101388686	MSTRG.198861.31:ENST00000374865	.	-	101390468
chr9	101389487	101389903	MSTRG.198861.32:ENST00000374865	.	-	101390468
chr9	101388879	101389039	MSTRG.198861.33:ENST00000374865	.	-	101390468
chr9	101387884	101388578	MSTRG.198861.34:ENST00000374865	.	-	101390468
chr9	101387906	101388601	MSTRG.198861.38:ENST00000374865	.	-	101390468
chr9	101388686	101388709	MSTRG.198861.39:ENST00000374865	.	-	101390468
chr9	101390116	101390196	MSTRG.198861.40:ENST00000374865	.	-	101390468
chr9	101388400	101389903	MSTRG.198861.41:ENST00000374865	.	-	101390468
chr9	101390116	101390155	MSTRG.198861.42:ENST00000374865	.	-	101390468
chr9	101475021	101475488	MSTRG.198871.33:ENST00000374848	.	-	101475883
chr9	101475021	101475488	MSTRG.198871.33:ENST00000374851	.	-	101475883
chr9	101475021	101475796	MSTRG.198871.36:ENST00000374848	.	-	101475883
chr9	101475021	101475796	MSTRG.198871.36:ENST00000374851	.	-	101475883
chr9	101475021	101475796	MSTRG.198871.37:ENST00000374848	.	-	101475883
chr9	101475021	101475796	MSTRG.198871.37:ENST00000374851	.	-	101475883
chr9	101475021	101475796	MSTRG.198871.38:ENST00000374848	.	-	101475883
chr9	101475021	101475796	MSTRG.198871.38:ENST00000374851	.	-	101475883
chr9	101475021	101475796	MSTRG.198871.39:ENST00000374848	.	-	101475883
chr9	101475021	101475796	MSTRG.198871.39:ENST00000374851	.	-	101475883
chr9	101475746	101475796	MSTRG.198871.40:ENST00000374848	.	-	101475883
chr9	101475746	101475796	MSTRG.198871.40:ENST00000374851	.	-	101475883
chr9	101475021	101475488	MSTRG.198871.48:ENST00000374848	.	-	101475883
chr9	101475021	101475488	MSTRG.198871.48:ENST00000374851	.	-	101475883
chr9	101475021	101475488	MSTRG.198871.50:ENST00000374848	.	-	101475883
chr9	101475021	101475488	MSTRG.198871.50:ENST00000374851	.	-	101475883
chr9	101475021	101475796	MSTRG.198871.51:ENST00000374848	.	-	101475883
chr9	101475021	101475796	MSTRG.198871.51:ENST00000374851	.	-	101475883
chr9	101475021	101475488	MSTRG.198871.55:ENST00000374848	.	-	101475883
chr9	101475021	101475488	MSTRG.198871.55:ENST00000374851	.	-	101475883
chr9	101475021	101475796	MSTRG.198871.60:ENST00000374848	.	-	101475883
chr9	101475021	101475796	MSTRG.198871.60:ENST00000374851	.	-	101475883
chr9	103012097	103016887	ENST00000374798:ENST00000374798	.	+	103005675
chr9	103016961	103018324	ENST00000374798:ENST00000374798	.	+	103005675
chr9	103006378	103011981	ENST00000374798:ENST00000374798	.	+	103005675
chr9	103006378	103010700	ENST00000487798:ENST00000374798	.	+	103005675
chr9	103010805	103018324	ENST00000487798:ENST00000374798	.	+	103005675
chr9	103006378	103011981	MSTRG.198977.1:ENST00000374798	.	+	103005675
chr9	103012097	103018324	MSTRG.198977.1:ENST00000374798	.	+	103005675
chr9	105389108	105389186	ENST00000470972:ENST00000470972	.	+	105389053
chr9	105389108	105389186	ENST00000470972:ENST00000374720	.	+	105389053
chr10	24982770	24984209	ENST00000496261:ENST00000331161	.	-	24984372
chr10	24982770	24984209	ENST00000496261:ENST00000496261	.	-	24984372
chr10	24982770	24983042	MSTRG.19950.9:ENST00000331161	.	-	24984372
chr10	24982770	24983042	MSTRG.19950.9:ENST00000496261	.	-	24984372
chr9	107329761	107329790	MSTRG.199507.34:ENST00000358015	.	+	107329653
chr9	107329761	107329790	MSTRG.199507.34:ENST00000416373	.	+	107329653
chr9	107329754	107329810	MSTRG.199507.42:ENST00000358015	.	+	107329653
chr9	107329754	107329810	MSTRG.199507.42:ENST00000416373	.	+	107329653
chr9	107329761	107331668	MSTRG.199507.48:ENST00000358015	.	+	107329653
chr9	107329761	107331668	MSTRG.199507.48:ENST00000416373	.	+	107329653
chr9	107329761	107329929	MSTRG.199507.60:ENST00000358015	.	+	107329653
chr9	107329761	107329929	MSTRG.199507.60:ENST00000416373	.	+	107329653
chr9	107329754	107329790	MSTRG.199507.68:ENST00000358015	.	+	107329653
chr9	107329754	107329790	MSTRG.199507.68:ENST00000416373	.	+	107329653
chr9	107329761	107329943	MSTRG.199507.73:ENST00000358015	.	+	107329653
chr9	107329761	107329943	MSTRG.199507.73:ENST00000416373	.	+	107329653
chr9	107330698	107330750	MSTRG.199507.74:ENST00000358015	.	+	107329653
chr9	107330698	107330750	MSTRG.199507.74:ENST00000416373	.	+	107329653
chr9	107329761	107329790	MSTRG.199507.83:ENST00000416373	.	+	107329653
chr9	93447439	93447466	MSTRG.199610.61:ENST00000476484	.	-	93448453
chr9	110200031	110200101	MSTRG.199647.18:ENST00000400613	.	-	110200950
chr9	110244086	110244144	MSTRG.199664.10:ENST00000374517	.	-	110244159
chr9	110244101	110244129	MSTRG.199664.11:ENST00000374517	.	-	110244159
chr9	110244069	110244128	MSTRG.199664.12:ENST00000374517	.	-	110244159
chr9	110244088	110244118	MSTRG.199664.16:ENST00000374517	.	-	110244159
chr9	110244118	110244147	MSTRG.199664.17:ENST00000374517	.	-	110244159
chr9	110244085	110244155	MSTRG.199664.18:ENST00000374517	.	-	110244159
chr9	110244094	110244117	MSTRG.199664.20:ENST00000374517	.	-	110244159
chr9	110244069	110244110	MSTRG.199664.21:ENST00000374517	.	-	110244159
chr9	110244099	110244138	MSTRG.199664.22:ENST00000374517	.	-	110244159
chr9	110244087	110244156	MSTRG.199664.23:ENST00000374517	.	-	110244159
chr9	110244080	110244127	MSTRG.199664.25:ENST00000374517	.	-	110244159
chr9	110244085	110244127	MSTRG.199664.26:ENST00000374517	.	-	110244159
chr9	110244084	110244128	MSTRG.199664.27:ENST00000374517	.	-	110244159
chr9	110244085	110244145	MSTRG.199664.29:ENST00000374517	.	-	110244159
chr9	110244085	110244119	MSTRG.199664.30:ENST00000374517	.	-	110244159
chr9	110244116	110244156	MSTRG.199664.32:ENST00000374517	.	-	110244159
chr9	110244088	110244129	MSTRG.199664.33:ENST00000374517	.	-	110244159
chr9	110244120	110244145	MSTRG.199664.34:ENST00000374517	.	-	110244159
chr9	110244101	110244137	MSTRG.199664.35:ENST00000374517	.	-	110244159
chr9	110244107	110244143	MSTRG.199664.36:ENST00000374517	.	-	110244159
chr9	110244118	110244146	MSTRG.199664.38:ENST00000374517	.	-	110244159
chr9	110244087	110244119	MSTRG.199664.4:ENST00000374517	.	-	110244159
chr9	110244081	110244114	MSTRG.199664.5:ENST00000374517	.	-	110244159
chr9	110244099	110244128	MSTRG.199664.7:ENST00000374517	.	-	110244159
chr9	111933035	111934740	MSTRG.199769.6:ENST00000374279	.	+	111932994
chr9	111933035	111934438	MSTRG.199769.8:ENST00000374279	.	+	111932994
chr9	111562988	111563025	MSTRG.199785.56:ENST00000309195	.	-	111563123
chr9	111562988	111563025	MSTRG.199785.56:ENST00000407693	.	-	111563123
chr9	111562991	111563025	MSTRG.199785.87:ENST00000309195	.	-	111563123
chr9	111562991	111563025	MSTRG.199785.87:ENST00000407693	.	-	111563123
chr9	111562987	111563025	MSTRG.199785.92:ENST00000309195	.	-	111563123
chr9	111562987	111563025	MSTRG.199785.92:ENST00000407693	.	-	111563123
chr9	111666946	111669268	ENST00000374293:ENST00000374293	.	+	111666937
chr9	111666946	111669271	ENST00000374294:ENST00000374294	.	+	111666937
chr9	111666946	111669271	MSTRG.199796.18:ENST00000374293	.	+	111666937
chr9	111666946	111669271	MSTRG.199796.19:ENST00000374293	.	+	111666937
chr9	111669284	111669311	MSTRG.199796.19:ENST00000374293	.	+	111666937
chr9	111666946	111669271	MSTRG.199796.24:ENST00000374293	.	+	111666937
chr9	111669276	111669305	MSTRG.199796.24:ENST00000374293	.	+	111666937
chr9	112684351	112686796	MSTRG.199812.18:ENST00000374242	.	-	112687540
chr9	113373569	113373597	MSTRG.199854.54:ENST00000238379	.	-	113373601
chr9	113373569	113373597	MSTRG.199854.54:ENST00000374180	.	-	113373601
chr9	113597558	113597580	MSTRG.199885.66:ENST00000462143	.	+	113596950
chr9	113597558	113597580	MSTRG.199885.66:ENST00000374134	.	+	113596950
chr9	113387702	113387773	MSTRG.199902.158:ENST00000409155	.	-	113388302
chr9	113387594	113388228	MSTRG.199902.166:ENST00000409155	.	-	113388302
chr9	113387594	113388228	MSTRG.199902.167:ENST00000409155	.	-	113388302
```
