## Additional File 6 - non-PTC TCGA 3UIs for "Widespread 3’ UTR splicing regulates expression of oncogene transcripts in sequence-dependent and independent manners": TCGA-agg-agg.no_cds_utrons.bed (part 3 of 6)

```
chr9	113387089	113387171	MSTRG.199902.20:ENST00000409155	.	-	113388302
chr9	113387783	113387831	MSTRG.199902.23:ENST00000409155	.	-	113388302
chr9	113387594	113388228	MSTRG.199902.7:ENST00000409155	.	-	113388302
chr9	113387594	113388228	MSTRG.199902.72:ENST00000409155	.	-	113388302
chr9	113387594	113388228	MSTRG.199902.73:ENST00000409155	.	-	113388302
chr9	113387594	113388228	MSTRG.199902.74:ENST00000409155	.	-	113388302
chr9	113387594	113388228	MSTRG.199902.75:ENST00000409155	.	-	113388302
chr9	114643399	114644066	MSTRG.199925.28:ENST00000288502	.	+	114643310
chr9	114597866	114597890	MSTRG.199925.29:ENST00000374050	.	+	114597740
chr9	114643399	114644066	MSTRG.199925.4:ENST00000288502	.	+	114643310
chr9	114643326	114644066	MSTRG.199925.55:ENST00000288502	.	+	114643310
chr9	114643399	114644066	MSTRG.199925.68:ENST00000288502	.	+	114643310
chr9	114643326	114644066	MSTRG.199925.72:ENST00000288502	.	+	114643310
chr9	114643399	114644066	MSTRG.199925.74:ENST00000288502	.	+	114643310
chr1	1254502	1254587	MSTRG.20.134:ENST00000349431	.	-	1255205
chr10	26300995	26304033	ENST00000259271:ENST00000376261	.	+	26300958
chr10	26300995	26304033	ENST00000259271:ENST00000259271	.	+	26300958
chr9	122204480	122204623	MSTRG.200422.12:ENST00000559895	.	-	122204762
chr9	122204480	122204623	MSTRG.200422.12:ENST00000482062	.	-	122204762
chr9	122240569	122240593	MSTRG.200426.14:ENST00000417201	.	-	122241886
chr9	122241578	122241785	MSTRG.200426.20:ENST00000417201	.	-	122241886
chr9	122285946	122286038	ENST00000470366:ENST00000489572	.	+	122285824
chr9	122285946	122286038	ENST00000489572:ENST00000489572	.	+	122285824
chr9	122285946	122286038	MSTRG.200429.10:ENST00000489572	.	+	122285824
chr9	122285946	122286038	MSTRG.200429.100:ENST00000489572	.	+	122285824
chr9	122285946	122286038	MSTRG.200429.12:ENST00000489572	.	+	122285824
chr9	122285946	122286038	MSTRG.200429.14:ENST00000489572	.	+	122285824
chr9	122285946	122286038	MSTRG.200429.17:ENST00000489572	.	+	122285824
chr9	122285946	122286038	MSTRG.200429.23:ENST00000489572	.	+	122285824
chr9	122291826	122305787	MSTRG.200429.24:ENST00000489572	.	+	122285824
chr9	122285946	122286038	MSTRG.200429.24:ENST00000489572	.	+	122285824
chr9	122285946	122286038	MSTRG.200429.27:ENST00000489572	.	+	122285824
chr9	122285946	122286038	MSTRG.200429.4:ENST00000489572	.	+	122285824
chr9	122285946	122286038	MSTRG.200429.49:ENST00000489572	.	+	122285824
chr9	122285946	122286038	MSTRG.200429.56:ENST00000489572	.	+	122285824
chr9	122305877	122313235	MSTRG.200429.63:ENST00000489572	.	+	122285824
chr9	122285946	122286038	MSTRG.200429.63:ENST00000489572	.	+	122285824
chr9	122285946	122286038	MSTRG.200429.7:ENST00000489572	.	+	122285824
chr9	122326009	122326322	MSTRG.200429.75:ENST00000344641	.	+	122322614
chr9	122285946	122286038	MSTRG.200429.8:ENST00000489572	.	+	122285824
chr9	122305877	122311102	MSTRG.200429.85:ENST00000489572	.	+	122285824
chr9	122285946	122286038	MSTRG.200429.85:ENST00000489572	.	+	122285824
chr9	122394068	122394255	MSTRG.200436.34:ENST00000373698	.	+	122392541
chr9	122860131	122865348	ENST00000498479:ENST00000498479	.	-	122865466
chr9	122855878	122857922	ENST00000498479:ENST00000498479	.	-	122865466
chr9	122859102	122859916	ENST00000498479:ENST00000498479	.	-	122865466
chr9	122851229	122851322	ENST00000498479:ENST00000498479	.	-	122865466
chr9	122854615	122855183	ENST00000498479:ENST00000498479	.	-	122865466
chr9	122851436	122853951	ENST00000498479:ENST00000498479	.	-	122865466
chr9	122854086	122854184	ENST00000498479:ENST00000498479	.	-	122865466
chr9	122858093	122858668	ENST00000498479:ENST00000498479	.	-	122865466
chr9	122849822	122851080	ENST00000498479:ENST00000498479	.	-	122865466
chr9	122854266	122854530	ENST00000498479:ENST00000498479	.	-	122865466
chr9	122855397	122855731	ENST00000498479:ENST00000498479	.	-	122865466
chr9	122860131	122865348	MSTRG.200496.50:ENST00000498479	.	-	122865466
chr9	122855878	122857922	MSTRG.200496.50:ENST00000498479	.	-	122865466
chr9	122859102	122859916	MSTRG.200496.50:ENST00000498479	.	-	122865466
chr9	122851229	122851322	MSTRG.200496.50:ENST00000498479	.	-	122865466
chr9	122854615	122855183	MSTRG.200496.50:ENST00000498479	.	-	122865466
chr9	122851436	122853951	MSTRG.200496.50:ENST00000498479	.	-	122865466
chr9	122854086	122854184	MSTRG.200496.50:ENST00000498479	.	-	122865466
chr9	122855397	122855731	MSTRG.200496.50:ENST00000498479	.	-	122865466
chr9	122858093	122858668	MSTRG.200496.50:ENST00000498479	.	-	122865466
chr9	122854266	122854530	MSTRG.200496.50:ENST00000498479	.	-	122865466
chr9	122849822	122851099	MSTRG.200496.50:ENST00000498479	.	-	122865466
chr9	123122326	123123109	MSTRG.200506.20:ENST00000447404	.	-	123125599
chr9	123122099	123122192	MSTRG.200506.65:ENST00000447404	.	-	123125599
chr9	123377675	123379962	ENST00000460253:ENST00000460253	.	+	123377059
chr9	124811576	124811629	MSTRG.200585.21:ENST00000373580	.	+	124810409
chr9	124813266	124813307	MSTRG.200585.22:ENST00000373580	.	+	124810409
chr9	114336921	114337026	MSTRG.200599.10:ENST00000307564	.	-	114337056
chr9	114336921	114337026	MSTRG.200599.10:ENST00000374088	.	-	114337056
chr9	114336921	114337026	MSTRG.200599.10:ENST00000223791	.	-	114337056
chr9	114336921	114337026	MSTRG.200599.107:ENST00000223791	.	-	114337056
chr9	114336926	114337026	MSTRG.200599.13:ENST00000223791	.	-	114337056
chr9	114336926	114337026	MSTRG.200599.145:ENST00000307564	.	-	114337056
chr9	114336926	114337026	MSTRG.200599.145:ENST00000374088	.	-	114337056
chr9	114336926	114337026	MSTRG.200599.145:ENST00000223791	.	-	114337056
chr9	114336926	114337026	MSTRG.200599.182:ENST00000307564	.	-	114337056
chr9	114336926	114337026	MSTRG.200599.182:ENST00000374088	.	-	114337056
chr9	114336926	114337026	MSTRG.200599.182:ENST00000223791	.	-	114337056
chr9	114336963	114337042	MSTRG.200599.184:ENST00000223791	.	-	114337056
chr9	114335086	114336735	MSTRG.200599.186:ENST00000307564	.	-	114337056
chr9	114336926	114337026	MSTRG.200599.186:ENST00000307564	.	-	114337056
chr9	114336926	114337026	MSTRG.200599.186:ENST00000374088	.	-	114337056
chr9	114336926	114337026	MSTRG.200599.186:ENST00000223791	.	-	114337056
chr9	114336972	114337042	MSTRG.200599.201:ENST00000223791	.	-	114337056
chr9	114335086	114336735	MSTRG.200599.21:ENST00000307564	.	-	114337056
chr9	114335086	114336735	MSTRG.200599.32:ENST00000307564	.	-	114337056
chr9	114335086	114336735	MSTRG.200599.40:ENST00000307564	.	-	114337056
chr9	114336926	114337026	MSTRG.200599.40:ENST00000307564	.	-	114337056
chr9	114336926	114337026	MSTRG.200599.40:ENST00000374088	.	-	114337056
chr9	114336926	114337026	MSTRG.200599.40:ENST00000223791	.	-	114337056
chr9	114336921	114337026	MSTRG.200599.54:ENST00000223791	.	-	114337056
chr9	114335086	114336735	MSTRG.200599.67:ENST00000307564	.	-	114337056
chr9	114336921	114337026	MSTRG.200599.94:ENST00000307564	.	-	114337056
chr9	114336921	114337026	MSTRG.200599.94:ENST00000374088	.	-	114337056
chr9	114336921	114337026	MSTRG.200599.94:ENST00000223791	.	-	114337056
chr9	114335086	114336735	MSTRG.200599.98:ENST00000307564	.	-	114337056
chr9	114336926	114337026	MSTRG.200599.98:ENST00000307564	.	-	114337056
chr9	114336926	114337026	MSTRG.200599.98:ENST00000374088	.	-	114337056
chr9	114336926	114337026	MSTRG.200599.98:ENST00000223791	.	-	114337056
chr1	24605993	24606702	MSTRG.2006.23:ENST00000374392	.	+	24605744
chr9	125438477	125438510	MSTRG.200620.24:ENST00000373503	.	-	125438889
chr9	126837001	126837033	MSTRG.200718.27:ENST00000373464	.	+	126833910
chr9	126880918	126881028	MSTRG.200724.10:ENST00000319119	.	+	126880911
chr9	127088006	127088050	MSTRG.200736.15:ENST00000373425	.	-	127088941
chr9	127088006	127088050	MSTRG.200736.15:ENST00000373417	.	-	127088941
chr9	127087907	127088598	MSTRG.200736.19:ENST00000373425	.	-	127088941
chr9	127087907	127088598	MSTRG.200736.19:ENST00000373417	.	-	127088941
chr9	127087531	127087716	MSTRG.200736.20:ENST00000373425	.	-	127088941
chr9	127087531	127087716	MSTRG.200736.20:ENST00000373417	.	-	127088941
chr9	127087980	127088050	MSTRG.200736.22:ENST00000373425	.	-	127088941
chr9	127087980	127088050	MSTRG.200736.22:ENST00000373417	.	-	127088941
chr9	121180043	121180092	MSTRG.200749.21:ENST00000373840	.	-	121181398
chr9	121181234	121181293	MSTRG.200749.24:ENST00000373840	.	-	121181398
chr9	121340476	121340624	MSTRG.200756.11:ENST00000286713	.	-	121341204
chr9	121340954	121341005	MSTRG.200756.14:ENST00000286713	.	-	121341204
chr9	121340387	121340624	MSTRG.200756.17:ENST00000286713	.	-	121341204
chr9	121340989	121341063	MSTRG.200756.38:ENST00000286713	.	-	121341204
chr9	121340722	121340795	MSTRG.200756.45:ENST00000286713	.	-	121341204
chr9	114091676	114091815	MSTRG.200791.53:ENST00000374118	.	-	114091863
chr9	128390299	128390408	MSTRG.200794.100:ENST00000372853	.	+	128389731
chr9	128389886	128390028	MSTRG.200794.57:ENST00000372853	.	+	128389731
chr9	128389886	128389936	MSTRG.200794.58:ENST00000372853	.	+	128389731
chr9	128389810	128389886	MSTRG.200794.60:ENST00000470840	.	+	128387857
chr9	128389886	128389936	MSTRG.200794.61:ENST00000470840	.	+	128387857
chr9	128389810	128389886	MSTRG.200794.62:ENST00000372853	.	+	128389731
chr9	128389886	128389943	MSTRG.200794.63:ENST00000372853	.	+	128389731
chr9	128390311	128390376	MSTRG.200794.67:ENST00000372853	.	+	128389731
chr9	128389868	128389995	MSTRG.200794.69:ENST00000372853	.	+	128389731
chr9	128389936	128390015	MSTRG.200794.72:ENST00000372853	.	+	128389731
chr9	128389928	128390012	MSTRG.200794.73:ENST00000372853	.	+	128389731
chr9	128389868	128389928	MSTRG.200794.74:ENST00000372853	.	+	128389731
chr9	128389810	128389950	MSTRG.200794.75:ENST00000372853	.	+	128389731
chr9	128391272	128391782	MSTRG.200794.75:ENST00000372853	.	+	128389731
chr9	128389810	128389886	MSTRG.200794.76:ENST00000372853	.	+	128389731
chr9	128390299	128390408	MSTRG.200794.76:ENST00000372853	.	+	128389731
chr9	128389868	128389936	MSTRG.200794.79:ENST00000372853	.	+	128389731
chr9	128389810	128389995	MSTRG.200794.80:ENST00000372853	.	+	128389731
chr9	128390376	128390408	MSTRG.200794.81:ENST00000372853	.	+	128389731
chr9	128389886	128390028	MSTRG.200794.81:ENST00000372853	.	+	128389731
chr9	128389810	128389868	MSTRG.200794.83:ENST00000372853	.	+	128389731
chr9	128390015	128390179	MSTRG.200794.84:ENST00000372853	.	+	128389731
chr9	128389936	128390089	MSTRG.200794.85:ENST00000372853	.	+	128389731
chr9	128389886	128390028	MSTRG.200794.88:ENST00000372853	.	+	128389731
chr9	128391586	128391716	MSTRG.200794.88:ENST00000372853	.	+	128389731
chr9	128389868	128389965	MSTRG.200794.89:ENST00000372853	.	+	128389731
chr9	128389810	128390028	MSTRG.200794.91:ENST00000372853	.	+	128389731
chr9	128390154	128390179	MSTRG.200794.94:ENST00000372853	.	+	128389731
chr9	128389886	128389995	MSTRG.200794.96:ENST00000372853	.	+	128389731
chr9	128389810	128389872	MSTRG.200794.97:ENST00000372853	.	+	128389731
chr9	128389810	128389886	MSTRG.200794.98:ENST00000372853	.	+	128389731
chr9	128390015	128390179	MSTRG.200794.98:ENST00000372853	.	+	128389731
chr9	128389886	128389950	MSTRG.200794.99:ENST00000372853	.	+	128389731
chr9	128435905	128436848	ENST00000372838:ENST00000372838	.	+	128435902
chr9	128435905	128436848	MSTRG.200800.1:ENST00000372838	.	+	128435902
chr9	128435905	128436848	MSTRG.200800.10:ENST00000372838	.	+	128435902
chr9	128435905	128436848	MSTRG.200800.12:ENST00000372838	.	+	128435902
chr9	128435905	128436848	MSTRG.200800.20:ENST00000372838	.	+	128435902
chr9	128435905	128436848	MSTRG.200800.40:ENST00000372838	.	+	128435902
chr9	128435905	128436848	MSTRG.200800.47:ENST00000372838	.	+	128435902
chr9	128435905	128436848	MSTRG.200800.48:ENST00000372838	.	+	128435902
chr9	128435905	128436848	MSTRG.200800.55:ENST00000372838	.	+	128435902
chr9	128435905	128436848	MSTRG.200800.61:ENST00000372838	.	+	128435902
chr9	128435905	128436848	MSTRG.200800.64:ENST00000372838	.	+	128435902
chr9	124877039	124877077	MSTRG.200804.91:ENST00000353214	.	+	124876937
chr9	124877039	124877077	MSTRG.200804.91:ENST00000259477	.	+	124876937
chr9	124880319	124880455	MSTRG.200809.56:ENST00000373555	.	-	124880532
chr9	124880372	124880455	MSTRG.200809.75:ENST00000373555	.	-	124880532
chr9	128821729	128822001	MSTRG.200829.111:ENST00000361256	.	-	128822767
chr9	128820648	128820761	MSTRG.200829.111:ENST00000361256	.	-	128822767
chr9	128821229	128821268	MSTRG.200829.130:ENST00000361256	.	-	128822767
chr9	128821891	128822001	MSTRG.200829.130:ENST00000361256	.	-	128822767
chr9	128833304	128833386	MSTRG.200829.164:ENST00000302586	.	-	128833586
chr9	128821346	128821463	MSTRG.200829.97:ENST00000361256	.	-	128822767
chr9	128917297	128917422	MSTRG.200830.11:ENST00000372600	.	+	128916368
chr9	128917297	128917422	MSTRG.200830.11:ENST00000372599	.	+	128916368
chr9	128917297	128917422	MSTRG.200830.11:ENST00000259324	.	+	128916368
chr9	128916984	128917691	MSTRG.200830.13:ENST00000372600	.	+	128916368
chr9	128916984	128917691	MSTRG.200830.13:ENST00000372599	.	+	128916368
chr9	128916984	128917691	MSTRG.200830.13:ENST00000259324	.	+	128916368
chr9	128917297	128917422	MSTRG.200830.27:ENST00000372600	.	+	128916368
chr9	128917297	128917422	MSTRG.200830.27:ENST00000372599	.	+	128916368
chr9	128917297	128917422	MSTRG.200830.27:ENST00000259324	.	+	128916368
chr9	128916984	128917144	MSTRG.200830.30:ENST00000372600	.	+	128916368
chr9	128916984	128917144	MSTRG.200830.30:ENST00000372599	.	+	128916368
chr9	128916984	128917144	MSTRG.200830.30:ENST00000259324	.	+	128916368
chr9	128917297	128917422	MSTRG.200830.89:ENST00000372600	.	+	128916368
chr9	128917297	128917422	MSTRG.200830.89:ENST00000372599	.	+	128916368
chr9	128917297	128917422	MSTRG.200830.89:ENST00000259324	.	+	128916368
chr9	128917297	128917422	MSTRG.200830.91:ENST00000372600	.	+	128916368
chr9	128917297	128917422	MSTRG.200830.91:ENST00000372599	.	+	128916368
chr9	128917297	128917422	MSTRG.200830.91:ENST00000259324	.	+	128916368
chr9	128917297	128917422	MSTRG.200830.94:ENST00000372600	.	+	128916368
chr9	128917297	128917422	MSTRG.200830.94:ENST00000372599	.	+	128916368
chr9	128917297	128917422	MSTRG.200830.94:ENST00000259324	.	+	128916368
chr9	129008150	129008683	ENST00000372559:ENST00000372564	.	-	129008686
chr9	129008150	129008683	ENST00000372559:ENST00000372559	.	-	129008686
chr9	129008644	129008679	MSTRG.200834.92:ENST00000372564	.	-	129008686
chr9	129008644	129008679	MSTRG.200834.92:ENST00000372559	.	-	129008686
chr9	127506246	127506313	MSTRG.200846.50:ENST00000373312	.	-	127506847
chr9	127713851	127713922	MSTRG.200853.37:ENST00000419060	.	-	127714102
chr9	127713206	127713833	ENST00000614677:ENST00000614677	.	+	127712742
chr9	127712875	127713019	ENST00000614677:ENST00000614677	.	+	127712742
chr9	127731901	127731996	MSTRG.200855.14:ENST00000373284	.	-	127732036
chr9	127731954	127731996	MSTRG.200855.25:ENST00000373284	.	-	127732036
chr9	127813895	127813926	MSTRG.200859.153:ENST00000373225	.	+	127813601
chr9	127813895	127813926	MSTRG.200859.74:ENST00000373247	.	+	127813601
chr9	127813895	127813926	MSTRG.200859.74:ENST00000373225	.	+	127813601
chr9	127886068	127886104	MSTRG.200861.123:ENST00000622357	.	-	127886601
chr9	127886068	127886104	MSTRG.200861.123:ENST00000373141	.	-	127886601
chr9	127886068	127886104	MSTRG.200861.123:ENST00000373144	.	-	127886601
chr9	127886068	127886104	MSTRG.200861.136:ENST00000373146	.	-	127886601
chr9	127886068	127886104	MSTRG.200861.136:ENST00000291839	.	-	127886601
chr9	127886068	127886104	MSTRG.200861.136:ENST00000622357	.	-	127886601
chr9	127886068	127886104	MSTRG.200861.136:ENST00000373141	.	-	127886601
chr9	127886068	127886104	MSTRG.200861.136:ENST00000373144	.	-	127886601
chr9	127886068	127886104	MSTRG.200861.225:ENST00000622357	.	-	127886601
chr9	127886068	127886104	MSTRG.200861.225:ENST00000373141	.	-	127886601
chr9	127886068	127886104	MSTRG.200861.225:ENST00000373144	.	-	127886601
chr9	127908171	127908215	MSTRG.200861.322:ENST00000335791	.	-	127908394
chr9	127935165	127935291	MSTRG.200867.14:ENST00000314392	.	-	127935724
chr9	127935633	127935673	MSTRG.200867.22:ENST00000314392	.	-	127935724
chr9	127935565	127935587	MSTRG.200867.23:ENST00000314392	.	-	127935724
chr9	127942320	127942343	MSTRG.200867.44:ENST00000373084	.	-	127943194
chr9	127942775	127942986	MSTRG.200867.45:ENST00000373084	.	-	127943194
chr9	127941688	127941757	MSTRG.200867.46:ENST00000373084	.	-	127943194
chr9	127942743	127942945	MSTRG.200867.46:ENST00000373084	.	-	127943194
chr9	129637337	129637748	MSTRG.200885.6:ENST00000277458	.	-	129637792
chr9	129738874	129739007	MSTRG.200892.16:ENST00000340607	.	-	129739613
chr9	129738803	129739163	MSTRG.200892.9:ENST00000340607	.	-	129739613
chr9	129828047	129828091	MSTRG.200899.100:ENST00000372447	.	-	129828163
chr9	129828041	129828150	MSTRG.200899.101:ENST00000372447	.	-	129828163
chr9	129828015	129828081	MSTRG.200899.115:ENST00000372447	.	-	129828163
chr9	129827491	129828143	MSTRG.200899.89:ENST00000372447	.	-	129828163
chr9	129827900	129827949	MSTRG.200899.99:ENST00000372447	.	-	129828163
chr9	129880289	129880466	ENST00000358355:ENST00000372429	.	+	129880270
chr9	129880289	129880466	ENST00000358355:ENST00000315480	.	+	129880270
chr9	129880289	129880466	ENST00000358355:ENST00000358355	.	+	129880270
chr9	129880289	129880466	ENST00000372429:ENST00000372429	.	+	129880270
chr9	129880289	129880466	ENST00000372429:ENST00000315480	.	+	129880270
chr9	129880289	129880466	ENST00000372429:ENST00000358355	.	+	129880270
chr9	129880289	129880466	MSTRG.200900.105:ENST00000372429	.	+	129880270
chr9	129880289	129880466	MSTRG.200900.105:ENST00000315480	.	+	129880270
chr9	129880289	129880466	MSTRG.200900.105:ENST00000358355	.	+	129880270
chr9	129880289	129880466	MSTRG.200900.106:ENST00000372429	.	+	129880270
chr9	129880289	129880466	MSTRG.200900.106:ENST00000315480	.	+	129880270
chr9	129880289	129880466	MSTRG.200900.106:ENST00000358355	.	+	129880270
chr9	129880289	129880378	MSTRG.200900.16:ENST00000372429	.	+	129880270
chr9	129880289	129880378	MSTRG.200900.16:ENST00000315480	.	+	129880270
chr9	129880289	129880378	MSTRG.200900.16:ENST00000358355	.	+	129880270
chr9	129880289	129880378	MSTRG.200900.17:ENST00000372429	.	+	129880270
chr9	129880289	129880378	MSTRG.200900.17:ENST00000315480	.	+	129880270
chr9	129880289	129880378	MSTRG.200900.17:ENST00000358355	.	+	129880270
chr9	129880289	129880378	MSTRG.200900.18:ENST00000372429	.	+	129880270
chr9	129880289	129880378	MSTRG.200900.18:ENST00000315480	.	+	129880270
chr9	129880289	129880378	MSTRG.200900.18:ENST00000358355	.	+	129880270
chr9	129880289	129880466	MSTRG.200900.21:ENST00000372429	.	+	129880270
chr9	129880289	129880466	MSTRG.200900.21:ENST00000315480	.	+	129880270
chr9	129880289	129880466	MSTRG.200900.21:ENST00000358355	.	+	129880270
chr9	129880289	129880466	MSTRG.200900.23:ENST00000372429	.	+	129880270
chr9	129880289	129880466	MSTRG.200900.23:ENST00000315480	.	+	129880270
chr9	129880289	129880466	MSTRG.200900.23:ENST00000358355	.	+	129880270
chr9	129880289	129880466	MSTRG.200900.29:ENST00000372429	.	+	129880270
chr9	129880289	129880466	MSTRG.200900.29:ENST00000315480	.	+	129880270
chr9	129880289	129880466	MSTRG.200900.29:ENST00000358355	.	+	129880270
chr9	129880289	129880466	MSTRG.200900.33:ENST00000372429	.	+	129880270
chr9	129880289	129880466	MSTRG.200900.33:ENST00000315480	.	+	129880270
chr9	129880289	129880466	MSTRG.200900.33:ENST00000358355	.	+	129880270
chr9	129880289	129880378	MSTRG.200900.37:ENST00000372429	.	+	129880270
chr9	129880289	129880378	MSTRG.200900.37:ENST00000315480	.	+	129880270
chr9	129880289	129880378	MSTRG.200900.37:ENST00000358355	.	+	129880270
chr9	129880289	129880383	MSTRG.200900.48:ENST00000372429	.	+	129880270
chr9	129880289	129880383	MSTRG.200900.48:ENST00000315480	.	+	129880270
chr9	129880289	129880383	MSTRG.200900.48:ENST00000358355	.	+	129880270
chr9	129880289	129880378	MSTRG.200900.50:ENST00000372429	.	+	129880270
chr9	129880289	129880378	MSTRG.200900.50:ENST00000315480	.	+	129880270
chr9	129880289	129880378	MSTRG.200900.50:ENST00000358355	.	+	129880270
chr9	129880289	129880378	MSTRG.200900.51:ENST00000372429	.	+	129880270
chr9	129880289	129880378	MSTRG.200900.51:ENST00000315480	.	+	129880270
chr9	129880289	129880378	MSTRG.200900.51:ENST00000358355	.	+	129880270
chr9	129880289	129880466	MSTRG.200900.53:ENST00000372429	.	+	129880270
chr9	129880289	129880466	MSTRG.200900.53:ENST00000315480	.	+	129880270
chr9	129880289	129880466	MSTRG.200900.53:ENST00000358355	.	+	129880270
chr9	129880289	129880378	MSTRG.200900.55:ENST00000372429	.	+	129880270
chr9	129880289	129880378	MSTRG.200900.55:ENST00000315480	.	+	129880270
chr9	129880289	129880378	MSTRG.200900.55:ENST00000358355	.	+	129880270
chr9	129880289	129880466	MSTRG.200900.58:ENST00000372429	.	+	129880270
chr9	129880289	129880466	MSTRG.200900.58:ENST00000315480	.	+	129880270
chr9	129880289	129880466	MSTRG.200900.58:ENST00000358355	.	+	129880270
chr9	129880289	129880466	MSTRG.200900.62:ENST00000372429	.	+	129880270
chr9	129880289	129880466	MSTRG.200900.62:ENST00000315480	.	+	129880270
chr9	129880289	129880466	MSTRG.200900.62:ENST00000358355	.	+	129880270
chr9	129880289	129880466	MSTRG.200900.63:ENST00000372429	.	+	129880270
chr9	129880289	129880466	MSTRG.200900.63:ENST00000315480	.	+	129880270
chr9	129880289	129880466	MSTRG.200900.63:ENST00000358355	.	+	129880270
chr9	129880289	129880378	MSTRG.200900.64:ENST00000372429	.	+	129880270
chr9	129880289	129880378	MSTRG.200900.64:ENST00000315480	.	+	129880270
chr9	129880289	129880378	MSTRG.200900.64:ENST00000358355	.	+	129880270
chr9	129880289	129880466	MSTRG.200900.75:ENST00000372429	.	+	129880270
chr9	129880289	129880466	MSTRG.200900.75:ENST00000315480	.	+	129880270
chr9	129880289	129880466	MSTRG.200900.75:ENST00000358355	.	+	129880270
chr9	129880289	129880466	MSTRG.200900.76:ENST00000372429	.	+	129880270
chr9	129880289	129880466	MSTRG.200900.76:ENST00000315480	.	+	129880270
chr9	129880289	129880466	MSTRG.200900.76:ENST00000358355	.	+	129880270
chr9	129880289	129880466	MSTRG.200900.78:ENST00000372429	.	+	129880270
chr9	129880289	129880466	MSTRG.200900.78:ENST00000315480	.	+	129880270
chr9	129880289	129880466	MSTRG.200900.78:ENST00000358355	.	+	129880270
chr9	129880289	129880378	MSTRG.200900.79:ENST00000372429	.	+	129880270
chr9	129880289	129880378	MSTRG.200900.79:ENST00000315480	.	+	129880270
chr9	129880289	129880378	MSTRG.200900.79:ENST00000358355	.	+	129880270
chr9	129880289	129880466	MSTRG.200900.8:ENST00000372429	.	+	129880270
chr9	129880289	129880466	MSTRG.200900.8:ENST00000315480	.	+	129880270
chr9	129880289	129880466	MSTRG.200900.8:ENST00000358355	.	+	129880270
chr9	129880289	129880466	MSTRG.200900.83:ENST00000372429	.	+	129880270
chr9	129880289	129880466	MSTRG.200900.83:ENST00000315480	.	+	129880270
chr9	129880289	129880466	MSTRG.200900.83:ENST00000358355	.	+	129880270
chr9	129880289	129880466	MSTRG.200900.89:ENST00000372429	.	+	129880270
chr9	129880289	129880466	MSTRG.200900.89:ENST00000315480	.	+	129880270
chr9	129880289	129880466	MSTRG.200900.89:ENST00000358355	.	+	129880270
chr9	129880289	129880378	MSTRG.200900.90:ENST00000372429	.	+	129880270
chr9	129880289	129880378	MSTRG.200900.90:ENST00000315480	.	+	129880270
chr9	129880289	129880378	MSTRG.200900.90:ENST00000358355	.	+	129880270
chr9	129880289	129880378	MSTRG.200900.97:ENST00000372429	.	+	129880270
chr9	129880289	129880378	MSTRG.200900.97:ENST00000315480	.	+	129880270
chr9	129880289	129880378	MSTRG.200900.97:ENST00000358355	.	+	129880270
chr9	129880289	129880466	MSTRG.200900.98:ENST00000372429	.	+	129880270
chr9	129880289	129880466	MSTRG.200900.98:ENST00000315480	.	+	129880270
chr9	129880289	129880466	MSTRG.200900.98:ENST00000358355	.	+	129880270
chr9	130226504	130232989	ENST00000372398:ENST00000372398	.	+	130226484
chr9	130136900	130137017	MSTRG.200907.15:ENST00000347136	.	+	130135118
chr9	130136451	130136525	MSTRG.200907.15:ENST00000347136	.	+	130135118
chr9	130135228	130135623	MSTRG.200907.15:ENST00000347136	.	+	130135118
chr9	130136298	130136525	MSTRG.200907.20:ENST00000347136	.	+	130135118
chr9	130136900	130137017	MSTRG.200907.22:ENST00000347136	.	+	130135118
chr9	130137205	130137258	MSTRG.200907.22:ENST00000347136	.	+	130135118
chr9	130135317	130135373	MSTRG.200907.3:ENST00000347136	.	+	130135118
chr9	130136900	130137017	MSTRG.200907.4:ENST00000347136	.	+	130135118
chr9	130137165	130137205	MSTRG.200907.4:ENST00000347136	.	+	130135118
chr9	130136900	130137017	MSTRG.200907.8:ENST00000347136	.	+	130135118
chr9	130234047	130234267	MSTRG.200907.95:ENST00000372398	.	+	130226484
chr9	130226504	130232989	MSTRG.200907.95:ENST00000372398	.	+	130226484
chr9	130501091	130501153	MSTRG.200936.108:ENST00000352480	.	+	130501018
chr9	130501091	130501153	MSTRG.200936.108:ENST00000372394	.	+	130501018
chr9	130501060	130501094	MSTRG.200936.15:ENST00000352480	.	+	130501018
chr9	130501060	130501094	MSTRG.200936.15:ENST00000372394	.	+	130501018
chr9	130501057	130501090	MSTRG.200936.20:ENST00000352480	.	+	130501018
chr9	130501057	130501090	MSTRG.200936.20:ENST00000372394	.	+	130501018
chr9	130501063	130501167	MSTRG.200936.24:ENST00000352480	.	+	130501018
chr9	130501063	130501167	MSTRG.200936.24:ENST00000372394	.	+	130501018
chr9	130501083	130501106	MSTRG.200936.28:ENST00000352480	.	+	130501018
chr9	130501083	130501106	MSTRG.200936.28:ENST00000372394	.	+	130501018
chr9	130501072	130501094	MSTRG.200936.34:ENST00000352480	.	+	130501018
chr9	130501072	130501094	MSTRG.200936.34:ENST00000372394	.	+	130501018
chr9	130501064	130501148	MSTRG.200936.37:ENST00000352480	.	+	130501018
chr9	130501064	130501148	MSTRG.200936.37:ENST00000372394	.	+	130501018
chr9	130501077	130501147	MSTRG.200936.38:ENST00000352480	.	+	130501018
chr9	130501077	130501147	MSTRG.200936.38:ENST00000372394	.	+	130501018
chr9	130501081	130501104	MSTRG.200936.39:ENST00000352480	.	+	130501018
chr9	130501081	130501104	MSTRG.200936.39:ENST00000372394	.	+	130501018
chr9	130501083	130501105	MSTRG.200936.44:ENST00000352480	.	+	130501018
chr9	130501083	130501105	MSTRG.200936.44:ENST00000372394	.	+	130501018
chr9	130501073	130501100	MSTRG.200936.45:ENST00000352480	.	+	130501018
chr9	130501073	130501100	MSTRG.200936.45:ENST00000372394	.	+	130501018
chr9	130501046	130501162	MSTRG.200936.46:ENST00000352480	.	+	130501018
chr9	130501046	130501162	MSTRG.200936.46:ENST00000372394	.	+	130501018
chr9	130501134	130501158	MSTRG.200936.47:ENST00000352480	.	+	130501018
chr9	130501134	130501158	MSTRG.200936.47:ENST00000372394	.	+	130501018
chr9	130501071	130501099	MSTRG.200936.52:ENST00000352480	.	+	130501018
chr9	130501071	130501099	MSTRG.200936.52:ENST00000372394	.	+	130501018
chr9	130501134	130501158	MSTRG.200936.56:ENST00000352480	.	+	130501018
chr9	130501134	130501158	MSTRG.200936.56:ENST00000372394	.	+	130501018
chr9	130501127	130501151	MSTRG.200936.58:ENST00000352480	.	+	130501018
chr9	130501127	130501151	MSTRG.200936.58:ENST00000372394	.	+	130501018
chr9	130501072	130501103	MSTRG.200936.60:ENST00000352480	.	+	130501018
chr9	130501072	130501103	MSTRG.200936.60:ENST00000372394	.	+	130501018
chr9	130501072	130501093	MSTRG.200936.64:ENST00000352480	.	+	130501018
chr9	130501072	130501093	MSTRG.200936.64:ENST00000372394	.	+	130501018
chr9	130501134	130501157	MSTRG.200936.71:ENST00000352480	.	+	130501018
chr9	130501134	130501157	MSTRG.200936.71:ENST00000372394	.	+	130501018
chr9	130501090	130501145	MSTRG.200936.82:ENST00000352480	.	+	130501018
chr9	130501090	130501145	MSTRG.200936.82:ENST00000372394	.	+	130501018
chr9	130501083	130501159	MSTRG.200936.84:ENST00000352480	.	+	130501018
chr9	130501083	130501159	MSTRG.200936.84:ENST00000372394	.	+	130501018
chr9	130501072	130501093	MSTRG.200936.92:ENST00000352480	.	+	130501018
chr9	130501072	130501093	MSTRG.200936.92:ENST00000372394	.	+	130501018
chr9	130501133	130501155	MSTRG.200936.94:ENST00000352480	.	+	130501018
chr9	130501133	130501155	MSTRG.200936.94:ENST00000372394	.	+	130501018
chr9	128061826	128063373	MSTRG.200982.2:ENST00000373078	.	-	128063430
chr9	128061630	128062523	MSTRG.200982.7:ENST00000373078	.	-	128063430
chr9	128107601	128107689	MSTRG.200984.52:ENST00000373064	.	+	128107441
chr9	128153126	128153310	ENST00000277480:ENST00000277480	.	+	128153116
chr9	128153126	128153310	MSTRG.200990.1:ENST00000277480	.	+	128153116
chr9	128153126	128153310	MSTRG.200990.10:ENST00000277480	.	+	128153116
chr9	128153374	128153398	MSTRG.200990.12:ENST00000277480	.	+	128153116
chr9	128153126	128153310	MSTRG.200990.12:ENST00000277480	.	+	128153116
chr9	128153126	128153305	MSTRG.200990.13:ENST00000277480	.	+	128153116
chr9	128153126	128153310	MSTRG.200990.18:ENST00000277480	.	+	128153116
chr9	128153126	128153310	MSTRG.200990.19:ENST00000277480	.	+	128153116
chr9	128153126	128153310	MSTRG.200990.2:ENST00000277480	.	+	128153116
chr9	128163615	128163662	MSTRG.200990.58:ENST00000372994	.	+	128163612
chr9	128253137	128254008	ENST00000475805:ENST00000475805	.	+	128253119
chr9	128253137	128254008	ENST00000475805:ENST00000393594	.	+	128253119
chr9	128253137	128254005	MSTRG.200993.15:ENST00000341179	.	+	128253119
chr9	128307874	128308202	MSTRG.200997.58:ENST00000372890	.	-	128309552
chr9	128307874	128308506	MSTRG.200997.60:ENST00000372890	.	-	128309552
chr9	128306690	128307027	MSTRG.200997.61:ENST00000372890	.	-	128309552
chr9	128308036	128308117	MSTRG.200997.62:ENST00000372890	.	-	128309552
chr9	128306996	128307936	MSTRG.200997.63:ENST00000372890	.	-	128309552
chr9	128309243	128309302	MSTRG.200997.64:ENST00000372890	.	-	128309552
chr9	128307229	128307874	MSTRG.200997.65:ENST00000372890	.	-	128309552
chr9	128306690	128307031	MSTRG.200997.66:ENST00000372890	.	-	128309552
chr9	128306894	128307537	MSTRG.200997.67:ENST00000372890	.	-	128309552
chr9	128307704	128307874	MSTRG.200997.68:ENST00000372890	.	-	128309552
chr9	128307470	128307936	MSTRG.200997.69:ENST00000372890	.	-	128309552
chr9	128307537	128307618	MSTRG.200997.71:ENST00000372890	.	-	128309552
chr9	128306781	128307229	MSTRG.200997.73:ENST00000372890	.	-	128309552
chr9	128305909	128306734	MSTRG.200997.74:ENST00000372890	.	-	128309552
chr9	128307362	128307412	MSTRG.200997.75:ENST00000372890	.	-	128309552
chr9	128307412	128307874	MSTRG.200997.76:ENST00000372890	.	-	128309552
chr9	128309180	128309243	MSTRG.200997.83:ENST00000372890	.	-	128309552
chr9	130903484	130903511	MSTRG.201010.49:ENST00000372338	.	-	130904066
chr9	131259302	131259461	MSTRG.201029.29:ENST00000372271	.	-	131260824
chr9	131259092	131259738	MSTRG.201029.40:ENST00000372271	.	-	131260824
chr9	131259401	131259454	MSTRG.201029.42:ENST00000372271	.	-	131260824
chr9	131258422	131259738	MSTRG.201029.43:ENST00000372271	.	-	131260824
chr10	27539966	27539993	MSTRG.20103.1:ENST00000356940	.	+	27538048
chr10	27540301	27540591	MSTRG.20103.19:ENST00000356940	.	+	27538048
chr10	27538075	27538105	MSTRG.20103.27:ENST00000356940	.	+	27538048
chr10	27538104	27538145	MSTRG.20103.34:ENST00000356940	.	+	27538048
chr9	128500436	128500457	MSTRG.201031.179:ENST00000351030	.	+	128500252
chr9	128500436	128500457	MSTRG.201031.198:ENST00000351030	.	+	128500252
chr9	128541395	128541418	MSTRG.201031.375:ENST00000309971	.	+	128541167
chr9	128694726	128694747	MSTRG.201041.107:ENST00000322030	.	+	128694661
chr9	128695085	128695116	MSTRG.201041.110:ENST00000322030	.	+	128694661
chr9	128694731	128694789	MSTRG.201041.120:ENST00000322030	.	+	128694661
chr9	128695217	128695292	MSTRG.201041.139:ENST00000322030	.	+	128694661
chr9	128696267	128696291	MSTRG.201041.140:ENST00000322030	.	+	128694661
chr9	128695472	128695560	MSTRG.201041.145:ENST00000322030	.	+	128694661
chr9	128695629	128695654	MSTRG.201041.155:ENST00000322030	.	+	128694661
chr9	128695183	128695654	MSTRG.201041.161:ENST00000322030	.	+	128694661
chr9	128694821	128694851	MSTRG.201041.27:ENST00000372692	.	+	128694661
chr9	128694672	128694715	MSTRG.201041.67:ENST00000372692	.	+	128694661
chr9	128694896	128694920	MSTRG.201041.92:ENST00000372692	.	+	128694661
chr9	128730078	128731185	MSTRG.201046.102:ENST00000291900	.	-	128731339
chr9	129108478	129109178	ENST00000441796:ENST00000458362	.	-	129109184
chr9	129108478	129109178	MSTRG.201050.1:ENST00000458362	.	-	129109184
chr9	129108478	129109178	MSTRG.201050.107:ENST00000458362	.	-	129109184
chr9	129108478	129109178	MSTRG.201050.110:ENST00000458362	.	-	129109184
chr9	129107872	129107897	MSTRG.201050.116:ENST00000458362	.	-	129109184
chr9	129108478	129109178	MSTRG.201050.13:ENST00000458362	.	-	129109184
chr9	129108903	129109178	MSTRG.201050.14:ENST00000458362	.	-	129109184
chr9	129108478	129108762	MSTRG.201050.14:ENST00000458362	.	-	129109184
chr9	129108478	129109178	MSTRG.201050.15:ENST00000458362	.	-	129109184
chr9	129108478	129109178	MSTRG.201050.20:ENST00000458362	.	-	129109184
chr9	129108478	129109178	MSTRG.201050.21:ENST00000458362	.	-	129109184
chr9	129095618	129096003	MSTRG.201050.21:ENST00000458362	.	-	129109184
chr9	129108478	129109178	MSTRG.201050.22:ENST00000458362	.	-	129109184
chr9	129108903	129109178	MSTRG.201050.23:ENST00000458362	.	-	129109184
chr9	129108903	129109178	MSTRG.201050.28:ENST00000458362	.	-	129109184
chr9	129108903	129109178	MSTRG.201050.30:ENST00000458362	.	-	129109184
chr9	129108903	129109178	MSTRG.201050.31:ENST00000458362	.	-	129109184
chr9	129108903	129109178	MSTRG.201050.33:ENST00000458362	.	-	129109184
chr9	129108478	129109178	MSTRG.201050.34:ENST00000458362	.	-	129109184
chr9	129099953	129100578	MSTRG.201050.35:ENST00000458362	.	-	129109184
chr9	129108478	129109178	MSTRG.201050.37:ENST00000458362	.	-	129109184
chr9	129108903	129109178	MSTRG.201050.38:ENST00000458362	.	-	129109184
chr9	129108903	129109178	MSTRG.201050.4:ENST00000458362	.	-	129109184
chr9	129108478	129109178	MSTRG.201050.40:ENST00000458362	.	-	129109184
chr9	129108903	129109102	MSTRG.201050.43:ENST00000458362	.	-	129109184
chr9	129108478	129109178	MSTRG.201050.44:ENST00000458362	.	-	129109184
chr9	129108478	129109178	MSTRG.201050.48:ENST00000458362	.	-	129109184
chr9	129108478	129109178	MSTRG.201050.49:ENST00000458362	.	-	129109184
chr9	129108478	129109178	MSTRG.201050.5:ENST00000458362	.	-	129109184
chr9	129108903	129109178	MSTRG.201050.56:ENST00000458362	.	-	129109184
chr9	129108903	129109178	MSTRG.201050.58:ENST00000458362	.	-	129109184
chr9	129108478	129109178	MSTRG.201050.61:ENST00000458362	.	-	129109184
chr9	129108903	129109178	MSTRG.201050.62:ENST00000458362	.	-	129109184
chr9	129108903	129109178	MSTRG.201050.64:ENST00000458362	.	-	129109184
chr9	129108478	129109178	MSTRG.201050.65:ENST00000458362	.	-	129109184
chr9	129107972	129109178	MSTRG.201050.67:ENST00000458362	.	-	129109184
chr9	129108903	129109178	MSTRG.201050.7:ENST00000458362	.	-	129109184
chr9	129108478	129109178	MSTRG.201050.74:ENST00000458362	.	-	129109184
chr9	129107972	129108762	MSTRG.201050.77:ENST00000458362	.	-	129109184
chr9	129108903	129109178	MSTRG.201050.78:ENST00000458362	.	-	129109184
chr9	129108903	129109178	MSTRG.201050.79:ENST00000458362	.	-	129109184
chr9	129096084	129098550	MSTRG.201050.79:ENST00000458362	.	-	129109184
chr9	129108903	129109178	MSTRG.201050.80:ENST00000458362	.	-	129109184
chr9	129108903	129109178	MSTRG.201050.81:ENST00000458362	.	-	129109184
chr9	129108053	129108762	MSTRG.201050.81:ENST00000458362	.	-	129109184
chr9	129108478	129109178	MSTRG.201050.9:ENST00000458362	.	-	129109184
chr9	129096075	129097263	MSTRG.201050.91:ENST00000458362	.	-	129109184
chr9	129108903	129109178	MSTRG.201050.92:ENST00000458362	.	-	129109184
chr9	129108903	129109178	MSTRG.201050.99:ENST00000458362	.	-	129109184
chr9	129147969	129148082	MSTRG.201052.100:ENST00000358994	.	+	129147461
chr9	129147969	129148082	MSTRG.201052.100:ENST00000393370	.	+	129147461
chr9	129147969	129148082	MSTRG.201052.100:ENST00000452489	.	+	129147461
chr9	129147969	129148082	MSTRG.201052.100:ENST00000414510	.	+	129147461
chr9	129147491	129148584	MSTRG.201052.105:ENST00000358994	.	+	129147461
chr9	129147491	129148584	MSTRG.201052.105:ENST00000393370	.	+	129147461
chr9	129147491	129148584	MSTRG.201052.105:ENST00000452489	.	+	129147461
chr9	129147574	129148019	MSTRG.201052.107:ENST00000414510	.	+	129147461
chr9	129147910	129148584	MSTRG.201052.108:ENST00000358994	.	+	129147461
chr9	129147910	129148584	MSTRG.201052.108:ENST00000393370	.	+	129147461
chr9	129147910	129148584	MSTRG.201052.108:ENST00000452489	.	+	129147461
chr9	129147923	129148545	MSTRG.201052.110:ENST00000358994	.	+	129147461
chr9	129147923	129148545	MSTRG.201052.110:ENST00000393370	.	+	129147461
chr9	129147923	129148545	MSTRG.201052.110:ENST00000452489	.	+	129147461
chr9	129148619	129148777	MSTRG.201052.111:ENST00000358994	.	+	129147461
chr9	129147934	129148458	MSTRG.201052.111:ENST00000358994	.	+	129147461
chr9	129148619	129148777	MSTRG.201052.111:ENST00000393370	.	+	129147461
chr9	129147934	129148458	MSTRG.201052.111:ENST00000393370	.	+	129147461
chr9	129148619	129148777	MSTRG.201052.111:ENST00000452489	.	+	129147461
chr9	129147934	129148458	MSTRG.201052.111:ENST00000452489	.	+	129147461
chr9	129147574	129148019	MSTRG.201052.113:ENST00000414510	.	+	129147461
chr9	129147923	129148545	MSTRG.201052.114:ENST00000357197	.	+	129147461
chr9	129147574	129148019	MSTRG.201052.115:ENST00000414510	.	+	129147461
chr9	129147884	129148019	MSTRG.201052.116:ENST00000358994	.	+	129147461
chr9	129147884	129148019	MSTRG.201052.116:ENST00000393370	.	+	129147461
chr9	129147884	129148019	MSTRG.201052.116:ENST00000452489	.	+	129147461
chr9	129147884	129148019	MSTRG.201052.116:ENST00000414510	.	+	129147461
chr9	129148082	129148252	MSTRG.201052.117:ENST00000358994	.	+	129147461
chr9	129148520	129148777	MSTRG.201052.117:ENST00000358994	.	+	129147461
chr9	129148082	129148252	MSTRG.201052.117:ENST00000393370	.	+	129147461
chr9	129148520	129148777	MSTRG.201052.117:ENST00000393370	.	+	129147461
chr9	129148082	129148252	MSTRG.201052.117:ENST00000452489	.	+	129147461
chr9	129148520	129148777	MSTRG.201052.117:ENST00000452489	.	+	129147461
chr9	129148082	129148252	MSTRG.201052.117:ENST00000414510	.	+	129147461
chr9	129148855	129148893	MSTRG.201052.118:ENST00000358994	.	+	129147461
chr9	129147923	129148658	MSTRG.201052.118:ENST00000358994	.	+	129147461
chr9	129148855	129148893	MSTRG.201052.118:ENST00000393370	.	+	129147461
chr9	129147923	129148658	MSTRG.201052.118:ENST00000393370	.	+	129147461
chr9	129148855	129148893	MSTRG.201052.118:ENST00000452489	.	+	129147461
chr9	129147923	129148658	MSTRG.201052.118:ENST00000452489	.	+	129147461
chr9	129147872	129148019	MSTRG.201052.119:ENST00000358994	.	+	129147461
chr9	129147872	129148019	MSTRG.201052.119:ENST00000393370	.	+	129147461
chr9	129147872	129148019	MSTRG.201052.119:ENST00000452489	.	+	129147461
chr9	129147872	129148019	MSTRG.201052.119:ENST00000414510	.	+	129147461
chr9	129147491	129148252	MSTRG.201052.120:ENST00000452489	.	+	129147461
chr9	129147491	129148252	MSTRG.201052.120:ENST00000414510	.	+	129147461
chr9	129148520	129148607	MSTRG.201052.121:ENST00000358994	.	+	129147461
chr9	129148520	129148607	MSTRG.201052.121:ENST00000393370	.	+	129147461
chr9	129148520	129148607	MSTRG.201052.121:ENST00000452489	.	+	129147461
chr9	129147994	129148714	MSTRG.201052.124:ENST00000358994	.	+	129147461
chr9	129147994	129148714	MSTRG.201052.124:ENST00000393370	.	+	129147461
chr9	129147994	129148714	MSTRG.201052.124:ENST00000452489	.	+	129147461
chr9	129148545	129148658	MSTRG.201052.125:ENST00000358994	.	+	129147461
chr9	129147934	129148458	MSTRG.201052.125:ENST00000358994	.	+	129147461
chr9	129148545	129148658	MSTRG.201052.125:ENST00000393370	.	+	129147461
chr9	129147934	129148458	MSTRG.201052.125:ENST00000393370	.	+	129147461
chr9	129148545	129148658	MSTRG.201052.125:ENST00000452489	.	+	129147461
chr9	129147934	129148458	MSTRG.201052.125:ENST00000452489	.	+	129147461
chr9	129147994	129148714	MSTRG.201052.126:ENST00000337738	.	+	129147461
chr9	129148855	129148893	MSTRG.201052.127:ENST00000358994	.	+	129147461
chr9	129147947	129148570	MSTRG.201052.127:ENST00000358994	.	+	129147461
chr9	129148855	129148893	MSTRG.201052.127:ENST00000393370	.	+	129147461
chr9	129147947	129148570	MSTRG.201052.127:ENST00000393370	.	+	129147461
chr9	129148855	129148893	MSTRG.201052.127:ENST00000452489	.	+	129147461
chr9	129147947	129148570	MSTRG.201052.127:ENST00000452489	.	+	129147461
chr9	129148545	129148658	MSTRG.201052.128:ENST00000358994	.	+	129147461
chr9	129147574	129148019	MSTRG.201052.128:ENST00000358994	.	+	129147461
chr9	129148545	129148658	MSTRG.201052.128:ENST00000393370	.	+	129147461
chr9	129147574	129148019	MSTRG.201052.128:ENST00000393370	.	+	129147461
chr9	129148545	129148658	MSTRG.201052.128:ENST00000452489	.	+	129147461
chr9	129147574	129148019	MSTRG.201052.128:ENST00000452489	.	+	129147461
chr9	129147574	129148019	MSTRG.201052.128:ENST00000414510	.	+	129147461
chr9	129147923	129148051	MSTRG.201052.129:ENST00000452489	.	+	129147461
chr9	129147923	129148051	MSTRG.201052.129:ENST00000414510	.	+	129147461
chr9	129147574	129148019	MSTRG.201052.130:ENST00000358994	.	+	129147461
chr9	129148420	129148545	MSTRG.201052.130:ENST00000358994	.	+	129147461
chr9	129147574	129148019	MSTRG.201052.130:ENST00000393370	.	+	129147461
chr9	129148420	129148545	MSTRG.201052.130:ENST00000393370	.	+	129147461
chr9	129147574	129148019	MSTRG.201052.130:ENST00000452489	.	+	129147461
chr9	129148420	129148545	MSTRG.201052.130:ENST00000452489	.	+	129147461
chr9	129147574	129148019	MSTRG.201052.130:ENST00000414510	.	+	129147461
chr9	129147934	129148458	MSTRG.201052.131:ENST00000337738	.	+	129147461
chr9	129147910	129148017	MSTRG.201052.134:ENST00000358994	.	+	129147461
chr9	129147910	129148017	MSTRG.201052.134:ENST00000393370	.	+	129147461
chr9	129147910	129148017	MSTRG.201052.134:ENST00000452489	.	+	129147461
chr9	129147910	129148017	MSTRG.201052.134:ENST00000414510	.	+	129147461
chr9	129147969	129148658	MSTRG.201052.135:ENST00000358994	.	+	129147461
chr9	129147969	129148658	MSTRG.201052.135:ENST00000393370	.	+	129147461
chr9	129147969	129148658	MSTRG.201052.135:ENST00000452489	.	+	129147461
chr9	129148360	129148822	MSTRG.201052.136:ENST00000337738	.	+	129147461
chr9	129147592	129148019	MSTRG.201052.139:ENST00000358994	.	+	129147461
chr9	129147592	129148019	MSTRG.201052.139:ENST00000393370	.	+	129147461
chr9	129147592	129148019	MSTRG.201052.139:ENST00000452489	.	+	129147461
chr9	129147592	129148019	MSTRG.201052.139:ENST00000414510	.	+	129147461
chr9	129147574	129147831	MSTRG.201052.144:ENST00000358994	.	+	129147461
chr9	129147574	129147831	MSTRG.201052.144:ENST00000393370	.	+	129147461
chr9	129147574	129147831	MSTRG.201052.144:ENST00000452489	.	+	129147461
chr9	129147574	129147831	MSTRG.201052.144:ENST00000423100	.	+	129147461
chr9	129147574	129147831	MSTRG.201052.144:ENST00000414510	.	+	129147461
chr9	129147574	129147831	MSTRG.201052.144:ENST00000419582	.	+	129147461
chr9	129147574	129147831	MSTRG.201052.144:ENST00000432651	.	+	129147461
chr9	129147574	129147831	MSTRG.201052.144:ENST00000434095	.	+	129147461
chr9	129148082	129148520	MSTRG.201052.145:ENST00000358994	.	+	129147461
chr9	129148082	129148520	MSTRG.201052.145:ENST00000393370	.	+	129147461
chr9	129148082	129148520	MSTRG.201052.145:ENST00000452489	.	+	129147461
chr9	129147491	129147620	MSTRG.201052.146:ENST00000358994	.	+	129147461
chr9	129148520	129148607	MSTRG.201052.146:ENST00000358994	.	+	129147461
chr9	129147491	129147620	MSTRG.201052.146:ENST00000393370	.	+	129147461
chr9	129148520	129148607	MSTRG.201052.146:ENST00000393370	.	+	129147461
chr9	129147491	129147620	MSTRG.201052.146:ENST00000452489	.	+	129147461
chr9	129148520	129148607	MSTRG.201052.146:ENST00000452489	.	+	129147461
chr9	129147491	129147620	MSTRG.201052.146:ENST00000423100	.	+	129147461
chr9	129147491	129147620	MSTRG.201052.146:ENST00000414510	.	+	129147461
chr9	129147491	129147620	MSTRG.201052.146:ENST00000419582	.	+	129147461
chr9	129147491	129147620	MSTRG.201052.146:ENST00000432651	.	+	129147461
chr9	129147491	129147620	MSTRG.201052.146:ENST00000435132	.	+	129147461
chr9	129147491	129147620	MSTRG.201052.146:ENST00000434095	.	+	129147461
chr9	129147969	129148658	MSTRG.201052.147:ENST00000337738	.	+	129147461
chr9	129148545	129148658	MSTRG.201052.148:ENST00000337738	.	+	129147461
chr9	129147923	129148051	MSTRG.201052.148:ENST00000337738	.	+	129147461
chr9	129147923	129148051	MSTRG.201052.148:ENST00000414510	.	+	129147461
chr9	129148545	129148710	MSTRG.201052.149:ENST00000452489	.	+	129147461
chr9	129147777	129148232	MSTRG.201052.149:ENST00000452489	.	+	129147461
chr9	129147777	129148232	MSTRG.201052.149:ENST00000414510	.	+	129147461
chr9	129147923	129148019	MSTRG.201052.15:ENST00000358994	.	+	129147461
chr9	129147923	129148019	MSTRG.201052.15:ENST00000393370	.	+	129147461
chr9	129147923	129148019	MSTRG.201052.15:ENST00000452489	.	+	129147461
chr9	129147923	129148019	MSTRG.201052.15:ENST00000414510	.	+	129147461
chr9	129147491	129147628	MSTRG.201052.150:ENST00000358994	.	+	129147461
chr9	129147491	129147628	MSTRG.201052.150:ENST00000393370	.	+	129147461
chr9	129147491	129147628	MSTRG.201052.150:ENST00000452489	.	+	129147461
chr9	129147491	129147628	MSTRG.201052.150:ENST00000423100	.	+	129147461
chr9	129147491	129147628	MSTRG.201052.150:ENST00000414510	.	+	129147461
chr9	129147491	129147628	MSTRG.201052.150:ENST00000419582	.	+	129147461
chr9	129147491	129147628	MSTRG.201052.150:ENST00000432651	.	+	129147461
chr9	129147491	129147628	MSTRG.201052.150:ENST00000435132	.	+	129147461
chr9	129147491	129147628	MSTRG.201052.150:ENST00000434095	.	+	129147461
chr9	129148019	129148082	MSTRG.201052.151:ENST00000414510	.	+	129147461
chr9	129147491	129148545	MSTRG.201052.152:ENST00000337738	.	+	129147461
chr9	129147965	129148777	MSTRG.201052.154:ENST00000358994	.	+	129147461
chr9	129147965	129148777	MSTRG.201052.154:ENST00000393370	.	+	129147461
chr9	129147965	129148777	MSTRG.201052.154:ENST00000452489	.	+	129147461
chr9	129147491	129148777	MSTRG.201052.155:ENST00000358994	.	+	129147461
chr9	129147491	129148777	MSTRG.201052.155:ENST00000393370	.	+	129147461
chr9	129147491	129148777	MSTRG.201052.155:ENST00000452489	.	+	129147461
chr9	129147934	129148607	MSTRG.201052.156:ENST00000337738	.	+	129147461
chr9	129147923	129148051	MSTRG.201052.157:ENST00000358994	.	+	129147461
chr9	129148685	129148710	MSTRG.201052.157:ENST00000358994	.	+	129147461
chr9	129147923	129148051	MSTRG.201052.157:ENST00000393370	.	+	129147461
chr9	129148685	129148710	MSTRG.201052.157:ENST00000393370	.	+	129147461
chr9	129147923	129148051	MSTRG.201052.157:ENST00000452489	.	+	129147461
chr9	129148685	129148710	MSTRG.201052.157:ENST00000452489	.	+	129147461
chr9	129147923	129148051	MSTRG.201052.157:ENST00000414510	.	+	129147461
chr9	129147910	129148082	MSTRG.201052.158:ENST00000358994	.	+	129147461
chr9	129148520	129148777	MSTRG.201052.158:ENST00000358994	.	+	129147461
chr9	129147910	129148082	MSTRG.201052.158:ENST00000393370	.	+	129147461
chr9	129148520	129148777	MSTRG.201052.158:ENST00000393370	.	+	129147461
chr9	129147910	129148082	MSTRG.201052.158:ENST00000452489	.	+	129147461
chr9	129148520	129148777	MSTRG.201052.158:ENST00000452489	.	+	129147461
chr9	129147910	129148082	MSTRG.201052.158:ENST00000414510	.	+	129147461
chr9	129147687	129148051	MSTRG.201052.159:ENST00000414510	.	+	129147461
chr9	129147604	129147628	MSTRG.201052.16:ENST00000358994	.	+	129147461
chr9	129147604	129147628	MSTRG.201052.16:ENST00000393370	.	+	129147461
chr9	129147604	129147628	MSTRG.201052.16:ENST00000452489	.	+	129147461
chr9	129147604	129147628	MSTRG.201052.16:ENST00000423100	.	+	129147461
chr9	129147604	129147628	MSTRG.201052.16:ENST00000414510	.	+	129147461
chr9	129147604	129147628	MSTRG.201052.16:ENST00000419582	.	+	129147461
chr9	129147604	129147628	MSTRG.201052.16:ENST00000432651	.	+	129147461
chr9	129147604	129147628	MSTRG.201052.16:ENST00000435132	.	+	129147461
chr9	129147604	129147628	MSTRG.201052.16:ENST00000434095	.	+	129147461
chr9	129147923	129148584	MSTRG.201052.160:ENST00000337738	.	+	129147461
chr9	129147628	129148179	MSTRG.201052.161:ENST00000358994	.	+	129147461
chr9	129148520	129148607	MSTRG.201052.161:ENST00000358994	.	+	129147461
chr9	129147628	129148179	MSTRG.201052.161:ENST00000393370	.	+	129147461
chr9	129148520	129148607	MSTRG.201052.161:ENST00000393370	.	+	129147461
chr9	129147628	129148179	MSTRG.201052.161:ENST00000452489	.	+	129147461
chr9	129148520	129148607	MSTRG.201052.161:ENST00000452489	.	+	129147461
chr9	129147628	129148179	MSTRG.201052.161:ENST00000414510	.	+	129147461
chr9	129147491	129147525	MSTRG.201052.162:ENST00000358994	.	+	129147461
chr9	129147923	129148051	MSTRG.201052.162:ENST00000358994	.	+	129147461
chr9	129148504	129148545	MSTRG.201052.162:ENST00000358994	.	+	129147461
chr9	129147491	129147525	MSTRG.201052.162:ENST00000393370	.	+	129147461
chr9	129147923	129148051	MSTRG.201052.162:ENST00000393370	.	+	129147461
chr9	129148504	129148545	MSTRG.201052.162:ENST00000393370	.	+	129147461
chr9	129147491	129147525	MSTRG.201052.162:ENST00000452489	.	+	129147461
chr9	129147923	129148051	MSTRG.201052.162:ENST00000452489	.	+	129147461
chr9	129148504	129148545	MSTRG.201052.162:ENST00000452489	.	+	129147461
chr9	129147491	129147525	MSTRG.201052.162:ENST00000423100	.	+	129147461
chr9	129147491	129147525	MSTRG.201052.162:ENST00000414510	.	+	129147461
chr9	129147923	129148051	MSTRG.201052.162:ENST00000414510	.	+	129147461
chr9	129147491	129147525	MSTRG.201052.162:ENST00000419582	.	+	129147461
chr9	129147491	129147525	MSTRG.201052.162:ENST00000432651	.	+	129147461
chr9	129147491	129147525	MSTRG.201052.162:ENST00000435132	.	+	129147461
chr9	129147491	129147525	MSTRG.201052.162:ENST00000434095	.	+	129147461
chr9	129147969	129148082	MSTRG.201052.163:ENST00000452489	.	+	129147461
chr9	129147969	129148082	MSTRG.201052.163:ENST00000414510	.	+	129147461
chr9	129148395	129148822	MSTRG.201052.164:ENST00000358994	.	+	129147461
chr9	129148395	129148822	MSTRG.201052.164:ENST00000393370	.	+	129147461
chr9	129148395	129148822	MSTRG.201052.164:ENST00000452489	.	+	129147461
chr9	129147983	129148019	MSTRG.201052.165:ENST00000358994	.	+	129147461
chr9	129147983	129148019	MSTRG.201052.165:ENST00000393370	.	+	129147461
chr9	129147983	129148019	MSTRG.201052.165:ENST00000452489	.	+	129147461
chr9	129147983	129148019	MSTRG.201052.165:ENST00000414510	.	+	129147461
chr9	129147969	129148019	MSTRG.201052.166:ENST00000337738	.	+	129147461
chr9	129147969	129148019	MSTRG.201052.166:ENST00000414510	.	+	129147461
chr9	129147923	129148051	MSTRG.201052.167:ENST00000358994	.	+	129147461
chr9	129148520	129148777	MSTRG.201052.167:ENST00000358994	.	+	129147461
chr9	129147923	129148051	MSTRG.201052.167:ENST00000393370	.	+	129147461
chr9	129148520	129148777	MSTRG.201052.167:ENST00000393370	.	+	129147461
chr9	129147923	129148051	MSTRG.201052.167:ENST00000452489	.	+	129147461
chr9	129148520	129148777	MSTRG.201052.167:ENST00000452489	.	+	129147461
chr9	129147923	129148051	MSTRG.201052.167:ENST00000414510	.	+	129147461
chr9	129147923	129148051	MSTRG.201052.168:ENST00000414510	.	+	129147461
chr9	129147731	129148019	MSTRG.201052.169:ENST00000358994	.	+	129147461
chr9	129147731	129148019	MSTRG.201052.169:ENST00000393370	.	+	129147461
chr9	129147731	129148019	MSTRG.201052.169:ENST00000452489	.	+	129147461
chr9	129147731	129148019	MSTRG.201052.169:ENST00000414510	.	+	129147461
chr9	129147994	129148252	MSTRG.201052.171:ENST00000358994	.	+	129147461
chr9	129147994	129148252	MSTRG.201052.171:ENST00000393370	.	+	129147461
chr9	129147994	129148252	MSTRG.201052.171:ENST00000452489	.	+	129147461
chr9	129147994	129148252	MSTRG.201052.171:ENST00000414510	.	+	129147461
chr9	129147574	129148019	MSTRG.201052.172:ENST00000452489	.	+	129147461
chr9	129147574	129148019	MSTRG.201052.172:ENST00000414510	.	+	129147461
chr9	129147965	129148545	MSTRG.201052.176:ENST00000358994	.	+	129147461
chr9	129147965	129148545	MSTRG.201052.176:ENST00000393370	.	+	129147461
chr9	129147965	129148545	MSTRG.201052.176:ENST00000452489	.	+	129147461
chr9	129147969	129148822	MSTRG.201052.178:ENST00000358994	.	+	129147461
chr9	129147969	129148822	MSTRG.201052.178:ENST00000393370	.	+	129147461
chr9	129147969	129148822	MSTRG.201052.178:ENST00000452489	.	+	129147461
chr9	129147947	129148281	MSTRG.201052.179:ENST00000358994	.	+	129147461
chr9	129147947	129148281	MSTRG.201052.179:ENST00000393370	.	+	129147461
chr9	129147947	129148281	MSTRG.201052.179:ENST00000452489	.	+	129147461
chr9	129147947	129148281	MSTRG.201052.179:ENST00000414510	.	+	129147461
chr9	129147923	129148051	MSTRG.201052.18:ENST00000358994	.	+	129147461
chr9	129147923	129148051	MSTRG.201052.18:ENST00000393370	.	+	129147461
chr9	129147923	129148051	MSTRG.201052.18:ENST00000452489	.	+	129147461
chr9	129147923	129148051	MSTRG.201052.18:ENST00000414510	.	+	129147461
chr9	129148082	129148584	MSTRG.201052.180:ENST00000358994	.	+	129147461
chr9	129148082	129148584	MSTRG.201052.180:ENST00000393370	.	+	129147461
chr9	129148082	129148584	MSTRG.201052.180:ENST00000452489	.	+	129147461
chr9	129148008	129148458	MSTRG.201052.181:ENST00000358994	.	+	129147461
chr9	129148008	129148458	MSTRG.201052.181:ENST00000393370	.	+	129147461
chr9	129148008	129148458	MSTRG.201052.181:ENST00000452489	.	+	129147461
chr9	129147574	129148019	MSTRG.201052.182:ENST00000452489	.	+	129147461
chr9	129147574	129148019	MSTRG.201052.182:ENST00000414510	.	+	129147461
chr9	129147614	129148019	MSTRG.201052.183:ENST00000337738	.	+	129147461
chr9	129147614	129148019	MSTRG.201052.183:ENST00000414510	.	+	129147461
chr9	129148545	129148658	MSTRG.201052.184:ENST00000452489	.	+	129147461
chr9	129148082	129148252	MSTRG.201052.184:ENST00000452489	.	+	129147461
chr9	129148082	129148252	MSTRG.201052.184:ENST00000414510	.	+	129147461
chr9	129148545	129148658	MSTRG.201052.185:ENST00000337738	.	+	129147461
chr9	129148082	129148252	MSTRG.201052.185:ENST00000337738	.	+	129147461
chr9	129148082	129148252	MSTRG.201052.185:ENST00000414510	.	+	129147461
chr9	129147636	129148082	MSTRG.201052.187:ENST00000358994	.	+	129147461
chr9	129147636	129148082	MSTRG.201052.187:ENST00000393370	.	+	129147461
chr9	129147636	129148082	MSTRG.201052.187:ENST00000452489	.	+	129147461
chr9	129147636	129148082	MSTRG.201052.187:ENST00000414510	.	+	129147461
chr9	129147910	129148019	MSTRG.201052.188:ENST00000358994	.	+	129147461
chr9	129147910	129148019	MSTRG.201052.188:ENST00000393370	.	+	129147461
chr9	129147910	129148019	MSTRG.201052.188:ENST00000452489	.	+	129147461
chr9	129147910	129148019	MSTRG.201052.188:ENST00000414510	.	+	129147461
chr9	129147989	129148082	MSTRG.201052.19:ENST00000358994	.	+	129147461
chr9	129147989	129148082	MSTRG.201052.19:ENST00000393370	.	+	129147461
chr9	129147989	129148082	MSTRG.201052.19:ENST00000452489	.	+	129147461
chr9	129147989	129148082	MSTRG.201052.19:ENST00000414510	.	+	129147461
chr9	129147983	129148017	MSTRG.201052.190:ENST00000358994	.	+	129147461
chr9	129147983	129148017	MSTRG.201052.190:ENST00000393370	.	+	129147461
chr9	129147983	129148017	MSTRG.201052.190:ENST00000452489	.	+	129147461
chr9	129147983	129148017	MSTRG.201052.190:ENST00000414510	.	+	129147461
chr9	129147989	129148026	MSTRG.201052.191:ENST00000358994	.	+	129147461
chr9	129147989	129148026	MSTRG.201052.191:ENST00000393370	.	+	129147461
chr9	129147989	129148026	MSTRG.201052.191:ENST00000452489	.	+	129147461
chr9	129147989	129148026	MSTRG.201052.191:ENST00000414510	.	+	129147461
chr9	129147989	129148455	MSTRG.201052.192:ENST00000358994	.	+	129147461
chr9	129147989	129148455	MSTRG.201052.192:ENST00000393370	.	+	129147461
chr9	129147989	129148455	MSTRG.201052.192:ENST00000452489	.	+	129147461
chr9	129147910	129148019	MSTRG.201052.193:ENST00000414510	.	+	129147461
chr9	129147574	129148019	MSTRG.201052.194:ENST00000414510	.	+	129147461
chr9	129147923	129148051	MSTRG.201052.195:ENST00000414510	.	+	129147461
chr9	129147923	129148051	MSTRG.201052.196:ENST00000414510	.	+	129147461
chr9	129147937	129148019	MSTRG.201052.197:ENST00000337738	.	+	129147461
chr9	129147937	129148019	MSTRG.201052.197:ENST00000414510	.	+	129147461
chr9	129147482	129148082	MSTRG.201052.198:ENST00000337738	.	+	129147461
chr9	129148520	129148777	MSTRG.201052.198:ENST00000337738	.	+	129147461
chr9	129147482	129148082	MSTRG.201052.198:ENST00000414510	.	+	129147461
chr9	129147482	129148082	MSTRG.201052.199:ENST00000337738	.	+	129147461
chr9	129148316	129148584	MSTRG.201052.199:ENST00000337738	.	+	129147461
chr9	129147482	129148082	MSTRG.201052.199:ENST00000414510	.	+	129147461
chr9	129147491	129147525	MSTRG.201052.20:ENST00000358994	.	+	129147461
chr9	129147491	129147525	MSTRG.201052.20:ENST00000393370	.	+	129147461
chr9	129147491	129147525	MSTRG.201052.20:ENST00000452489	.	+	129147461
chr9	129147491	129147525	MSTRG.201052.20:ENST00000423100	.	+	129147461
chr9	129147491	129147525	MSTRG.201052.20:ENST00000414510	.	+	129147461
chr9	129147491	129147525	MSTRG.201052.20:ENST00000419582	.	+	129147461
chr9	129147491	129147525	MSTRG.201052.20:ENST00000432651	.	+	129147461
chr9	129147491	129147525	MSTRG.201052.20:ENST00000435132	.	+	129147461
chr9	129147491	129147525	MSTRG.201052.20:ENST00000434095	.	+	129147461
chr9	129147698	129148019	MSTRG.201052.200:ENST00000358994	.	+	129147461
chr9	129147698	129148019	MSTRG.201052.200:ENST00000393370	.	+	129147461
chr9	129147698	129148019	MSTRG.201052.200:ENST00000452489	.	+	129147461
chr9	129147698	129148019	MSTRG.201052.200:ENST00000414510	.	+	129147461
chr9	129147530	129148082	MSTRG.201052.201:ENST00000358994	.	+	129147461
chr9	129147530	129148082	MSTRG.201052.201:ENST00000393370	.	+	129147461
chr9	129147530	129148082	MSTRG.201052.201:ENST00000452489	.	+	129147461
chr9	129147530	129148082	MSTRG.201052.201:ENST00000414510	.	+	129147461
chr9	129147614	129147923	MSTRG.201052.203:ENST00000337738	.	+	129147461
chr9	129148539	129148584	MSTRG.201052.203:ENST00000337738	.	+	129147461
chr9	129147614	129147923	MSTRG.201052.203:ENST00000423100	.	+	129147461
chr9	129147614	129147923	MSTRG.201052.203:ENST00000414510	.	+	129147461
chr9	129147614	129147923	MSTRG.201052.203:ENST00000419582	.	+	129147461
chr9	129147614	129147923	MSTRG.201052.203:ENST00000432651	.	+	129147461
chr9	129147614	129147923	MSTRG.201052.203:ENST00000434095	.	+	129147461
chr9	129147505	129147923	MSTRG.201052.205:ENST00000452489	.	+	129147461
chr9	129147505	129147923	MSTRG.201052.205:ENST00000423100	.	+	129147461
chr9	129147505	129147923	MSTRG.201052.205:ENST00000414510	.	+	129147461
chr9	129147505	129147923	MSTRG.201052.205:ENST00000419582	.	+	129147461
chr9	129147505	129147923	MSTRG.201052.205:ENST00000432651	.	+	129147461
chr9	129147505	129147923	MSTRG.201052.205:ENST00000434095	.	+	129147461
chr9	129147574	129148082	MSTRG.201052.206:ENST00000357197	.	+	129147461
chr9	129147574	129148082	MSTRG.201052.206:ENST00000414510	.	+	129147461
chr9	129147976	129148019	MSTRG.201052.207:ENST00000358994	.	+	129147461
chr9	129147976	129148019	MSTRG.201052.207:ENST00000393370	.	+	129147461
chr9	129147976	129148019	MSTRG.201052.207:ENST00000452489	.	+	129147461
chr9	129147976	129148019	MSTRG.201052.207:ENST00000414510	.	+	129147461
chr9	129147574	129148019	MSTRG.201052.21:ENST00000358994	.	+	129147461
chr9	129147574	129148019	MSTRG.201052.21:ENST00000393370	.	+	129147461
chr9	129147574	129148019	MSTRG.201052.21:ENST00000452489	.	+	129147461
chr9	129147574	129148019	MSTRG.201052.21:ENST00000414510	.	+	129147461
chr9	129148515	129148540	MSTRG.201052.211:ENST00000337738	.	+	129147461
chr9	129147491	129147525	MSTRG.201052.211:ENST00000337738	.	+	129147461
chr9	129147491	129147525	MSTRG.201052.211:ENST00000423100	.	+	129147461
chr9	129147491	129147525	MSTRG.201052.211:ENST00000414510	.	+	129147461
chr9	129147491	129147525	MSTRG.201052.211:ENST00000419582	.	+	129147461
chr9	129147491	129147525	MSTRG.201052.211:ENST00000432651	.	+	129147461
chr9	129147491	129147525	MSTRG.201052.211:ENST00000435132	.	+	129147461
chr9	129147491	129147525	MSTRG.201052.211:ENST00000434095	.	+	129147461
chr9	129147491	129147525	MSTRG.201052.215:ENST00000423100	.	+	129147461
chr9	129147491	129147525	MSTRG.201052.215:ENST00000414510	.	+	129147461
chr9	129147491	129147525	MSTRG.201052.215:ENST00000419582	.	+	129147461
chr9	129147491	129147525	MSTRG.201052.215:ENST00000432651	.	+	129147461
chr9	129147491	129147525	MSTRG.201052.215:ENST00000435132	.	+	129147461
chr9	129147491	129147525	MSTRG.201052.215:ENST00000434095	.	+	129147461
chr9	129147934	129148026	MSTRG.201052.216:ENST00000414510	.	+	129147461
chr9	129147969	129148017	MSTRG.201052.22:ENST00000358994	.	+	129147461
chr9	129147969	129148017	MSTRG.201052.22:ENST00000393370	.	+	129147461
chr9	129147969	129148017	MSTRG.201052.22:ENST00000452489	.	+	129147461
chr9	129147969	129148017	MSTRG.201052.22:ENST00000414510	.	+	129147461
chr9	129147937	129148019	MSTRG.201052.222:ENST00000452489	.	+	129147461
chr9	129147937	129148019	MSTRG.201052.222:ENST00000414510	.	+	129147461
chr9	129147965	129148019	MSTRG.201052.227:ENST00000452489	.	+	129147461
chr9	129147965	129148019	MSTRG.201052.227:ENST00000414510	.	+	129147461
chr9	129147491	129148051	MSTRG.201052.228:ENST00000452489	.	+	129147461
chr9	129147491	129148051	MSTRG.201052.228:ENST00000414510	.	+	129147461
chr9	129148584	129148645	MSTRG.201052.229:ENST00000452489	.	+	129147461
chr9	129148051	129148252	MSTRG.201052.229:ENST00000452489	.	+	129147461
chr9	129148051	129148252	MSTRG.201052.229:ENST00000414510	.	+	129147461
chr9	129147965	129148019	MSTRG.201052.231:ENST00000452489	.	+	129147461
chr9	129147965	129148019	MSTRG.201052.231:ENST00000414510	.	+	129147461
chr9	129148082	129148252	MSTRG.201052.232:ENST00000414510	.	+	129147461
chr9	129147574	129148252	MSTRG.201052.235:ENST00000452489	.	+	129147461
chr9	129147574	129148252	MSTRG.201052.235:ENST00000414510	.	+	129147461
chr9	129147574	129148019	MSTRG.201052.239:ENST00000452489	.	+	129147461
chr9	129147574	129148019	MSTRG.201052.239:ENST00000414510	.	+	129147461
chr9	129148564	129148658	MSTRG.201052.240:ENST00000452489	.	+	129147461
chr9	129148777	129148822	MSTRG.201052.244:ENST00000452489	.	+	129147461
chr9	129148497	129148584	MSTRG.201052.246:ENST00000452489	.	+	129147461
chr9	129147923	129148239	MSTRG.201052.246:ENST00000452489	.	+	129147461
chr9	129147923	129148239	MSTRG.201052.246:ENST00000414510	.	+	129147461
chr9	129147509	129148019	MSTRG.201052.249:ENST00000452489	.	+	129147461
chr9	129147509	129148019	MSTRG.201052.249:ENST00000414510	.	+	129147461
chr9	129147923	129148584	MSTRG.201052.25:ENST00000358994	.	+	129147461
chr9	129147923	129148584	MSTRG.201052.25:ENST00000393370	.	+	129147461
chr9	129147923	129148584	MSTRG.201052.25:ENST00000452489	.	+	129147461
chr9	129147947	129148856	MSTRG.201052.250:ENST00000452489	.	+	129147461
chr9	129147474	129148019	MSTRG.201052.253:ENST00000414510	.	+	129147461
chr9	129147893	129148051	MSTRG.201052.254:ENST00000452489	.	+	129147461
chr9	129147491	129147525	MSTRG.201052.254:ENST00000452489	.	+	129147461
chr9	129147491	129147525	MSTRG.201052.254:ENST00000423100	.	+	129147461
chr9	129147893	129148051	MSTRG.201052.254:ENST00000414510	.	+	129147461
chr9	129147491	129147525	MSTRG.201052.254:ENST00000414510	.	+	129147461
chr9	129147491	129147525	MSTRG.201052.254:ENST00000419582	.	+	129147461
chr9	129147491	129147525	MSTRG.201052.254:ENST00000432651	.	+	129147461
chr9	129147491	129147525	MSTRG.201052.254:ENST00000435132	.	+	129147461
chr9	129147491	129147525	MSTRG.201052.254:ENST00000434095	.	+	129147461
chr9	129147461	129147948	MSTRG.201052.255:ENST00000423100	.	+	129147461
chr9	129147461	129147948	MSTRG.201052.255:ENST00000414510	.	+	129147461
chr9	129147461	129147948	MSTRG.201052.255:ENST00000419582	.	+	129147461
chr9	129147461	129147948	MSTRG.201052.255:ENST00000432651	.	+	129147461
chr9	129147461	129147948	MSTRG.201052.255:ENST00000434095	.	+	129147461
chr9	129147574	129148019	MSTRG.201052.268:ENST00000414510	.	+	129147461
chr9	129147574	129148019	MSTRG.201052.269:ENST00000414510	.	+	129147461
chr9	129147989	129148026	MSTRG.201052.275:ENST00000414510	.	+	129147461
chr9	129147491	129147525	MSTRG.201052.279:ENST00000423100	.	+	129147461
chr9	129147491	129147525	MSTRG.201052.279:ENST00000414510	.	+	129147461
chr9	129147491	129147525	MSTRG.201052.279:ENST00000419582	.	+	129147461
chr9	129147491	129147525	MSTRG.201052.279:ENST00000432651	.	+	129147461
chr9	129147491	129147525	MSTRG.201052.279:ENST00000435132	.	+	129147461
chr9	129147491	129147525	MSTRG.201052.279:ENST00000434095	.	+	129147461
chr9	129147923	129148051	MSTRG.201052.28:ENST00000358994	.	+	129147461
chr9	129147923	129148051	MSTRG.201052.28:ENST00000393370	.	+	129147461
chr9	129147923	129148051	MSTRG.201052.28:ENST00000452489	.	+	129147461
chr9	129147923	129148051	MSTRG.201052.28:ENST00000414510	.	+	129147461
chr9	129147574	129148019	MSTRG.201052.284:ENST00000414510	.	+	129147461
chr9	129147923	129148051	MSTRG.201052.287:ENST00000414510	.	+	129147461
chr9	129147969	129148019	MSTRG.201052.288:ENST00000414510	.	+	129147461
chr9	129147923	129148019	MSTRG.201052.289:ENST00000414510	.	+	129147461
chr9	129147491	129147525	MSTRG.201052.294:ENST00000423100	.	+	129147461
chr9	129147491	129147525	MSTRG.201052.294:ENST00000414510	.	+	129147461
chr9	129147923	129148051	MSTRG.201052.294:ENST00000414510	.	+	129147461
chr9	129147491	129147525	MSTRG.201052.294:ENST00000419582	.	+	129147461
chr9	129147491	129147525	MSTRG.201052.294:ENST00000432651	.	+	129147461
chr9	129147491	129147525	MSTRG.201052.294:ENST00000435132	.	+	129147461
chr9	129147491	129147525	MSTRG.201052.294:ENST00000434095	.	+	129147461
chr9	129147965	129148019	MSTRG.201052.295:ENST00000414510	.	+	129147461
chr9	129147574	129148019	MSTRG.201052.30:ENST00000358994	.	+	129147461
chr9	129147574	129148019	MSTRG.201052.30:ENST00000393370	.	+	129147461
chr9	129147574	129148019	MSTRG.201052.30:ENST00000452489	.	+	129147461
chr9	129147574	129148019	MSTRG.201052.30:ENST00000414510	.	+	129147461
chr9	129147923	129148239	MSTRG.201052.303:ENST00000414510	.	+	129147461
chr9	129147491	129147528	MSTRG.201052.304:ENST00000423100	.	+	129147461
chr9	129147491	129147528	MSTRG.201052.304:ENST00000414510	.	+	129147461
chr9	129147491	129147528	MSTRG.201052.304:ENST00000419582	.	+	129147461
chr9	129147491	129147528	MSTRG.201052.304:ENST00000432651	.	+	129147461
chr9	129147491	129147528	MSTRG.201052.304:ENST00000435132	.	+	129147461
chr9	129147491	129147528	MSTRG.201052.304:ENST00000434095	.	+	129147461
chr9	129147947	129148026	MSTRG.201052.308:ENST00000414510	.	+	129147461
chr9	129147893	129148051	MSTRG.201052.309:ENST00000414510	.	+	129147461
chr9	129147491	129147525	MSTRG.201052.310:ENST00000423100	.	+	129147461
chr9	129147491	129147525	MSTRG.201052.310:ENST00000414510	.	+	129147461
chr9	129147491	129147525	MSTRG.201052.310:ENST00000419582	.	+	129147461
chr9	129147491	129147525	MSTRG.201052.310:ENST00000432651	.	+	129147461
chr9	129147491	129147525	MSTRG.201052.310:ENST00000435132	.	+	129147461
chr9	129147491	129147525	MSTRG.201052.310:ENST00000434095	.	+	129147461
chr9	129147965	129148051	MSTRG.201052.311:ENST00000414510	.	+	129147461
chr9	129147923	129148051	MSTRG.201052.313:ENST00000414510	.	+	129147461
chr9	129147965	129148051	MSTRG.201052.315:ENST00000414510	.	+	129147461
chr9	129147969	129148017	MSTRG.201052.317:ENST00000414510	.	+	129147461
chr9	129147923	129148545	MSTRG.201052.32:ENST00000337738	.	+	129147461
chr9	129147923	129148082	MSTRG.201052.320:ENST00000414510	.	+	129147461
chr9	129147969	129148082	MSTRG.201052.322:ENST00000414510	.	+	129147461
chr9	129147969	129148082	MSTRG.201052.323:ENST00000414510	.	+	129147461
chr9	129148082	129148252	MSTRG.201052.329:ENST00000414510	.	+	129147461
chr9	129147574	129148019	MSTRG.201052.334:ENST00000414510	.	+	129147461
chr9	129147574	129148252	MSTRG.201052.335:ENST00000414510	.	+	129147461
chr9	129147972	129148019	MSTRG.201052.336:ENST00000414510	.	+	129147461
chr9	129147604	129147628	MSTRG.201052.337:ENST00000423100	.	+	129147461
chr9	129147604	129147628	MSTRG.201052.337:ENST00000414510	.	+	129147461
chr9	129147604	129147628	MSTRG.201052.337:ENST00000419582	.	+	129147461
chr9	129147604	129147628	MSTRG.201052.337:ENST00000432651	.	+	129147461
chr9	129147604	129147628	MSTRG.201052.337:ENST00000435132	.	+	129147461
chr9	129147604	129147628	MSTRG.201052.337:ENST00000434095	.	+	129147461
chr9	129147491	129147528	MSTRG.201052.340:ENST00000423100	.	+	129147461
chr9	129147491	129147528	MSTRG.201052.340:ENST00000414510	.	+	129147461
chr9	129147491	129147528	MSTRG.201052.340:ENST00000419582	.	+	129147461
chr9	129147491	129147528	MSTRG.201052.340:ENST00000432651	.	+	129147461
chr9	129147491	129147528	MSTRG.201052.340:ENST00000435132	.	+	129147461
chr9	129147491	129147528	MSTRG.201052.340:ENST00000434095	.	+	129147461
chr9	129147937	129148082	MSTRG.201052.348:ENST00000414510	.	+	129147461
chr9	129148855	129148893	MSTRG.201052.35:ENST00000358994	.	+	129147461
chr9	129147923	129148051	MSTRG.201052.35:ENST00000358994	.	+	129147461
chr9	129148855	129148893	MSTRG.201052.35:ENST00000393370	.	+	129147461
chr9	129147923	129148051	MSTRG.201052.35:ENST00000393370	.	+	129147461
chr9	129148855	129148893	MSTRG.201052.35:ENST00000452489	.	+	129147461
chr9	129147923	129148051	MSTRG.201052.35:ENST00000452489	.	+	129147461
chr9	129147923	129148051	MSTRG.201052.35:ENST00000414510	.	+	129147461
chr9	129147652	129148019	MSTRG.201052.350:ENST00000414510	.	+	129147461
chr9	129147923	129148051	MSTRG.201052.353:ENST00000414510	.	+	129147461
chr9	129147923	129148051	MSTRG.201052.354:ENST00000414510	.	+	129147461
chr9	129147937	129148019	MSTRG.201052.357:ENST00000414510	.	+	129147461
chr9	129147574	129147831	MSTRG.201052.358:ENST00000423100	.	+	129147461
chr9	129147574	129147831	MSTRG.201052.358:ENST00000414510	.	+	129147461
chr9	129147574	129147831	MSTRG.201052.358:ENST00000419582	.	+	129147461
chr9	129147574	129147831	MSTRG.201052.358:ENST00000432651	.	+	129147461
chr9	129147574	129147831	MSTRG.201052.358:ENST00000434095	.	+	129147461
chr9	129147965	129148252	MSTRG.201052.36:ENST00000358994	.	+	129147461
chr9	129147965	129148252	MSTRG.201052.36:ENST00000393370	.	+	129147461
chr9	129147965	129148252	MSTRG.201052.36:ENST00000452489	.	+	129147461
chr9	129147965	129148252	MSTRG.201052.36:ENST00000414510	.	+	129147461
chr9	129147782	129148179	MSTRG.201052.364:ENST00000414510	.	+	129147461
chr9	129147983	129148019	MSTRG.201052.366:ENST00000414510	.	+	129147461
chr9	129147890	129148019	MSTRG.201052.368:ENST00000414510	.	+	129147461
chr9	129147574	129148082	MSTRG.201052.369:ENST00000414510	.	+	129147461
chr9	129147491	129147525	MSTRG.201052.370:ENST00000423100	.	+	129147461
chr9	129147491	129147525	MSTRG.201052.370:ENST00000414510	.	+	129147461
chr9	129147491	129147525	MSTRG.201052.370:ENST00000419582	.	+	129147461
chr9	129147491	129147525	MSTRG.201052.370:ENST00000432651	.	+	129147461
chr9	129147491	129147525	MSTRG.201052.370:ENST00000435132	.	+	129147461
chr9	129147491	129147525	MSTRG.201052.370:ENST00000434095	.	+	129147461
chr9	129147994	129148017	MSTRG.201052.372:ENST00000414510	.	+	129147461
chr9	129147491	129147525	MSTRG.201052.374:ENST00000423100	.	+	129147461
chr9	129147491	129147525	MSTRG.201052.374:ENST00000414510	.	+	129147461
chr9	129147491	129147525	MSTRG.201052.374:ENST00000419582	.	+	129147461
chr9	129147491	129147525	MSTRG.201052.374:ENST00000432651	.	+	129147461
chr9	129147491	129147525	MSTRG.201052.374:ENST00000435132	.	+	129147461
chr9	129147491	129147525	MSTRG.201052.374:ENST00000434095	.	+	129147461
chr9	129147510	129147532	MSTRG.201052.377:ENST00000423100	.	+	129147461
chr9	129147510	129147532	MSTRG.201052.377:ENST00000414510	.	+	129147461
chr9	129147510	129147532	MSTRG.201052.377:ENST00000419582	.	+	129147461
chr9	129147510	129147532	MSTRG.201052.377:ENST00000432651	.	+	129147461
chr9	129147510	129147532	MSTRG.201052.377:ENST00000435132	.	+	129147461
chr9	129147510	129147532	MSTRG.201052.377:ENST00000434095	.	+	129147461
chr9	129147923	129148051	MSTRG.201052.38:ENST00000414510	.	+	129147461
chr9	129147554	129147581	MSTRG.201052.382:ENST00000423100	.	+	129147461
chr9	129147554	129147581	MSTRG.201052.382:ENST00000414510	.	+	129147461
chr9	129147965	129148019	MSTRG.201052.382:ENST00000414510	.	+	129147461
chr9	129147554	129147581	MSTRG.201052.382:ENST00000419582	.	+	129147461
chr9	129147554	129147581	MSTRG.201052.382:ENST00000432651	.	+	129147461
chr9	129147554	129147581	MSTRG.201052.382:ENST00000435132	.	+	129147461
chr9	129147554	129147581	MSTRG.201052.382:ENST00000434095	.	+	129147461
chr9	129147508	129147593	MSTRG.201052.384:ENST00000423100	.	+	129147461
chr9	129147508	129147593	MSTRG.201052.384:ENST00000414510	.	+	129147461
chr9	129147508	129147593	MSTRG.201052.384:ENST00000419582	.	+	129147461
chr9	129147508	129147593	MSTRG.201052.384:ENST00000432651	.	+	129147461
chr9	129147508	129147593	MSTRG.201052.384:ENST00000435132	.	+	129147461
chr9	129147508	129147593	MSTRG.201052.384:ENST00000434095	.	+	129147461
chr9	129147923	129148266	MSTRG.201052.386:ENST00000414510	.	+	129147461
chr9	129148051	129148252	MSTRG.201052.388:ENST00000414510	.	+	129147461
chr9	129147872	129148019	MSTRG.201052.389:ENST00000414510	.	+	129147461
chr9	129147947	129148570	MSTRG.201052.39:ENST00000358994	.	+	129147461
chr9	129147947	129148570	MSTRG.201052.39:ENST00000393370	.	+	129147461
chr9	129147947	129148570	MSTRG.201052.39:ENST00000452489	.	+	129147461
chr9	129147923	129148051	MSTRG.201052.391:ENST00000414510	.	+	129147461
chr9	129147469	129147491	MSTRG.201052.394:ENST00000423100	.	+	129147461
chr9	129147469	129147491	MSTRG.201052.394:ENST00000414510	.	+	129147461
chr9	129147469	129147491	MSTRG.201052.394:ENST00000419582	.	+	129147461
chr9	129147469	129147491	MSTRG.201052.394:ENST00000432651	.	+	129147461
chr9	129147469	129147491	MSTRG.201052.394:ENST00000435132	.	+	129147461
chr9	129147469	129147491	MSTRG.201052.394:ENST00000434095	.	+	129147461
chr9	129147698	129147923	MSTRG.201052.395:ENST00000423100	.	+	129147461
chr9	129147698	129147923	MSTRG.201052.395:ENST00000414510	.	+	129147461
chr9	129147698	129147923	MSTRG.201052.395:ENST00000419582	.	+	129147461
chr9	129147698	129147923	MSTRG.201052.395:ENST00000432651	.	+	129147461
chr9	129147698	129147923	MSTRG.201052.395:ENST00000434095	.	+	129147461
chr9	129147574	129147622	MSTRG.201052.399:ENST00000423100	.	+	129147461
chr9	129147574	129147622	MSTRG.201052.399:ENST00000414510	.	+	129147461
chr9	129147574	129147622	MSTRG.201052.399:ENST00000419582	.	+	129147461
chr9	129147574	129147622	MSTRG.201052.399:ENST00000432651	.	+	129147461
chr9	129147574	129147622	MSTRG.201052.399:ENST00000435132	.	+	129147461
chr9	129147574	129147622	MSTRG.201052.399:ENST00000434095	.	+	129147461
chr9	129147969	129148019	MSTRG.201052.400:ENST00000414510	.	+	129147461
chr9	129147800	129147826	MSTRG.201052.401:ENST00000423100	.	+	129147461
chr9	129147800	129147826	MSTRG.201052.401:ENST00000414510	.	+	129147461
chr9	129147800	129147826	MSTRG.201052.401:ENST00000419582	.	+	129147461
chr9	129147800	129147826	MSTRG.201052.401:ENST00000432651	.	+	129147461
chr9	129147800	129147826	MSTRG.201052.401:ENST00000434095	.	+	129147461
chr9	129147923	129147977	MSTRG.201052.402:ENST00000423100	.	+	129147461
chr9	129147923	129147977	MSTRG.201052.402:ENST00000414510	.	+	129147461
chr9	129147923	129147977	MSTRG.201052.402:ENST00000432651	.	+	129147461
chr9	129147923	129147977	MSTRG.201052.402:ENST00000434095	.	+	129147461
chr9	129147469	129148019	MSTRG.201052.405:ENST00000414510	.	+	129147461
chr9	129147923	129148082	MSTRG.201052.406:ENST00000414510	.	+	129147461
chr9	129147574	129148252	MSTRG.201052.410:ENST00000414510	.	+	129147461
chr9	129147772	129148082	MSTRG.201052.411:ENST00000414510	.	+	129147461
chr9	129147965	129148019	MSTRG.201052.414:ENST00000414510	.	+	129147461
chr9	129147923	129148051	MSTRG.201052.417:ENST00000414510	.	+	129147461
chr9	129147491	129147525	MSTRG.201052.418:ENST00000423100	.	+	129147461
chr9	129147491	129147525	MSTRG.201052.418:ENST00000414510	.	+	129147461
chr9	129147923	129148051	MSTRG.201052.418:ENST00000414510	.	+	129147461
chr9	129147491	129147525	MSTRG.201052.418:ENST00000419582	.	+	129147461
chr9	129147491	129147525	MSTRG.201052.418:ENST00000432651	.	+	129147461
chr9	129147491	129147525	MSTRG.201052.418:ENST00000435132	.	+	129147461
chr9	129147491	129147525	MSTRG.201052.418:ENST00000434095	.	+	129147461
chr9	129147937	129148019	MSTRG.201052.420:ENST00000414510	.	+	129147461
chr9	129147989	129148026	MSTRG.201052.423:ENST00000414510	.	+	129147461
chr9	129147491	129147703	MSTRG.201052.425:ENST00000423100	.	+	129147461
chr9	129147491	129147703	MSTRG.201052.425:ENST00000414510	.	+	129147461
chr9	129147491	129147703	MSTRG.201052.425:ENST00000419582	.	+	129147461
chr9	129147491	129147703	MSTRG.201052.425:ENST00000432651	.	+	129147461
chr9	129147491	129147703	MSTRG.201052.425:ENST00000435132	.	+	129147461
chr9	129147491	129147703	MSTRG.201052.425:ENST00000434095	.	+	129147461
chr9	129147483	129147516	MSTRG.201052.426:ENST00000423100	.	+	129147461
chr9	129147483	129147516	MSTRG.201052.426:ENST00000414510	.	+	129147461
chr9	129147483	129147516	MSTRG.201052.426:ENST00000419582	.	+	129147461
chr9	129147483	129147516	MSTRG.201052.426:ENST00000432651	.	+	129147461
chr9	129147483	129147516	MSTRG.201052.426:ENST00000435132	.	+	129147461
chr9	129147483	129147516	MSTRG.201052.426:ENST00000434095	.	+	129147461
chr9	129147994	129148252	MSTRG.201052.427:ENST00000414510	.	+	129147461
chr9	129147469	129147491	MSTRG.201052.428:ENST00000423100	.	+	129147461
chr9	129147469	129147491	MSTRG.201052.428:ENST00000414510	.	+	129147461
chr9	129147469	129147491	MSTRG.201052.428:ENST00000419582	.	+	129147461
chr9	129147469	129147491	MSTRG.201052.428:ENST00000432651	.	+	129147461
chr9	129147469	129147491	MSTRG.201052.428:ENST00000435132	.	+	129147461
chr9	129147469	129147491	MSTRG.201052.428:ENST00000434095	.	+	129147461
chr9	129147923	129148051	MSTRG.201052.430:ENST00000414510	.	+	129147461
chr9	129147923	129148019	MSTRG.201052.431:ENST00000414510	.	+	129147461
chr9	129147937	129148019	MSTRG.201052.432:ENST00000414510	.	+	129147461
chr9	129148082	129148252	MSTRG.201052.434:ENST00000414510	.	+	129147461
chr9	129147972	129148019	MSTRG.201052.435:ENST00000414510	.	+	129147461
chr9	129147800	129147822	MSTRG.201052.436:ENST00000423100	.	+	129147461
chr9	129147800	129147822	MSTRG.201052.436:ENST00000414510	.	+	129147461
chr9	129147800	129147822	MSTRG.201052.436:ENST00000419582	.	+	129147461
chr9	129147800	129147822	MSTRG.201052.436:ENST00000432651	.	+	129147461
chr9	129147800	129147822	MSTRG.201052.436:ENST00000434095	.	+	129147461
chr9	129147495	129147525	MSTRG.201052.437:ENST00000423100	.	+	129147461
chr9	129147495	129147525	MSTRG.201052.437:ENST00000414510	.	+	129147461
chr9	129147495	129147525	MSTRG.201052.437:ENST00000419582	.	+	129147461
chr9	129147495	129147525	MSTRG.201052.437:ENST00000432651	.	+	129147461
chr9	129147495	129147525	MSTRG.201052.437:ENST00000435132	.	+	129147461
chr9	129147495	129147525	MSTRG.201052.437:ENST00000434095	.	+	129147461
chr9	129147574	129148019	MSTRG.201052.440:ENST00000414510	.	+	129147461
chr9	129147923	129148051	MSTRG.201052.443:ENST00000414510	.	+	129147461
chr9	129147490	129147529	MSTRG.201052.445:ENST00000423100	.	+	129147461
chr9	129147490	129147529	MSTRG.201052.445:ENST00000414510	.	+	129147461
chr9	129147923	129148051	MSTRG.201052.445:ENST00000414510	.	+	129147461
chr9	129147490	129147529	MSTRG.201052.445:ENST00000419582	.	+	129147461
chr9	129147490	129147529	MSTRG.201052.445:ENST00000432651	.	+	129147461
chr9	129147490	129147529	MSTRG.201052.445:ENST00000435132	.	+	129147461
chr9	129147490	129147529	MSTRG.201052.445:ENST00000434095	.	+	129147461
chr9	129147923	129148281	MSTRG.201052.448:ENST00000414510	.	+	129147461
chr9	129147530	129148082	MSTRG.201052.450:ENST00000414510	.	+	129147461
chr9	129147604	129147628	MSTRG.201052.453:ENST00000423100	.	+	129147461
chr9	129147604	129147628	MSTRG.201052.453:ENST00000414510	.	+	129147461
chr9	129147604	129147628	MSTRG.201052.453:ENST00000419582	.	+	129147461
chr9	129147604	129147628	MSTRG.201052.453:ENST00000432651	.	+	129147461
chr9	129147604	129147628	MSTRG.201052.453:ENST00000435132	.	+	129147461
chr9	129147604	129147628	MSTRG.201052.453:ENST00000434095	.	+	129147461
chr9	129147510	129147532	MSTRG.201052.454:ENST00000423100	.	+	129147461
chr9	129147510	129147532	MSTRG.201052.454:ENST00000414510	.	+	129147461
chr9	129147510	129147532	MSTRG.201052.454:ENST00000419582	.	+	129147461
chr9	129147510	129147532	MSTRG.201052.454:ENST00000432651	.	+	129147461
chr9	129147510	129147532	MSTRG.201052.454:ENST00000435132	.	+	129147461
chr9	129147510	129147532	MSTRG.201052.454:ENST00000434095	.	+	129147461
chr9	129147923	129148082	MSTRG.201052.462:ENST00000414510	.	+	129147461
chr9	129147837	129148051	MSTRG.201052.463:ENST00000414510	.	+	129147461
chr9	129147698	129148082	MSTRG.201052.464:ENST00000414510	.	+	129147461
chr9	129147557	129148082	MSTRG.201052.465:ENST00000414510	.	+	129147461
chr9	129148214	129148239	MSTRG.201052.467:ENST00000414510	.	+	129147461
chr9	129147574	129147831	MSTRG.201052.471:ENST00000423100	.	+	129147461
chr9	129147574	129147831	MSTRG.201052.471:ENST00000414510	.	+	129147461
chr9	129147574	129147831	MSTRG.201052.471:ENST00000419582	.	+	129147461
chr9	129147574	129147831	MSTRG.201052.471:ENST00000432651	.	+	129147461
chr9	129147574	129147831	MSTRG.201052.471:ENST00000434095	.	+	129147461
chr9	129147923	129148051	MSTRG.201052.472:ENST00000414510	.	+	129147461
chr9	129147923	129148051	MSTRG.201052.474:ENST00000414510	.	+	129147461
chr9	129147491	129148019	MSTRG.201052.475:ENST00000414510	.	+	129147461
chr9	129147509	129148019	MSTRG.201052.478:ENST00000414510	.	+	129147461
chr9	129147969	129148017	MSTRG.201052.479:ENST00000414510	.	+	129147461
chr9	129147910	129148019	MSTRG.201052.482:ENST00000414510	.	+	129147461
chr9	129147947	129148026	MSTRG.201052.484:ENST00000414510	.	+	129147461
chr9	129147574	129148019	MSTRG.201052.486:ENST00000414510	.	+	129147461
chr9	129147687	129148214	MSTRG.201052.488:ENST00000414510	.	+	129147461
chr9	129147508	129147588	MSTRG.201052.492:ENST00000423100	.	+	129147461
chr9	129147508	129147588	MSTRG.201052.492:ENST00000414510	.	+	129147461
chr9	129147508	129147588	MSTRG.201052.492:ENST00000419582	.	+	129147461
chr9	129147508	129147588	MSTRG.201052.492:ENST00000432651	.	+	129147461
chr9	129147508	129147588	MSTRG.201052.492:ENST00000435132	.	+	129147461
chr9	129147508	129147588	MSTRG.201052.492:ENST00000434095	.	+	129147461
chr9	129147893	129148051	MSTRG.201052.494:ENST00000414510	.	+	129147461
chr9	129147983	129148019	MSTRG.201052.495:ENST00000414510	.	+	129147461
chr9	129147800	129147826	MSTRG.201052.497:ENST00000423100	.	+	129147461
chr9	129147800	129147826	MSTRG.201052.497:ENST00000414510	.	+	129147461
chr9	129147800	129147826	MSTRG.201052.497:ENST00000419582	.	+	129147461
chr9	129147800	129147826	MSTRG.201052.497:ENST00000432651	.	+	129147461
chr9	129147800	129147826	MSTRG.201052.497:ENST00000434095	.	+	129147461
chr9	129147872	129148019	MSTRG.201052.498:ENST00000414510	.	+	129147461
chr9	129147890	129148019	MSTRG.201052.499:ENST00000414510	.	+	129147461
chr9	129147969	129148082	MSTRG.201052.502:ENST00000414510	.	+	129147461
chr9	129147574	129148019	MSTRG.201052.503:ENST00000414510	.	+	129147461
chr9	129147574	129148019	MSTRG.201052.505:ENST00000414510	.	+	129147461
chr9	129147491	129147525	MSTRG.201052.508:ENST00000423100	.	+	129147461
chr9	129147491	129147525	MSTRG.201052.508:ENST00000414510	.	+	129147461
chr9	129147491	129147525	MSTRG.201052.508:ENST00000419582	.	+	129147461
chr9	129147491	129147525	MSTRG.201052.508:ENST00000432651	.	+	129147461
chr9	129147491	129147525	MSTRG.201052.508:ENST00000435132	.	+	129147461
chr9	129147491	129147525	MSTRG.201052.508:ENST00000434095	.	+	129147461
chr9	129147574	129148019	MSTRG.201052.51:ENST00000452489	.	+	129147461
chr9	129147574	129148019	MSTRG.201052.51:ENST00000414510	.	+	129147461
chr9	129147574	129148019	MSTRG.201052.510:ENST00000414510	.	+	129147461
chr9	129147574	129148019	MSTRG.201052.511:ENST00000414510	.	+	129147461
chr9	129147520	129147542	MSTRG.201052.514:ENST00000423100	.	+	129147461
chr9	129147520	129147542	MSTRG.201052.514:ENST00000414510	.	+	129147461
chr9	129147520	129147542	MSTRG.201052.514:ENST00000419582	.	+	129147461
chr9	129147520	129147542	MSTRG.201052.514:ENST00000432651	.	+	129147461
chr9	129147520	129147542	MSTRG.201052.514:ENST00000435132	.	+	129147461
chr9	129147520	129147542	MSTRG.201052.514:ENST00000434095	.	+	129147461
chr9	129147965	129148019	MSTRG.201052.515:ENST00000414510	.	+	129147461
chr9	129147574	129148252	MSTRG.201052.516:ENST00000414510	.	+	129147461
chr9	129147965	129148019	MSTRG.201052.517:ENST00000414510	.	+	129147461
chr9	129147751	129148019	MSTRG.201052.521:ENST00000414510	.	+	129147461
chr9	129147969	129148019	MSTRG.201052.522:ENST00000414510	.	+	129147461
chr9	129147652	129148019	MSTRG.201052.525:ENST00000414510	.	+	129147461
chr9	129147923	129148051	MSTRG.201052.526:ENST00000414510	.	+	129147461
chr9	129147491	129147525	MSTRG.201052.527:ENST00000423100	.	+	129147461
chr9	129147491	129147525	MSTRG.201052.527:ENST00000414510	.	+	129147461
chr9	129147923	129148051	MSTRG.201052.527:ENST00000414510	.	+	129147461
chr9	129147491	129147525	MSTRG.201052.527:ENST00000419582	.	+	129147461
chr9	129147491	129147525	MSTRG.201052.527:ENST00000432651	.	+	129147461
chr9	129147491	129147525	MSTRG.201052.527:ENST00000435132	.	+	129147461
chr9	129147491	129147525	MSTRG.201052.527:ENST00000434095	.	+	129147461
chr9	129147574	129148019	MSTRG.201052.528:ENST00000414510	.	+	129147461
chr9	129147574	129148019	MSTRG.201052.529:ENST00000414510	.	+	129147461
chr9	129147574	129148252	MSTRG.201052.53:ENST00000358994	.	+	129147461
chr9	129147574	129148252	MSTRG.201052.53:ENST00000393370	.	+	129147461
chr9	129147574	129148252	MSTRG.201052.53:ENST00000452489	.	+	129147461
chr9	129147574	129148252	MSTRG.201052.53:ENST00000414510	.	+	129147461
chr9	129147923	129148051	MSTRG.201052.530:ENST00000414510	.	+	129147461
chr9	129147574	129148019	MSTRG.201052.536:ENST00000414510	.	+	129147461
chr9	129147884	129147965	MSTRG.201052.539:ENST00000423100	.	+	129147461
chr9	129147884	129147965	MSTRG.201052.539:ENST00000414510	.	+	129147461
chr9	129147884	129147965	MSTRG.201052.539:ENST00000432651	.	+	129147461
chr9	129147884	129147965	MSTRG.201052.539:ENST00000434095	.	+	129147461
chr9	129147574	129148019	MSTRG.201052.541:ENST00000414510	.	+	129147461
chr9	129147481	129147523	MSTRG.201052.542:ENST00000423100	.	+	129147461
chr9	129147481	129147523	MSTRG.201052.542:ENST00000414510	.	+	129147461
chr9	129147481	129147523	MSTRG.201052.542:ENST00000419582	.	+	129147461
chr9	129147481	129147523	MSTRG.201052.542:ENST00000432651	.	+	129147461
chr9	129147481	129147523	MSTRG.201052.542:ENST00000435132	.	+	129147461
chr9	129147481	129147523	MSTRG.201052.542:ENST00000434095	.	+	129147461
chr9	129147491	129147525	MSTRG.201052.543:ENST00000423100	.	+	129147461
chr9	129147491	129147525	MSTRG.201052.543:ENST00000414510	.	+	129147461
chr9	129147491	129147525	MSTRG.201052.543:ENST00000419582	.	+	129147461
chr9	129147491	129147525	MSTRG.201052.543:ENST00000432651	.	+	129147461
chr9	129147491	129147525	MSTRG.201052.543:ENST00000435132	.	+	129147461
chr9	129147491	129147525	MSTRG.201052.543:ENST00000434095	.	+	129147461
chr9	129147965	129148252	MSTRG.201052.544:ENST00000414510	.	+	129147461
chr9	129147969	129148019	MSTRG.201052.545:ENST00000414510	.	+	129147461
chr9	129147923	129148019	MSTRG.201052.546:ENST00000414510	.	+	129147461
chr9	129147972	129148019	MSTRG.201052.547:ENST00000414510	.	+	129147461
chr9	129147969	129148019	MSTRG.201052.556:ENST00000414510	.	+	129147461
chr9	129147934	129148607	MSTRG.201052.56:ENST00000358994	.	+	129147461
chr9	129147934	129148607	MSTRG.201052.56:ENST00000393370	.	+	129147461
chr9	129147934	129148607	MSTRG.201052.56:ENST00000452489	.	+	129147461
chr9	129147965	129148019	MSTRG.201052.561:ENST00000414510	.	+	129147461
chr9	129147782	129148179	MSTRG.201052.565:ENST00000414510	.	+	129147461
chr9	129147893	129148051	MSTRG.201052.567:ENST00000414510	.	+	129147461
chr9	129147910	129148019	MSTRG.201052.568:ENST00000414510	.	+	129147461
chr9	129147698	129147923	MSTRG.201052.569:ENST00000423100	.	+	129147461
chr9	129147698	129147923	MSTRG.201052.569:ENST00000414510	.	+	129147461
chr9	129147698	129147923	MSTRG.201052.569:ENST00000419582	.	+	129147461
chr9	129147698	129147923	MSTRG.201052.569:ENST00000432651	.	+	129147461
chr9	129147698	129147923	MSTRG.201052.569:ENST00000434095	.	+	129147461
chr9	129147923	129148051	MSTRG.201052.57:ENST00000452489	.	+	129147461
chr9	129147923	129148051	MSTRG.201052.57:ENST00000414510	.	+	129147461
chr9	129147989	129148026	MSTRG.201052.61:ENST00000452489	.	+	129147461
chr9	129147989	129148026	MSTRG.201052.61:ENST00000414510	.	+	129147461
chr9	129147923	129148455	MSTRG.201052.62:ENST00000452489	.	+	129147461
chr9	129147782	129148179	MSTRG.201052.64:ENST00000337738	.	+	129147461
chr9	129147782	129148179	MSTRG.201052.64:ENST00000414510	.	+	129147461
chr9	129147574	129148019	MSTRG.201052.65:ENST00000337738	.	+	129147461
chr9	129147574	129148019	MSTRG.201052.65:ENST00000414510	.	+	129147461
chr9	129147923	129148051	MSTRG.201052.66:ENST00000337738	.	+	129147461
chr9	129147923	129148051	MSTRG.201052.66:ENST00000414510	.	+	129147461
chr9	129147491	129147525	MSTRG.201052.70:ENST00000358994	.	+	129147461
chr9	129147491	129147525	MSTRG.201052.70:ENST00000393370	.	+	129147461
chr9	129147491	129147525	MSTRG.201052.70:ENST00000452489	.	+	129147461
chr9	129147491	129147525	MSTRG.201052.70:ENST00000423100	.	+	129147461
chr9	129147491	129147525	MSTRG.201052.70:ENST00000414510	.	+	129147461
chr9	129147491	129147525	MSTRG.201052.70:ENST00000419582	.	+	129147461
chr9	129147491	129147525	MSTRG.201052.70:ENST00000432651	.	+	129147461
chr9	129147491	129147525	MSTRG.201052.70:ENST00000435132	.	+	129147461
chr9	129147491	129147525	MSTRG.201052.70:ENST00000434095	.	+	129147461
chr9	129147965	129148019	MSTRG.201052.73:ENST00000358994	.	+	129147461
chr9	129147965	129148019	MSTRG.201052.73:ENST00000393370	.	+	129147461
chr9	129147965	129148019	MSTRG.201052.73:ENST00000452489	.	+	129147461
chr9	129147965	129148019	MSTRG.201052.73:ENST00000414510	.	+	129147461
chr9	129147937	129148019	MSTRG.201052.77:ENST00000358994	.	+	129147461
chr9	129147937	129148019	MSTRG.201052.77:ENST00000393370	.	+	129147461
chr9	129147937	129148019	MSTRG.201052.77:ENST00000452489	.	+	129147461
chr9	129147937	129148019	MSTRG.201052.77:ENST00000414510	.	+	129147461
chr9	129147965	129148019	MSTRG.201052.8:ENST00000337738	.	+	129147461
chr9	129147965	129148019	MSTRG.201052.8:ENST00000414510	.	+	129147461
chr9	129147491	129147525	MSTRG.201052.83:ENST00000358994	.	+	129147461
chr9	129147491	129147525	MSTRG.201052.83:ENST00000393370	.	+	129147461
chr9	129147491	129147525	MSTRG.201052.83:ENST00000452489	.	+	129147461
chr9	129147491	129147525	MSTRG.201052.83:ENST00000423100	.	+	129147461
chr9	129147491	129147525	MSTRG.201052.83:ENST00000414510	.	+	129147461
chr9	129147491	129147525	MSTRG.201052.83:ENST00000419582	.	+	129147461
chr9	129147491	129147525	MSTRG.201052.83:ENST00000432651	.	+	129147461
chr9	129147491	129147525	MSTRG.201052.83:ENST00000435132	.	+	129147461
chr9	129147491	129147525	MSTRG.201052.83:ENST00000434095	.	+	129147461
chr9	129147972	129148019	MSTRG.201052.85:ENST00000358994	.	+	129147461
chr9	129147972	129148019	MSTRG.201052.85:ENST00000393370	.	+	129147461
chr9	129147972	129148019	MSTRG.201052.85:ENST00000452489	.	+	129147461
chr9	129147972	129148019	MSTRG.201052.85:ENST00000414510	.	+	129147461
chr9	129147491	129147525	MSTRG.201052.87:ENST00000452489	.	+	129147461
chr9	129147491	129147525	MSTRG.201052.87:ENST00000423100	.	+	129147461
chr9	129147491	129147525	MSTRG.201052.87:ENST00000414510	.	+	129147461
chr9	129147491	129147525	MSTRG.201052.87:ENST00000419582	.	+	129147461
chr9	129147491	129147525	MSTRG.201052.87:ENST00000432651	.	+	129147461
chr9	129147491	129147525	MSTRG.201052.87:ENST00000435132	.	+	129147461
chr9	129147491	129147525	MSTRG.201052.87:ENST00000434095	.	+	129147461
chr9	129147969	129148019	MSTRG.201052.93:ENST00000358994	.	+	129147461
chr9	129147969	129148019	MSTRG.201052.93:ENST00000393370	.	+	129147461
chr9	129147969	129148019	MSTRG.201052.93:ENST00000452489	.	+	129147461
chr9	129147969	129148019	MSTRG.201052.93:ENST00000414510	.	+	129147461
chr9	129147574	129148019	MSTRG.201052.94:ENST00000358994	.	+	129147461
chr9	129147574	129148019	MSTRG.201052.94:ENST00000393370	.	+	129147461
chr9	129147574	129148019	MSTRG.201052.94:ENST00000452489	.	+	129147461
chr9	129147574	129148019	MSTRG.201052.94:ENST00000414510	.	+	129147461
chr9	129147923	129148019	MSTRG.201052.95:ENST00000358994	.	+	129147461
chr9	129147923	129148019	MSTRG.201052.95:ENST00000393370	.	+	129147461
chr9	129147923	129148019	MSTRG.201052.95:ENST00000452489	.	+	129147461
chr9	129147923	129148019	MSTRG.201052.95:ENST00000414510	.	+	129147461
chr9	129147965	129148019	MSTRG.201052.97:ENST00000337738	.	+	129147461
chr9	129147965	129148019	MSTRG.201052.97:ENST00000414510	.	+	129147461
chr9	129147947	129148026	MSTRG.201052.99:ENST00000358994	.	+	129147461
chr9	129147947	129148026	MSTRG.201052.99:ENST00000393370	.	+	129147461
chr9	129147947	129148026	MSTRG.201052.99:ENST00000452489	.	+	129147461
chr9	129147947	129148026	MSTRG.201052.99:ENST00000414510	.	+	129147461
chr9	131120722	131120851	MSTRG.201072.40:ENST00000247291	.	+	131120319
chr9	131121565	131121703	MSTRG.201072.44:ENST00000247291	.	+	131120319
chr9	131121533	131121588	MSTRG.201072.46:ENST00000247291	.	+	131120319
chr9	131122085	131122259	MSTRG.201072.48:ENST00000372314	.	+	131111607
chr9	131121068	131121131	MSTRG.201072.49:ENST00000372314	.	+	131111607
chr9	131122085	131122259	MSTRG.201072.49:ENST00000372314	.	+	131111607
chr9	131122189	131122259	MSTRG.201072.51:ENST00000247291	.	+	131120319
chr9	131120613	131120643	MSTRG.201072.68:ENST00000247291	.	+	131120319
chr9	131121533	131121588	MSTRG.201072.68:ENST00000247291	.	+	131120319
chr9	132690347	132690373	MSTRG.201130.5:ENST00000372146	.	+	132688942
chr9	133205411	133205916	ENST00000372034:ENST00000372034	.	-	133205920
chr9	133205411	133205916	ENST00000372034:ENST00000618116	.	-	133205920
chr9	133205411	133205916	ENST00000473737:ENST00000473737	.	-	133206415
chr9	133205675	133205916	ENST00000618116:ENST00000372034	.	-	133205920
chr9	133205675	133205916	ENST00000618116:ENST00000618116	.	-	133205920
chr9	133205411	133205916	MSTRG.201156.10:ENST00000473737	.	-	133206415
chr9	133205411	133205916	MSTRG.201156.19:ENST00000372034	.	-	133205920
chr9	133205411	133205916	MSTRG.201156.19:ENST00000618116	.	-	133205920
chr9	133205411	133205916	MSTRG.201156.2:ENST00000473737	.	-	133206415
chr9	133205650	133205916	MSTRG.201156.25:ENST00000473737	.	-	133206415
chr9	133205411	133205916	MSTRG.201156.34:ENST00000473737	.	-	133206415
chr9	133205411	133205916	MSTRG.201156.36:ENST00000473737	.	-	133206415
chr9	133205411	133205916	MSTRG.201156.37:ENST00000473737	.	-	133206415
chr9	133205675	133205916	MSTRG.201156.38:ENST00000372034	.	-	133205920
chr9	133205675	133205916	MSTRG.201156.38:ENST00000618116	.	-	133205920
chr9	133205411	133205916	MSTRG.201156.39:ENST00000372034	.	-	133205920
chr9	133205411	133205916	MSTRG.201156.39:ENST00000618116	.	-	133205920
chr9	133205411	133205916	MSTRG.201156.4:ENST00000372034	.	-	133205920
chr9	133205411	133205916	MSTRG.201156.4:ENST00000618116	.	-	133205920
chr9	133205408	133205916	MSTRG.201156.44:ENST00000473737	.	-	133206415
chr9	133205411	133205916	MSTRG.201156.46:ENST00000372034	.	-	133205920
chr9	133205411	133205916	MSTRG.201156.46:ENST00000618116	.	-	133205920
chr9	133205411	133205916	MSTRG.201156.50:ENST00000473737	.	-	133206415
chr9	133205416	133205916	MSTRG.201156.51:ENST00000473737	.	-	133206415
chr9	133205408	133205916	MSTRG.201156.59:ENST00000473737	.	-	133206415
chr9	133205411	133205916	MSTRG.201156.6:ENST00000473737	.	-	133206415
chr9	133205416	133205916	MSTRG.201156.61:ENST00000372034	.	-	133205920
chr9	133205416	133205916	MSTRG.201156.61:ENST00000618116	.	-	133205920
chr9	133205650	133205916	MSTRG.201156.67:ENST00000372034	.	-	133205920
chr9	133205650	133205916	MSTRG.201156.67:ENST00000618116	.	-	133205920
chr9	133205411	133205916	MSTRG.201156.69:ENST00000372034	.	-	133205920
chr9	133205411	133205916	MSTRG.201156.69:ENST00000618116	.	-	133205920
chr9	133205675	133205916	MSTRG.201156.70:ENST00000473737	.	-	133206415
chr9	133205650	133205916	MSTRG.201156.73:ENST00000473737	.	-	133206415
chr9	133205416	133205916	MSTRG.201156.76:ENST00000372034	.	-	133205920
chr9	133205416	133205916	MSTRG.201156.76:ENST00000618116	.	-	133205920
chr9	133205408	133205916	MSTRG.201156.80:ENST00000473737	.	-	133206415
chr9	133205408	133205916	MSTRG.201156.88:ENST00000372034	.	-	133205920
chr9	133205408	133205916	MSTRG.201156.88:ENST00000618116	.	-	133205920
chr9	133205650	133205916	MSTRG.201156.9:ENST00000473737	.	-	133206415
chr9	133205411	133205916	MSTRG.201156.90:ENST00000473737	.	-	133206415
chr9	133205675	133205916	MSTRG.201156.91:ENST00000372034	.	-	133205920
chr9	133205675	133205916	MSTRG.201156.91:ENST00000618116	.	-	133205920
chr9	133663816	133663840	MSTRG.201211.52:ENST00000371872	.	-	133663891
chr9	133663816	133663840	MSTRG.201211.52:ENST00000439388	.	-	133663891
chr9	133663816	133663840	MSTRG.201211.96:ENST00000371872	.	-	133663891
chr9	133663816	133663840	MSTRG.201211.96:ENST00000439388	.	-	133663891
chr9	134030789	134030929	MSTRG.201224.14:ENST00000603928	.	+	134026999
chr9	134027262	134028825	MSTRG.201224.17:ENST00000603928	.	+	134026999
chr9	134027572	134027671	MSTRG.201224.18:ENST00000603928	.	+	134026999
chr9	134028045	134028825	MSTRG.201224.18:ENST00000603928	.	+	134026999
chr9	134027572	134027671	MSTRG.201224.18:ENST00000432807	.	+	134026999
chr9	134027572	134027671	MSTRG.201224.19:ENST00000603928	.	+	134026999
chr9	134027572	134027671	MSTRG.201224.19:ENST00000432807	.	+	134026999
chr9	134028045	134028825	MSTRG.201224.20:ENST00000603928	.	+	134026999
chr9	134029115	134029604	MSTRG.201224.21:ENST00000603928	.	+	134026999
chr9	134027262	134028825	MSTRG.201224.23:ENST00000603928	.	+	134026999
chr9	134029115	134029604	MSTRG.201224.29:ENST00000603928	.	+	134026999
chr9	134028045	134028825	MSTRG.201224.29:ENST00000603928	.	+	134026999
chr9	134029115	134029604	MSTRG.201224.3:ENST00000603928	.	+	134026999
chr9	134028341	134029106	MSTRG.201224.31:ENST00000603928	.	+	134026999
chr9	134028045	134028825	MSTRG.201224.32:ENST00000603928	.	+	134026999
chr9	134027489	134027793	MSTRG.201224.34:ENST00000603928	.	+	134026999
chr9	134028045	134028825	MSTRG.201224.34:ENST00000603928	.	+	134026999
chr9	134027489	134027793	MSTRG.201224.34:ENST00000432807	.	+	134026999
chr9	134027133	134028825	MSTRG.201224.35:ENST00000603928	.	+	134026999
chr9	134027133	134028825	MSTRG.201224.37:ENST00000603928	.	+	134026999
chr9	134029115	134029604	MSTRG.201224.37:ENST00000603928	.	+	134026999
chr9	134027262	134028825	MSTRG.201224.4:ENST00000603928	.	+	134026999
chr9	134027489	134027632	MSTRG.201224.44:ENST00000603928	.	+	134026999
chr9	134027489	134027632	MSTRG.201224.44:ENST00000432807	.	+	134026999
chr9	134027262	134028825	MSTRG.201224.45:ENST00000603928	.	+	134026999
chr9	134029115	134029604	MSTRG.201224.46:ENST00000603928	.	+	134026999
chr9	134028433	134031345	MSTRG.201224.47:ENST00000603928	.	+	134026999
chr9	134027489	134027588	MSTRG.201224.51:ENST00000603928	.	+	134026999
chr9	134027489	134027588	MSTRG.201224.51:ENST00000432807	.	+	134026999
chr9	134027262	134028825	MSTRG.201224.53:ENST00000603928	.	+	134026999
chr9	134029115	134029604	MSTRG.201224.56:ENST00000603928	.	+	134026999
chr9	134027262	134028825	MSTRG.201224.56:ENST00000603928	.	+	134026999
chr9	134029115	134029604	MSTRG.201224.57:ENST00000603928	.	+	134026999
chr9	134027262	134028825	MSTRG.201224.57:ENST00000603928	.	+	134026999
chr9	134027232	134028825	MSTRG.201224.58:ENST00000603928	.	+	134026999
chr9	134029115	134029604	MSTRG.201224.58:ENST00000603928	.	+	134026999
chr9	134030190	134030219	MSTRG.201224.58:ENST00000603928	.	+	134026999
chr9	134027133	134028825	MSTRG.201224.59:ENST00000603928	.	+	134026999
chr9	134028045	134028825	MSTRG.201224.6:ENST00000603928	.	+	134026999
chr9	134029115	134030752	MSTRG.201224.60:ENST00000603928	.	+	134026999
chr9	134029115	134029604	MSTRG.201224.7:ENST00000603928	.	+	134026999
chr9	134031302	134031420	MSTRG.201227.52:ENST00000303407	.	-	134033592
chr9	134158834	134158879	MSTRG.201242.1:ENST00000358625	.	+	134157990
chr9	134158786	134158879	MSTRG.201242.10:ENST00000358625	.	+	134157990
chr9	134158834	134158879	MSTRG.201242.15:ENST00000358625	.	+	134157990
chr9	134158834	134158879	MSTRG.201242.18:ENST00000358625	.	+	134157990
chr9	134158786	134158879	MSTRG.201242.28:ENST00000358625	.	+	134157990
chr9	134159169	134159196	MSTRG.201242.32:ENST00000358625	.	+	134157990
chr9	134158834	134158879	MSTRG.201242.34:ENST00000358625	.	+	134157990
chr9	134158670	134158761	MSTRG.201242.40:ENST00000358625	.	+	134157990
chr9	134158834	134158879	MSTRG.201242.42:ENST00000358625	.	+	134157990
chr9	134158786	134158879	MSTRG.201242.46:ENST00000358625	.	+	134157990
chr9	134158670	134159519	MSTRG.201242.5:ENST00000358625	.	+	134157990
chr9	134158834	134158879	MSTRG.201242.7:ENST00000358625	.	+	134157990
chr9	134158834	134158879	MSTRG.201242.8:ENST00000358625	.	+	134157990
chr9	135525158	135526348	ENST00000263598:ENST00000263598	.	+	135525154
chr9	135525158	135526348	ENST00000263598:ENST00000371781	.	+	135525154
chr9	135525158	135526343	ENST00000371781:ENST00000263598	.	+	135525154
chr9	135525158	135526343	ENST00000371781:ENST00000371781	.	+	135525154
chr9	135525158	135526343	MSTRG.201375.1:ENST00000263598	.	+	135525154
chr9	135525158	135526343	MSTRG.201375.1:ENST00000371781	.	+	135525154
chr9	135525158	135526343	MSTRG.201375.2:ENST00000263598	.	+	135525154
chr9	135525158	135526343	MSTRG.201375.2:ENST00000371781	.	+	135525154
chr9	135565830	135566552	ENST00000277508:ENST00000479141	.	+	135565798
chr9	135565830	135566552	ENST00000277508:ENST00000371766	.	+	135565798
chr9	135565830	135566552	ENST00000277508:ENST00000277508	.	+	135565798
chr9	135565830	135566532	ENST00000371766:ENST00000479141	.	+	135565798
chr9	135565830	135566532	ENST00000371766:ENST00000371766	.	+	135565798
chr9	135565830	135566532	ENST00000371766:ENST00000277508	.	+	135565798
chr9	135565801	135566552	ENST00000479141:ENST00000479141	.	+	135565798
chr9	135565801	135566552	ENST00000479141:ENST00000371766	.	+	135565798
chr9	135565801	135566552	ENST00000479141:ENST00000277508	.	+	135565798
chr9	135565801	135566552	MSTRG.201377.108:ENST00000479141	.	+	135565798
chr9	135565801	135566552	MSTRG.201377.108:ENST00000371766	.	+	135565798
chr9	135565801	135566552	MSTRG.201377.108:ENST00000277508	.	+	135565798
chr9	135565830	135566552	MSTRG.201377.114:ENST00000479141	.	+	135565798
chr9	135565830	135566552	MSTRG.201377.114:ENST00000371766	.	+	135565798
chr9	135565830	135566552	MSTRG.201377.114:ENST00000277508	.	+	135565798
chr9	135565801	135566552	MSTRG.201377.116:ENST00000479141	.	+	135565798
chr9	135565801	135566552	MSTRG.201377.116:ENST00000371766	.	+	135565798
chr9	135565801	135566552	MSTRG.201377.116:ENST00000277508	.	+	135565798
chr9	135565830	135566191	MSTRG.201377.129:ENST00000479141	.	+	135565798
chr9	135565830	135566191	MSTRG.201377.129:ENST00000371766	.	+	135565798
chr9	135565830	135566191	MSTRG.201377.129:ENST00000277508	.	+	135565798
chr9	135565801	135566533	MSTRG.201377.135:ENST00000479141	.	+	135565798
chr9	135565801	135566533	MSTRG.201377.135:ENST00000371766	.	+	135565798
chr9	135565801	135566533	MSTRG.201377.135:ENST00000277508	.	+	135565798
chr9	135565801	135566569	MSTRG.201377.44:ENST00000479141	.	+	135565798
chr9	135565801	135566569	MSTRG.201377.44:ENST00000371766	.	+	135565798
chr9	135565801	135566569	MSTRG.201377.44:ENST00000277508	.	+	135565798
chr9	135565801	135566552	MSTRG.201377.56:ENST00000479141	.	+	135565798
chr9	135565801	135566552	MSTRG.201377.56:ENST00000371766	.	+	135565798
chr9	135565801	135566552	MSTRG.201377.56:ENST00000277508	.	+	135565798
chr9	135565801	135566569	MSTRG.201377.58:ENST00000479141	.	+	135565798
chr9	135565801	135566569	MSTRG.201377.58:ENST00000371766	.	+	135565798
chr9	135565801	135566569	MSTRG.201377.58:ENST00000277508	.	+	135565798
chr9	135565801	135566552	MSTRG.201377.68:ENST00000479141	.	+	135565798
chr9	135565801	135566552	MSTRG.201377.68:ENST00000371766	.	+	135565798
chr9	135565801	135566552	MSTRG.201377.68:ENST00000277508	.	+	135565798
chr9	135565801	135566552	MSTRG.201377.69:ENST00000479141	.	+	135565798
chr9	135566775	135566848	MSTRG.201377.69:ENST00000479141	.	+	135565798
chr9	135565801	135566552	MSTRG.201377.69:ENST00000371766	.	+	135565798
chr9	135565801	135566552	MSTRG.201377.69:ENST00000277508	.	+	135565798
chr9	135565801	135566552	MSTRG.201377.77:ENST00000479141	.	+	135565798
chr9	135565801	135566552	MSTRG.201377.77:ENST00000371766	.	+	135565798
chr9	135565801	135566552	MSTRG.201377.77:ENST00000277508	.	+	135565798
chr9	135565801	135566552	MSTRG.201377.79:ENST00000479141	.	+	135565798
chr9	135565801	135566552	MSTRG.201377.79:ENST00000371766	.	+	135565798
chr9	135565801	135566552	MSTRG.201377.79:ENST00000277508	.	+	135565798
chr9	135565801	135566552	MSTRG.201377.87:ENST00000479141	.	+	135565798
chr9	135565801	135566552	MSTRG.201377.87:ENST00000371766	.	+	135565798
chr9	135565801	135566552	MSTRG.201377.87:ENST00000277508	.	+	135565798
chr9	135565801	135566552	MSTRG.201377.90:ENST00000479141	.	+	135565798
chr9	135565801	135566552	MSTRG.201377.90:ENST00000371766	.	+	135565798
chr9	135565801	135566552	MSTRG.201377.90:ENST00000277508	.	+	135565798
chr9	133153287	133153324	MSTRG.201399.526:ENST00000372040	.	-	133153579
chr9	133098494	133098525	MSTRG.201399.56:ENST00000372050	.	-	133098589
chr9	135933203	135933281	MSTRG.201411.39:ENST00000371756	.	-	135933402
chr9	136114950	136115455	ENST00000557985:ENST00000418388	.	-	136116483
chr9	136114950	136115455	ENST00000557985:ENST00000561457	.	-	136116483
chr9	136114950	136115455	ENST00000557985:ENST00000557985	.	-	136116483
chr9	136114950	136115455	MSTRG.201437.36:ENST00000418388	.	-	136116483
chr9	136114950	136115455	MSTRG.201437.36:ENST00000561457	.	-	136116483
chr9	136114950	136115455	MSTRG.201437.36:ENST00000557985	.	-	136116483
chr9	136114950	136115455	MSTRG.201437.47:ENST00000418388	.	-	136116483
chr9	136114950	136115455	MSTRG.201437.47:ENST00000561457	.	-	136116483
chr9	136114950	136115455	MSTRG.201437.47:ENST00000557985	.	-	136116483
chr9	136115518	136115575	MSTRG.201437.52:ENST00000418388	.	-	136116483
chr9	136115518	136115575	MSTRG.201437.52:ENST00000561457	.	-	136116483
chr9	136115518	136115575	MSTRG.201437.52:ENST00000557985	.	-	136116483
chr9	136114899	136115005	MSTRG.201437.53:ENST00000418388	.	-	136116483
chr9	136114899	136115005	MSTRG.201437.53:ENST00000561457	.	-	136116483
chr9	136114899	136115005	MSTRG.201437.53:ENST00000557985	.	-	136116483
chr9	136114950	136115455	MSTRG.201437.54:ENST00000418388	.	-	136116483
chr9	136114950	136115455	MSTRG.201437.54:ENST00000561457	.	-	136116483
chr9	136114950	136115455	MSTRG.201437.54:ENST00000557985	.	-	136116483
chr9	136115082	136115936	MSTRG.201437.55:ENST00000418388	.	-	136116483
chr9	136115082	136115936	MSTRG.201437.55:ENST00000561457	.	-	136116483
chr9	136115082	136115936	MSTRG.201437.55:ENST00000557985	.	-	136116483
chr9	136115575	136116298	MSTRG.201437.56:ENST00000418388	.	-	136116483
chr9	136115575	136116298	MSTRG.201437.56:ENST00000561457	.	-	136116483
chr9	136115575	136116298	MSTRG.201437.56:ENST00000557985	.	-	136116483
chr9	136115631	136115668	MSTRG.201437.60:ENST00000418388	.	-	136116483
chr9	136115631	136115668	MSTRG.201437.60:ENST00000561457	.	-	136116483
chr9	136115631	136115668	MSTRG.201437.60:ENST00000557985	.	-	136116483
chr9	136115511	136115816	MSTRG.201437.61:ENST00000418388	.	-	136116483
chr9	136115511	136115816	MSTRG.201437.61:ENST00000561457	.	-	136116483
chr9	136115511	136115816	MSTRG.201437.61:ENST00000557985	.	-	136116483
chr9	136116302	136116342	MSTRG.201437.63:ENST00000418388	.	-	136116483
chr9	136116302	136116342	MSTRG.201437.63:ENST00000561457	.	-	136116483
chr9	136116302	136116342	MSTRG.201437.63:ENST00000557985	.	-	136116483
chr9	136115348	136116126	MSTRG.201437.64:ENST00000418388	.	-	136116483
chr9	136115348	136116126	MSTRG.201437.64:ENST00000561457	.	-	136116483
chr9	136115348	136116126	MSTRG.201437.64:ENST00000557985	.	-	136116483
chr9	136115753	136115816	MSTRG.201437.66:ENST00000418388	.	-	136116483
chr9	136115753	136115816	MSTRG.201437.66:ENST00000561457	.	-	136116483
chr9	136115753	136115816	MSTRG.201437.66:ENST00000557985	.	-	136116483
chr9	136115530	136115575	MSTRG.201437.67:ENST00000418388	.	-	136116483
chr9	136115530	136115575	MSTRG.201437.67:ENST00000561457	.	-	136116483
chr9	136115530	136115575	MSTRG.201437.67:ENST00000557985	.	-	136116483
chr9	136115784	136115816	MSTRG.201437.68:ENST00000418388	.	-	136116483
chr9	136115784	136115816	MSTRG.201437.68:ENST00000561457	.	-	136116483
chr9	136115784	136115816	MSTRG.201437.68:ENST00000557985	.	-	136116483
chr9	136115881	136116383	MSTRG.201437.69:ENST00000418388	.	-	136116483
chr9	136115881	136116383	MSTRG.201437.69:ENST00000561457	.	-	136116483
chr9	136115881	136116383	MSTRG.201437.69:ENST00000557985	.	-	136116483
chr9	136115757	136116126	MSTRG.201437.70:ENST00000418388	.	-	136116483
chr9	136115757	136116126	MSTRG.201437.70:ENST00000561457	.	-	136116483
chr9	136115757	136116126	MSTRG.201437.70:ENST00000557985	.	-	136116483
chr9	136115797	136116012	MSTRG.201437.73:ENST00000418388	.	-	136116483
chr9	136115797	136116012	MSTRG.201437.73:ENST00000561457	.	-	136116483
chr9	136115797	136116012	MSTRG.201437.73:ENST00000557985	.	-	136116483
chr9	136115082	136115936	MSTRG.201437.74:ENST00000418388	.	-	136116483
chr9	136115082	136115936	MSTRG.201437.74:ENST00000561457	.	-	136116483
chr9	136115082	136115936	MSTRG.201437.74:ENST00000557985	.	-	136116483
chr9	136115888	136115950	MSTRG.201437.75:ENST00000418388	.	-	136116483
chr9	136115888	136115950	MSTRG.201437.75:ENST00000561457	.	-	136116483
chr9	136115888	136115950	MSTRG.201437.75:ENST00000557985	.	-	136116483
chr9	136115317	136115455	MSTRG.201437.76:ENST00000418388	.	-	136116483
chr9	136115317	136115455	MSTRG.201437.76:ENST00000561457	.	-	136116483
chr9	136115317	136115455	MSTRG.201437.76:ENST00000557985	.	-	136116483
chr9	136114745	136114895	MSTRG.201437.77:ENST00000418388	.	-	136116483
chr9	136114745	136114895	MSTRG.201437.77:ENST00000561457	.	-	136116483
chr9	136114745	136114895	MSTRG.201437.77:ENST00000557985	.	-	136116483
chr9	136115950	136116042	MSTRG.201437.79:ENST00000418388	.	-	136116483
chr9	136115950	136116042	MSTRG.201437.79:ENST00000561457	.	-	136116483
chr9	136115950	136116042	MSTRG.201437.79:ENST00000557985	.	-	136116483
chr9	136115352	136115455	MSTRG.201437.80:ENST00000418388	.	-	136116483
chr9	136115352	136115455	MSTRG.201437.80:ENST00000561457	.	-	136116483
chr9	136115352	136115455	MSTRG.201437.80:ENST00000557985	.	-	136116483
chr9	136114899	136115197	MSTRG.201437.84:ENST00000418388	.	-	136116483
chr9	136114899	136115197	MSTRG.201437.84:ENST00000561457	.	-	136116483
chr9	136114899	136115197	MSTRG.201437.84:ENST00000557985	.	-	136116483
chr9	136115530	136116126	MSTRG.201437.85:ENST00000418388	.	-	136116483
chr9	136115530	136116126	MSTRG.201437.85:ENST00000561457	.	-	136116483
chr9	136115530	136116126	MSTRG.201437.85:ENST00000557985	.	-	136116483
chr9	136115348	136116302	MSTRG.201437.86:ENST00000418388	.	-	136116483
chr9	136115348	136116302	MSTRG.201437.86:ENST00000561457	.	-	136116483
chr9	136115348	136116302	MSTRG.201437.86:ENST00000557985	.	-	136116483
chr9	136114899	136114945	MSTRG.201437.87:ENST00000418388	.	-	136116483
chr9	136114899	136114945	MSTRG.201437.87:ENST00000561457	.	-	136116483
chr9	136114899	136114945	MSTRG.201437.87:ENST00000557985	.	-	136116483
chr9	136115797	136115822	MSTRG.201437.88:ENST00000418388	.	-	136116483
chr9	136115797	136115822	MSTRG.201437.88:ENST00000561457	.	-	136116483
chr9	136115797	136115822	MSTRG.201437.88:ENST00000557985	.	-	136116483
chr9	136114745	136114895	MSTRG.201437.90:ENST00000418388	.	-	136116483
chr9	136114745	136114895	MSTRG.201437.90:ENST00000561457	.	-	136116483
chr9	136114745	136114895	MSTRG.201437.90:ENST00000557985	.	-	136116483
chr9	136115527	136115816	MSTRG.201437.91:ENST00000418388	.	-	136116483
chr9	136115527	136115816	MSTRG.201437.91:ENST00000561457	.	-	136116483
chr9	136115527	136115816	MSTRG.201437.91:ENST00000557985	.	-	136116483
chr9	136115581	136116126	MSTRG.201437.92:ENST00000418388	.	-	136116483
chr9	136115581	136116126	MSTRG.201437.92:ENST00000561457	.	-	136116483
chr9	136115581	136116126	MSTRG.201437.92:ENST00000557985	.	-	136116483
chr9	136115197	136115475	MSTRG.201437.93:ENST00000418388	.	-	136116483
chr9	136115197	136115475	MSTRG.201437.93:ENST00000561457	.	-	136116483
chr9	136115197	136115475	MSTRG.201437.93:ENST00000557985	.	-	136116483
chr9	136115193	136115385	MSTRG.201437.94:ENST00000418388	.	-	136116483
chr9	136115193	136115385	MSTRG.201437.94:ENST00000561457	.	-	136116483
chr9	136115193	136115385	MSTRG.201437.94:ENST00000557985	.	-	136116483
chr9	136115757	136116126	MSTRG.201437.96:ENST00000418388	.	-	136116483
chr9	136115757	136116126	MSTRG.201437.96:ENST00000561457	.	-	136116483
chr9	136115757	136116126	MSTRG.201437.96:ENST00000557985	.	-	136116483
chr9	136115797	136116383	MSTRG.201437.97:ENST00000418388	.	-	136116483
chr9	136115797	136116383	MSTRG.201437.97:ENST00000561457	.	-	136116483
chr9	136115797	136116383	MSTRG.201437.97:ENST00000557985	.	-	136116483
chr9	136115575	136115630	MSTRG.201437.98:ENST00000418388	.	-	136116483
chr9	136115575	136115630	MSTRG.201437.98:ENST00000561457	.	-	136116483
chr9	136115575	136115630	MSTRG.201437.98:ENST00000557985	.	-	136116483
chr9	136115710	136116126	MSTRG.201437.99:ENST00000418388	.	-	136116483
chr9	136115710	136116126	MSTRG.201437.99:ENST00000561457	.	-	136116483
chr9	136115710	136116126	MSTRG.201437.99:ENST00000557985	.	-	136116483
chr9	133362742	133362766	MSTRG.201457.140:ENST00000371989	.	-	133363495
chr9	133362742	133362766	MSTRG.201457.140:ENST00000613129	.	-	133363495
chr9	133362742	133362766	MSTRG.201457.140:ENST00000618229	.	-	133363495
chr9	133361654	133361708	MSTRG.201457.141:ENST00000371989	.	-	133363495
chr9	133361654	133361708	MSTRG.201457.141:ENST00000613129	.	-	133363495
chr9	133361654	133361708	MSTRG.201457.141:ENST00000618229	.	-	133363495
chr9	133363275	133363417	MSTRG.201457.145:ENST00000371989	.	-	133363495
chr9	133363275	133363417	MSTRG.201457.145:ENST00000613129	.	-	133363495
chr9	133363275	133363417	MSTRG.201457.145:ENST00000618229	.	-	133363495
chr9	133362614	133362707	MSTRG.201457.160:ENST00000371989	.	-	133363495
chr9	133362614	133362707	MSTRG.201457.160:ENST00000613129	.	-	133363495
chr9	133362614	133362707	MSTRG.201457.160:ENST00000618229	.	-	133363495
chr9	133362805	133363174	MSTRG.201457.165:ENST00000613129	.	-	133363495
chr9	133362547	133362800	MSTRG.201457.165:ENST00000613129	.	-	133363495
chr9	133362805	133363174	MSTRG.201457.165:ENST00000618229	.	-	133363495
chr9	133362547	133362800	MSTRG.201457.165:ENST00000618229	.	-	133363495
chr9	133362454	133362805	MSTRG.201457.166:ENST00000371989	.	-	133363495
chr9	133362454	133362805	MSTRG.201457.166:ENST00000613129	.	-	133363495
chr9	133362454	133362805	MSTRG.201457.166:ENST00000618229	.	-	133363495
chr9	133362547	133362800	MSTRG.201457.167:ENST00000371989	.	-	133363495
chr9	133362547	133362800	MSTRG.201457.167:ENST00000613129	.	-	133363495
chr9	133362547	133362800	MSTRG.201457.167:ENST00000618229	.	-	133363495
chr9	133362532	133363275	MSTRG.201457.170:ENST00000371989	.	-	133363495
chr9	133362532	133363275	MSTRG.201457.170:ENST00000613129	.	-	133363495
chr9	133362532	133363275	MSTRG.201457.170:ENST00000618229	.	-	133363495
chr9	133362626	133363275	MSTRG.201457.172:ENST00000371989	.	-	133363495
chr9	133362626	133363275	MSTRG.201457.172:ENST00000613129	.	-	133363495
chr9	133362626	133363275	MSTRG.201457.172:ENST00000618229	.	-	133363495
chr9	133362614	133362707	MSTRG.201457.177:ENST00000613129	.	-	133363495
chr9	133362614	133362707	MSTRG.201457.177:ENST00000618229	.	-	133363495
chr9	133362117	133362805	MSTRG.201457.178:ENST00000371989	.	-	133363495
chr9	133362117	133362805	MSTRG.201457.178:ENST00000613129	.	-	133363495
chr9	133362117	133362805	MSTRG.201457.178:ENST00000618229	.	-	133363495
chr9	133362614	133363275	MSTRG.201457.179:ENST00000371989	.	-	133363495
chr9	133362614	133363275	MSTRG.201457.179:ENST00000613129	.	-	133363495
chr9	133362614	133363275	MSTRG.201457.179:ENST00000618229	.	-	133363495
chr9	133361642	133361704	MSTRG.201457.180:ENST00000371989	.	-	133363495
chr9	133361642	133361704	MSTRG.201457.180:ENST00000613129	.	-	133363495
chr9	133361642	133361704	MSTRG.201457.180:ENST00000618229	.	-	133363495
chr9	133362962	133363003	MSTRG.201457.182:ENST00000371989	.	-	133363495
chr9	133362962	133363003	MSTRG.201457.182:ENST00000613129	.	-	133363495
chr9	133362962	133363003	MSTRG.201457.182:ENST00000618229	.	-	133363495
chr9	133339495	133340327	MSTRG.201457.31:ENST00000610672	.	-	133341507
chr9	133342721	133342745	MSTRG.201457.47:ENST00000610888	.	-	133344117
chr9	133342721	133342745	MSTRG.201457.47:ENST00000614493	.	-	133344117
chr9	133343603	133343641	MSTRG.201457.56:ENST00000610888	.	-	133344117
chr9	133343603	133343641	MSTRG.201457.56:ENST00000614493	.	-	133344117
chr9	133343603	133343641	MSTRG.201457.58:ENST00000610888	.	-	133344117
chr9	133343603	133343641	MSTRG.201457.58:ENST00000614493	.	-	133344117
chr9	133341972	133342339	MSTRG.201457.6:ENST00000610888	.	-	133344117
chr9	133341972	133342339	MSTRG.201457.6:ENST00000614493	.	-	133344117
chr9	133469781	133469839	MSTRG.201464.341:ENST00000316948	.	+	133468650
chr9	133469933	133469971	MSTRG.201464.345:ENST00000316948	.	+	133468650
chr9	133469446	133469566	MSTRG.201464.354:ENST00000316948	.	+	133468650
chr9	133469916	133469952	MSTRG.201464.361:ENST00000291722	.	+	133468650
chr9	133469500	133469870	MSTRG.201464.362:ENST00000291722	.	+	133468650
chr9	133406590	133406660	MSTRG.201466.11:ENST00000371942	.	-	133406955
chr9	133406387	133406498	MSTRG.201466.32:ENST00000371942	.	-	133406955
chr9	133406260	133406299	MSTRG.201466.33:ENST00000371942	.	-	133406955
chr9	133406257	133406807	MSTRG.201466.49:ENST00000371942	.	-	133406955
chr9	133406660	133406824	MSTRG.201466.51:ENST00000371942	.	-	133406955
chr9	133406454	133406498	MSTRG.201466.52:ENST00000371942	.	-	133406955
chr9	133406511	133406590	MSTRG.201466.57:ENST00000371942	.	-	133406955
chr9	133406343	133406560	MSTRG.201466.63:ENST00000371942	.	-	133406955
chr9	133471654	133471936	MSTRG.201468.27:ENST00000371899	.	-	133472023
chr9	136744142	136744338	ENST00000341206:ENST00000341206	.	-	136744664
chr9	136744364	136744639	ENST00000341206:ENST00000341206	.	-	136744664
chr9	136744142	136744338	ENST00000341206:ENST00000476567	.	-	136744664
chr9	136744364	136744639	ENST00000341206:ENST00000476567	.	-	136744664
chr9	136759783	136761786	ENST00000316144:ENST00000316144	.	-	136761821
chr9	136759783	136761786	MSTRG.201477.11:ENST00000316144	.	-	136761821
chr9	136358316	136358361	MSTRG.201484.21:ENST00000291775	.	+	136358217
chr9	136359294	136359343	MSTRG.201484.5:ENST00000291775	.	+	136358217
chr9	136359294	136359343	MSTRG.201484.60:ENST00000291775	.	+	136358217
chr9	136359294	136359343	MSTRG.201484.65:ENST00000291775	.	+	136358217
chr9	136359294	136359343	MSTRG.201484.70:ENST00000291775	.	+	136358217
chr9	136375800	136376348	ENST00000298532:ENST00000298532	.	-	136376358
chr9	136375800	136376348	MSTRG.201485.10:ENST00000298532	.	-	136376358
chr9	136375800	136376348	MSTRG.201485.11:ENST00000298532	.	-	136376358
chr9	136375800	136376348	MSTRG.201485.12:ENST00000298532	.	-	136376358
chr9	136375800	136376348	MSTRG.201485.13:ENST00000298532	.	-	136376358
chr9	136375800	136376348	MSTRG.201485.16:ENST00000298532	.	-	136376358
chr9	136375800	136376348	MSTRG.201485.20:ENST00000298532	.	-	136376358
chr9	136375800	136376348	MSTRG.201485.21:ENST00000298532	.	-	136376358
chr9	136375800	136376348	MSTRG.201485.22:ENST00000298532	.	-	136376358
chr9	136375800	136376348	MSTRG.201485.3:ENST00000298532	.	-	136376358
chr9	136375800	136376348	MSTRG.201485.4:ENST00000298532	.	-	136376358
chr9	136375800	136376348	MSTRG.201485.58:ENST00000298532	.	-	136376358
chr9	136375800	136376348	MSTRG.201485.59:ENST00000298532	.	-	136376358
chr9	136375800	136376348	MSTRG.201485.9:ENST00000298532	.	-	136376358
chr9	136423316	136423393	MSTRG.201489.44:ENST00000371717	.	+	136423261
chr9	136672539	136672605	MSTRG.201501.79:ENST00000371699	.	+	136672283
chr9	136672539	136672605	MSTRG.201501.79:ENST00000308874	.	+	136672283
chr9	136672539	136672605	MSTRG.201501.79:ENST00000406555	.	+	136672283
chr9	136672539	136672605	MSTRG.201501.79:ENST00000371698	.	+	136672283
chr9	136673278	136673399	ENST00000538402:ENST00000371696	.	-	136673754
chr9	136673278	136673399	ENST00000538402:ENST00000538402	.	-	136673754
chr9	136673686	136673715	MSTRG.201503.1:ENST00000371696	.	-	136673754
chr9	136673686	136673715	MSTRG.201503.1:ENST00000538402	.	-	136673754
chr9	136673684	136673715	MSTRG.201503.22:ENST00000371696	.	-	136673754
chr9	136673684	136673715	MSTRG.201503.22:ENST00000538402	.	-	136673754
chr9	136673583	136673612	MSTRG.201503.26:ENST00000371696	.	-	136673754
chr9	136673583	136673612	MSTRG.201503.26:ENST00000538402	.	-	136673754
chr9	136673527	136673715	MSTRG.201503.29:ENST00000371696	.	-	136673754
chr9	136673527	136673715	MSTRG.201503.29:ENST00000538402	.	-	136673754
chr9	136673686	136673715	MSTRG.201503.34:ENST00000371694	.	-	136673754
chr9	136673383	136673404	MSTRG.201503.44:ENST00000371696	.	-	136673754
chr9	136673383	136673404	MSTRG.201503.44:ENST00000538402	.	-	136673754
chr9	136673278	136673311	MSTRG.201503.47:ENST00000371696	.	-	136673754
chr9	136673278	136673311	MSTRG.201503.47:ENST00000538402	.	-	136673754
chr9	136673442	136673648	MSTRG.201503.48:ENST00000371696	.	-	136673754
chr9	136673442	136673648	MSTRG.201503.48:ENST00000538402	.	-	136673754
chr9	136673442	136673612	MSTRG.201503.49:ENST00000371696	.	-	136673754
chr9	136673442	136673612	MSTRG.201503.49:ENST00000538402	.	-	136673754
chr9	136673583	136673752	MSTRG.201503.50:ENST00000371696	.	-	136673754
chr9	136673583	136673752	MSTRG.201503.50:ENST00000538402	.	-	136673754
chr9	137039645	137039730	MSTRG.201512.202:ENST00000371601	.	-	137039774
chr9	137039545	137039566	MSTRG.201512.212:ENST00000371601	.	-	137039774
chr9	137039718	137039764	MSTRG.201512.222:ENST00000371601	.	-	137039774
chr9	137039703	137039764	MSTRG.201512.239:ENST00000371601	.	-	137039774
chr9	137039645	137039754	MSTRG.201512.246:ENST00000371601	.	-	137039774
chr9	137039545	137039571	MSTRG.201512.256:ENST00000371601	.	-	137039774
chr9	137048411	137048644	MSTRG.201512.307:ENST00000355097	.	-	137048659
chr9	137063035	137063113	MSTRG.201521.33:ENST00000409687	.	-	137064661
chr9	137063715	137063945	MSTRG.201521.33:ENST00000409687	.	-	137064661
chr9	137108859	137109019	MSTRG.201525.98:ENST00000371589	.	+	137108588
chr9	136940571	136940651	MSTRG.201533.80:ENST00000325285	.	-	136940930
chr9	136940803	136940830	MSTRG.201533.87:ENST00000325285	.	-	136940930
chr9	136980855	136981578	ENST00000371625:ENST00000371625	.	+	136980852
chr9	136980855	136981578	MSTRG.201544.1:ENST00000371625	.	+	136980852
chr9	136980855	136981578	MSTRG.201544.10:ENST00000371625	.	+	136980852
chr9	136980855	136981578	MSTRG.201544.11:ENST00000371625	.	+	136980852
chr9	136980855	136981578	MSTRG.201544.12:ENST00000371625	.	+	136980852
chr9	136980855	136981578	MSTRG.201544.13:ENST00000371625	.	+	136980852
chr9	136980855	136981578	MSTRG.201544.14:ENST00000371625	.	+	136980852
chr9	136980855	136981578	MSTRG.201544.2:ENST00000371625	.	+	136980852
chr9	136980855	136981557	MSTRG.201544.21:ENST00000371625	.	+	136980852
chr9	136980855	136981578	MSTRG.201544.3:ENST00000371625	.	+	136980852
chr9	136980855	136981578	MSTRG.201544.4:ENST00000371625	.	+	136980852
chr9	136980855	136981578	MSTRG.201544.5:ENST00000371625	.	+	136980852
chr9	136980855	136981578	MSTRG.201544.6:ENST00000371625	.	+	136980852
chr9	136980855	136981578	MSTRG.201544.7:ENST00000371625	.	+	136980852
chr9	136980855	136981578	MSTRG.201544.8:ENST00000371625	.	+	136980852
chr9	136980855	136981578	MSTRG.201544.9:ENST00000371625	.	+	136980852
chr9	131308348	131308390	MSTRG.201548.1:ENST00000372264	.	+	131308284
chr9	131523170	131523346	MSTRG.201550.773:ENST00000404875	.	+	131523103
chr9	131523170	131523346	MSTRG.201550.773:ENST00000423007	.	+	131523103
chr9	131523170	131523346	MSTRG.201550.773:ENST00000402686	.	+	131523103
chr9	131523170	131523346	MSTRG.201550.773:ENST00000341012	.	+	131523103
chr9	131523170	131523346	MSTRG.201550.787:ENST00000404875	.	+	131523103
chr9	131523170	131523346	MSTRG.201550.787:ENST00000341012	.	+	131523103
chr9	131523170	131523346	MSTRG.201550.825:ENST00000404875	.	+	131523103
chr9	131523170	131523346	MSTRG.201550.825:ENST00000423007	.	+	131523103
chr9	131523170	131523346	MSTRG.201550.825:ENST00000402686	.	+	131523103
chr9	131523170	131523346	MSTRG.201550.825:ENST00000341012	.	+	131523103
chr9	137168055	137168087	MSTRG.201558.1:ENST00000371561	.	+	137167524
chr9	137168014	137168380	MSTRG.201558.11:ENST00000371561	.	+	137167524
chr9	137168014	137168462	MSTRG.201558.24:ENST00000371561	.	+	137167524
chr9	137168014	137168380	MSTRG.201558.44:ENST00000371561	.	+	137167524
chr9	137168014	137168184	MSTRG.201558.5:ENST00000371561	.	+	137167524
chr9	137168014	137168380	MSTRG.201558.50:ENST00000371553	.	+	137167839
chr9	137168139	137168220	MSTRG.201558.62:ENST00000371561	.	+	137167524
chr9	137168060	137168087	MSTRG.201558.77:ENST00000371561	.	+	137167524
chr9	137167994	137168087	MSTRG.201558.79:ENST00000371561	.	+	137167524
chr9	137171443	137171640	ENST00000535352:ENST00000535352	.	-	137171763
chr9	137171164	137171413	ENST00000535352:ENST00000535352	.	-	137171763
chr9	137190185	137190259	MSTRG.201564.12:ENST00000322310	.	+	137189911
chr9	137190119	137190142	MSTRG.201564.14:ENST00000322310	.	+	137189911
chr9	137190146	137190199	MSTRG.201564.6:ENST00000322310	.	+	137189911
chr10	28615573	28616175	MSTRG.20197.76:ENST00000628285	.	+	28590793
chr10	28619670	28619695	MSTRG.20197.84:ENST00000628285	.	+	28590793
chr10	28682405	28682441	MSTRG.20202.12:ENST00000375533	.	+	28682398
chr10	28682590	28682633	MSTRG.20202.14:ENST00000375533	.	+	28682398
chrX	1386270	1386297	MSTRG.202219.194:ENST00000381401	.	-	1386604
chrX	1386385	1386420	MSTRG.202219.209:ENST00000381401	.	-	1386604
chrX	1386221	1386297	MSTRG.202219.256:ENST00000381401	.	-	1386604
chrX	1465219	1465309	MSTRG.202221.12:ENST00000381297	.	-	1465481
chrX	1465336	1465370	MSTRG.202221.13:ENST00000381297	.	-	1465481
chrX	1463515	1464409	MSTRG.202221.15:ENST00000381297	.	-	1465481
chrX	1465285	1465336	MSTRG.202221.17:ENST00000381297	.	-	1465481
chrX	1465309	1465359	MSTRG.202221.2:ENST00000381297	.	-	1465481
chrX	1465309	1465359	MSTRG.202221.21:ENST00000381297	.	-	1465481
chrX	1465309	1465359	MSTRG.202221.22:ENST00000381297	.	-	1465481
chrX	1465309	1465359	MSTRG.202221.26:ENST00000381297	.	-	1465481
chrX	1464396	1464615	MSTRG.202221.27:ENST00000381297	.	-	1465481
chrX	1463515	1463965	MSTRG.202221.28:ENST00000381297	.	-	1465481
chrX	1465309	1465359	MSTRG.202221.29:ENST00000381297	.	-	1465481
chrX	1465309	1465359	MSTRG.202221.30:ENST00000381297	.	-	1465481
chrX	1465309	1465359	MSTRG.202221.31:ENST00000381297	.	-	1465481
chrX	1465309	1465359	MSTRG.202221.32:ENST00000381297	.	-	1465481
chrX	1465309	1465359	MSTRG.202221.36:ENST00000381297	.	-	1465481
chrX	1465309	1465359	MSTRG.202221.37:ENST00000381297	.	-	1465481
chrX	1601467	1601569	MSTRG.202238.4:ENST00000474361	.	+	1600140
chrX	1601128	1601314	MSTRG.202238.41:ENST00000474361	.	+	1600140
chrX	1600616	1601326	MSTRG.202238.47:ENST00000474361	.	+	1600140
chrX	2906849	2906991	MSTRG.202340.102:ENST00000381154	.	-	2907273
chrX	2905007	2905109	MSTRG.202340.40:ENST00000381154	.	-	2907273
chrX	2905007	2905162	MSTRG.202340.52:ENST00000381154	.	-	2907273
chrX	2904867	2905007	MSTRG.202340.56:ENST00000381154	.	-	2907273
chrX	2905007	2905109	MSTRG.202340.57:ENST00000381154	.	-	2907273
chrX	2904519	2904625	MSTRG.202340.57:ENST00000381154	.	-	2907273
chrX	2904969	2905007	MSTRG.202340.60:ENST00000381154	.	-	2907273
chrX	3608945	3612176	ENST00000262848:ENST00000262848	.	-	3612202
chrX	3611334	3612176	MSTRG.202396.25:ENST00000262848	.	-	3612202
chrX	3608945	3611221	MSTRG.202396.25:ENST00000262848	.	-	3612202
chr9	137374763	137377073	ENST00000460390:ENST00000460390	.	-	137383312
chr9	137377281	137381192	ENST00000460390:ENST00000460390	.	-	137383312
chr9	137310669	137310762	MSTRG.202412.100:ENST00000491734	.	-	137354594
chr9	137310669	137310762	MSTRG.202412.108:ENST00000491734	.	-	137354594
chr9	137374763	137377073	MSTRG.202412.109:ENST00000460390	.	-	137383312
chr9	137374763	137377073	MSTRG.202412.121:ENST00000460390	.	-	137383312
chr9	137377715	137382422	MSTRG.202412.121:ENST00000460390	.	-	137383312
chr9	137374763	137377073	MSTRG.202412.131:ENST00000460390	.	-	137383312
chr9	137352944	137353643	MSTRG.202412.136:ENST00000491734	.	-	137354594
chr9	137310669	137310762	MSTRG.202412.136:ENST00000491734	.	-	137354594
chr9	137374763	137377073	MSTRG.202412.142:ENST00000460390	.	-	137383312
chr9	137377281	137382422	MSTRG.202412.142:ENST00000460390	.	-	137383312
chr9	137374763	137377073	MSTRG.202412.149:ENST00000460390	.	-	137383312
chr9	137377281	137381192	MSTRG.202412.149:ENST00000460390	.	-	137383312
chr9	137374763	137377073	MSTRG.202412.151:ENST00000460390	.	-	137383312
chr9	137374763	137377073	MSTRG.202412.166:ENST00000460390	.	-	137383312
chr9	137381246	137382422	MSTRG.202412.166:ENST00000460390	.	-	137383312
chr9	137380253	137380752	MSTRG.202412.166:ENST00000460390	.	-	137383312
chr9	137377281	137379696	MSTRG.202412.166:ENST00000460390	.	-	137383312
chr9	137374763	137377073	MSTRG.202412.175:ENST00000460390	.	-	137383312
chr9	137377281	137382422	MSTRG.202412.175:ENST00000460390	.	-	137383312
chr9	137374763	137377073	MSTRG.202412.190:ENST00000460390	.	-	137383312
chr9	137380253	137382422	MSTRG.202412.190:ENST00000460390	.	-	137383312
chr9	137366608	137366692	MSTRG.202412.196:ENST00000460390	.	-	137383312
chr9	137374763	137377073	MSTRG.202412.197:ENST00000460390	.	-	137383312
chr9	137377281	137381192	MSTRG.202412.197:ENST00000460390	.	-	137383312
chr9	137374763	137382220	MSTRG.202412.202:ENST00000460390	.	-	137383312
chr9	137374763	137377073	MSTRG.202412.207:ENST00000460390	.	-	137383312
chr9	137377281	137382422	MSTRG.202412.207:ENST00000460390	.	-	137383312
chr9	137310669	137310762	MSTRG.202412.242:ENST00000491734	.	-	137354594
chr9	137343497	137345730	MSTRG.202412.260:ENST00000491734	.	-	137354594
chr9	137343497	137345730	MSTRG.202412.263:ENST00000491734	.	-	137354594
chr9	137343497	137345730	MSTRG.202412.267:ENST00000491734	.	-	137354594
chr9	137343497	137345730	MSTRG.202412.269:ENST00000491734	.	-	137354594
chr9	137353116	137353278	MSTRG.202412.284:ENST00000491734	.	-	137354594
chr9	137374763	137382422	MSTRG.202412.332:ENST00000460390	.	-	137383312
chr9	137382305	137382422	MSTRG.202412.337:ENST00000460390	.	-	137383312
chr9	137374763	137377073	MSTRG.202412.37:ENST00000460390	.	-	137383312
chr9	137380256	137380708	MSTRG.202412.37:ENST00000460390	.	-	137383312
chr9	137377281	137379696	MSTRG.202412.37:ENST00000460390	.	-	137383312
chr9	137310669	137310762	MSTRG.202412.77:ENST00000491734	.	-	137354594
chr9	137374763	137377073	MSTRG.202412.80:ENST00000460390	.	-	137383312
chr9	137377281	137381192	MSTRG.202412.80:ENST00000460390	.	-	137383312
chr9	137381243	137382422	MSTRG.202412.80:ENST00000460390	.	-	137383312
chr9	137374763	137377073	MSTRG.202412.87:ENST00000460390	.	-	137383312
chr9	137377281	137382422	MSTRG.202412.87:ENST00000460390	.	-	137383312
chr9	137374763	137377073	MSTRG.202412.96:ENST00000460390	.	-	137383312
chr9	137377281	137382422	MSTRG.202412.96:ENST00000460390	.	-	137383312
chr9	137374763	137377073	MSTRG.202412.99:ENST00000460390	.	-	137383312
chr9	137448286	137449390	ENST00000371472:ENST00000265663	.	-	137449396
chr9	137448286	137449390	ENST00000371472:ENST00000371472	.	-	137449396
chr9	137449118	137449159	MSTRG.202419.108:ENST00000371474	.	-	137449396
chr9	137448299	137448384	MSTRG.202419.111:ENST00000371475	.	-	137449396
chr9	137448286	137449390	MSTRG.202419.147:ENST00000265663	.	-	137449396
chr9	137448286	137449390	MSTRG.202419.147:ENST00000371472	.	-	137449396
chr9	137448933	137448959	MSTRG.202419.210:ENST00000265663	.	-	137449396
chr9	137448933	137448959	MSTRG.202419.210:ENST00000371472	.	-	137449396
chr9	137448299	137448384	MSTRG.202419.23:ENST00000265663	.	-	137449396
chr9	137448299	137448384	MSTRG.202419.23:ENST00000371472	.	-	137449396
chr9	137448021	137448043	MSTRG.202419.311:ENST00000265663	.	-	137449396
chr9	137448286	137449390	MSTRG.202419.317:ENST00000265663	.	-	137449396
chr9	137448286	137449390	MSTRG.202419.317:ENST00000371472	.	-	137449396
chrX	7898732	7899818	MSTRG.202768.21:ENST00000381042	.	-	7900688
chrX	8791172	8791279	ENST00000381003:ENST00000381003	.	-	8791313
chrX	8791172	8791279	ENST00000381003:ENST00000543214	.	-	8791313
chrX	8791172	8791279	ENST00000543214:ENST00000381003	.	-	8791313
chrX	8791172	8791279	ENST00000543214:ENST00000543214	.	-	8791313
chrX	8791172	8791279	MSTRG.202811.2:ENST00000381003	.	-	8791313
chrX	8791172	8791279	MSTRG.202811.2:ENST00000543214	.	-	8791313
chrX	8791172	8791279	MSTRG.202811.5:ENST00000381003	.	-	8791313
chrX	8791172	8791279	MSTRG.202811.5:ENST00000543214	.	-	8791313
chrX	8791172	8791279	MSTRG.202811.8:ENST00000381003	.	-	8791313
chrX	8791172	8791279	MSTRG.202811.8:ENST00000543214	.	-	8791313
chrX	8791172	8791279	MSTRG.202811.9:ENST00000381003	.	-	8791313
chrX	8791172	8791279	MSTRG.202811.9:ENST00000543214	.	-	8791313
chrX	9025377	9025483	ENST00000327220:ENST00000327220	.	-	9025517
chrX	9025377	9025483	ENST00000327220:ENST00000428477	.	-	9025517
chrX	9025377	9025483	ENST00000362066:ENST00000362066	.	-	9025517
chrX	9025377	9025483	ENST00000428477:ENST00000327220	.	-	9025517
chrX	9025377	9025483	ENST00000428477:ENST00000428477	.	-	9025517
chrX	9025377	9025483	ENST00000472522:ENST00000327220	.	-	9025517
chrX	9025377	9025483	ENST00000472522:ENST00000428477	.	-	9025517
chrX	9025377	9025483	MSTRG.202829.1:ENST00000327220	.	-	9025517
chrX	9025377	9025483	MSTRG.202829.1:ENST00000428477	.	-	9025517
chrX	9025377	9025483	MSTRG.202829.3:ENST00000327220	.	-	9025517
chrX	9025377	9025483	MSTRG.202829.3:ENST00000428477	.	-	9025517
chrX	10141523	10142081	MSTRG.202926.7:ENST00000380861	.	+	10141498
chrX	12822806	12822846	MSTRG.203050.11:ENST00000380668	.	+	12822793
chrX	12822806	12822847	MSTRG.203050.13:ENST00000380668	.	+	12822793
chrX	12823065	12823580	MSTRG.203050.18:ENST00000380668	.	+	12822793
chrX	12823803	12823935	MSTRG.203050.24:ENST00000380668	.	+	12822793
chrX	12977098	12977120	MSTRG.203065.23:ENST00000451311	.	+	12976808
chrX	12977098	12977120	MSTRG.203065.23:ENST00000380636	.	+	12976808
chrX	12977098	12977120	MSTRG.203065.23:ENST00000380635	.	+	12976808
chrX	12976968	12977016	MSTRG.203065.24:ENST00000451311	.	+	12976808
chrX	12976968	12977016	MSTRG.203065.24:ENST00000380636	.	+	12976808
chrX	12976968	12977016	MSTRG.203065.24:ENST00000380635	.	+	12976808
chrX	12976896	12976944	MSTRG.203065.25:ENST00000451311	.	+	12976808
chrX	12976896	12976944	MSTRG.203065.25:ENST00000380636	.	+	12976808
chrX	12976896	12976944	MSTRG.203065.25:ENST00000380635	.	+	12976808
chrX	13036018	13038415	ENST00000380625:ENST00000380625	.	-	13038443
chrX	13036018	13038415	ENST00000380625:ENST00000333995	.	-	13038443
chrX	13036018	13038415	ENST00000468287:ENST00000542843	.	-	13042747
chrX	13038081	13038415	MSTRG.203073.1:ENST00000380625	.	-	13038443
chrX	13038081	13038415	MSTRG.203073.1:ENST00000333995	.	-	13038443
chrX	13037762	13038415	MSTRG.203073.2:ENST00000380625	.	-	13038443
chrX	13037762	13038415	MSTRG.203073.2:ENST00000333995	.	-	13038443
chrX	13038081	13038415	MSTRG.203073.3:ENST00000380625	.	-	13038443
chrX	13038081	13038415	MSTRG.203073.3:ENST00000333995	.	-	13038443
chrX	13038081	13038415	MSTRG.203073.5:ENST00000380625	.	-	13038443
chrX	13038081	13038415	MSTRG.203073.5:ENST00000333995	.	-	13038443
chrX	13713100	13714343	MSTRG.203130.11:ENST00000359680	.	-	13714409
chrX	13713100	13714343	MSTRG.203130.11:ENST00000380579	.	-	13714409
chrX	13712805	13712853	MSTRG.203130.17:ENST00000359680	.	-	13714409
chrX	13712805	13712853	MSTRG.203130.17:ENST00000380579	.	-	13714409
chrX	13713100	13714343	MSTRG.203130.18:ENST00000359680	.	-	13714409
chrX	13713100	13714343	MSTRG.203130.18:ENST00000380579	.	-	13714409
chrX	13713100	13714343	MSTRG.203130.2:ENST00000359680	.	-	13714409
chrX	13713100	13714343	MSTRG.203130.2:ENST00000380579	.	-	13714409
chrX	13712982	13713557	MSTRG.203130.23:ENST00000359680	.	-	13714409
chrX	13712982	13713557	MSTRG.203130.23:ENST00000380579	.	-	13714409
chrX	13712953	13713133	MSTRG.203130.9:ENST00000359680	.	-	13714409
chrX	13712953	13713133	MSTRG.203130.9:ENST00000380579	.	-	13714409
chrX	14920030	14921379	MSTRG.203201.9:ENST00000380492	.	+	14919806
chrX	15244333	15244404	MSTRG.203230.37:ENST00000380485	.	-	15248717
chrX	15244333	15244404	MSTRG.203230.37:ENST00000546332	.	-	15248717
chrX	15244333	15244404	MSTRG.203230.38:ENST00000380488	.	-	15244508
chrX	16589775	16590751	ENST00000359276:ENST00000443824	.	-	16590795
chrX	16589775	16590751	ENST00000359276:ENST00000359276	.	-	16590795
chrX	16589775	16590751	ENST00000359276:ENST00000380241	.	-	16590795
chrX	16589775	16590751	ENST00000380241:ENST00000443824	.	-	16590795
chrX	16589775	16590751	ENST00000380241:ENST00000359276	.	-	16590795
chrX	16589775	16590751	ENST00000380241:ENST00000380241	.	-	16590795
chrX	16589775	16590751	ENST00000443824:ENST00000443824	.	-	16590795
chrX	16589775	16590751	ENST00000443824:ENST00000359276	.	-	16590795
chrX	16589775	16590751	ENST00000443824:ENST00000380241	.	-	16590795
chrX	16589775	16590751	MSTRG.203364.16:ENST00000443824	.	-	16590795
chrX	16589775	16590751	MSTRG.203364.16:ENST00000359276	.	-	16590795
chrX	16589775	16590751	MSTRG.203364.16:ENST00000380241	.	-	16590795
chrX	16589775	16590751	MSTRG.203364.17:ENST00000443824	.	-	16590795
chrX	16589775	16590751	MSTRG.203364.17:ENST00000359276	.	-	16590795
chrX	16589775	16590751	MSTRG.203364.17:ENST00000380241	.	-	16590795
chrX	16589775	16590751	MSTRG.203364.4:ENST00000443824	.	-	16590795
chrX	16589775	16590751	MSTRG.203364.4:ENST00000359276	.	-	16590795
chrX	16589775	16590751	MSTRG.203364.4:ENST00000380241	.	-	16590795
chrX	16589775	16590751	MSTRG.203364.7:ENST00000443824	.	-	16590795
chrX	16589775	16590751	MSTRG.203364.7:ENST00000359276	.	-	16590795
chrX	16589775	16590751	MSTRG.203364.7:ENST00000380241	.	-	16590795
chrX	16764739	16764906	MSTRG.203367.107:ENST00000380155	.	+	16760356
chrX	16761562	16761719	MSTRG.203367.110:ENST00000380155	.	+	16760356
chrX	16760940	16764639	MSTRG.203367.112:ENST00000380155	.	+	16760356
chrX	16761570	16764789	MSTRG.203367.114:ENST00000380155	.	+	16760356
chrX	16763060	16764572	MSTRG.203367.118:ENST00000380155	.	+	16760356
chrX	16760428	16760537	MSTRG.203367.122:ENST00000380155	.	+	16760356
chrX	16763221	16763397	MSTRG.203367.19:ENST00000380155	.	+	16760356
chrX	16763006	16764138	MSTRG.203367.26:ENST00000380155	.	+	16760356
chrX	16764931	16765009	MSTRG.203367.27:ENST00000380155	.	+	16760356
chrX	16763632	16764152	MSTRG.203367.30:ENST00000380155	.	+	16760356
chrX	16763183	16763397	MSTRG.203367.31:ENST00000380155	.	+	16760356
chrX	16763006	16764138	MSTRG.203367.45:ENST00000380155	.	+	16760356
chrX	16764597	16764931	MSTRG.203367.45:ENST00000380155	.	+	16760356
chrX	16762451	16763257	MSTRG.203367.48:ENST00000380155	.	+	16760356
chrX	16762949	16764931	MSTRG.203367.50:ENST00000380155	.	+	16760356
chrX	16763050	16763565	MSTRG.203367.52:ENST00000380155	.	+	16760356
chrX	16764110	16764931	MSTRG.203367.52:ENST00000380155	.	+	16760356
chrX	16763149	16764825	MSTRG.203367.53:ENST00000380155	.	+	16760356
chrX	16763006	16764789	MSTRG.203367.54:ENST00000380155	.	+	16760356
chrX	16763006	16764152	MSTRG.203367.56:ENST00000380155	.	+	16760356
chrX	16762874	16763189	MSTRG.203367.58:ENST00000380155	.	+	16760356
chrX	16764639	16764973	MSTRG.203367.60:ENST00000380155	.	+	16760356
chrX	16763019	16764152	MSTRG.203367.67:ENST00000380155	.	+	16760356
chrX	16760944	16760988	MSTRG.203367.70:ENST00000380155	.	+	16760356
chrX	16763183	16763397	MSTRG.203367.70:ENST00000380155	.	+	16760356
chrX	16761587	16764789	MSTRG.203367.73:ENST00000380155	.	+	16760356
chrX	16764110	16764597	MSTRG.203367.74:ENST00000380155	.	+	16760356
chrX	16764572	16764906	MSTRG.203367.79:ENST00000380155	.	+	16760356
chrX	16764316	16764906	MSTRG.203367.88:ENST00000380155	.	+	16760356
chrX	16763338	16763565	MSTRG.203367.89:ENST00000380155	.	+	16760356
chrX	16764597	16764931	MSTRG.203367.90:ENST00000380155	.	+	16760356
chrX	16763056	16763397	MSTRG.203367.93:ENST00000380155	.	+	16760356
chrX	16760944	16764152	MSTRG.203367.94:ENST00000380155	.	+	16760356
chrX	16844962	16845016	MSTRG.203382.18:ENST00000380087	.	-	16845037
chrX	16844875	16844896	MSTRG.203382.26:ENST00000380087	.	-	16845037
chrX	16844962	16845010	MSTRG.203382.32:ENST00000380087	.	-	16845037
chrX	16844954	16845006	MSTRG.203382.36:ENST00000380087	.	-	16845037
chrX	16844990	16845015	MSTRG.203382.41:ENST00000380087	.	-	16845037
chrX	18239953	18241012	ENST00000398048:ENST00000398048	.	-	18241253
chrX	18239953	18241012	MSTRG.203459.10:ENST00000398048	.	-	18241253
chrX	15783511	15784185	ENST00000454127:ENST00000318636	.	+	15782661
chrX	15783511	15784185	MSTRG.203494.98:ENST00000318636	.	+	15782661
chrX	19361041	19361062	MSTRG.203534.12:ENST00000379806	.	+	19359650
chrX	19361041	19361115	MSTRG.203534.23:ENST00000379806	.	+	19359650
chrX	19360903	19360941	MSTRG.203534.38:ENST00000545074	.	+	19359650
chrX	19361041	19361115	MSTRG.203534.7:ENST00000422285	.	+	19359650
chrX	19361082	19361132	MSTRG.203534.8:ENST00000379806	.	+	19359650
chrX	20008398	20010776	ENST00000379643:ENST00000379643	.	-	20010805
chrX	20008398	20010776	ENST00000379651:ENST00000379651	.	-	20010805
chrX	20008398	20010776	ENST00000443379:ENST00000443379	.	-	20010805
chrX	20008398	20010776	ENST00000452324:ENST00000452324	.	-	20010805
chrX	20125092	20125307	MSTRG.203557.13:ENST00000379607	.	-	20128308
chrX	20125098	20125307	MSTRG.203557.16:ENST00000379607	.	-	20128308
chrX	20125653	20125705	MSTRG.203557.27:ENST00000379607	.	-	20128308
chrX	21706394	21737548	ENST00000379494:ENST00000379494	.	-	21737565
chrX	21706394	21733655	ENST00000494525:ENST00000379494	.	-	21737565
chrX	21733757	21737548	ENST00000494525:ENST00000379494	.	-	21737565
chrX	21706394	21737548	MSTRG.203659.1:ENST00000379494	.	-	21737565
chrX	21706394	21733655	MSTRG.203659.10:ENST00000379494	.	-	21737565
chrX	21733757	21737548	MSTRG.203659.10:ENST00000379494	.	-	21737565
chrX	21727627	21737548	MSTRG.203659.12:ENST00000379494	.	-	21737565
chrX	21727623	21737548	MSTRG.203659.13:ENST00000379494	.	-	21737565
chrX	21733757	21737548	MSTRG.203659.14:ENST00000379494	.	-	21737565
chrX	21727627	21733655	MSTRG.203659.14:ENST00000379494	.	-	21737565
chrX	21727623	21737548	MSTRG.203659.15:ENST00000379494	.	-	21737565
chrX	21727627	21737548	MSTRG.203659.16:ENST00000379494	.	-	21737565
chrX	21733757	21737548	MSTRG.203659.17:ENST00000379494	.	-	21737565
chrX	21727627	21733655	MSTRG.203659.17:ENST00000379494	.	-	21737565
chrX	21727627	21737548	MSTRG.203659.18:ENST00000379494	.	-	21737565
chrX	21727627	21737548	MSTRG.203659.19:ENST00000379494	.	-	21737565
chrX	21706394	21733655	MSTRG.203659.2:ENST00000379494	.	-	21737565
chrX	21733757	21737548	MSTRG.203659.2:ENST00000379494	.	-	21737565
chrX	21733757	21737548	MSTRG.203659.20:ENST00000379494	.	-	21737565
chrX	21727627	21733655	MSTRG.203659.20:ENST00000379494	.	-	21737565
chrX	21727627	21737548	MSTRG.203659.21:ENST00000379494	.	-	21737565
chrX	21727627	21737548	MSTRG.203659.22:ENST00000379494	.	-	21737565
chrX	21733757	21737548	MSTRG.203659.23:ENST00000379494	.	-	21737565
chrX	21733757	21737548	MSTRG.203659.24:ENST00000379494	.	-	21737565
chrX	21733757	21737548	MSTRG.203659.25:ENST00000379494	.	-	21737565
chrX	21733757	21737548	MSTRG.203659.26:ENST00000379494	.	-	21737565
chrX	21733757	21737548	MSTRG.203659.27:ENST00000379494	.	-	21737565
chrX	21733757	21737548	MSTRG.203659.28:ENST00000379494	.	-	21737565
chrX	21733757	21737548	MSTRG.203659.29:ENST00000379494	.	-	21737565
chrX	21706394	21737548	MSTRG.203659.3:ENST00000379494	.	-	21737565
chrX	21733757	21737548	MSTRG.203659.30:ENST00000379494	.	-	21737565
chrX	21733757	21737548	MSTRG.203659.32:ENST00000379494	.	-	21737565
chrX	21733757	21737548	MSTRG.203659.33:ENST00000379494	.	-	21737565
chrX	21733757	21737548	MSTRG.203659.34:ENST00000379494	.	-	21737565
chrX	21733757	21737548	MSTRG.203659.35:ENST00000379494	.	-	21737565
chrX	21733757	21737548	MSTRG.203659.36:ENST00000379494	.	-	21737565
chrX	21733757	21737548	MSTRG.203659.37:ENST00000379494	.	-	21737565
chrX	21733757	21737548	MSTRG.203659.38:ENST00000379494	.	-	21737565
chrX	21733757	21737548	MSTRG.203659.39:ENST00000379494	.	-	21737565
chrX	21706394	21737548	MSTRG.203659.4:ENST00000379494	.	-	21737565
chrX	21733757	21737548	MSTRG.203659.40:ENST00000379494	.	-	21737565
chrX	21706394	21737548	MSTRG.203659.5:ENST00000379494	.	-	21737565
chrX	21706394	21727439	MSTRG.203659.7:ENST00000379494	.	-	21737565
chrX	21727623	21737548	MSTRG.203659.7:ENST00000379494	.	-	21737565
chrX	21706394	21733655	MSTRG.203659.8:ENST00000379494	.	-	21737565
chrX	21733757	21737548	MSTRG.203659.8:ENST00000379494	.	-	21737565
chrX	21706394	21733655	MSTRG.203659.9:ENST00000379494	.	-	21737565
chrX	21733757	21737548	MSTRG.203659.9:ENST00000379494	.	-	21737565
chrX	23833612	23840312	ENST00000379226:ENST00000379226	.	-	23840344
chrX	23833510	23840312	ENST00000490078:ENST00000490078	.	-	23858724
chrX	23833510	23840312	MSTRG.203756.1:ENST00000379226	.	-	23840344
chrX	23833612	23840312	MSTRG.203756.2:ENST00000379226	.	-	23840344
chrX	23840035	23840312	MSTRG.203756.33:ENST00000379226	.	-	23840344
chrX	23833510	23840008	MSTRG.203756.33:ENST00000379226	.	-	23840344
chrX	23686341	23686362	MSTRG.203798.39:ENST00000379341	.	+	23686332
chrX	23703442	23703722	MSTRG.203800.32:ENST00000379303	.	-	23703896
chrX	24214663	24214735	MSTRG.203816.21:ENST00000379177	.	+	24211373
chrX	24214663	24214735	MSTRG.203816.21:ENST00000539115	.	+	24211373
chrX	26140053	26140179	ENST00000325250:ENST00000325250	.	+	26140014
chrX	24076912	24077492	MSTRG.204094.136:ENST00000253039	.	+	24076782
chrX	24077857	24077907	MSTRG.204094.138:ENST00000253039	.	+	24076782
chr10	31373173	31387123	ENST00000437844:ENST00000437844	.	+	31373118
chr10	31373173	31387123	MSTRG.20411.1:ENST00000437844	.	+	31373118
chr10	31373173	31387123	MSTRG.20411.4:ENST00000437844	.	+	31373118
chr10	31374964	31387123	MSTRG.20411.9:ENST00000437844	.	+	31373118
chr10	31373173	31374802	MSTRG.20411.9:ENST00000437844	.	+	31373118
chr10	32011516	32015508	ENST00000302418:ENST00000302418	.	-	32015531
chr10	32011516	32015508	MSTRG.20469.44:ENST00000302418	.	-	32015531
chr10	32011420	32011452	MSTRG.20469.44:ENST00000302418	.	-	32015531
chr9	136840677	136840701	MSTRG.204728.440:ENST00000311502	.	+	136840519
chr9	136840672	136840754	MSTRG.204728.532:ENST00000311502	.	+	136840519
chr9	136840672	136840707	MSTRG.204728.563:ENST00000311502	.	+	136840519
chr9	136850948	136850974	MSTRG.204728.74:ENST00000247665	.	+	136850844
chrX	38687674	38687938	ENST00000286824:ENST00000286824	.	+	38687664
chrX	38687674	38687938	ENST00000378482:ENST00000378482	.	+	38687664
chrX	38687674	38687938	ENST00000471410:ENST00000471410	.	+	38563063
chrX	38563139	38566321	ENST00000471410:ENST00000471410	.	+	38563063
chrX	38687674	38687938	ENST00000475216:ENST00000475216	.	+	38622956
chrX	38687674	38687938	MSTRG.204735.29:ENST00000378482	.	+	38687664
chrX	38687674	38688436	MSTRG.204735.34:ENST00000378482	.	+	38687664
chrX	37839391	37840526	MSTRG.204749.1:ENST00000378578	.	-	37840577
chrX	37838892	37840393	MSTRG.204749.25:ENST00000378578	.	-	37840577
chrX	37840469	37840532	MSTRG.204749.25:ENST00000378578	.	-	37840577
chrX	38275146	38276586	ENST00000474584:ENST00000474584	.	-	38290998
chrX	38273477	38275088	ENST00000474584:ENST00000474584	.	-	38290998
chrX	38269832	38273385	ENST00000474584:ENST00000474584	.	-	38290998
chrX	38275146	38276586	ENST00000482855:ENST00000482855	.	-	38279172
chrX	38273477	38275088	ENST00000482855:ENST00000482855	.	-	38279172
chrX	38269832	38273385	ENST00000482855:ENST00000482855	.	-	38279172
chrX	38276772	38279166	ENST00000482855:ENST00000482855	.	-	38279172
chrX	38269832	38273385	MSTRG.204764.18:ENST00000474584	.	-	38290998
chrX	38275146	38276586	MSTRG.204764.18:ENST00000474584	.	-	38290998
chrX	38805499	38805635	MSTRG.204776.108:ENST00000378474	.	+	38805495
chrX	38805499	38805635	MSTRG.204776.108:ENST00000336949	.	+	38805495
chrX	38805635	38805659	MSTRG.204776.115:ENST00000378474	.	+	38805495
chrX	38805635	38805659	MSTRG.204776.115:ENST00000336949	.	+	38805495
chrX	38806106	38806271	MSTRG.204776.120:ENST00000378474	.	+	38805495
chrX	38806106	38806271	MSTRG.204776.120:ENST00000336949	.	+	38805495
chrX	38805640	38805908	MSTRG.204776.122:ENST00000378474	.	+	38805495
chrX	38805640	38805908	MSTRG.204776.122:ENST00000336949	.	+	38805495
chrX	38805635	38805726	MSTRG.204776.123:ENST00000378474	.	+	38805495
chrX	38805635	38805726	MSTRG.204776.123:ENST00000336949	.	+	38805495
chrX	38805635	38805656	MSTRG.204776.127:ENST00000378474	.	+	38805495
chrX	38805635	38805656	MSTRG.204776.127:ENST00000336949	.	+	38805495
chrX	38805635	38805697	MSTRG.204776.128:ENST00000378474	.	+	38805495
chrX	38805635	38805697	MSTRG.204776.128:ENST00000336949	.	+	38805495
chrX	38805499	38805959	MSTRG.204776.133:ENST00000378474	.	+	38805495
chrX	38805499	38805959	MSTRG.204776.133:ENST00000336949	.	+	38805495
chrX	38805915	38805959	MSTRG.204776.137:ENST00000378474	.	+	38805495
chrX	38805915	38805959	MSTRG.204776.137:ENST00000336949	.	+	38805495
chrX	38805516	38805953	MSTRG.204776.138:ENST00000378474	.	+	38805495
chrX	38805516	38805953	MSTRG.204776.138:ENST00000336949	.	+	38805495
chrX	38805851	38805908	MSTRG.204776.139:ENST00000378474	.	+	38805495
chrX	38805851	38805908	MSTRG.204776.139:ENST00000336949	.	+	38805495
chrX	38805635	38805953	MSTRG.204776.43:ENST00000378474	.	+	38805495
chrX	38805635	38805953	MSTRG.204776.43:ENST00000336949	.	+	38805495
chrX	38805746	38805885	MSTRG.204776.45:ENST00000378474	.	+	38805495
chrX	38805746	38805885	MSTRG.204776.45:ENST00000336949	.	+	38805495
chrX	38805635	38805659	MSTRG.204776.59:ENST00000378474	.	+	38805495
chrX	38805635	38805659	MSTRG.204776.59:ENST00000336949	.	+	38805495
chrX	38805828	38805953	MSTRG.204776.62:ENST00000378474	.	+	38805495
chrX	38805828	38805953	MSTRG.204776.62:ENST00000336949	.	+	38805495
chrX	38805851	38805959	MSTRG.204776.65:ENST00000378474	.	+	38805495
chrX	38805851	38805959	MSTRG.204776.65:ENST00000336949	.	+	38805495
chrX	38805884	38805953	MSTRG.204776.67:ENST00000378474	.	+	38805495
chrX	38805884	38805953	MSTRG.204776.67:ENST00000336949	.	+	38805495
chrX	38805863	38805969	MSTRG.204776.79:ENST00000378474	.	+	38805495
chrX	38805863	38805969	MSTRG.204776.79:ENST00000336949	.	+	38805495
chrX	38805635	38805726	MSTRG.204776.81:ENST00000378474	.	+	38805495
chrX	38805635	38805726	MSTRG.204776.81:ENST00000336949	.	+	38805495
chrX	38805635	38805704	MSTRG.204776.84:ENST00000378474	.	+	38805495
chrX	38805635	38805704	MSTRG.204776.84:ENST00000336949	.	+	38805495
chrX	38805908	38805959	MSTRG.204776.88:ENST00000378474	.	+	38805495
chrX	38805908	38805959	MSTRG.204776.88:ENST00000336949	.	+	38805495
chrX	40630162	40630613	ENST00000327877:ENST00000378426	.	-	40630617
chrX	40630162	40630613	ENST00000327877:ENST00000378421	.	-	40630617
chrX	40630162	40630613	ENST00000327877:ENST00000327877	.	-	40630617
chrX	40630162	40630613	ENST00000378421:ENST00000378426	.	-	40630617
chrX	40630162	40630613	ENST00000378421:ENST00000378421	.	-	40630617
chrX	40630162	40630613	MSTRG.205002.10:ENST00000378426	.	-	40630617
chrX	40628955	40628997	MSTRG.205002.10:ENST00000378426	.	-	40630617
chrX	40630162	40630613	MSTRG.205002.10:ENST00000378421	.	-	40630617
chrX	40628576	40630613	MSTRG.205002.11:ENST00000378426	.	-	40630617
chrX	40628576	40630613	MSTRG.205002.13:ENST00000378426	.	-	40630617
chrX	40630162	40630613	MSTRG.205002.15:ENST00000378426	.	-	40630617
chrX	40630162	40630613	MSTRG.205002.15:ENST00000378421	.	-	40630617
chrX	40628576	40630613	MSTRG.205002.16:ENST00000378426	.	-	40630617
chrX	40630162	40630613	MSTRG.205002.17:ENST00000378426	.	-	40630617
chrX	40630162	40630613	MSTRG.205002.17:ENST00000378421	.	-	40630617
chrX	40628889	40628955	MSTRG.205002.20:ENST00000378426	.	-	40630617
chrX	40630162	40630613	MSTRG.205002.21:ENST00000378426	.	-	40630617
chrX	40630162	40630613	MSTRG.205002.21:ENST00000378421	.	-	40630617
chrX	40628868	40628905	MSTRG.205002.24:ENST00000378426	.	-	40630617
chrX	40630162	40630613	MSTRG.205002.24:ENST00000378426	.	-	40630617
chrX	40630162	40630613	MSTRG.205002.24:ENST00000378421	.	-	40630617
chrX	40628801	40628955	MSTRG.205002.25:ENST00000378426	.	-	40630617
chrX	40630162	40630613	MSTRG.205002.25:ENST00000378426	.	-	40630617
chrX	40630162	40630613	MSTRG.205002.25:ENST00000378421	.	-	40630617
chrX	40630162	40630613	MSTRG.205002.26:ENST00000378426	.	-	40630617
chrX	40629392	40629519	MSTRG.205002.26:ENST00000378426	.	-	40630617
chrX	40630162	40630613	MSTRG.205002.26:ENST00000378421	.	-	40630617
chrX	40628853	40628965	MSTRG.205002.27:ENST00000378426	.	-	40630617
chrX	40630162	40630613	MSTRG.205002.27:ENST00000378426	.	-	40630617
chrX	40630162	40630613	MSTRG.205002.27:ENST00000378421	.	-	40630617
chrX	40628905	40628981	MSTRG.205002.28:ENST00000378426	.	-	40630617
chrX	40630162	40630613	MSTRG.205002.28:ENST00000378426	.	-	40630617
chrX	40630162	40630613	MSTRG.205002.28:ENST00000378421	.	-	40630617
chrX	40628576	40630613	MSTRG.205002.29:ENST00000378426	.	-	40630617
chrX	40627061	40627131	MSTRG.205002.29:ENST00000378426	.	-	40630617
chrX	40629105	40629137	MSTRG.205002.30:ENST00000378426	.	-	40630617
chrX	40629105	40629137	MSTRG.205002.30:ENST00000327877	.	-	40630617
chrX	40630162	40630613	MSTRG.205002.32:ENST00000378426	.	-	40630617
chrX	40630162	40630613	MSTRG.205002.32:ENST00000378421	.	-	40630617
chrX	40630162	40630613	MSTRG.205002.33:ENST00000378426	.	-	40630617
chrX	40628361	40628455	MSTRG.205002.33:ENST00000378426	.	-	40630617
chrX	40630162	40630613	MSTRG.205002.33:ENST00000378421	.	-	40630617
chrX	40628955	40629096	MSTRG.205002.34:ENST00000378426	.	-	40630617
chrX	40630162	40630613	MSTRG.205002.34:ENST00000378426	.	-	40630617
chrX	40630162	40630613	MSTRG.205002.34:ENST00000378421	.	-	40630617
chrX	40628955	40629096	MSTRG.205002.35:ENST00000378426	.	-	40630617
chrX	40628955	40629096	MSTRG.205002.36:ENST00000378426	.	-	40630617
chrX	40630162	40630613	MSTRG.205002.36:ENST00000378426	.	-	40630617
chrX	40630162	40630613	MSTRG.205002.36:ENST00000378421	.	-	40630617
chrX	40630162	40630613	MSTRG.205002.36:ENST00000327877	.	-	40630617
chrX	40628576	40630613	MSTRG.205002.6:ENST00000378426	.	-	40630617
chrX	41347915	41357832	ENST00000478993:ENST00000478993	.	+	41347716
chrX	41357990	41364273	ENST00000478993:ENST00000478993	.	+	41347716
chrX	41358000	41364273	ENST00000629785:ENST00000478993	.	+	41347716
chrX	41347915	41357832	ENST00000629785:ENST00000478993	.	+	41347716
chrX	41347915	41364273	ENST00000630255:ENST00000478993	.	+	41347716
chrX	41358000	41364273	MSTRG.205081.41:ENST00000478993	.	+	41347716
chrX	41347915	41357832	MSTRG.205081.41:ENST00000478993	.	+	41347716
chrX	41349226	41349258	MSTRG.205081.48:ENST00000399959	.	+	41347716
chrX	41349226	41349258	MSTRG.205081.48:ENST00000478993	.	+	41347716
chr10	27146311	27146395	MSTRG.20541.107:ENST00000477432	.	-	27147428
chr10	27146308	27146395	MSTRG.20541.112:ENST00000477432	.	-	27147428
chr10	27111304	27111442	MSTRG.20541.119:ENST00000613434	.	-	27111979
chr10	27110913	27110991	MSTRG.20541.13:ENST00000376016	.	-	27111979
chr10	27146311	27146395	MSTRG.20541.143:ENST00000477432	.	-	27147428
chr10	27110953	27111137	MSTRG.20541.187:ENST00000376016	.	-	27111979
chr10	27111918	27111962	MSTRG.20541.192:ENST00000376016	.	-	27111979
chr10	27111424	27111512	MSTRG.20541.98:ENST00000376016	.	-	27111979
chr10	27220464	27223206	ENST00000476758:ENST00000476758	.	-	27231794
chr10	27197317	27197365	MSTRG.20544.72:ENST00000375901	.	-	27197432
chr10	27197317	27197365	MSTRG.20544.72:ENST00000375905	.	-	27197432
chr10	27220464	27223206	MSTRG.20544.85:ENST00000476758	.	-	27231794
chrX	45078493	45107456	ENST00000621147:ENST00000621147	.	+	45053846
chrX	46879793	46881494	MSTRG.205530.1:ENST00000218340	.	+	46879766
chrX	46880343	46880631	MSTRG.205530.2:ENST00000218340	.	+	46879766
chrX	46880885	46881494	MSTRG.205530.6:ENST00000218340	.	+	46879766
chrX	47093049	47093094	MSTRG.205533.42:ENST00000457380	.	+	47092944
chrX	46471185	46472024	ENST00000377919:ENST00000487081	.	+	46471182
chrX	46471185	46472752	ENST00000487081:ENST00000487081	.	+	46471182
chrX	46471185	46472024	MSTRG.205567.16:ENST00000487081	.	+	46471182
chrX	46471185	46472752	MSTRG.205567.30:ENST00000487081	.	+	46471182
chrX	46471185	46472752	MSTRG.205567.35:ENST00000487081	.	+	46471182
chrX	46471185	46472024	MSTRG.205567.52:ENST00000487081	.	+	46471182
chrX	46471185	46472024	MSTRG.205567.63:ENST00000487081	.	+	46471182
chrX	46575423	46597759	ENST00000276055:ENST00000276055	.	+	46575389
chrX	46575423	46597759	MSTRG.205575.17:ENST00000276055	.	+	46575389
chrX	46575423	46597759	MSTRG.205575.18:ENST00000276055	.	+	46575389
chrX	46575423	46597759	MSTRG.205575.19:ENST00000276055	.	+	46575389
chrX	46575423	46597759	MSTRG.205575.20:ENST00000276055	.	+	46575389
chrX	46575423	46597759	MSTRG.205575.21:ENST00000276055	.	+	46575389
chrX	46575423	46597759	MSTRG.205575.22:ENST00000276055	.	+	46575389
chrX	46575423	46597759	MSTRG.205575.23:ENST00000276055	.	+	46575389
chrX	46575423	46578371	MSTRG.205575.24:ENST00000276055	.	+	46575389
chrX	46578419	46597759	MSTRG.205575.24:ENST00000276055	.	+	46575389
chrX	46575423	46591395	MSTRG.205575.25:ENST00000276055	.	+	46575389
chrX	46575423	46576725	MSTRG.205575.26:ENST00000276055	.	+	46575389
chrX	46575423	46597759	MSTRG.205575.27:ENST00000276055	.	+	46575389
chrX	48046310	48057266	ENST00000428463:ENST00000428463	.	-	48057321
chrX	48034159	48037062	ENST00000428463:ENST00000428463	.	-	48057321
chrX	48002653	48003507	ENST00000428463:ENST00000428463	.	-	48057321
chrX	48043776	48046202	ENST00000428463:ENST00000428463	.	-	48057321
chrX	48003702	48034049	ENST00000428463:ENST00000428463	.	-	48057321
chrX	48037181	48043749	ENST00000428463:ENST00000428463	.	-	48057321
chrX	47983411	48002594	ENST00000428463:ENST00000428463	.	-	48057321
chrX	48266391	48266853	ENST00000376919:ENST00000376919	.	+	48266384
chrX	48266391	48266853	MSTRG.205702.1:ENST00000376919	.	+	48266384
chrX	48266391	48266853	MSTRG.205702.13:ENST00000376919	.	+	48266384
chrX	48266391	48266853	MSTRG.205702.2:ENST00000376919	.	+	48266384
chrX	48266391	48266853	MSTRG.205702.3:ENST00000376919	.	+	48266384
chrX	48266391	48266853	MSTRG.205702.6:ENST00000376919	.	+	48266384
chrX	48266391	48266853	MSTRG.205702.8:ENST00000376919	.	+	48266384
chrX	48347035	48347499	ENST00000298396:ENST00000298396	.	-	48347506
chrX	48348448	48349539	ENST00000376893:ENST00000376893	.	-	48349543
chrX	48348448	48349539	MSTRG.205720.1:ENST00000376893	.	-	48349543
chrX	48348448	48349539	MSTRG.205720.2:ENST00000376893	.	-	48349543
chrX	48348448	48349539	MSTRG.205720.3:ENST00000376893	.	-	48349543
chrX	48348464	48349539	MSTRG.205720.5:ENST00000376893	.	-	48349543
chrX	48391973	48392755	ENST00000595689:ENST00000595689	.	+	48391966
chrX	48391973	48392755	MSTRG.205725.1:ENST00000595689	.	+	48391966
chrX	48402669	48403451	ENST00000595235:ENST00000595235	.	-	48403458
chrX	48402669	48403451	MSTRG.205726.1:ENST00000595235	.	-	48403458
chrX	48458764	48458913	MSTRG.205736.14:ENST00000595796	.	-	48458935
chrX	48458764	48458913	MSTRG.205736.14:ENST00000619100	.	-	48458935
chrX	48458764	48458913	MSTRG.205736.15:ENST00000595796	.	-	48458935
chrX	48458764	48458913	MSTRG.205736.15:ENST00000619100	.	-	48458935
chrX	48458764	48458913	MSTRG.205736.2:ENST00000595796	.	-	48458935
chrX	48458764	48458913	MSTRG.205736.2:ENST00000619100	.	-	48458935
chrX	48458764	48458913	MSTRG.205736.32:ENST00000595796	.	-	48458935
chrX	48458764	48458913	MSTRG.205736.32:ENST00000619100	.	-	48458935
chrX	48458764	48458913	MSTRG.205736.39:ENST00000595796	.	-	48458935
chrX	48458764	48458913	MSTRG.205736.39:ENST00000619100	.	-	48458935
chrX	48458764	48458913	MSTRG.205736.42:ENST00000595796	.	-	48458935
chrX	48458764	48458913	MSTRG.205736.42:ENST00000619100	.	-	48458935
chrX	48458764	48458913	MSTRG.205736.58:ENST00000595796	.	-	48458935
chrX	48458764	48458913	MSTRG.205736.58:ENST00000619100	.	-	48458935
chrX	48483027	48485735	ENST00000019019:ENST00000019019	.	+	48483015
chrX	48483027	48485735	ENST00000348411:ENST00000348411	.	+	48483015
chrX	48483027	48485735	ENST00000396894:ENST00000396894	.	+	48483015
chrX	48483027	48485735	MSTRG.205737.1:ENST00000348411	.	+	48483015
chrX	48483027	48485735	MSTRG.205737.12:ENST00000348411	.	+	48483015
chrX	48483027	48485735	MSTRG.205737.13:ENST00000019019	.	+	48483015
chrX	48483027	48485735	MSTRG.205737.14:ENST00000348411	.	+	48483015
chrX	48483027	48485735	MSTRG.205737.15:ENST00000348411	.	+	48483015
chrX	48483027	48485735	MSTRG.205737.16:ENST00000019019	.	+	48483015
chrX	48483027	48485735	MSTRG.205737.2:ENST00000019019	.	+	48483015
chrX	48483027	48485735	MSTRG.205737.4:ENST00000019019	.	+	48483015
chrX	48483027	48483240	MSTRG.205737.45:ENST00000348411	.	+	48483015
chrX	48483341	48485735	MSTRG.205737.45:ENST00000348411	.	+	48483015
chrX	48483027	48485735	MSTRG.205737.55:ENST00000019019	.	+	48483015
chrX	48483027	48485735	MSTRG.205737.66:ENST00000348411	.	+	48483015
chrX	48483027	48485735	MSTRG.205737.7:ENST00000348411	.	+	48483015
chrX	47636415	47636576	MSTRG.205762.59:ENST00000247161	.	-	47636831
chrX	47636415	47636576	MSTRG.205762.59:ENST00000376983	.	-	47636831
chrX	47636391	47636454	MSTRG.205762.83:ENST00000247161	.	-	47636831
chrX	47636391	47636454	MSTRG.205762.83:ENST00000376983	.	-	47636831
chrX	47636039	47636138	MSTRG.205762.93:ENST00000247161	.	-	47636831
chrX	48577109	48577464	ENST00000376755:ENST00000376759	.	+	48577083
chrX	48577109	48577464	ENST00000376755:ENST00000376755	.	+	48577083
chrX	48577109	48577464	ENST00000376759:ENST00000376759	.	+	48577083
chrX	48577109	48577464	ENST00000376759:ENST00000376755	.	+	48577083
chrX	48577109	48577464	MSTRG.205776.209:ENST00000376759	.	+	48577083
chrX	48577109	48577464	MSTRG.205776.209:ENST00000376755	.	+	48577083
chrX	48577109	48577464	MSTRG.205776.211:ENST00000376759	.	+	48577083
chrX	48577109	48577464	MSTRG.205776.211:ENST00000376755	.	+	48577083
chrX	48577109	48577464	MSTRG.205776.213:ENST00000376759	.	+	48577083
chrX	48577109	48577464	MSTRG.205776.213:ENST00000376755	.	+	48577083
chrX	48561381	48561486	MSTRG.205776.224:ENST00000376771	.	+	48560972
chrX	48577109	48577464	MSTRG.205776.240:ENST00000376759	.	+	48577083
chrX	48577558	48577726	MSTRG.205776.240:ENST00000376759	.	+	48577083
chrX	48577109	48577464	MSTRG.205776.240:ENST00000376755	.	+	48577083
chrX	48577558	48577726	MSTRG.205776.240:ENST00000376755	.	+	48577083
chrX	48577109	48577464	MSTRG.205776.241:ENST00000376759	.	+	48577083
chrX	48577109	48577464	MSTRG.205776.241:ENST00000376755	.	+	48577083
chrX	48577109	48577464	MSTRG.205776.243:ENST00000376759	.	+	48577083
chrX	48577109	48577464	MSTRG.205776.243:ENST00000376755	.	+	48577083
chrX	48577539	48577561	MSTRG.205776.245:ENST00000376759	.	+	48577083
chrX	48577109	48577464	MSTRG.205776.245:ENST00000376759	.	+	48577083
chrX	48577539	48577561	MSTRG.205776.245:ENST00000376755	.	+	48577083
chrX	48577109	48577464	MSTRG.205776.245:ENST00000376755	.	+	48577083
chrX	48577109	48577464	MSTRG.205776.246:ENST00000376759	.	+	48577083
chrX	48577109	48577464	MSTRG.205776.246:ENST00000376755	.	+	48577083
chrX	48577109	48577464	MSTRG.205776.248:ENST00000376759	.	+	48577083
chrX	48577109	48577464	MSTRG.205776.248:ENST00000376755	.	+	48577083
chrX	48577109	48577464	MSTRG.205776.252:ENST00000376759	.	+	48577083
chrX	48577109	48577464	MSTRG.205776.252:ENST00000376755	.	+	48577083
chrX	48577109	48577464	MSTRG.205776.253:ENST00000376759	.	+	48577083
chrX	48577109	48577464	MSTRG.205776.253:ENST00000376755	.	+	48577083
chrX	48577109	48577464	MSTRG.205776.254:ENST00000376759	.	+	48577083
chrX	48577109	48577464	MSTRG.205776.254:ENST00000376755	.	+	48577083
chrX	48577527	48577580	MSTRG.205776.256:ENST00000376759	.	+	48577083
chrX	48577109	48577464	MSTRG.205776.256:ENST00000376759	.	+	48577083
chrX	48577527	48577580	MSTRG.205776.256:ENST00000376755	.	+	48577083
chrX	48577109	48577464	MSTRG.205776.256:ENST00000376755	.	+	48577083
chrX	48577109	48577381	MSTRG.205776.261:ENST00000376759	.	+	48577083
chrX	48577109	48577381	MSTRG.205776.261:ENST00000376755	.	+	48577083
chrX	48577108	48577456	MSTRG.205776.263:ENST00000376759	.	+	48577083
chrX	48577108	48577456	MSTRG.205776.263:ENST00000376755	.	+	48577083
chrX	48577108	48577456	MSTRG.205776.266:ENST00000376759	.	+	48577083
chrX	48577108	48577456	MSTRG.205776.266:ENST00000376755	.	+	48577083
chrX	48577595	48577618	MSTRG.205776.267:ENST00000376759	.	+	48577083
chrX	48577109	48577464	MSTRG.205776.267:ENST00000376759	.	+	48577083
chrX	48577595	48577618	MSTRG.205776.267:ENST00000376755	.	+	48577083
chrX	48577109	48577464	MSTRG.205776.267:ENST00000376755	.	+	48577083
chrX	48577109	48577464	MSTRG.205776.268:ENST00000376759	.	+	48577083
chrX	48577109	48577464	MSTRG.205776.268:ENST00000376755	.	+	48577083
chrX	48577526	48577635	MSTRG.205776.272:ENST00000376759	.	+	48577083
chrX	48577109	48577464	MSTRG.205776.272:ENST00000376759	.	+	48577083
chrX	48577526	48577635	MSTRG.205776.272:ENST00000376755	.	+	48577083
chrX	48577109	48577464	MSTRG.205776.272:ENST00000376755	.	+	48577083
chrX	48577523	48577618	MSTRG.205776.278:ENST00000376759	.	+	48577083
chrX	48577109	48577464	MSTRG.205776.278:ENST00000376759	.	+	48577083
chrX	48577523	48577618	MSTRG.205776.278:ENST00000376755	.	+	48577083
chrX	48577109	48577464	MSTRG.205776.278:ENST00000376755	.	+	48577083
chrX	48577109	48577473	MSTRG.205776.280:ENST00000376759	.	+	48577083
chrX	48577109	48577473	MSTRG.205776.280:ENST00000376755	.	+	48577083
chrX	48577551	48577639	MSTRG.205776.281:ENST00000376759	.	+	48577083
chrX	48577109	48577464	MSTRG.205776.281:ENST00000376759	.	+	48577083
chrX	48577551	48577639	MSTRG.205776.281:ENST00000376755	.	+	48577083
chrX	48577109	48577464	MSTRG.205776.281:ENST00000376755	.	+	48577083
chrX	48577109	48577381	MSTRG.205776.283:ENST00000376759	.	+	48577083
chrX	48577978	48578010	MSTRG.205776.283:ENST00000376759	.	+	48577083
chrX	48577109	48577381	MSTRG.205776.283:ENST00000376755	.	+	48577083
chrX	48577096	48577464	MSTRG.205776.284:ENST00000376759	.	+	48577083
chrX	48577096	48577464	MSTRG.205776.284:ENST00000376755	.	+	48577083
chrX	48577109	48577473	MSTRG.205776.290:ENST00000376759	.	+	48577083
chrX	48577109	48577473	MSTRG.205776.290:ENST00000376755	.	+	48577083
chrX	48577505	48577804	MSTRG.205776.291:ENST00000376759	.	+	48577083
chrX	48577109	48577464	MSTRG.205776.291:ENST00000376759	.	+	48577083
chrX	48577505	48577804	MSTRG.205776.291:ENST00000376755	.	+	48577083
chrX	48577109	48577464	MSTRG.205776.291:ENST00000376755	.	+	48577083
chrX	48577108	48577453	MSTRG.205776.294:ENST00000376759	.	+	48577083
chrX	48577108	48577453	MSTRG.205776.294:ENST00000376755	.	+	48577083
chrX	48578431	48578666	MSTRG.205776.295:ENST00000376759	.	+	48577083
chrX	48577109	48577464	MSTRG.205776.295:ENST00000376759	.	+	48577083
chrX	48577109	48577464	MSTRG.205776.295:ENST00000376755	.	+	48577083
chrX	48577645	48577678	MSTRG.205776.296:ENST00000376759	.	+	48577083
chrX	48577109	48577464	MSTRG.205776.296:ENST00000376759	.	+	48577083
chrX	48577645	48577678	MSTRG.205776.296:ENST00000376755	.	+	48577083
chrX	48577109	48577464	MSTRG.205776.296:ENST00000376755	.	+	48577083
chrX	48577109	48577464	MSTRG.205776.297:ENST00000376759	.	+	48577083
chrX	48577686	48577726	MSTRG.205776.297:ENST00000376759	.	+	48577083
chrX	48577109	48577464	MSTRG.205776.297:ENST00000376755	.	+	48577083
chrX	48577686	48577726	MSTRG.205776.297:ENST00000376755	.	+	48577083
chrX	48577109	48577464	MSTRG.205776.298:ENST00000376759	.	+	48577083
chrX	48577109	48577464	MSTRG.205776.298:ENST00000376755	.	+	48577083
chrX	48577523	48577657	MSTRG.205776.299:ENST00000376759	.	+	48577083
chrX	48577109	48577464	MSTRG.205776.299:ENST00000376759	.	+	48577083
chrX	48577523	48577657	MSTRG.205776.299:ENST00000376755	.	+	48577083
chrX	48577109	48577464	MSTRG.205776.299:ENST00000376755	.	+	48577083
chrX	48577103	48577481	MSTRG.205776.301:ENST00000376759	.	+	48577083
chrX	48577103	48577481	MSTRG.205776.301:ENST00000376755	.	+	48577083
chrX	48577109	48577464	MSTRG.205776.302:ENST00000376759	.	+	48577083
chrX	48577978	48578010	MSTRG.205776.302:ENST00000376759	.	+	48577083
chrX	48577109	48577464	MSTRG.205776.302:ENST00000376755	.	+	48577083
chrX	48577109	48577464	MSTRG.205776.303:ENST00000376759	.	+	48577083
chrX	48577109	48577464	MSTRG.205776.303:ENST00000376755	.	+	48577083
chrX	48577109	48577464	MSTRG.205776.307:ENST00000376759	.	+	48577083
chrX	48577109	48577464	MSTRG.205776.307:ENST00000376755	.	+	48577083
chrX	48577966	48577988	MSTRG.205776.308:ENST00000376759	.	+	48577083
chrX	48577109	48577464	MSTRG.205776.308:ENST00000376759	.	+	48577083
chrX	48577109	48577464	MSTRG.205776.308:ENST00000376755	.	+	48577083
chrX	48578161	48578245	MSTRG.205776.314:ENST00000376759	.	+	48577083
chrX	48577109	48577464	MSTRG.205776.314:ENST00000376759	.	+	48577083
chrX	48577109	48577464	MSTRG.205776.314:ENST00000376755	.	+	48577083
chrX	48577109	48577464	MSTRG.205776.321:ENST00000376759	.	+	48577083
chrX	48577109	48577464	MSTRG.205776.321:ENST00000376755	.	+	48577083
chrX	48577109	48577464	MSTRG.205776.322:ENST00000376759	.	+	48577083
chrX	48577109	48577464	MSTRG.205776.322:ENST00000376755	.	+	48577083
chrX	48577109	48577464	MSTRG.205776.323:ENST00000376759	.	+	48577083
chrX	48577109	48577464	MSTRG.205776.323:ENST00000376755	.	+	48577083
chrX	48605074	48605111	MSTRG.205776.366:ENST00000218056	.	+	48605029
chrX	48605074	48605097	MSTRG.205776.367:ENST00000218056	.	+	48605029
chrX	48599413	48599623	MSTRG.205776.409:ENST00000498631	.	+	48598838
chrX	48599413	48599623	MSTRG.205776.409:ENST00000486125	.	+	48598838
chrX	48599413	48599623	MSTRG.205776.460:ENST00000498631	.	+	48598838
chrX	48599413	48599623	MSTRG.205776.460:ENST00000486125	.	+	48598838
chrX	48599461	48599557	MSTRG.205776.471:ENST00000498631	.	+	48598838
chrX	48599461	48599557	MSTRG.205776.471:ENST00000486125	.	+	48598838
chrX	48708104	48708634	MSTRG.205791.1:ENST00000376687	.	+	48707567
chrX	48708255	48708738	MSTRG.205791.11:ENST00000376687	.	+	48707567
chrX	48708104	48708788	MSTRG.205791.14:ENST00000376687	.	+	48707567
chrX	48708255	48708573	MSTRG.205791.15:ENST00000376687	.	+	48707567
chrX	48708037	48708104	MSTRG.205791.22:ENST00000376687	.	+	48707567
chrX	48708540	48708607	MSTRG.205791.28:ENST00000376687	.	+	48707567
chrX	48708255	48708803	MSTRG.205791.5:ENST00000376687	.	+	48707567
chrX	48708479	48708551	MSTRG.205791.6:ENST00000376687	.	+	48707567
chrX	49029508	49029622	MSTRG.205801.103:ENST00000493583	.	-	49039248
chrX	49029544	49029593	MSTRG.205801.104:ENST00000315869	.	-	49030160
chrX	49029903	49030153	MSTRG.205801.105:ENST00000315869	.	-	49030160
chrX	49029544	49029784	MSTRG.205801.11:ENST00000315869	.	-	49030160
chrX	49029960	49030052	MSTRG.205801.11:ENST00000315869	.	-	49030160
chrX	49029074	49029843	MSTRG.205801.150:ENST00000315869	.	-	49030160
chrX	49029478	49029913	MSTRG.205801.152:ENST00000493583	.	-	49039248
chrX	49029843	49030052	MSTRG.205801.153:ENST00000493583	.	-	49039248
chrX	49030586	49031426	MSTRG.205801.153:ENST00000493583	.	-	49039248
chrX	49029544	49029593	MSTRG.205801.155:ENST00000493583	.	-	49039248
chrX	49029980	49030096	MSTRG.205801.158:ENST00000315869	.	-	49030160
chrX	49029843	49030052	MSTRG.205801.16:ENST00000315869	.	-	49030160
chrX	49029508	49029944	MSTRG.205801.160:ENST00000315869	.	-	49030160
chrX	49029121	49029944	MSTRG.205801.161:ENST00000493583	.	-	49039248
chrX	49030473	49030506	MSTRG.205801.163:ENST00000493583	.	-	49039248
chrX	49029622	49030003	MSTRG.205801.164:ENST00000315869	.	-	49030160
chrX	49029944	49030052	MSTRG.205801.172:ENST00000315869	.	-	49030160
chrX	49030279	49030316	MSTRG.205801.174:ENST00000493583	.	-	49039248
chrX	49029622	49030052	MSTRG.205801.188:ENST00000315869	.	-	49030160
chrX	49028956	49029475	MSTRG.205801.193:ENST00000493583	.	-	49039248
chrX	49029544	49029784	MSTRG.205801.194:ENST00000315869	.	-	49030160
chrX	49029544	49030022	MSTRG.205801.195:ENST00000315869	.	-	49030160
chrX	49029604	49029820	MSTRG.205801.198:ENST00000315869	.	-	49030160
chrX	49029926	49029980	MSTRG.205801.33:ENST00000315869	.	-	49030160
chrX	49029980	49030292	MSTRG.205801.36:ENST00000493583	.	-	49039248
chrX	49029784	49029820	MSTRG.205801.40:ENST00000315869	.	-	49030160
chrX	49029074	49029784	MSTRG.205801.57:ENST00000315869	.	-	49030160
chrX	49029268	49029622	MSTRG.205801.60:ENST00000315869	.	-	49030160
chrX	49029551	49029684	MSTRG.205801.62:ENST00000315869	.	-	49030160
chrX	49029079	49029475	MSTRG.205801.81:ENST00000315869	.	-	49030160
chrX	49029980	49030096	MSTRG.205801.81:ENST00000315869	.	-	49030160
chrX	49038255	49038382	MSTRG.205801.91:ENST00000493583	.	-	49039248
chrX	49029121	49029944	MSTRG.205801.92:ENST00000315869	.	-	49030160
chrX	49069509	49069577	MSTRG.205804.31:ENST00000606812	.	+	49068109
chrX	49174942	49174997	MSTRG.205812.123:ENST00000376327	.	+	49174691
chrX	49174714	49174774	MSTRG.205812.125:ENST00000376327	.	+	49174691
chrX	49174942	49175193	MSTRG.205812.37:ENST00000376327	.	+	49174691
chrX	49189282	49191432	ENST00000263233:ENST00000263233	.	-	49191439
chrX	49189282	49191432	ENST00000376303:ENST00000376303	.	-	49194343
chrX	49189282	49190473	MSTRG.205814.58:ENST00000263233	.	-	49191439
chrX	49189282	49191062	MSTRG.205814.60:ENST00000263233	.	-	49191439
chrX	49189282	49191432	MSTRG.205814.61:ENST00000263233	.	-	49191439
chrX	49188676	49188747	MSTRG.205814.61:ENST00000263233	.	-	49191439
chrX	49189282	49190473	MSTRG.205814.66:ENST00000376303	.	-	49194343
chrX	49189282	49191432	MSTRG.205814.67:ENST00000263233	.	-	49191439
chrX	49188599	49188812	MSTRG.205814.67:ENST00000263233	.	-	49191439
chrX	49189317	49191432	MSTRG.205814.68:ENST00000263233	.	-	49191439
chrX	49188676	49188747	MSTRG.205814.68:ENST00000263233	.	-	49191439
chrX	49190084	49190126	MSTRG.205814.72:ENST00000376303	.	-	49194343
chrX	49189317	49191432	MSTRG.205814.77:ENST00000263233	.	-	49191439
chrX	49189282	49191432	MSTRG.205814.78:ENST00000376303	.	-	49194343
chrX	49189282	49191432	MSTRG.205814.82:ENST00000263233	.	-	49191439
chrX	49188132	49188715	MSTRG.205814.82:ENST00000263233	.	-	49191439
chrX	49189282	49191432	MSTRG.205814.83:ENST00000263233	.	-	49191439
chrX	49188611	49188747	MSTRG.205814.83:ENST00000263233	.	-	49191439
chrX	49188708	49188812	MSTRG.205814.88:ENST00000263233	.	-	49191439
chrX	49189282	49191432	MSTRG.205814.88:ENST00000263233	.	-	49191439
chrX	49188734	49188764	MSTRG.205814.89:ENST00000263233	.	-	49191439
chrX	49189282	49191432	MSTRG.205814.89:ENST00000263233	.	-	49191439
chrX	49189282	49191432	MSTRG.205814.90:ENST00000263233	.	-	49191439
chrX	49188764	49188812	MSTRG.205814.90:ENST00000263233	.	-	49191439
chrX	50092285	50098245	MSTRG.205887.1:ENST00000376088	.	+	50092216
chrX	50093507	50093529	MSTRG.205887.2:ENST00000376088	.	+	50092216
chr1	26170598	26171155	ENST00000407889:ENST00000448923	.	-	26171191
chr1	26170350	26170537	ENST00000407889:ENST00000448923	.	-	26171191
chr1	26170598	26171155	ENST00000433939:ENST00000448923	.	-	26171191
chr1	26170598	26171155	ENST00000448923:ENST00000448923	.	-	26171191
chr1	26170598	26171155	MSTRG.2059.1:ENST00000448923	.	-	26171191
chr1	26170598	26171155	MSTRG.2059.10:ENST00000448923	.	-	26171191
chr1	26170145	26170442	MSTRG.2059.10:ENST00000448923	.	-	26171191
chr1	26170598	26171155	MSTRG.2059.8:ENST00000448923	.	-	26171191
chr1	26169896	26169967	MSTRG.2059.8:ENST00000448923	.	-	26171191
chr1	26170350	26170537	MSTRG.2059.8:ENST00000448923	.	-	26171191
chrX	50592144	50595697	ENST00000289292:ENST00000289292	.	-	50596697
chrX	50592144	50595697	ENST00000289292:ENST00000376020	.	-	50596697
chrX	51491639	51491669	MSTRG.206019.3:ENST00000375992	.	-	51491748
chrX	51901938	51902145	ENST00000326587:ENST00000326587	.	+	51901927
chrX	51901938	51902145	ENST00000375695:ENST00000375695	.	+	51901927
chrX	51901938	51902145	ENST00000375722:ENST00000326587	.	+	51901927
chrX	51901938	51902145	ENST00000375772:ENST00000326587	.	+	51901927
chrX	51901938	51902145	MSTRG.206057.10:ENST00000326587	.	+	51901927
chrX	51901938	51902145	MSTRG.206057.16:ENST00000326587	.	+	51901927
chrX	51901938	51902145	MSTRG.206057.17:ENST00000326587	.	+	51901927
chrX	51901938	51902145	MSTRG.206057.31:ENST00000326587	.	+	51901927
chrX	51901938	51902145	MSTRG.206057.82:ENST00000326587	.	+	51901927
chrX	51902219	51902265	MSTRG.206057.82:ENST00000326587	.	+	51901927
chrX	51901938	51902145	MSTRG.206057.9:ENST00000326587	.	+	51901927
chrX	52697518	52697983	ENST00000336777:ENST00000336777	.	-	52698031
chrX	52697518	52697983	ENST00000337502:ENST00000337502	.	-	52697990
chrX	52760448	52760913	ENST00000596480:ENST00000596480	.	+	52760441
chrX	52760448	52760913	ENST00000612490:ENST00000612490	.	+	52760400
chrX	52946673	52947603	ENST00000613284:ENST00000613284	.	-	52947949
chrX	52927765	52946594	ENST00000613284:ENST00000613284	.	-	52947949
chrX	52946663	52946975	MSTRG.206170.5:ENST00000613284	.	-	52947949
chrX	48922910	48923136	ENST00000396743:ENST00000396743	.	-	48923176
chrX	48922910	48923136	ENST00000396743:ENST00000376488	.	-	48923176
chrX	48922910	48923136	MSTRG.206185.170:ENST00000396743	.	-	48923176
chrX	48922910	48923136	MSTRG.206185.170:ENST00000376488	.	-	48923176
chrX	48904679	48904724	MSTRG.206185.45:ENST00000376521	.	-	48904729
chrX	48913523	48913579	MSTRG.206185.67:ENST00000376509	.	-	48914133
chrX	48913393	48913579	MSTRG.206185.75:ENST00000376509	.	-	48914133
chrX	47214994	47215016	MSTRG.206220.125:ENST00000377351	.	+	47214926
chrX	47214994	47215016	MSTRG.206220.125:ENST00000335972	.	+	47214926
chrX	47214984	47215015	MSTRG.206220.164:ENST00000377351	.	+	47214926
chrX	47214984	47215015	MSTRG.206220.164:ENST00000335972	.	+	47214926
chrX	47214979	47215037	MSTRG.206220.182:ENST00000377351	.	+	47214926
chrX	47214979	47215037	MSTRG.206220.182:ENST00000335972	.	+	47214926
chrX	47214984	47215015	MSTRG.206220.197:ENST00000377351	.	+	47214926
chrX	47214984	47215015	MSTRG.206220.197:ENST00000335972	.	+	47214926
chrX	47214991	47215030	MSTRG.206220.210:ENST00000377351	.	+	47214926
chrX	47214991	47215030	MSTRG.206220.210:ENST00000335972	.	+	47214926
chrX	47214928	47214974	MSTRG.206220.230:ENST00000377351	.	+	47214926
chrX	47214928	47214974	MSTRG.206220.230:ENST00000335972	.	+	47214926
chrX	47214979	47215037	MSTRG.206220.257:ENST00000377351	.	+	47214926
chrX	47214979	47215037	MSTRG.206220.257:ENST00000335972	.	+	47214926
chrX	47214979	47215037	MSTRG.206220.262:ENST00000377351	.	+	47214926
chrX	47214979	47215037	MSTRG.206220.262:ENST00000335972	.	+	47214926
chrX	47214979	47215037	MSTRG.206220.263:ENST00000377351	.	+	47214926
chrX	47214979	47215037	MSTRG.206220.263:ENST00000335972	.	+	47214926
chrX	47214984	47215015	MSTRG.206220.279:ENST00000377351	.	+	47214926
chrX	47214984	47215015	MSTRG.206220.279:ENST00000335972	.	+	47214926
chrX	47214984	47215015	MSTRG.206220.314:ENST00000377351	.	+	47214926
chrX	47214984	47215015	MSTRG.206220.314:ENST00000335972	.	+	47214926
chrX	47214991	47215030	MSTRG.206220.329:ENST00000377351	.	+	47214926
chrX	47214991	47215030	MSTRG.206220.329:ENST00000335972	.	+	47214926
chrX	47214979	47215037	MSTRG.206220.419:ENST00000377351	.	+	47214926
chrX	47214979	47215037	MSTRG.206220.419:ENST00000335972	.	+	47214926
chrX	47214985	47215040	MSTRG.206220.421:ENST00000377351	.	+	47214926
chrX	47214985	47215040	MSTRG.206220.421:ENST00000335972	.	+	47214926
chrX	47229037	47229061	MSTRG.206220.479:ENST00000457458	.	+	47228765
chrX	47229037	47229061	MSTRG.206220.479:ENST00000357227	.	+	47228765
chrX	47229566	47229604	MSTRG.206220.495:ENST00000357227	.	+	47228765
chrX	47229737	47229807	MSTRG.206220.497:ENST00000357227	.	+	47228765
chrX	47229066	47229118	MSTRG.206220.514:ENST00000357227	.	+	47228765
chrX	47229737	47229807	MSTRG.206220.517:ENST00000357227	.	+	47228765
chrX	47229037	47229061	MSTRG.206220.547:ENST00000357227	.	+	47228765
chrX	47229776	47229907	MSTRG.206220.552:ENST00000357227	.	+	47228765
chrX	47228949	47229061	MSTRG.206220.558:ENST00000357227	.	+	47228765
chrX	47229729	47229776	MSTRG.206220.576:ENST00000357227	.	+	47228765
chrX	47229037	47229061	MSTRG.206220.607:ENST00000357227	.	+	47228765
chrX	47229729	47229776	MSTRG.206220.608:ENST00000357227	.	+	47228765
chrX	47229037	47229061	MSTRG.206220.612:ENST00000357227	.	+	47228765
chrX	47229230	47229330	MSTRG.206220.632:ENST00000357227	.	+	47228765
chrX	47229737	47229807	MSTRG.206220.636:ENST00000357227	.	+	47228765
chrX	47229737	47229807	MSTRG.206220.638:ENST00000357227	.	+	47228765
chrX	47248190	47248274	MSTRG.206220.691:ENST00000377107	.	+	47247927
chrX	47248190	47248274	MSTRG.206220.691:ENST00000218348	.	+	47247927
chrX	53937114	53937244	MSTRG.206295.85:ENST00000338154	.	-	53939160
chrX	54560975	54561001	MSTRG.206329.37:ENST00000336470	.	+	54560599
chrX	54815690	54815880	ENST00000375058:ENST00000375068	.	+	54815679
chrX	54815690	54815880	ENST00000375058:ENST00000375058	.	+	54815679
chrX	54815690	54815880	ENST00000375060:ENST00000375060	.	+	54815679
chrX	54815690	54815880	ENST00000375068:ENST00000375068	.	+	54815679
chrX	54815690	54815880	ENST00000375068:ENST00000375058	.	+	54815679
chrX	54815690	54815880	MSTRG.206419.107:ENST00000375068	.	+	54815679
chrX	54815690	54815880	MSTRG.206419.107:ENST00000375058	.	+	54815679
chrX	54815690	54815880	MSTRG.206419.20:ENST00000375068	.	+	54815679
chrX	54815690	54815880	MSTRG.206419.20:ENST00000375058	.	+	54815679
chrX	55007796	55007905	MSTRG.206436.23:ENST00000374987	.	+	55007432
chrX	56729589	56732062	ENST00000374922:ENST00000374922	.	+	56729557
chrX	56732199	56817319	ENST00000374922:ENST00000374922	.	+	56729557
chrX	56729589	56732062	ENST00000374922:ENST00000423617	.	+	56729557
chrX	56732199	56817319	ENST00000374922:ENST00000423617	.	+	56729557
chrX	56729589	56817319	ENST00000423617:ENST00000374922	.	+	56729557
chrX	56729589	56817319	ENST00000423617:ENST00000423617	.	+	56729557
chrX	56729589	56732062	ENST00000637096:ENST00000374922	.	+	56729557
chrX	56732199	56811019	ENST00000637096:ENST00000374922	.	+	56729557
chrX	56811179	56817319	ENST00000637096:ENST00000374922	.	+	56729557
chrX	56729589	56732062	ENST00000637096:ENST00000423617	.	+	56729557
chrX	56732199	56811019	ENST00000637096:ENST00000423617	.	+	56729557
chrX	56811179	56817319	ENST00000637096:ENST00000423617	.	+	56729557
chrX	56729589	56732062	MSTRG.206537.1:ENST00000374922	.	+	56729557
chrX	56732199	56817319	MSTRG.206537.1:ENST00000374922	.	+	56729557
chrX	56729589	56732062	MSTRG.206537.1:ENST00000423617	.	+	56729557
chrX	56732199	56817319	MSTRG.206537.1:ENST00000423617	.	+	56729557
chrX	56729589	56732062	MSTRG.206537.10:ENST00000374922	.	+	56729557
chrX	56732199	56737507	MSTRG.206537.10:ENST00000374922	.	+	56729557
chrX	56729589	56732062	MSTRG.206537.10:ENST00000423617	.	+	56729557
chrX	56732199	56737507	MSTRG.206537.10:ENST00000423617	.	+	56729557
chrX	56729589	56732062	MSTRG.206537.11:ENST00000374922	.	+	56729557
chrX	56732199	56738119	MSTRG.206537.11:ENST00000374922	.	+	56729557
chrX	56729589	56732062	MSTRG.206537.11:ENST00000423617	.	+	56729557
chrX	56732199	56738119	MSTRG.206537.11:ENST00000423617	.	+	56729557
chrX	56729589	56732062	MSTRG.206537.12:ENST00000374922	.	+	56729557
chrX	56732199	56733331	MSTRG.206537.12:ENST00000374922	.	+	56729557
chrX	56729589	56732062	MSTRG.206537.12:ENST00000423617	.	+	56729557
chrX	56732199	56733331	MSTRG.206537.12:ENST00000423617	.	+	56729557
chrX	56729589	56732062	MSTRG.206537.13:ENST00000374922	.	+	56729557
chrX	56732199	56743994	MSTRG.206537.13:ENST00000374922	.	+	56729557
chrX	56729589	56732062	MSTRG.206537.13:ENST00000423617	.	+	56729557
chrX	56732199	56743994	MSTRG.206537.13:ENST00000423617	.	+	56729557
chrX	56729589	56732062	MSTRG.206537.16:ENST00000374922	.	+	56729557
chrX	56732199	56749411	MSTRG.206537.16:ENST00000374922	.	+	56729557
chrX	56729589	56732062	MSTRG.206537.16:ENST00000423617	.	+	56729557
chrX	56732199	56749411	MSTRG.206537.16:ENST00000423617	.	+	56729557
chrX	56729589	56732062	MSTRG.206537.17:ENST00000374922	.	+	56729557
chrX	56732199	56746047	MSTRG.206537.17:ENST00000374922	.	+	56729557
chrX	56729589	56732062	MSTRG.206537.17:ENST00000423617	.	+	56729557
chrX	56732199	56746047	MSTRG.206537.17:ENST00000423617	.	+	56729557
chrX	56729589	56732062	MSTRG.206537.18:ENST00000374922	.	+	56729557
chrX	56732199	56737971	MSTRG.206537.18:ENST00000374922	.	+	56729557
chrX	56729589	56732062	MSTRG.206537.18:ENST00000423617	.	+	56729557
chrX	56732199	56737971	MSTRG.206537.18:ENST00000423617	.	+	56729557
chrX	56729589	56732062	MSTRG.206537.19:ENST00000374922	.	+	56729557
chrX	56732199	56763868	MSTRG.206537.19:ENST00000374922	.	+	56729557
chrX	56729589	56732062	MSTRG.206537.19:ENST00000423617	.	+	56729557
chrX	56732199	56763868	MSTRG.206537.19:ENST00000423617	.	+	56729557
chrX	56729589	56732062	MSTRG.206537.2:ENST00000374922	.	+	56729557
chrX	56732199	56742627	MSTRG.206537.2:ENST00000374922	.	+	56729557
chrX	56729589	56732062	MSTRG.206537.2:ENST00000423617	.	+	56729557
chrX	56732199	56742627	MSTRG.206537.2:ENST00000423617	.	+	56729557
chrX	56729589	56732062	MSTRG.206537.3:ENST00000374922	.	+	56729557
chrX	56732199	56736293	MSTRG.206537.3:ENST00000374922	.	+	56729557
chrX	56729589	56732062	MSTRG.206537.3:ENST00000423617	.	+	56729557
chrX	56732199	56736293	MSTRG.206537.3:ENST00000423617	.	+	56729557
chrX	56729589	56732062	MSTRG.206537.4:ENST00000374922	.	+	56729557
chrX	56732199	56753010	MSTRG.206537.4:ENST00000374922	.	+	56729557
chrX	56729589	56732062	MSTRG.206537.4:ENST00000423617	.	+	56729557
chrX	56732199	56753010	MSTRG.206537.4:ENST00000423617	.	+	56729557
chrX	56729589	56732062	MSTRG.206537.5:ENST00000374922	.	+	56729557
chrX	56732199	56749676	MSTRG.206537.5:ENST00000374922	.	+	56729557
chrX	56729589	56732062	MSTRG.206537.5:ENST00000423617	.	+	56729557
chrX	56732199	56749676	MSTRG.206537.5:ENST00000423617	.	+	56729557
chrX	56729589	56732062	MSTRG.206537.6:ENST00000374922	.	+	56729557
chrX	56732070	56817535	MSTRG.206537.6:ENST00000374922	.	+	56729557
chrX	56729589	56732062	MSTRG.206537.6:ENST00000423617	.	+	56729557
chrX	56732070	56817535	MSTRG.206537.6:ENST00000423617	.	+	56729557
chrX	56729589	56732062	MSTRG.206537.7:ENST00000374922	.	+	56729557
chrX	56732199	56736289	MSTRG.206537.7:ENST00000374922	.	+	56729557
chrX	56729589	56732062	MSTRG.206537.7:ENST00000423617	.	+	56729557
chrX	56732199	56736289	MSTRG.206537.7:ENST00000423617	.	+	56729557
chrX	56729589	56732062	MSTRG.206537.8:ENST00000374922	.	+	56729557
chrX	56732199	56734666	MSTRG.206537.8:ENST00000374922	.	+	56729557
chrX	56729589	56732062	MSTRG.206537.8:ENST00000423617	.	+	56729557
chrX	56732199	56734666	MSTRG.206537.8:ENST00000423617	.	+	56729557
chrX	56729589	56732062	MSTRG.206537.9:ENST00000374922	.	+	56729557
chrX	56732199	56751805	MSTRG.206537.9:ENST00000374922	.	+	56729557
chrX	56729589	56732062	MSTRG.206537.9:ENST00000423617	.	+	56729557
chrX	56732199	56751805	MSTRG.206537.9:ENST00000423617	.	+	56729557
chrX	56977196	56978579	ENST00000475785:ENST00000475785	.	-	56984472
chrX	56978660	56984265	ENST00000475785:ENST00000475785	.	-	56984472
chrX	56977196	56978579	ENST00000475785:ENST00000478405	.	-	56984472
chrX	56978660	56984265	ENST00000475785:ENST00000478405	.	-	56984472
chrX	56977196	56978579	ENST00000478405:ENST00000475785	.	-	56984472
chrX	56978660	56984265	ENST00000478405:ENST00000475785	.	-	56984472
chrX	56977196	56978579	ENST00000478405:ENST00000478405	.	-	56984472
chrX	56978660	56984265	ENST00000478405:ENST00000478405	.	-	56984472
chrX	56978421	56978579	MSTRG.206581.1:ENST00000475785	.	-	56984472
chrX	56978660	56984265	MSTRG.206581.1:ENST00000475785	.	-	56984472
chrX	56977196	56978291	MSTRG.206581.1:ENST00000475785	.	-	56984472
chrX	56978421	56978579	MSTRG.206581.1:ENST00000478405	.	-	56984472
chrX	56978660	56984265	MSTRG.206581.1:ENST00000478405	.	-	56984472
chrX	56977196	56978291	MSTRG.206581.1:ENST00000478405	.	-	56984472
chrX	56978660	56984265	MSTRG.206581.10:ENST00000475785	.	-	56984472
chrX	56977196	56978291	MSTRG.206581.10:ENST00000475785	.	-	56984472
chrX	56978498	56978579	MSTRG.206581.10:ENST00000475785	.	-	56984472
chrX	56978660	56984265	MSTRG.206581.10:ENST00000478405	.	-	56984472
chrX	56977196	56978291	MSTRG.206581.10:ENST00000478405	.	-	56984472
chrX	56978498	56978579	MSTRG.206581.10:ENST00000478405	.	-	56984472
chrX	56978498	56978579	MSTRG.206581.12:ENST00000475785	.	-	56984472
chrX	56978660	56984265	MSTRG.206581.12:ENST00000475785	.	-	56984472
chrX	56977196	56978291	MSTRG.206581.12:ENST00000475785	.	-	56984472
chrX	56978498	56978579	MSTRG.206581.12:ENST00000478405	.	-	56984472
chrX	56978660	56984265	MSTRG.206581.12:ENST00000478405	.	-	56984472
chrX	56977196	56978291	MSTRG.206581.12:ENST00000478405	.	-	56984472
chrX	56978660	56984265	MSTRG.206581.13:ENST00000475785	.	-	56984472
chrX	56977196	56978291	MSTRG.206581.13:ENST00000475785	.	-	56984472
chrX	56978498	56978579	MSTRG.206581.13:ENST00000475785	.	-	56984472
chrX	56978660	56984265	MSTRG.206581.13:ENST00000478405	.	-	56984472
chrX	56977196	56978291	MSTRG.206581.13:ENST00000478405	.	-	56984472
chrX	56978498	56978579	MSTRG.206581.13:ENST00000478405	.	-	56984472
chrX	56978498	56978579	MSTRG.206581.14:ENST00000475785	.	-	56984472
chrX	56978660	56984265	MSTRG.206581.14:ENST00000475785	.	-	56984472
chrX	56977196	56978291	MSTRG.206581.14:ENST00000475785	.	-	56984472
chrX	56978498	56978579	MSTRG.206581.14:ENST00000478405	.	-	56984472
chrX	56978660	56984265	MSTRG.206581.14:ENST00000478405	.	-	56984472
chrX	56977196	56978291	MSTRG.206581.14:ENST00000478405	.	-	56984472
chrX	56978660	56984265	MSTRG.206581.15:ENST00000475785	.	-	56984472
chrX	56977941	56978579	MSTRG.206581.15:ENST00000475785	.	-	56984472
chrX	56978660	56984265	MSTRG.206581.15:ENST00000478405	.	-	56984472
chrX	56977941	56978579	MSTRG.206581.15:ENST00000478405	.	-	56984472
chrX	56977196	56978579	MSTRG.206581.16:ENST00000475785	.	-	56984472
chrX	56978660	56984265	MSTRG.206581.16:ENST00000475785	.	-	56984472
chrX	56977196	56978579	MSTRG.206581.16:ENST00000478405	.	-	56984472
chrX	56978660	56984265	MSTRG.206581.16:ENST00000478405	.	-	56984472
chrX	56978660	56984265	MSTRG.206581.18:ENST00000475785	.	-	56984472
chrX	56977196	56978291	MSTRG.206581.18:ENST00000475785	.	-	56984472
chrX	56978417	56978579	MSTRG.206581.18:ENST00000475785	.	-	56984472
chrX	56978660	56984265	MSTRG.206581.18:ENST00000478405	.	-	56984472
chrX	56977196	56978291	MSTRG.206581.18:ENST00000478405	.	-	56984472
chrX	56978417	56978579	MSTRG.206581.18:ENST00000478405	.	-	56984472
chrX	56977196	56978579	MSTRG.206581.2:ENST00000475785	.	-	56984472
chrX	56978660	56984265	MSTRG.206581.2:ENST00000475785	.	-	56984472
chrX	56977196	56978579	MSTRG.206581.2:ENST00000478405	.	-	56984472
chrX	56978660	56984265	MSTRG.206581.2:ENST00000478405	.	-	56984472
chrX	56978660	56984265	MSTRG.206581.20:ENST00000475785	.	-	56984472
chrX	56977196	56978291	MSTRG.206581.20:ENST00000475785	.	-	56984472
chrX	56978417	56978579	MSTRG.206581.20:ENST00000475785	.	-	56984472
chrX	56978660	56984265	MSTRG.206581.20:ENST00000478405	.	-	56984472
chrX	56977196	56978291	MSTRG.206581.20:ENST00000478405	.	-	56984472
chrX	56978417	56978579	MSTRG.206581.20:ENST00000478405	.	-	56984472
chrX	56978660	56979297	MSTRG.206581.21:ENST00000475785	.	-	56984472
chrX	56977196	56978579	MSTRG.206581.21:ENST00000475785	.	-	56984472
chrX	56979422	56984265	MSTRG.206581.21:ENST00000475785	.	-	56984472
chrX	56978660	56979297	MSTRG.206581.21:ENST00000478405	.	-	56984472
chrX	56977196	56978579	MSTRG.206581.21:ENST00000478405	.	-	56984472
chrX	56979422	56984265	MSTRG.206581.21:ENST00000478405	.	-	56984472
chrX	56978421	56978579	MSTRG.206581.22:ENST00000475785	.	-	56984472
chrX	56978660	56979297	MSTRG.206581.22:ENST00000475785	.	-	56984472
chrX	56979422	56984265	MSTRG.206581.22:ENST00000475785	.	-	56984472
chrX	56977196	56978291	MSTRG.206581.22:ENST00000475785	.	-	56984472
chrX	56978421	56978579	MSTRG.206581.22:ENST00000478405	.	-	56984472
chrX	56978660	56979297	MSTRG.206581.22:ENST00000478405	.	-	56984472
chrX	56979422	56984265	MSTRG.206581.22:ENST00000478405	.	-	56984472
chrX	56977196	56978291	MSTRG.206581.22:ENST00000478405	.	-	56984472
chrX	56977196	56978579	MSTRG.206581.23:ENST00000475785	.	-	56984472
chrX	56978660	56984265	MSTRG.206581.23:ENST00000475785	.	-	56984472
chrX	56977196	56978579	MSTRG.206581.23:ENST00000478405	.	-	56984472
chrX	56978660	56984265	MSTRG.206581.23:ENST00000478405	.	-	56984472
chrX	56978660	56979297	MSTRG.206581.27:ENST00000475785	.	-	56984472
chrX	56977196	56978579	MSTRG.206581.27:ENST00000475785	.	-	56984472
chrX	56979422	56984265	MSTRG.206581.27:ENST00000475785	.	-	56984472
chrX	56978660	56979297	MSTRG.206581.27:ENST00000478405	.	-	56984472
chrX	56977196	56978579	MSTRG.206581.27:ENST00000478405	.	-	56984472
chrX	56979422	56984265	MSTRG.206581.27:ENST00000478405	.	-	56984472
chrX	56978654	56984265	MSTRG.206581.29:ENST00000475785	.	-	56984472
chrX	56977196	56978579	MSTRG.206581.29:ENST00000475785	.	-	56984472
chrX	56978654	56984265	MSTRG.206581.29:ENST00000478405	.	-	56984472
chrX	56977196	56978579	MSTRG.206581.29:ENST00000478405	.	-	56984472
chrX	56978421	56978579	MSTRG.206581.3:ENST00000475785	.	-	56984472
chrX	56978660	56984265	MSTRG.206581.3:ENST00000475785	.	-	56984472
chrX	56977196	56978291	MSTRG.206581.3:ENST00000475785	.	-	56984472
chrX	56978421	56978579	MSTRG.206581.3:ENST00000478405	.	-	56984472
chrX	56978660	56984265	MSTRG.206581.3:ENST00000478405	.	-	56984472
chrX	56977196	56978291	MSTRG.206581.3:ENST00000478405	.	-	56984472
chrX	56978498	56978579	MSTRG.206581.31:ENST00000475785	.	-	56984472
chrX	56978660	56984265	MSTRG.206581.31:ENST00000475785	.	-	56984472
chrX	56977196	56978291	MSTRG.206581.31:ENST00000475785	.	-	56984472
chrX	56978498	56978579	MSTRG.206581.31:ENST00000478405	.	-	56984472
chrX	56978660	56984265	MSTRG.206581.31:ENST00000478405	.	-	56984472
chrX	56977196	56978291	MSTRG.206581.31:ENST00000478405	.	-	56984472
chrX	56977196	56978579	MSTRG.206581.32:ENST00000475785	.	-	56984472
chrX	56978747	56984265	MSTRG.206581.32:ENST00000475785	.	-	56984472
chrX	56977196	56978579	MSTRG.206581.32:ENST00000478405	.	-	56984472
chrX	56978747	56984265	MSTRG.206581.32:ENST00000478405	.	-	56984472
chrX	56982703	56984265	MSTRG.206581.33:ENST00000475785	.	-	56984472
chrX	56982703	56984265	MSTRG.206581.33:ENST00000478405	.	-	56984472
chrX	56978421	56978579	MSTRG.206581.4:ENST00000475785	.	-	56984472
chrX	56978660	56984265	MSTRG.206581.4:ENST00000475785	.	-	56984472
chrX	56977196	56978291	MSTRG.206581.4:ENST00000475785	.	-	56984472
chrX	56978421	56978579	MSTRG.206581.4:ENST00000478405	.	-	56984472
chrX	56978660	56984265	MSTRG.206581.4:ENST00000478405	.	-	56984472
chrX	56977196	56978291	MSTRG.206581.4:ENST00000478405	.	-	56984472
chrX	56977196	56978579	MSTRG.206581.5:ENST00000475785	.	-	56984472
chrX	56978660	56984265	MSTRG.206581.5:ENST00000475785	.	-	56984472
chrX	56977196	56978579	MSTRG.206581.5:ENST00000478405	.	-	56984472
chrX	56978660	56984265	MSTRG.206581.5:ENST00000478405	.	-	56984472
chrX	56978660	56984265	MSTRG.206581.6:ENST00000475785	.	-	56984472
chrX	56977196	56978291	MSTRG.206581.6:ENST00000475785	.	-	56984472
chrX	56978498	56978579	MSTRG.206581.6:ENST00000475785	.	-	56984472
chrX	56978660	56984265	MSTRG.206581.6:ENST00000478405	.	-	56984472
chrX	56977196	56978291	MSTRG.206581.6:ENST00000478405	.	-	56984472
chrX	56978498	56978579	MSTRG.206581.6:ENST00000478405	.	-	56984472
chrX	56977196	56978579	MSTRG.206581.9:ENST00000475785	.	-	56984472
chrX	56978660	56984265	MSTRG.206581.9:ENST00000475785	.	-	56984472
chrX	56977196	56978579	MSTRG.206581.9:ENST00000478405	.	-	56984472
chrX	56978660	56984265	MSTRG.206581.9:ENST00000478405	.	-	56984472
chrX	63701642	63703169	ENST00000495564:ENST00000495564	.	-	63703257
chrX	65741051	65741090	MSTRG.206901.59:ENST00000360270	.	+	65739890
chrX	66021896	66021918	MSTRG.206975.5:ENST00000374737	.	-	66022265
chrX	67725636	67728673	MSTRG.207121.10:ENST00000374690	.	+	67723838
chr10	35572073	35572302	MSTRG.20713.18:ENST00000265375	.	+	35569167
chr10	35572073	35572302	MSTRG.20713.3:ENST00000265375	.	+	35569167
chr10	35572073	35572302	MSTRG.20713.36:ENST00000265375	.	+	35569167
chrX	66598093	66599473	ENST00000374719:ENST00000374719	.	-	66599486
chrX	66598093	66599473	ENST00000451436:ENST00000374719	.	-	66599486
chrX	66598093	66599473	MSTRG.207166.47:ENST00000374719	.	-	66599486
chrX	66598093	66599473	MSTRG.207166.56:ENST00000374719	.	-	66599486
chrX	68047163	68048415	ENST00000355520:ENST00000355520	.	-	68048426
chrX	68047163	68048415	MSTRG.207167.3:ENST00000355520	.	-	68048426
chrX	68536556	68536608	MSTRG.207187.1:ENST00000462683	.	+	68531996
chrX	68536511	68536608	MSTRG.207187.2:ENST00000462683	.	+	68531996
chrX	68536511	68536608	MSTRG.207187.25:ENST00000462683	.	+	68531996
chrX	68535159	68535185	MSTRG.207187.3:ENST00000462683	.	+	68531996
chrX	68536556	68536608	MSTRG.207187.32:ENST00000374622	.	+	68531996
chrX	68536511	68536556	MSTRG.207187.33:ENST00000374622	.	+	68531996
chrX	68536544	68536641	MSTRG.207187.52:ENST00000462683	.	+	68531996
chrX	68536544	68536608	MSTRG.207187.53:ENST00000462683	.	+	68531996
chrX	68536511	68536556	MSTRG.207187.8:ENST00000462683	.	+	68531996
chrX	65522313	65522430	MSTRG.207233.48:ENST00000484069	.	-	65525023
chrX	68841669	68841701	MSTRG.207342.10:ENST00000204961	.	+	68840651
chrX	68840874	68841495	MSTRG.207342.15:ENST00000204961	.	+	68840651
chrX	68840874	68840910	MSTRG.207342.19:ENST00000204961	.	+	68840651
chrX	68840937	68841236	MSTRG.207342.2:ENST00000204961	.	+	68840651
chrX	68840937	68841236	MSTRG.207342.23:ENST00000204961	.	+	68840651
chrX	68841701	68841955	MSTRG.207342.23:ENST00000204961	.	+	68840651
chrX	68841170	68841236	MSTRG.207342.25:ENST00000204961	.	+	68840651
chrX	68840910	68840937	MSTRG.207342.3:ENST00000204961	.	+	68840651
chrX	68841537	68841669	MSTRG.207342.36:ENST00000204961	.	+	68840651
chrX	68840830	68841529	MSTRG.207342.37:ENST00000204961	.	+	68840651
chrX	68841641	68841701	MSTRG.207342.38:ENST00000204961	.	+	68840651
chrX	68840874	68840937	MSTRG.207342.40:ENST00000204961	.	+	68840651
chrX	68840874	68841236	MSTRG.207342.42:ENST00000204961	.	+	68840651
chrX	68840937	68841236	MSTRG.207342.43:ENST00000204961	.	+	68840651
chrX	68841955	68841990	MSTRG.207342.43:ENST00000204961	.	+	68840651
chrX	68840937	68841236	MSTRG.207342.46:ENST00000204961	.	+	68840651
chrX	68840937	68841236	MSTRG.207342.48:ENST00000204961	.	+	68840651
chrX	68841537	68841990	MSTRG.207342.48:ENST00000204961	.	+	68840651
chrX	68841955	68841990	MSTRG.207342.5:ENST00000204961	.	+	68840651
chrX	68840937	68841236	MSTRG.207342.51:ENST00000204961	.	+	68840651
chrX	68841495	68841556	MSTRG.207342.56:ENST00000204961	.	+	68840651
chrX	68840874	68840994	MSTRG.207342.57:ENST00000204961	.	+	68840651
chrX	68841115	68841241	MSTRG.207342.57:ENST00000204961	.	+	68840651
chrX	68841537	68841640	MSTRG.207342.58:ENST00000204961	.	+	68840651
chrX	68841115	68841175	MSTRG.207342.58:ENST00000204961	.	+	68840651
chrX	68840874	68841115	MSTRG.207342.65:ENST00000204961	.	+	68840651
chrX	68840874	68841236	MSTRG.207342.66:ENST00000204961	.	+	68840651
chrX	68841495	68841556	MSTRG.207342.66:ENST00000204961	.	+	68840651
chrX	68841730	68841773	MSTRG.207342.69:ENST00000204961	.	+	68840651
chrX	68841115	68841241	MSTRG.207342.75:ENST00000204961	.	+	68840651
chrX	68841149	68841236	MSTRG.207342.76:ENST00000204961	.	+	68840651
chrX	68841220	68841524	MSTRG.207342.79:ENST00000204961	.	+	68840651
chrX	70166098	70166145	MSTRG.207374.13:ENST00000342206	.	+	70165978
chrX	70166098	70166145	MSTRG.207374.13:ENST00000356413	.	+	70165978
chrX	70166088	70166213	MSTRG.207374.54:ENST00000342206	.	+	70165978
chrX	70166088	70166213	MSTRG.207374.54:ENST00000356413	.	+	70165978
chrX	70286768	70286985	MSTRG.207382.23:ENST00000239666	.	-	70287084
chrX	70286768	70286985	MSTRG.207382.25:ENST00000239666	.	-	70287084
chr1	26994612	26999846	ENST00000522111:ENST00000522111	.	+	26994467
chr1	26994612	26999824	MSTRG.2074.12:ENST00000522111	.	+	26994467
chr1	26994612	26999846	MSTRG.2074.15:ENST00000522111	.	+	26994467
chr1	26994612	26999846	MSTRG.2074.17:ENST00000522111	.	+	26994467
chr1	26994630	26999846	MSTRG.2074.23:ENST00000522111	.	+	26994467
chr1	26994612	26999846	MSTRG.2074.26:ENST00000522111	.	+	26994467
chr1	26994612	26999846	MSTRG.2074.30:ENST00000522111	.	+	26994467
chr1	26994612	26995181	MSTRG.2074.31:ENST00000522111	.	+	26994467
chr1	26994612	26999846	MSTRG.2074.33:ENST00000522111	.	+	26994467
chr1	26994630	26999846	MSTRG.2074.35:ENST00000522111	.	+	26994467
chr1	26994612	26999846	MSTRG.2074.6:ENST00000522111	.	+	26994467
chrX	71224942	71224981	MSTRG.207404.17:ENST00000361726	.	+	71224556
chrX	71225014	71225046	MSTRG.207404.19:ENST00000361726	.	+	71224556
chrX	71225058	71225091	MSTRG.207404.22:ENST00000361726	.	+	71224556
chrX	71224766	71224996	MSTRG.207404.26:ENST00000361726	.	+	71224556
chrX	71224942	71224981	MSTRG.207404.27:ENST00000361726	.	+	71224556
chrX	71224964	71224996	MSTRG.207404.5:ENST00000361726	.	+	71224556
chrX	71224627	71224744	MSTRG.207404.7:ENST00000361726	.	+	71224556
chrX	71240552	71240582	MSTRG.207410.13:ENST00000373998	.	-	71240918
chrX	71239984	71240046	MSTRG.207410.25:ENST00000373998	.	-	71240918
chrX	71300213	71300461	MSTRG.207411.43:ENST00000535149	.	+	71300073
chrX	71300213	71300461	MSTRG.207411.43:ENST00000276079	.	+	71300073
chrX	71300213	71300461	MSTRG.207411.43:ENST00000373841	.	+	71300073
chrX	71300737	71300760	MSTRG.207411.44:ENST00000535149	.	+	71300073
chrX	71300737	71300760	MSTRG.207411.44:ENST00000276079	.	+	71300073
chrX	71300737	71300760	MSTRG.207411.44:ENST00000373841	.	+	71300073
chrX	71301076	71301104	MSTRG.207411.45:ENST00000535149	.	+	71300073
chrX	71301076	71301104	MSTRG.207411.45:ENST00000276079	.	+	71300073
chrX	71301076	71301104	MSTRG.207411.45:ENST00000373841	.	+	71300073
chrX	71300174	71300203	MSTRG.207411.90:ENST00000535149	.	+	71300073
chrX	71300174	71300203	MSTRG.207411.90:ENST00000276079	.	+	71300073
chrX	71300174	71300203	MSTRG.207411.90:ENST00000373856	.	+	71300073
chrX	71300174	71300203	MSTRG.207411.90:ENST00000373841	.	+	71300073
chrX	72127710	72128163	ENST00000479991:ENST00000479991	.	-	72129833
chrX	72127710	72128189	MSTRG.207454.2:ENST00000479991	.	-	72129833
chrX	72127686	72128163	MSTRG.207454.3:ENST00000479991	.	-	72129833
chrX	74586875	74586960	MSTRG.207674.13:ENST00000332687	.	-	74591442
chrX	74588209	74588345	MSTRG.207674.14:ENST00000332687	.	-	74591442
chrX	74588178	74588506	MSTRG.207674.19:ENST00000332687	.	-	74591442
chrX	74588209	74588345	MSTRG.207674.23:ENST00000332687	.	-	74591442
chrX	74587984	74588026	MSTRG.207674.24:ENST00000332687	.	-	74591442
chrX	74587121	74587434	MSTRG.207674.28:ENST00000332687	.	-	74591442
chrX	74588663	74589113	MSTRG.207674.3:ENST00000332687	.	-	74591442
chrX	75372945	75379119	ENST00000373367:ENST00000373367	.	-	75379154
chrX	75372945	75379119	ENST00000541184:ENST00000541184	.	-	75379154
chrX	75377946	75379119	MSTRG.207774.2:ENST00000373367	.	-	75379154
chrX	75372945	75377878	MSTRG.207774.2:ENST00000373367	.	-	75379154
chrX	76177945	76178034	MSTRG.207870.11:ENST00000373358	.	+	76177905
chr1	27005740	27005840	MSTRG.2079.12:ENST00000289166	.	-	27005946
chrX	77827667	77828372	MSTRG.208020.12:ENST00000618282	.	-	77829222
chrX	77828372	77828421	MSTRG.208020.17:ENST00000358075	.	-	77829222
chrX	77828372	77828421	MSTRG.208020.17:ENST00000610432	.	-	77829222
chrX	77828372	77828421	MSTRG.208020.17:ENST00000618282	.	-	77829222
chrX	77828044	77828558	MSTRG.208020.18:ENST00000358075	.	-	77829222
chrX	77828044	77828558	MSTRG.208020.18:ENST00000610432	.	-	77829222
chrX	77828044	77828558	MSTRG.208020.18:ENST00000618282	.	-	77829222
chrX	77828066	77828539	MSTRG.208020.20:ENST00000358075	.	-	77829222
chrX	77828066	77828539	MSTRG.208020.20:ENST00000610432	.	-	77829222
chrX	77828066	77828539	MSTRG.208020.20:ENST00000618282	.	-	77829222
chrX	77827680	77828224	MSTRG.208020.28:ENST00000618282	.	-	77829222
chrX	77826809	77829030	MSTRG.208020.4:ENST00000358075	.	-	77829222
chrX	77826809	77829030	MSTRG.208020.4:ENST00000610432	.	-	77829222
chrX	77827688	77827733	MSTRG.208020.41:ENST00000618282	.	-	77829222
chrX	77827694	77827738	MSTRG.208020.43:ENST00000618282	.	-	77829222
chrX	77827684	77828224	MSTRG.208020.44:ENST00000618282	.	-	77829222
chrX	77828178	77828224	MSTRG.208020.53:ENST00000618282	.	-	77829222
chrX	77828224	77828440	MSTRG.208020.54:ENST00000618282	.	-	77829222
chrX	77828093	77828436	MSTRG.208020.57:ENST00000358075	.	-	77829222
chrX	77828093	77828436	MSTRG.208020.57:ENST00000610432	.	-	77829222
chrX	77828093	77828436	MSTRG.208020.57:ENST00000618282	.	-	77829222
chrX	77828224	77828489	MSTRG.208020.63:ENST00000618282	.	-	77829222
chrX	77828191	77828489	MSTRG.208020.70:ENST00000618282	.	-	77829222
chrX	77827523	77827561	MSTRG.208020.71:ENST00000618282	.	-	77829222
chrX	77828224	77828347	MSTRG.208020.72:ENST00000618282	.	-	77829222
chrX	77828178	77828372	MSTRG.208020.73:ENST00000618282	.	-	77829222
chrX	77827555	77827694	MSTRG.208020.78:ENST00000358075	.	-	77829222
chrX	77827555	77827694	MSTRG.208020.78:ENST00000610432	.	-	77829222
chrX	77827555	77827694	MSTRG.208020.78:ENST00000618282	.	-	77829222
chrX	77827684	77827731	MSTRG.208020.79:ENST00000358075	.	-	77829222
chrX	77827684	77827731	MSTRG.208020.79:ENST00000610432	.	-	77829222
chrX	77827684	77827731	MSTRG.208020.79:ENST00000618282	.	-	77829222
chrX	77828018	77828093	MSTRG.208020.80:ENST00000358075	.	-	77829222
chrX	77828018	77828093	MSTRG.208020.80:ENST00000610432	.	-	77829222
chrX	77828018	77828093	MSTRG.208020.80:ENST00000618282	.	-	77829222
chrX	77828066	77828421	MSTRG.208020.81:ENST00000358075	.	-	77829222
chrX	77828066	77828421	MSTRG.208020.81:ENST00000610432	.	-	77829222
chrX	77828066	77828421	MSTRG.208020.81:ENST00000618282	.	-	77829222
chrX	77828066	77828539	MSTRG.208020.87:ENST00000618282	.	-	77829222
chrX	77827588	77827684	MSTRG.208020.87:ENST00000618282	.	-	77829222
chrX	78127629	78127673	MSTRG.208029.22:ENST00000373316	.	+	78125827
chrX	78126599	78126689	MSTRG.208029.46:ENST00000373316	.	+	78125827
chrX	79360844	79361064	MSTRG.208179.2:ENST00000373298	.	-	79361091
chr1	27099004	27099211	MSTRG.2086.16:ENST00000263980	.	-	27100309
chrX	84319235	84321011	MSTRG.208702.2:ENST00000297977	.	-	84321891
chrX	84319235	84321011	MSTRG.208702.2:ENST00000506585	.	-	84321891
chrX	84321041	84321841	MSTRG.208702.3:ENST00000297977	.	-	84321891
chrX	84321041	84321841	MSTRG.208702.3:ENST00000506585	.	-	84321891
chrX	84319235	84321011	MSTRG.208702.8:ENST00000297977	.	-	84321891
chrX	84319235	84321011	MSTRG.208702.8:ENST00000506585	.	-	84321891
chrX	84321041	84321841	MSTRG.208702.9:ENST00000297977	.	-	84321891
chrX	84319235	84321011	MSTRG.208702.9:ENST00000297977	.	-	84321891
chrX	84321041	84321841	MSTRG.208702.9:ENST00000506585	.	-	84321891
chrX	84319235	84321011	MSTRG.208702.9:ENST00000506585	.	-	84321891
chr10	37803692	37803832	ENST00000485560:ENST00000485560	.	-	37803940
chr10	37829688	37831231	MSTRG.20899.110:ENST00000611278	.	-	37831285
chr10	37829688	37831231	MSTRG.20899.114:ENST00000395867	.	-	37831617
chr10	37829688	37831231	MSTRG.20899.114:ENST00000357328	.	-	37831617
chr10	37829688	37831231	MSTRG.20899.115:ENST00000611278	.	-	37831285
chr10	37829548	37831231	MSTRG.20899.116:ENST00000395867	.	-	37831617
chr10	37829548	37831231	MSTRG.20899.116:ENST00000357328	.	-	37831617
chr10	37829688	37831231	MSTRG.20899.125:ENST00000611278	.	-	37831285
chr10	37830741	37831231	MSTRG.20899.129:ENST00000395867	.	-	37831617
chr10	37830741	37831231	MSTRG.20899.129:ENST00000357328	.	-	37831617
chr10	37829688	37831231	MSTRG.20899.65:ENST00000611278	.	-	37831285
chr10	37803692	37803832	MSTRG.20899.82:ENST00000485560	.	-	37803940
chrX	100629986	100630758	ENST00000373020:ENST00000373020	.	-	100630800
chrX	100629986	100630758	MSTRG.209908.10:ENST00000373020	.	-	100630800
chrX	100629986	100630758	MSTRG.209908.22:ENST00000373020	.	-	100630800
chrX	100629849	100629894	MSTRG.209908.25:ENST00000373020	.	-	100630800
chrX	100629986	100630758	MSTRG.209908.25:ENST00000373020	.	-	100630800
chrX	100629986	100630758	MSTRG.209908.33:ENST00000373020	.	-	100630800
chrX	100629986	100630758	MSTRG.209908.4:ENST00000373020	.	-	100630800
chrX	100629986	100630758	MSTRG.209908.6:ENST00000373020	.	-	100630800
chrX	100629986	100630758	MSTRG.209908.7:ENST00000373020	.	-	100630800
chrX	101532012	101533083	ENST00000354842:ENST00000354842	.	+	101498186
chrX	101511055	101531643	ENST00000354842:ENST00000354842	.	+	101498186
chrX	101509427	101509589	ENST00000354842:ENST00000354842	.	+	101498186
chrX	101505355	101509363	ENST00000354842:ENST00000354842	.	+	101498186
chrX	101509678	101511024	ENST00000354842:ENST00000354842	.	+	101498186
chrX	101499366	101504936	ENST00000354842:ENST00000354842	.	+	101498186
chrX	101509678	101511024	ENST00000433011:ENST00000433011	.	+	101498186
chrX	101505355	101509358	ENST00000433011:ENST00000433011	.	+	101498186
chrX	101509427	101509589	ENST00000433011:ENST00000433011	.	+	101498186
chrX	101524432	101531643	ENST00000433011:ENST00000433011	.	+	101498186
chrX	101511055	101524203	ENST00000433011:ENST00000433011	.	+	101498186
chrX	101499366	101504936	ENST00000433011:ENST00000433011	.	+	101498186
chrX	101509678	101511024	ENST00000433011:ENST00000452188	.	+	101498186
chrX	101505355	101509358	ENST00000433011:ENST00000452188	.	+	101498186
chrX	101509427	101509589	ENST00000433011:ENST00000452188	.	+	101498186
chrX	101524432	101531643	ENST00000433011:ENST00000452188	.	+	101498186
chrX	101511055	101524203	ENST00000433011:ENST00000452188	.	+	101498186
chrX	101499366	101504936	ENST00000433011:ENST00000452188	.	+	101498186
chrX	101499366	101504936	ENST00000442270:ENST00000445416	.	+	101498167
chrX	101509678	101511024	ENST00000442270:ENST00000445416	.	+	101498167
chrX	101505355	101509363	ENST00000442270:ENST00000445416	.	+	101498167
chrX	101509427	101509589	ENST00000442270:ENST00000445416	.	+	101498167
chrX	101509678	101511024	ENST00000442270:ENST00000442270	.	+	101498167
chrX	101532012	101533083	ENST00000442270:ENST00000442270	.	+	101498167
chrX	101509427	101509589	ENST00000442270:ENST00000442270	.	+	101498167
chrX	101505355	101509363	ENST00000442270:ENST00000442270	.	+	101498167
chrX	101499366	101504936	ENST00000442270:ENST00000442270	.	+	101498167
chrX	101511055	101524203	ENST00000442270:ENST00000442270	.	+	101498167
chrX	101524432	101531643	ENST00000442270:ENST00000442270	.	+	101498167
chrX	101505355	101509358	ENST00000445416:ENST00000445416	.	+	101498167
chrX	101509427	101509589	ENST00000445416:ENST00000445416	.	+	101498167
chrX	101511055	101516479	ENST00000445416:ENST00000445416	.	+	101498167
chrX	101509678	101511024	ENST00000445416:ENST00000445416	.	+	101498167
chrX	101499366	101504936	ENST00000445416:ENST00000445416	.	+	101498167
chrX	101505355	101509358	ENST00000445416:ENST00000442270	.	+	101498167
chrX	101509427	101509589	ENST00000445416:ENST00000442270	.	+	101498167
chrX	101511055	101516479	ENST00000445416:ENST00000442270	.	+	101498167
chrX	101509678	101511024	ENST00000445416:ENST00000442270	.	+	101498167
chrX	101499366	101504936	ENST00000445416:ENST00000442270	.	+	101498167
chrX	101532012	101533083	ENST00000452188:ENST00000433011	.	+	101498186
chrX	101511055	101531643	ENST00000452188:ENST00000433011	.	+	101498186
chrX	101509427	101509589	ENST00000452188:ENST00000433011	.	+	101498186
chrX	101505355	101509363	ENST00000452188:ENST00000433011	.	+	101498186
chrX	101509678	101511024	ENST00000452188:ENST00000433011	.	+	101498186
chrX	101499366	101504936	ENST00000452188:ENST00000433011	.	+	101498186
chrX	101532012	101533083	ENST00000452188:ENST00000452188	.	+	101498186
chrX	101511055	101531643	ENST00000452188:ENST00000452188	.	+	101498186
chrX	101509427	101509589	ENST00000452188:ENST00000452188	.	+	101498186
chrX	101505355	101509363	ENST00000452188:ENST00000452188	.	+	101498186
chrX	101509678	101511024	ENST00000452188:ENST00000452188	.	+	101498186
chrX	101499366	101504936	ENST00000452188:ENST00000452188	.	+	101498186
chrX	101498335	101498643	ENST00000455331:ENST00000354842	.	+	101498186
chrX	101509678	101511024	MSTRG.209957.10:ENST00000354842	.	+	101498186
chrX	101505355	101509358	MSTRG.209957.10:ENST00000354842	.	+	101498186
chrX	101509427	101509589	MSTRG.209957.10:ENST00000354842	.	+	101498186
chrX	101524432	101531643	MSTRG.209957.10:ENST00000354842	.	+	101498186
chrX	101511055	101524203	MSTRG.209957.10:ENST00000354842	.	+	101498186
chrX	101499366	101504936	MSTRG.209957.10:ENST00000354842	.	+	101498186
chrX	101532012	101533083	MSTRG.209957.100:ENST00000354842	.	+	101498186
chrX	101505355	101509358	MSTRG.209957.100:ENST00000354842	.	+	101498186
chrX	101509427	101509589	MSTRG.209957.100:ENST00000354842	.	+	101498186
chrX	101511055	101524285	MSTRG.209957.100:ENST00000354842	.	+	101498186
chrX	101524432	101531643	MSTRG.209957.100:ENST00000354842	.	+	101498186
chrX	101509678	101511024	MSTRG.209957.100:ENST00000354842	.	+	101498186
chrX	101499366	101504936	MSTRG.209957.100:ENST00000354842	.	+	101498186
chrX	101532012	101533083	MSTRG.209957.101:ENST00000354842	.	+	101498186
chrX	101511055	101531643	MSTRG.209957.101:ENST00000354842	.	+	101498186
chrX	101509427	101509589	MSTRG.209957.101:ENST00000354842	.	+	101498186
chrX	101505355	101509363	MSTRG.209957.101:ENST00000354842	.	+	101498186
chrX	101498331	101499202	MSTRG.209957.101:ENST00000354842	.	+	101498186
chrX	101509678	101511024	MSTRG.209957.101:ENST00000354842	.	+	101498186
chrX	101499366	101504936	MSTRG.209957.101:ENST00000354842	.	+	101498186
chrX	101509678	101511024	MSTRG.209957.102:ENST00000445416	.	+	101498167
chrX	101499366	101504936	MSTRG.209957.102:ENST00000445416	.	+	101498167
chrX	101505355	101509358	MSTRG.209957.102:ENST00000445416	.	+	101498167
chrX	101509427	101509589	MSTRG.209957.102:ENST00000445416	.	+	101498167
chrX	101511055	101531643	MSTRG.209957.102:ENST00000442270	.	+	101498167
chrX	101505355	101509358	MSTRG.209957.102:ENST00000442270	.	+	101498167
chrX	101509427	101509589	MSTRG.209957.102:ENST00000442270	.	+	101498167
chrX	101509678	101511024	MSTRG.209957.102:ENST00000442270	.	+	101498167
chrX	101499366	101504936	MSTRG.209957.102:ENST00000442270	.	+	101498167
chrX	101511055	101531643	MSTRG.209957.103:ENST00000433011	.	+	101498186
chrX	101505355	101509358	MSTRG.209957.103:ENST00000433011	.	+	101498186
chrX	101509427	101509589	MSTRG.209957.103:ENST00000433011	.	+	101498186
chrX	101509678	101511024	MSTRG.209957.103:ENST00000433011	.	+	101498186
chrX	101499366	101504936	MSTRG.209957.103:ENST00000433011	.	+	101498186
chrX	101511055	101531643	MSTRG.209957.103:ENST00000452188	.	+	101498186
chrX	101505355	101509358	MSTRG.209957.103:ENST00000452188	.	+	101498186
chrX	101509427	101509589	MSTRG.209957.103:ENST00000452188	.	+	101498186
chrX	101509678	101511024	MSTRG.209957.103:ENST00000452188	.	+	101498186
chrX	101499366	101504936	MSTRG.209957.103:ENST00000452188	.	+	101498186
chrX	101509678	101511024	MSTRG.209957.104:ENST00000445416	.	+	101498167
chrX	101499366	101504936	MSTRG.209957.104:ENST00000445416	.	+	101498167
chrX	101505355	101509358	MSTRG.209957.104:ENST00000445416	.	+	101498167
chrX	101509427	101509589	MSTRG.209957.104:ENST00000445416	.	+	101498167
chrX	101532012	101533083	MSTRG.209957.104:ENST00000442270	.	+	101498167
chrX	101511055	101531643	MSTRG.209957.104:ENST00000442270	.	+	101498167
chrX	101505355	101509358	MSTRG.209957.104:ENST00000442270	.	+	101498167
chrX	101509427	101509589	MSTRG.209957.104:ENST00000442270	.	+	101498167
chrX	101509678	101511024	MSTRG.209957.104:ENST00000442270	.	+	101498167
chrX	101499366	101504936	MSTRG.209957.104:ENST00000442270	.	+	101498167
chrX	101505355	101509358	MSTRG.209957.105:ENST00000445416	.	+	101498167
chrX	101509427	101509589	MSTRG.209957.105:ENST00000445416	.	+	101498167
chrX	101498331	101499202	MSTRG.209957.105:ENST00000445416	.	+	101498167
chrX	101509678	101511024	MSTRG.209957.105:ENST00000445416	.	+	101498167
chrX	101499366	101504936	MSTRG.209957.105:ENST00000445416	.	+	101498167
chrX	101511055	101531643	MSTRG.209957.105:ENST00000442270	.	+	101498167
chrX	101505355	101509358	MSTRG.209957.105:ENST00000442270	.	+	101498167
chrX	101509427	101509589	MSTRG.209957.105:ENST00000442270	.	+	101498167
chrX	101498331	101499202	MSTRG.209957.105:ENST00000442270	.	+	101498167
chrX	101509678	101511024	MSTRG.209957.105:ENST00000442270	.	+	101498167
chrX	101499366	101504936	MSTRG.209957.105:ENST00000442270	.	+	101498167
chrX	101532012	101533083	MSTRG.209957.106:ENST00000354842	.	+	101498186
chrX	101505355	101509358	MSTRG.209957.106:ENST00000354842	.	+	101498186
chrX	101509427	101509589	MSTRG.209957.106:ENST00000354842	.	+	101498186
chrX	101524432	101531643	MSTRG.209957.106:ENST00000354842	.	+	101498186
chrX	101498335	101498643	MSTRG.209957.106:ENST00000354842	.	+	101498186
chrX	101511055	101524203	MSTRG.209957.106:ENST00000354842	.	+	101498186
chrX	101509678	101511024	MSTRG.209957.106:ENST00000354842	.	+	101498186
chrX	101499366	101504936	MSTRG.209957.106:ENST00000354842	.	+	101498186
chrX	101498331	101499202	MSTRG.209957.107:ENST00000433011	.	+	101498186
chrX	101498331	101499202	MSTRG.209957.107:ENST00000452188	.	+	101498186
chrX	101509678	101511024	MSTRG.209957.11:ENST00000354842	.	+	101498186
chrX	101505355	101509358	MSTRG.209957.11:ENST00000354842	.	+	101498186
chrX	101509427	101509589	MSTRG.209957.11:ENST00000354842	.	+	101498186
chrX	101524432	101531643	MSTRG.209957.11:ENST00000354842	.	+	101498186
chrX	101511055	101524203	MSTRG.209957.11:ENST00000354842	.	+	101498186
chrX	101499366	101504936	MSTRG.209957.11:ENST00000354842	.	+	101498186
chrX	101509678	101511024	MSTRG.209957.110:ENST00000445416	.	+	101498167
chrX	101499366	101504936	MSTRG.209957.110:ENST00000445416	.	+	101498167
chrX	101505355	101509358	MSTRG.209957.110:ENST00000445416	.	+	101498167
chrX	101509427	101509589	MSTRG.209957.110:ENST00000445416	.	+	101498167
chrX	101511055	101531643	MSTRG.209957.110:ENST00000442270	.	+	101498167
chrX	101505355	101509358	MSTRG.209957.110:ENST00000442270	.	+	101498167
chrX	101509427	101509589	MSTRG.209957.110:ENST00000442270	.	+	101498167
chrX	101509678	101511024	MSTRG.209957.110:ENST00000442270	.	+	101498167
chrX	101499366	101504936	MSTRG.209957.110:ENST00000442270	.	+	101498167
chrX	101509678	101511024	MSTRG.209957.111:ENST00000445416	.	+	101498167
chrX	101499366	101504936	MSTRG.209957.111:ENST00000445416	.	+	101498167
chrX	101505355	101509358	MSTRG.209957.111:ENST00000445416	.	+	101498167
chrX	101509427	101509589	MSTRG.209957.111:ENST00000445416	.	+	101498167
chrX	101505355	101509358	MSTRG.209957.111:ENST00000442270	.	+	101498167
chrX	101509427	101509589	MSTRG.209957.111:ENST00000442270	.	+	101498167
chrX	101511055	101524285	MSTRG.209957.111:ENST00000442270	.	+	101498167
chrX	101499366	101504936	MSTRG.209957.111:ENST00000442270	.	+	101498167
chrX	101509678	101511024	MSTRG.209957.111:ENST00000442270	.	+	101498167
chrX	101524432	101531643	MSTRG.209957.111:ENST00000442270	.	+	101498167
chrX	101532012	101533083	MSTRG.209957.112:ENST00000433011	.	+	101498186
chrX	101509427	101509589	MSTRG.209957.112:ENST00000433011	.	+	101498186
chrX	101524432	101531643	MSTRG.209957.112:ENST00000433011	.	+	101498186
chrX	101505355	101509363	MSTRG.209957.112:ENST00000433011	.	+	101498186
chrX	101511055	101524203	MSTRG.209957.112:ENST00000433011	.	+	101498186
chrX	101509678	101511024	MSTRG.209957.112:ENST00000433011	.	+	101498186
chrX	101499366	101504936	MSTRG.209957.112:ENST00000433011	.	+	101498186
chrX	101532012	101533083	MSTRG.209957.112:ENST00000452188	.	+	101498186
chrX	101509427	101509589	MSTRG.209957.112:ENST00000452188	.	+	101498186
chrX	101524432	101531643	MSTRG.209957.112:ENST00000452188	.	+	101498186
chrX	101505355	101509363	MSTRG.209957.112:ENST00000452188	.	+	101498186
chrX	101511055	101524203	MSTRG.209957.112:ENST00000452188	.	+	101498186
chrX	101509678	101511024	MSTRG.209957.112:ENST00000452188	.	+	101498186
chrX	101499366	101504936	MSTRG.209957.112:ENST00000452188	.	+	101498186
chrX	101505355	101509358	MSTRG.209957.114:ENST00000354842	.	+	101498186
chrX	101509427	101509589	MSTRG.209957.114:ENST00000354842	.	+	101498186
chrX	101511055	101524285	MSTRG.209957.114:ENST00000354842	.	+	101498186
chrX	101524432	101531643	MSTRG.209957.114:ENST00000354842	.	+	101498186
chrX	101509678	101511024	MSTRG.209957.114:ENST00000354842	.	+	101498186
chrX	101499366	101504936	MSTRG.209957.114:ENST00000354842	.	+	101498186
chrX	101532012	101533083	MSTRG.209957.115:ENST00000354842	.	+	101498186
chrX	101511055	101531643	MSTRG.209957.115:ENST00000354842	.	+	101498186
chrX	101505355	101509358	MSTRG.209957.115:ENST00000354842	.	+	101498186
chrX	101509427	101509589	MSTRG.209957.115:ENST00000354842	.	+	101498186
chrX	101498335	101498643	MSTRG.209957.115:ENST00000354842	.	+	101498186
chrX	101509678	101511024	MSTRG.209957.115:ENST00000354842	.	+	101498186
chrX	101499366	101504936	MSTRG.209957.115:ENST00000354842	.	+	101498186
chrX	101509678	101511024	MSTRG.209957.119:ENST00000354842	.	+	101498186
chrX	101532012	101533083	MSTRG.209957.119:ENST00000354842	.	+	101498186
chrX	101505355	101509358	MSTRG.209957.119:ENST00000354842	.	+	101498186
chrX	101509427	101509589	MSTRG.209957.119:ENST00000354842	.	+	101498186
chrX	101524432	101531643	MSTRG.209957.119:ENST00000354842	.	+	101498186
chrX	101498331	101499202	MSTRG.209957.119:ENST00000354842	.	+	101498186
chrX	101511055	101524203	MSTRG.209957.119:ENST00000354842	.	+	101498186
chrX	101499366	101504936	MSTRG.209957.119:ENST00000354842	.	+	101498186
chrX	101505355	101509358	MSTRG.209957.120:ENST00000354842	.	+	101498186
chrX	101509427	101509589	MSTRG.209957.120:ENST00000354842	.	+	101498186
chrX	101524432	101531643	MSTRG.209957.120:ENST00000354842	.	+	101498186
chrX	101511055	101524203	MSTRG.209957.120:ENST00000354842	.	+	101498186
chrX	101509678	101511024	MSTRG.209957.120:ENST00000354842	.	+	101498186
chrX	101499366	101504936	MSTRG.209957.120:ENST00000354842	.	+	101498186
chrX	101505355	101509358	MSTRG.209957.121:ENST00000354842	.	+	101498186
chrX	101509427	101509589	MSTRG.209957.121:ENST00000354842	.	+	101498186
chrX	101524432	101531643	MSTRG.209957.121:ENST00000354842	.	+	101498186
chrX	101511055	101524203	MSTRG.209957.121:ENST00000354842	.	+	101498186
chrX	101509678	101511024	MSTRG.209957.121:ENST00000354842	.	+	101498186
chrX	101499366	101504936	MSTRG.209957.121:ENST00000354842	.	+	101498186
chrX	101505355	101509358	MSTRG.209957.123:ENST00000445416	.	+	101498167
chrX	101509427	101509589	MSTRG.209957.123:ENST00000445416	.	+	101498167
chrX	101498331	101499202	MSTRG.209957.123:ENST00000445416	.	+	101498167
chrX	101509678	101511024	MSTRG.209957.123:ENST00000445416	.	+	101498167
chrX	101499366	101504936	MSTRG.209957.123:ENST00000445416	.	+	101498167
chrX	101509678	101511024	MSTRG.209957.123:ENST00000442270	.	+	101498167
chrX	101532012	101533083	MSTRG.209957.123:ENST00000442270	.	+	101498167
chrX	101505355	101509358	MSTRG.209957.123:ENST00000442270	.	+	101498167
chrX	101509427	101509589	MSTRG.209957.123:ENST00000442270	.	+	101498167
chrX	101499366	101504936	MSTRG.209957.123:ENST00000442270	.	+	101498167
chrX	101498331	101499202	MSTRG.209957.123:ENST00000442270	.	+	101498167
chrX	101511055	101524203	MSTRG.209957.123:ENST00000442270	.	+	101498167
chrX	101524432	101531643	MSTRG.209957.123:ENST00000442270	.	+	101498167
chrX	101532012	101533083	MSTRG.209957.14:ENST00000354842	.	+	101498186
chrX	101511055	101531643	MSTRG.209957.14:ENST00000354842	.	+	101498186
chrX	101509427	101509589	MSTRG.209957.14:ENST00000354842	.	+	101498186
chrX	101505355	101509363	MSTRG.209957.14:ENST00000354842	.	+	101498186
chrX	101498335	101498643	MSTRG.209957.14:ENST00000354842	.	+	101498186
chrX	101509678	101511024	MSTRG.209957.14:ENST00000354842	.	+	101498186
chrX	101499366	101504936	MSTRG.209957.14:ENST00000354842	.	+	101498186
chrX	101532012	101533083	MSTRG.209957.16:ENST00000354842	.	+	101498186
chrX	101511055	101531643	MSTRG.209957.16:ENST00000354842	.	+	101498186
chrX	101505355	101509358	MSTRG.209957.16:ENST00000354842	.	+	101498186
chrX	101509427	101509589	MSTRG.209957.16:ENST00000354842	.	+	101498186
chrX	101509678	101511024	MSTRG.209957.16:ENST00000354842	.	+	101498186
chrX	101499366	101504936	MSTRG.209957.16:ENST00000354842	.	+	101498186
chrX	101509678	101511024	MSTRG.209957.17:ENST00000445416	.	+	101498167
chrX	101499366	101504936	MSTRG.209957.17:ENST00000445416	.	+	101498167
chrX	101505355	101509358	MSTRG.209957.17:ENST00000445416	.	+	101498167
chrX	101509427	101509589	MSTRG.209957.17:ENST00000445416	.	+	101498167
chrX	101509678	101511024	MSTRG.209957.17:ENST00000442270	.	+	101498167
chrX	101505355	101509358	MSTRG.209957.17:ENST00000442270	.	+	101498167
chrX	101509427	101509589	MSTRG.209957.17:ENST00000442270	.	+	101498167
chrX	101524432	101531643	MSTRG.209957.17:ENST00000442270	.	+	101498167
chrX	101511055	101524203	MSTRG.209957.17:ENST00000442270	.	+	101498167
chrX	101499366	101504936	MSTRG.209957.17:ENST00000442270	.	+	101498167
chrX	101511055	101531643	MSTRG.209957.18:ENST00000354842	.	+	101498186
chrX	101505355	101509358	MSTRG.209957.18:ENST00000354842	.	+	101498186
chrX	101509427	101509589	MSTRG.209957.18:ENST00000354842	.	+	101498186
chrX	101509678	101511024	MSTRG.209957.18:ENST00000354842	.	+	101498186
chrX	101499366	101504936	MSTRG.209957.18:ENST00000354842	.	+	101498186
chrX	101532012	101533083	MSTRG.209957.2:ENST00000354842	.	+	101498186
chrX	101505355	101509358	MSTRG.209957.2:ENST00000354842	.	+	101498186
chrX	101509427	101509589	MSTRG.209957.2:ENST00000354842	.	+	101498186
chrX	101524432	101531643	MSTRG.209957.2:ENST00000354842	.	+	101498186
chrX	101511055	101524203	MSTRG.209957.2:ENST00000354842	.	+	101498186
chrX	101509678	101511024	MSTRG.209957.2:ENST00000354842	.	+	101498186
chrX	101499366	101504936	MSTRG.209957.2:ENST00000354842	.	+	101498186
chrX	101532012	101533083	MSTRG.209957.20:ENST00000354842	.	+	101498186
chrX	101511055	101531643	MSTRG.209957.20:ENST00000354842	.	+	101498186
chrX	101509427	101509589	MSTRG.209957.20:ENST00000354842	.	+	101498186
chrX	101505355	101509363	MSTRG.209957.20:ENST00000354842	.	+	101498186
chrX	101509678	101511024	MSTRG.209957.20:ENST00000354842	.	+	101498186
chrX	101499366	101504936	MSTRG.209957.20:ENST00000354842	.	+	101498186
chrX	101511055	101531643	MSTRG.209957.23:ENST00000354842	.	+	101498186
chrX	101505355	101509358	MSTRG.209957.23:ENST00000354842	.	+	101498186
chrX	101509427	101509589	MSTRG.209957.23:ENST00000354842	.	+	101498186
chrX	101498331	101499202	MSTRG.209957.23:ENST00000354842	.	+	101498186
chrX	101509678	101511024	MSTRG.209957.23:ENST00000354842	.	+	101498186
chrX	101499366	101504936	MSTRG.209957.23:ENST00000354842	.	+	101498186
chrX	101511055	101531643	MSTRG.209957.24:ENST00000354842	.	+	101498186
chrX	101505355	101509358	MSTRG.209957.24:ENST00000354842	.	+	101498186
chrX	101509427	101509589	MSTRG.209957.24:ENST00000354842	.	+	101498186
chrX	101509678	101511024	MSTRG.209957.24:ENST00000354842	.	+	101498186
chrX	101499366	101504936	MSTRG.209957.24:ENST00000354842	.	+	101498186
chrX	101532012	101533083	MSTRG.209957.25:ENST00000354842	.	+	101498186
chrX	101505355	101509358	MSTRG.209957.25:ENST00000354842	.	+	101498186
chrX	101509427	101509589	MSTRG.209957.25:ENST00000354842	.	+	101498186
chrX	101524432	101531643	MSTRG.209957.25:ENST00000354842	.	+	101498186
chrX	101511055	101524203	MSTRG.209957.25:ENST00000354842	.	+	101498186
chrX	101509678	101511024	MSTRG.209957.25:ENST00000354842	.	+	101498186
chrX	101499366	101504936	MSTRG.209957.25:ENST00000354842	.	+	101498186
chrX	101509678	101511024	MSTRG.209957.26:ENST00000445416	.	+	101498167
chrX	101499366	101504936	MSTRG.209957.26:ENST00000445416	.	+	101498167
chrX	101505355	101509358	MSTRG.209957.26:ENST00000445416	.	+	101498167
chrX	101509427	101509589	MSTRG.209957.26:ENST00000445416	.	+	101498167
chrX	101532012	101533083	MSTRG.209957.26:ENST00000442270	.	+	101498167
chrX	101511055	101531643	MSTRG.209957.26:ENST00000442270	.	+	101498167
chrX	101505355	101509358	MSTRG.209957.26:ENST00000442270	.	+	101498167
chrX	101509427	101509589	MSTRG.209957.26:ENST00000442270	.	+	101498167
chrX	101509678	101511024	MSTRG.209957.26:ENST00000442270	.	+	101498167
chrX	101499366	101504936	MSTRG.209957.26:ENST00000442270	.	+	101498167
chrX	101532012	101533083	MSTRG.209957.27:ENST00000354842	.	+	101498186
chrX	101511055	101531643	MSTRG.209957.27:ENST00000354842	.	+	101498186
chrX	101505355	101509358	MSTRG.209957.27:ENST00000354842	.	+	101498186
chrX	101509427	101509589	MSTRG.209957.27:ENST00000354842	.	+	101498186
chrX	101509678	101511024	MSTRG.209957.27:ENST00000354842	.	+	101498186
chrX	101499366	101504936	MSTRG.209957.27:ENST00000354842	.	+	101498186
chrX	101509678	101511024	MSTRG.209957.28:ENST00000445416	.	+	101498167
chrX	101499366	101504936	MSTRG.209957.28:ENST00000445416	.	+	101498167
chrX	101505355	101509358	MSTRG.209957.28:ENST00000445416	.	+	101498167
chrX	101509427	101509589	MSTRG.209957.28:ENST00000445416	.	+	101498167
chrX	101509678	101511024	MSTRG.209957.28:ENST00000442270	.	+	101498167
chrX	101505355	101509358	MSTRG.209957.28:ENST00000442270	.	+	101498167
chrX	101509427	101509589	MSTRG.209957.28:ENST00000442270	.	+	101498167
chrX	101524432	101531643	MSTRG.209957.28:ENST00000442270	.	+	101498167
chrX	101511055	101524203	MSTRG.209957.28:ENST00000442270	.	+	101498167
chrX	101499366	101504936	MSTRG.209957.28:ENST00000442270	.	+	101498167
chrX	101532012	101533083	MSTRG.209957.29:ENST00000354842	.	+	101498186
chrX	101511055	101531643	MSTRG.209957.29:ENST00000354842	.	+	101498186
chrX	101505355	101509358	MSTRG.209957.29:ENST00000354842	.	+	101498186
chrX	101509427	101509589	MSTRG.209957.29:ENST00000354842	.	+	101498186
chrX	101498331	101499202	MSTRG.209957.29:ENST00000354842	.	+	101498186
chrX	101509678	101511024	MSTRG.209957.29:ENST00000354842	.	+	101498186
chrX	101499366	101504936	MSTRG.209957.29:ENST00000354842	.	+	101498186
chrX	101532012	101533083	MSTRG.209957.30:ENST00000354842	.	+	101498186
chrX	101511055	101531643	MSTRG.209957.30:ENST00000354842	.	+	101498186
chrX	101509427	101509589	MSTRG.209957.30:ENST00000354842	.	+	101498186
chrX	101505355	101509363	MSTRG.209957.30:ENST00000354842	.	+	101498186
chrX	101509678	101511024	MSTRG.209957.30:ENST00000354842	.	+	101498186
chrX	101499366	101504936	MSTRG.209957.30:ENST00000354842	.	+	101498186
chrX	101511055	101531643	MSTRG.209957.31:ENST00000354842	.	+	101498186
chrX	101505355	101509358	MSTRG.209957.31:ENST00000354842	.	+	101498186
chrX	101509427	101509589	MSTRG.209957.31:ENST00000354842	.	+	101498186
chrX	101509678	101511024	MSTRG.209957.31:ENST00000354842	.	+	101498186
chrX	101499366	101504936	MSTRG.209957.31:ENST00000354842	.	+	101498186
chrX	101509678	101511024	MSTRG.209957.32:ENST00000445416	.	+	101498167
chrX	101499366	101504936	MSTRG.209957.32:ENST00000445416	.	+	101498167
chrX	101505355	101509358	MSTRG.209957.32:ENST00000445416	.	+	101498167
chrX	101509427	101509589	MSTRG.209957.32:ENST00000445416	.	+	101498167
chrX	101532012	101533083	MSTRG.209957.32:ENST00000442270	.	+	101498167
chrX	101511055	101531643	MSTRG.209957.32:ENST00000442270	.	+	101498167
chrX	101505355	101509358	MSTRG.209957.32:ENST00000442270	.	+	101498167
chrX	101509427	101509589	MSTRG.209957.32:ENST00000442270	.	+	101498167
chrX	101509678	101511024	MSTRG.209957.32:ENST00000442270	.	+	101498167
chrX	101499366	101504936	MSTRG.209957.32:ENST00000442270	.	+	101498167
chrX	101532012	101533083	MSTRG.209957.33:ENST00000354842	.	+	101498186
chrX	101505355	101509358	MSTRG.209957.33:ENST00000354842	.	+	101498186
chrX	101509427	101509589	MSTRG.209957.33:ENST00000354842	.	+	101498186
chrX	101524432	101531643	MSTRG.209957.33:ENST00000354842	.	+	101498186
chrX	101511055	101524203	MSTRG.209957.33:ENST00000354842	.	+	101498186
chrX	101509678	101511024	MSTRG.209957.33:ENST00000354842	.	+	101498186
chrX	101499366	101504936	MSTRG.209957.33:ENST00000354842	.	+	101498186
chrX	101509678	101511024	MSTRG.209957.34:ENST00000445416	.	+	101498167
chrX	101499366	101504936	MSTRG.209957.34:ENST00000445416	.	+	101498167
chrX	101505355	101509358	MSTRG.209957.34:ENST00000445416	.	+	101498167
chrX	101509427	101509589	MSTRG.209957.34:ENST00000445416	.	+	101498167
chrX	101509678	101511024	MSTRG.209957.34:ENST00000442270	.	+	101498167
chrX	101505355	101509358	MSTRG.209957.34:ENST00000442270	.	+	101498167
chrX	101509427	101509589	MSTRG.209957.34:ENST00000442270	.	+	101498167
chrX	101524432	101531643	MSTRG.209957.34:ENST00000442270	.	+	101498167
chrX	101511055	101524203	MSTRG.209957.34:ENST00000442270	.	+	101498167
chrX	101499366	101504936	MSTRG.209957.34:ENST00000442270	.	+	101498167
chrX	101532012	101533083	MSTRG.209957.35:ENST00000354842	.	+	101498186
chrX	101511055	101531643	MSTRG.209957.35:ENST00000354842	.	+	101498186
chrX	101505355	101509358	MSTRG.209957.35:ENST00000354842	.	+	101498186
chrX	101509427	101509589	MSTRG.209957.35:ENST00000354842	.	+	101498186
chrX	101509678	101511024	MSTRG.209957.35:ENST00000354842	.	+	101498186
chrX	101499366	101504936	MSTRG.209957.35:ENST00000354842	.	+	101498186
chrX	101509678	101511024	MSTRG.209957.36:ENST00000354842	.	+	101498186
chrX	101532012	101533083	MSTRG.209957.36:ENST00000354842	.	+	101498186
chrX	101505355	101509358	MSTRG.209957.36:ENST00000354842	.	+	101498186
chrX	101509427	101509589	MSTRG.209957.36:ENST00000354842	.	+	101498186
chrX	101524432	101531643	MSTRG.209957.36:ENST00000354842	.	+	101498186
chrX	101511055	101524203	MSTRG.209957.36:ENST00000354842	.	+	101498186
chrX	101499366	101504936	MSTRG.209957.36:ENST00000354842	.	+	101498186
chrX	101532012	101533083	MSTRG.209957.37:ENST00000354842	.	+	101498186
chrX	101511055	101531643	MSTRG.209957.37:ENST00000354842	.	+	101498186
chrX	101505355	101509358	MSTRG.209957.37:ENST00000354842	.	+	101498186
chrX	101509427	101509589	MSTRG.209957.37:ENST00000354842	.	+	101498186
chrX	101509678	101511024	MSTRG.209957.37:ENST00000354842	.	+	101498186
chrX	101499366	101504936	MSTRG.209957.37:ENST00000354842	.	+	101498186
chrX	101532012	101533083	MSTRG.209957.38:ENST00000354842	.	+	101498186
chrX	101511055	101531643	MSTRG.209957.38:ENST00000354842	.	+	101498186
chrX	101505355	101509358	MSTRG.209957.38:ENST00000354842	.	+	101498186
chrX	101509427	101509589	MSTRG.209957.38:ENST00000354842	.	+	101498186
chrX	101509678	101511024	MSTRG.209957.38:ENST00000354842	.	+	101498186
chrX	101499366	101504936	MSTRG.209957.38:ENST00000354842	.	+	101498186
chrX	101509678	101511024	MSTRG.209957.40:ENST00000354842	.	+	101498186
chrX	101505355	101509358	MSTRG.209957.40:ENST00000354842	.	+	101498186
chrX	101509427	101509589	MSTRG.209957.40:ENST00000354842	.	+	101498186
chrX	101524432	101531643	MSTRG.209957.40:ENST00000354842	.	+	101498186
chrX	101511055	101524203	MSTRG.209957.40:ENST00000354842	.	+	101498186
chrX	101499366	101504936	MSTRG.209957.40:ENST00000354842	.	+	101498186
chrX	101509678	101511024	MSTRG.209957.41:ENST00000433011	.	+	101498186
chrX	101505355	101509358	MSTRG.209957.41:ENST00000433011	.	+	101498186
chrX	101509427	101509589	MSTRG.209957.41:ENST00000433011	.	+	101498186
chrX	101524432	101531643	MSTRG.209957.41:ENST00000433011	.	+	101498186
chrX	101511055	101524203	MSTRG.209957.41:ENST00000433011	.	+	101498186
chrX	101499366	101504936	MSTRG.209957.41:ENST00000433011	.	+	101498186
chrX	101509678	101511024	MSTRG.209957.41:ENST00000452188	.	+	101498186
chrX	101505355	101509358	MSTRG.209957.41:ENST00000452188	.	+	101498186
chrX	101509427	101509589	MSTRG.209957.41:ENST00000452188	.	+	101498186
chrX	101524432	101531643	MSTRG.209957.41:ENST00000452188	.	+	101498186
chrX	101511055	101524203	MSTRG.209957.41:ENST00000452188	.	+	101498186
chrX	101499366	101504936	MSTRG.209957.41:ENST00000452188	.	+	101498186
chrX	101509678	101511024	MSTRG.209957.42:ENST00000445416	.	+	101498167
chrX	101499366	101504936	MSTRG.209957.42:ENST00000445416	.	+	101498167
chrX	101505355	101509358	MSTRG.209957.42:ENST00000445416	.	+	101498167
chrX	101509427	101509589	MSTRG.209957.42:ENST00000445416	.	+	101498167
chrX	101509678	101511024	MSTRG.209957.42:ENST00000442270	.	+	101498167
chrX	101532012	101533083	MSTRG.209957.42:ENST00000442270	.	+	101498167
chrX	101505355	101509358	MSTRG.209957.42:ENST00000442270	.	+	101498167
chrX	101509427	101509589	MSTRG.209957.42:ENST00000442270	.	+	101498167
chrX	101499366	101504936	MSTRG.209957.42:ENST00000442270	.	+	101498167
chrX	101511055	101524203	MSTRG.209957.42:ENST00000442270	.	+	101498167
chrX	101524432	101531643	MSTRG.209957.42:ENST00000442270	.	+	101498167
chrX	101509678	101511024	MSTRG.209957.43:ENST00000445416	.	+	101498167
chrX	101499366	101504936	MSTRG.209957.43:ENST00000445416	.	+	101498167
chrX	101505355	101509358	MSTRG.209957.43:ENST00000445416	.	+	101498167
chrX	101509427	101509589	MSTRG.209957.43:ENST00000445416	.	+	101498167
chrX	101511055	101531643	MSTRG.209957.43:ENST00000442270	.	+	101498167
chrX	101505355	101509358	MSTRG.209957.43:ENST00000442270	.	+	101498167
chrX	101509427	101509589	MSTRG.209957.43:ENST00000442270	.	+	101498167
chrX	101509678	101511024	MSTRG.209957.43:ENST00000442270	.	+	101498167
chrX	101499366	101504936	MSTRG.209957.43:ENST00000442270	.	+	101498167
chrX	101511055	101531643	MSTRG.209957.44:ENST00000354842	.	+	101498186
chrX	101505355	101509358	MSTRG.209957.44:ENST00000354842	.	+	101498186
chrX	101509427	101509589	MSTRG.209957.44:ENST00000354842	.	+	101498186
chrX	101509678	101511024	MSTRG.209957.44:ENST00000354842	.	+	101498186
chrX	101499366	101504936	MSTRG.209957.44:ENST00000354842	.	+	101498186
chrX	101509678	101511024	MSTRG.209957.45:ENST00000445416	.	+	101498167
chrX	101499366	101504936	MSTRG.209957.45:ENST00000445416	.	+	101498167
chrX	101505355	101509358	MSTRG.209957.45:ENST00000445416	.	+	101498167
chrX	101509427	101509589	MSTRG.209957.45:ENST00000445416	.	+	101498167
chrX	101511055	101531643	MSTRG.209957.45:ENST00000442270	.	+	101498167
chrX	101505355	101509358	MSTRG.209957.45:ENST00000442270	.	+	101498167
chrX	101509427	101509589	MSTRG.209957.45:ENST00000442270	.	+	101498167
chrX	101509678	101511024	MSTRG.209957.45:ENST00000442270	.	+	101498167
chrX	101499366	101504936	MSTRG.209957.45:ENST00000442270	.	+	101498167
chrX	101509678	101511024	MSTRG.209957.47:ENST00000445416	.	+	101498167
chrX	101499366	101504936	MSTRG.209957.47:ENST00000445416	.	+	101498167
chrX	101505355	101509358	MSTRG.209957.47:ENST00000445416	.	+	101498167
chrX	101509427	101509589	MSTRG.209957.47:ENST00000445416	.	+	101498167
chrX	101532012	101533083	MSTRG.209957.47:ENST00000442270	.	+	101498167
chrX	101511055	101531643	MSTRG.209957.47:ENST00000442270	.	+	101498167
chrX	101505355	101509358	MSTRG.209957.47:ENST00000442270	.	+	101498167
chrX	101509427	101509589	MSTRG.209957.47:ENST00000442270	.	+	101498167
chrX	101509678	101511024	MSTRG.209957.47:ENST00000442270	.	+	101498167
chrX	101499366	101504936	MSTRG.209957.47:ENST00000442270	.	+	101498167
chrX	101511055	101531643	MSTRG.209957.48:ENST00000354842	.	+	101498186
chrX	101505355	101509358	MSTRG.209957.48:ENST00000354842	.	+	101498186
chrX	101509427	101509589	MSTRG.209957.48:ENST00000354842	.	+	101498186
chrX	101509678	101511024	MSTRG.209957.48:ENST00000354842	.	+	101498186
chrX	101499366	101504936	MSTRG.209957.48:ENST00000354842	.	+	101498186
chrX	101505355	101509358	MSTRG.209957.49:ENST00000445416	.	+	101498167
chrX	101509427	101509589	MSTRG.209957.49:ENST00000445416	.	+	101498167
chrX	101498331	101499202	MSTRG.209957.49:ENST00000445416	.	+	101498167
chrX	101509678	101511024	MSTRG.209957.49:ENST00000445416	.	+	101498167
chrX	101499366	101504936	MSTRG.209957.49:ENST00000445416	.	+	101498167
chrX	101511055	101531643	MSTRG.209957.49:ENST00000442270	.	+	101498167
chrX	101505355	101509358	MSTRG.209957.49:ENST00000442270	.	+	101498167
chrX	101509427	101509589	MSTRG.209957.49:ENST00000442270	.	+	101498167
chrX	101498331	101499202	MSTRG.209957.49:ENST00000442270	.	+	101498167
chrX	101509678	101511024	MSTRG.209957.49:ENST00000442270	.	+	101498167
chrX	101499366	101504936	MSTRG.209957.49:ENST00000442270	.	+	101498167
chrX	101511055	101531643	MSTRG.209957.5:ENST00000354842	.	+	101498186
chrX	101505355	101509358	MSTRG.209957.5:ENST00000354842	.	+	101498186
chrX	101509427	101509589	MSTRG.209957.5:ENST00000354842	.	+	101498186
chrX	101509678	101511024	MSTRG.209957.5:ENST00000354842	.	+	101498186
chrX	101499366	101504936	MSTRG.209957.5:ENST00000354842	.	+	101498186
chrX	101509678	101511024	MSTRG.209957.50:ENST00000433011	.	+	101498186
chrX	101505355	101509358	MSTRG.209957.50:ENST00000433011	.	+	101498186
chrX	101509427	101509589	MSTRG.209957.50:ENST00000433011	.	+	101498186
chrX	101524432	101531643	MSTRG.209957.50:ENST00000433011	.	+	101498186
chrX	101511055	101524203	MSTRG.209957.50:ENST00000433011	.	+	101498186
chrX	101499366	101504936	MSTRG.209957.50:ENST00000433011	.	+	101498186
chrX	101509678	101511024	MSTRG.209957.50:ENST00000452188	.	+	101498186
chrX	101505355	101509358	MSTRG.209957.50:ENST00000452188	.	+	101498186
chrX	101509427	101509589	MSTRG.209957.50:ENST00000452188	.	+	101498186
chrX	101524432	101531643	MSTRG.209957.50:ENST00000452188	.	+	101498186
chrX	101511055	101524203	MSTRG.209957.50:ENST00000452188	.	+	101498186
chrX	101499366	101504936	MSTRG.209957.50:ENST00000452188	.	+	101498186
chrX	101505355	101509358	MSTRG.209957.55:ENST00000445416	.	+	101498167
chrX	101509427	101509589	MSTRG.209957.55:ENST00000445416	.	+	101498167
chrX	101498331	101499202	MSTRG.209957.55:ENST00000445416	.	+	101498167
chrX	101509678	101511024	MSTRG.209957.55:ENST00000445416	.	+	101498167
chrX	101499366	101504936	MSTRG.209957.55:ENST00000445416	.	+	101498167
chrX	101511055	101531643	MSTRG.209957.55:ENST00000442270	.	+	101498167
chrX	101505355	101509358	MSTRG.209957.55:ENST00000442270	.	+	101498167
chrX	101509427	101509589	MSTRG.209957.55:ENST00000442270	.	+	101498167
chrX	101498331	101499202	MSTRG.209957.55:ENST00000442270	.	+	101498167
chrX	101509678	101511024	MSTRG.209957.55:ENST00000442270	.	+	101498167
chrX	101499366	101504936	MSTRG.209957.55:ENST00000442270	.	+	101498167
chrX	101532012	101533083	MSTRG.209957.56:ENST00000354842	.	+	101498186
chrX	101505355	101509358	MSTRG.209957.56:ENST00000354842	.	+	101498186
chrX	101509427	101509589	MSTRG.209957.56:ENST00000354842	.	+	101498186
chrX	101524432	101531643	MSTRG.209957.56:ENST00000354842	.	+	101498186
chrX	101511055	101524203	MSTRG.209957.56:ENST00000354842	.	+	101498186
chrX	101509678	101511024	MSTRG.209957.56:ENST00000354842	.	+	101498186
chrX	101499366	101504936	MSTRG.209957.56:ENST00000354842	.	+	101498186
chrX	101532012	101533083	MSTRG.209957.6:ENST00000354842	.	+	101498186
chrX	101511055	101531643	MSTRG.209957.6:ENST00000354842	.	+	101498186
chrX	101505355	101509358	MSTRG.209957.6:ENST00000354842	.	+	101498186
chrX	101509427	101509589	MSTRG.209957.6:ENST00000354842	.	+	101498186
chrX	101509678	101511024	MSTRG.209957.6:ENST00000354842	.	+	101498186
chrX	101499366	101504936	MSTRG.209957.6:ENST00000354842	.	+	101498186
chrX	101499366	101504936	MSTRG.209957.62:ENST00000445416	.	+	101498167
chrX	101509678	101511024	MSTRG.209957.62:ENST00000445416	.	+	101498167
chrX	101505355	101509363	MSTRG.209957.62:ENST00000445416	.	+	101498167
chrX	101509427	101509589	MSTRG.209957.62:ENST00000445416	.	+	101498167
chrX	101511055	101531643	MSTRG.209957.62:ENST00000442270	.	+	101498167
chrX	101509427	101509589	MSTRG.209957.62:ENST00000442270	.	+	101498167
chrX	101505355	101509363	MSTRG.209957.62:ENST00000442270	.	+	101498167
chrX	101509678	101511024	MSTRG.209957.62:ENST00000442270	.	+	101498167
chrX	101499366	101504936	MSTRG.209957.62:ENST00000442270	.	+	101498167
chrX	101509678	101511024	MSTRG.209957.66:ENST00000445416	.	+	101498167
chrX	101499366	101504936	MSTRG.209957.66:ENST00000445416	.	+	101498167
chrX	101505355	101509358	MSTRG.209957.66:ENST00000445416	.	+	101498167
chrX	101509427	101509589	MSTRG.209957.66:ENST00000445416	.	+	101498167
chrX	101511055	101531643	MSTRG.209957.66:ENST00000442270	.	+	101498167
chrX	101505355	101509358	MSTRG.209957.66:ENST00000442270	.	+	101498167
chrX	101509427	101509589	MSTRG.209957.66:ENST00000442270	.	+	101498167
chrX	101509678	101511024	MSTRG.209957.66:ENST00000442270	.	+	101498167
chrX	101499366	101504936	MSTRG.209957.66:ENST00000442270	.	+	101498167
chrX	101509678	101511024	MSTRG.209957.67:ENST00000445416	.	+	101498167
chrX	101499366	101504936	MSTRG.209957.67:ENST00000445416	.	+	101498167
chrX	101505355	101509358	MSTRG.209957.67:ENST00000445416	.	+	101498167
chrX	101509427	101509589	MSTRG.209957.67:ENST00000445416	.	+	101498167
chrX	101505355	101509358	MSTRG.209957.67:ENST00000442270	.	+	101498167
chrX	101509427	101509589	MSTRG.209957.67:ENST00000442270	.	+	101498167
chrX	101499366	101504936	MSTRG.209957.67:ENST00000442270	.	+	101498167
chrX	101511055	101524203	MSTRG.209957.67:ENST00000442270	.	+	101498167
chrX	101509678	101511024	MSTRG.209957.67:ENST00000442270	.	+	101498167
chrX	101524432	101531643	MSTRG.209957.67:ENST00000442270	.	+	101498167
chrX	101532012	101533083	MSTRG.209957.69:ENST00000354842	.	+	101498186
chrX	101511055	101531643	MSTRG.209957.69:ENST00000354842	.	+	101498186
chrX	101505355	101509358	MSTRG.209957.69:ENST00000354842	.	+	101498186
chrX	101509427	101509589	MSTRG.209957.69:ENST00000354842	.	+	101498186
chrX	101509678	101511024	MSTRG.209957.69:ENST00000354842	.	+	101498186
chrX	101499366	101504936	MSTRG.209957.69:ENST00000354842	.	+	101498186
chrX	101532012	101533083	MSTRG.209957.7:ENST00000354842	.	+	101498186
chrX	101511055	101531643	MSTRG.209957.7:ENST00000354842	.	+	101498186
chrX	101505355	101509358	MSTRG.209957.7:ENST00000354842	.	+	101498186
chrX	101509427	101509589	MSTRG.209957.7:ENST00000354842	.	+	101498186
chrX	101509678	101511024	MSTRG.209957.7:ENST00000354842	.	+	101498186
chrX	101499366	101504936	MSTRG.209957.7:ENST00000354842	.	+	101498186
chrX	101511055	101531643	MSTRG.209957.70:ENST00000354842	.	+	101498186
chrX	101509427	101509589	MSTRG.209957.70:ENST00000354842	.	+	101498186
chrX	101498331	101499202	MSTRG.209957.70:ENST00000354842	.	+	101498186
chrX	101509678	101511024	MSTRG.209957.70:ENST00000354842	.	+	101498186
chrX	101499366	101504936	MSTRG.209957.70:ENST00000354842	.	+	101498186
chrX	101532012	101533083	MSTRG.209957.71:ENST00000354842	.	+	101498186
chrX	101511055	101531643	MSTRG.209957.71:ENST00000354842	.	+	101498186
chrX	101505355	101509358	MSTRG.209957.71:ENST00000354842	.	+	101498186
chrX	101509427	101509589	MSTRG.209957.71:ENST00000354842	.	+	101498186
chrX	101509678	101511024	MSTRG.209957.71:ENST00000354842	.	+	101498186
chrX	101499366	101504936	MSTRG.209957.71:ENST00000354842	.	+	101498186
chrX	101532012	101533083	MSTRG.209957.72:ENST00000354842	.	+	101498186
chrX	101505355	101509358	MSTRG.209957.72:ENST00000354842	.	+	101498186
chrX	101509427	101509589	MSTRG.209957.72:ENST00000354842	.	+	101498186
chrX	101524432	101531643	MSTRG.209957.72:ENST00000354842	.	+	101498186
chrX	101511055	101524203	MSTRG.209957.72:ENST00000354842	.	+	101498186
chrX	101509678	101511024	MSTRG.209957.72:ENST00000354842	.	+	101498186
chrX	101499366	101504936	MSTRG.209957.72:ENST00000354842	.	+	101498186
chrX	101509678	101511024	MSTRG.209957.73:ENST00000354842	.	+	101498186
chrX	101505355	101509358	MSTRG.209957.73:ENST00000354842	.	+	101498186
chrX	101509427	101509589	MSTRG.209957.73:ENST00000354842	.	+	101498186
chrX	101524432	101531643	MSTRG.209957.73:ENST00000354842	.	+	101498186
chrX	101511055	101524203	MSTRG.209957.73:ENST00000354842	.	+	101498186
chrX	101499366	101504936	MSTRG.209957.73:ENST00000354842	.	+	101498186
chrX	101511055	101531643	MSTRG.209957.74:ENST00000354842	.	+	101498186
chrX	101505355	101509358	MSTRG.209957.74:ENST00000354842	.	+	101498186
chrX	101509427	101509589	MSTRG.209957.74:ENST00000354842	.	+	101498186
chrX	101509678	101511024	MSTRG.209957.74:ENST00000354842	.	+	101498186
chrX	101499366	101504936	MSTRG.209957.74:ENST00000354842	.	+	101498186
chrX	101505355	101509358	MSTRG.209957.75:ENST00000354842	.	+	101498186
chrX	101509427	101509589	MSTRG.209957.75:ENST00000354842	.	+	101498186
chrX	101524432	101531643	MSTRG.209957.75:ENST00000354842	.	+	101498186
chrX	101498335	101498643	MSTRG.209957.75:ENST00000354842	.	+	101498186
chrX	101511055	101524203	MSTRG.209957.75:ENST00000354842	.	+	101498186
chrX	101509678	101511024	MSTRG.209957.75:ENST00000354842	.	+	101498186
chrX	101499366	101504936	MSTRG.209957.75:ENST00000354842	.	+	101498186
chrX	101532012	101533083	MSTRG.209957.76:ENST00000354842	.	+	101498186
chrX	101511055	101531643	MSTRG.209957.76:ENST00000354842	.	+	101498186
chrX	101509427	101509589	MSTRG.209957.76:ENST00000354842	.	+	101498186
chrX	101505355	101509363	MSTRG.209957.76:ENST00000354842	.	+	101498186
chrX	101509678	101511024	MSTRG.209957.76:ENST00000354842	.	+	101498186
chrX	101499366	101504936	MSTRG.209957.76:ENST00000354842	.	+	101498186
chrX	101532012	101533083	MSTRG.209957.77:ENST00000354842	.	+	101498186
chrX	101511055	101531643	MSTRG.209957.77:ENST00000354842	.	+	101498186
chrX	101505355	101509358	MSTRG.209957.77:ENST00000354842	.	+	101498186
chrX	101509427	101509589	MSTRG.209957.77:ENST00000354842	.	+	101498186
chrX	101509678	101511024	MSTRG.209957.77:ENST00000354842	.	+	101498186
chrX	101499366	101504936	MSTRG.209957.77:ENST00000354842	.	+	101498186
chrX	101532012	101533083	MSTRG.209957.78:ENST00000354842	.	+	101498186
chrX	101511055	101531643	MSTRG.209957.78:ENST00000354842	.	+	101498186
chrX	101505355	101509358	MSTRG.209957.78:ENST00000354842	.	+	101498186
chrX	101509427	101509589	MSTRG.209957.78:ENST00000354842	.	+	101498186
chrX	101498331	101499202	MSTRG.209957.78:ENST00000354842	.	+	101498186
chrX	101509678	101511024	MSTRG.209957.78:ENST00000354842	.	+	101498186
chrX	101499366	101504936	MSTRG.209957.78:ENST00000354842	.	+	101498186
chrX	101532012	101533083	MSTRG.209957.79:ENST00000354842	.	+	101498186
chrX	101505355	101509358	MSTRG.209957.79:ENST00000354842	.	+	101498186
chrX	101509427	101509589	MSTRG.209957.79:ENST00000354842	.	+	101498186
chrX	101524432	101531643	MSTRG.209957.79:ENST00000354842	.	+	101498186
chrX	101511055	101524203	MSTRG.209957.79:ENST00000354842	.	+	101498186
chrX	101509678	101511024	MSTRG.209957.79:ENST00000354842	.	+	101498186
chrX	101499366	101504936	MSTRG.209957.79:ENST00000354842	.	+	101498186
chrX	101532012	101533083	MSTRG.209957.8:ENST00000354842	.	+	101498186
chrX	101505355	101509358	MSTRG.209957.8:ENST00000354842	.	+	101498186
chrX	101509427	101509589	MSTRG.209957.8:ENST00000354842	.	+	101498186
chrX	101511055	101524285	MSTRG.209957.8:ENST00000354842	.	+	101498186
chrX	101524432	101531643	MSTRG.209957.8:ENST00000354842	.	+	101498186
chrX	101498331	101499202	MSTRG.209957.8:ENST00000354842	.	+	101498186
chrX	101509678	101511024	MSTRG.209957.8:ENST00000354842	.	+	101498186
chrX	101499366	101504936	MSTRG.209957.8:ENST00000354842	.	+	101498186
chrX	101532012	101533083	MSTRG.209957.80:ENST00000354842	.	+	101498186
chrX	101524432	101531643	MSTRG.209957.80:ENST00000354842	.	+	101498186
chrX	101511055	101524285	MSTRG.209957.80:ENST00000354842	.	+	101498186
chrX	101509427	101509589	MSTRG.209957.80:ENST00000354842	.	+	101498186
chrX	101505355	101509363	MSTRG.209957.80:ENST00000354842	.	+	101498186
chrX	101509678	101511024	MSTRG.209957.80:ENST00000354842	.	+	101498186
chrX	101499366	101504936	MSTRG.209957.80:ENST00000354842	.	+	101498186
chrX	101532012	101533083	MSTRG.209957.81:ENST00000354842	.	+	101498186
chrX	101511055	101531643	MSTRG.209957.81:ENST00000354842	.	+	101498186
chrX	101505355	101509358	MSTRG.209957.81:ENST00000354842	.	+	101498186
chrX	101509427	101509589	MSTRG.209957.81:ENST00000354842	.	+	101498186
chrX	101509678	101511024	MSTRG.209957.81:ENST00000354842	.	+	101498186
chrX	101499366	101504936	MSTRG.209957.81:ENST00000354842	.	+	101498186
chrX	101532012	101533083	MSTRG.209957.82:ENST00000354842	.	+	101498186
chrX	101511055	101531643	MSTRG.209957.82:ENST00000354842	.	+	101498186
chrX	101505355	101509358	MSTRG.209957.82:ENST00000354842	.	+	101498186
chrX	101509427	101509589	MSTRG.209957.82:ENST00000354842	.	+	101498186
chrX	101498331	101499202	MSTRG.209957.82:ENST00000354842	.	+	101498186
chrX	101509678	101511024	MSTRG.209957.82:ENST00000354842	.	+	101498186
chrX	101499366	101504936	MSTRG.209957.82:ENST00000354842	.	+	101498186
chrX	101532012	101533083	MSTRG.209957.83:ENST00000433011	.	+	101498186
chrX	101511055	101531643	MSTRG.209957.83:ENST00000433011	.	+	101498186
chrX	101505355	101509358	MSTRG.209957.83:ENST00000433011	.	+	101498186
chrX	101509427	101509589	MSTRG.209957.83:ENST00000433011	.	+	101498186
chrX	101509678	101511024	MSTRG.209957.83:ENST00000433011	.	+	101498186
chrX	101499366	101504936	MSTRG.209957.83:ENST00000433011	.	+	101498186
chrX	101532012	101533083	MSTRG.209957.83:ENST00000452188	.	+	101498186
chrX	101511055	101531643	MSTRG.209957.83:ENST00000452188	.	+	101498186
chrX	101505355	101509358	MSTRG.209957.83:ENST00000452188	.	+	101498186
chrX	101509427	101509589	MSTRG.209957.83:ENST00000452188	.	+	101498186
chrX	101509678	101511024	MSTRG.209957.83:ENST00000452188	.	+	101498186
chrX	101499366	101504936	MSTRG.209957.83:ENST00000452188	.	+	101498186
chrX	101532012	101533083	MSTRG.209957.84:ENST00000354842	.	+	101498186
chrX	101505355	101509358	MSTRG.209957.84:ENST00000354842	.	+	101498186
chrX	101509427	101509589	MSTRG.209957.84:ENST00000354842	.	+	101498186
chrX	101524432	101531643	MSTRG.209957.84:ENST00000354842	.	+	101498186
chrX	101511055	101524203	MSTRG.209957.84:ENST00000354842	.	+	101498186
chrX	101509678	101511024	MSTRG.209957.84:ENST00000354842	.	+	101498186
chrX	101499366	101504936	MSTRG.209957.84:ENST00000354842	.	+	101498186
chrX	101532012	101533083	MSTRG.209957.85:ENST00000354842	.	+	101498186
chrX	101511055	101531643	MSTRG.209957.85:ENST00000354842	.	+	101498186
chrX	101505355	101509358	MSTRG.209957.85:ENST00000354842	.	+	101498186
chrX	101509427	101509589	MSTRG.209957.85:ENST00000354842	.	+	101498186
chrX	101498331	101499202	MSTRG.209957.85:ENST00000354842	.	+	101498186
chrX	101509678	101511024	MSTRG.209957.85:ENST00000354842	.	+	101498186
chrX	101499366	101504936	MSTRG.209957.85:ENST00000354842	.	+	101498186
chrX	101511055	101531643	MSTRG.209957.86:ENST00000354842	.	+	101498186
chrX	101505355	101509358	MSTRG.209957.86:ENST00000354842	.	+	101498186
chrX	101509427	101509589	MSTRG.209957.86:ENST00000354842	.	+	101498186
chrX	101509678	101511024	MSTRG.209957.86:ENST00000354842	.	+	101498186
chrX	101499366	101504936	MSTRG.209957.86:ENST00000354842	.	+	101498186
chrX	101509678	101511024	MSTRG.209957.87:ENST00000445416	.	+	101498167
chrX	101499366	101504936	MSTRG.209957.87:ENST00000445416	.	+	101498167
chrX	101505355	101509358	MSTRG.209957.87:ENST00000445416	.	+	101498167
chrX	101509427	101509589	MSTRG.209957.87:ENST00000445416	.	+	101498167
chrX	101532012	101533083	MSTRG.209957.87:ENST00000442270	.	+	101498167
chrX	101511055	101531643	MSTRG.209957.87:ENST00000442270	.	+	101498167
chrX	101505355	101509358	MSTRG.209957.87:ENST00000442270	.	+	101498167
chrX	101509427	101509589	MSTRG.209957.87:ENST00000442270	.	+	101498167
chrX	101509678	101511024	MSTRG.209957.87:ENST00000442270	.	+	101498167
chrX	101499366	101504936	MSTRG.209957.87:ENST00000442270	.	+	101498167
chrX	101509678	101511024	MSTRG.209957.88:ENST00000445416	.	+	101498167
chrX	101499366	101504936	MSTRG.209957.88:ENST00000445416	.	+	101498167
chrX	101505355	101509358	MSTRG.209957.88:ENST00000445416	.	+	101498167
chrX	101509427	101509589	MSTRG.209957.88:ENST00000445416	.	+	101498167
chrX	101509678	101511024	MSTRG.209957.88:ENST00000442270	.	+	101498167
chrX	101532012	101533083	MSTRG.209957.88:ENST00000442270	.	+	101498167
chrX	101505355	101509358	MSTRG.209957.88:ENST00000442270	.	+	101498167
chrX	101509427	101509589	MSTRG.209957.88:ENST00000442270	.	+	101498167
chrX	101499366	101504936	MSTRG.209957.88:ENST00000442270	.	+	101498167
chrX	101511055	101524203	MSTRG.209957.88:ENST00000442270	.	+	101498167
chrX	101524432	101531643	MSTRG.209957.88:ENST00000442270	.	+	101498167
chrX	101511055	101531643	MSTRG.209957.89:ENST00000433011	.	+	101498186
chrX	101505355	101509358	MSTRG.209957.89:ENST00000433011	.	+	101498186
chrX	101509427	101509589	MSTRG.209957.89:ENST00000433011	.	+	101498186
chrX	101509678	101511024	MSTRG.209957.89:ENST00000433011	.	+	101498186
chrX	101499366	101504936	MSTRG.209957.89:ENST00000433011	.	+	101498186
chrX	101511055	101531643	MSTRG.209957.89:ENST00000452188	.	+	101498186
chrX	101505355	101509358	MSTRG.209957.89:ENST00000452188	.	+	101498186
chrX	101509427	101509589	MSTRG.209957.89:ENST00000452188	.	+	101498186
chrX	101509678	101511024	MSTRG.209957.89:ENST00000452188	.	+	101498186
chrX	101499366	101504936	MSTRG.209957.89:ENST00000452188	.	+	101498186
chrX	101505355	101509358	MSTRG.209957.9:ENST00000354842	.	+	101498186
chrX	101509427	101509589	MSTRG.209957.9:ENST00000354842	.	+	101498186
chrX	101524432	101531643	MSTRG.209957.9:ENST00000354842	.	+	101498186
chrX	101511055	101524203	MSTRG.209957.9:ENST00000354842	.	+	101498186
chrX	101509678	101511024	MSTRG.209957.9:ENST00000354842	.	+	101498186
chrX	101499366	101504936	MSTRG.209957.9:ENST00000354842	.	+	101498186
chrX	101509678	101511024	MSTRG.209957.90:ENST00000354842	.	+	101498186
chrX	101505355	101509358	MSTRG.209957.90:ENST00000354842	.	+	101498186
chrX	101509427	101509589	MSTRG.209957.90:ENST00000354842	.	+	101498186
chrX	101524432	101531643	MSTRG.209957.90:ENST00000354842	.	+	101498186
chrX	101511055	101524203	MSTRG.209957.90:ENST00000354842	.	+	101498186
chrX	101499366	101504936	MSTRG.209957.90:ENST00000354842	.	+	101498186
chrX	101511055	101531643	MSTRG.209957.91:ENST00000354842	.	+	101498186
chrX	101505355	101509358	MSTRG.209957.91:ENST00000354842	.	+	101498186
chrX	101509427	101509589	MSTRG.209957.91:ENST00000354842	.	+	101498186
chrX	101532012	101532211	MSTRG.209957.91:ENST00000354842	.	+	101498186
chrX	101509678	101511024	MSTRG.209957.91:ENST00000354842	.	+	101498186
chrX	101499366	101504936	MSTRG.209957.91:ENST00000354842	.	+	101498186
chrX	101509678	101511024	MSTRG.209957.92:ENST00000354842	.	+	101498186
chrX	101505355	101509358	MSTRG.209957.92:ENST00000354842	.	+	101498186
chrX	101509427	101509589	MSTRG.209957.92:ENST00000354842	.	+	101498186
chrX	101524432	101531643	MSTRG.209957.92:ENST00000354842	.	+	101498186
chrX	101511055	101524203	MSTRG.209957.92:ENST00000354842	.	+	101498186
chrX	101499366	101504936	MSTRG.209957.92:ENST00000354842	.	+	101498186
chrX	101511055	101524203	MSTRG.209957.93:ENST00000354842	.	+	101498186
chrX	101505355	101509358	MSTRG.209957.93:ENST00000354842	.	+	101498186
chrX	101509427	101509589	MSTRG.209957.93:ENST00000354842	.	+	101498186
chrX	101524432	101531643	MSTRG.209957.93:ENST00000354842	.	+	101498186
chrX	101498331	101499202	MSTRG.209957.93:ENST00000354842	.	+	101498186
chrX	101509678	101511024	MSTRG.209957.93:ENST00000354842	.	+	101498186
chrX	101499366	101504936	MSTRG.209957.93:ENST00000354842	.	+	101498186
chrX	101505355	101509358	MSTRG.209957.94:ENST00000445416	.	+	101498167
chrX	101509427	101509589	MSTRG.209957.94:ENST00000445416	.	+	101498167
chrX	101498331	101499202	MSTRG.209957.94:ENST00000445416	.	+	101498167
chrX	101509678	101511024	MSTRG.209957.94:ENST00000445416	.	+	101498167
chrX	101499366	101504936	MSTRG.209957.94:ENST00000445416	.	+	101498167
chrX	101532012	101533083	MSTRG.209957.94:ENST00000442270	.	+	101498167
chrX	101511055	101531643	MSTRG.209957.94:ENST00000442270	.	+	101498167
chrX	101505355	101509358	MSTRG.209957.94:ENST00000442270	.	+	101498167
chrX	101509427	101509589	MSTRG.209957.94:ENST00000442270	.	+	101498167
chrX	101498331	101499202	MSTRG.209957.94:ENST00000442270	.	+	101498167
chrX	101509678	101511024	MSTRG.209957.94:ENST00000442270	.	+	101498167
chrX	101499366	101504936	MSTRG.209957.94:ENST00000442270	.	+	101498167
chrX	101532012	101533083	MSTRG.209957.96:ENST00000433011	.	+	101498186
chrX	101505355	101509358	MSTRG.209957.96:ENST00000433011	.	+	101498186
chrX	101509427	101509589	MSTRG.209957.96:ENST00000433011	.	+	101498186
chrX	101524432	101531643	MSTRG.209957.96:ENST00000433011	.	+	101498186
chrX	101511055	101524203	MSTRG.209957.96:ENST00000433011	.	+	101498186
chrX	101509678	101511024	MSTRG.209957.96:ENST00000433011	.	+	101498186
chrX	101499366	101504936	MSTRG.209957.96:ENST00000433011	.	+	101498186
chrX	101532012	101533083	MSTRG.209957.96:ENST00000452188	.	+	101498186
chrX	101505355	101509358	MSTRG.209957.96:ENST00000452188	.	+	101498186
chrX	101509427	101509589	MSTRG.209957.96:ENST00000452188	.	+	101498186
chrX	101524432	101531643	MSTRG.209957.96:ENST00000452188	.	+	101498186
chrX	101511055	101524203	MSTRG.209957.96:ENST00000452188	.	+	101498186
chrX	101509678	101511024	MSTRG.209957.96:ENST00000452188	.	+	101498186
chrX	101499366	101504936	MSTRG.209957.96:ENST00000452188	.	+	101498186
chrX	101509678	101511024	MSTRG.209957.97:ENST00000445416	.	+	101498167
chrX	101499366	101504936	MSTRG.209957.97:ENST00000445416	.	+	101498167
chrX	101505355	101509358	MSTRG.209957.97:ENST00000445416	.	+	101498167
chrX	101509427	101509589	MSTRG.209957.97:ENST00000445416	.	+	101498167
chrX	101505355	101509358	MSTRG.209957.97:ENST00000442270	.	+	101498167
chrX	101509427	101509589	MSTRG.209957.97:ENST00000442270	.	+	101498167
chrX	101499366	101504936	MSTRG.209957.97:ENST00000442270	.	+	101498167
chrX	101511055	101524203	MSTRG.209957.97:ENST00000442270	.	+	101498167
chrX	101509678	101511024	MSTRG.209957.97:ENST00000442270	.	+	101498167
chrX	101524432	101531643	MSTRG.209957.97:ENST00000442270	.	+	101498167
chrX	101532012	101533083	MSTRG.209957.98:ENST00000354842	.	+	101498186
chrX	101509678	101531643	MSTRG.209957.98:ENST00000354842	.	+	101498186
chrX	101505355	101509358	MSTRG.209957.98:ENST00000354842	.	+	101498186
chrX	101509427	101509589	MSTRG.209957.98:ENST00000354842	.	+	101498186
chrX	101499366	101504936	MSTRG.209957.98:ENST00000354842	.	+	101498186
chrX	101532012	101533083	MSTRG.209957.99:ENST00000354842	.	+	101498186
chrX	101505355	101509358	MSTRG.209957.99:ENST00000354842	.	+	101498186
chrX	101509427	101509589	MSTRG.209957.99:ENST00000354842	.	+	101498186
chrX	101524432	101531643	MSTRG.209957.99:ENST00000354842	.	+	101498186
chrX	101511055	101524203	MSTRG.209957.99:ENST00000354842	.	+	101498186
chrX	101509678	101511024	MSTRG.209957.99:ENST00000354842	.	+	101498186
chrX	101499366	101504936	MSTRG.209957.99:ENST00000354842	.	+	101498186
chrX	101626620	101626669	MSTRG.209969.2:ENST00000341189	.	+	101626116
chrX	101626620	101626669	MSTRG.209969.2:ENST00000537169	.	+	101626116
chrX	101626620	101626669	MSTRG.209969.28:ENST00000341189	.	+	101626116
chrX	101626620	101626669	MSTRG.209969.28:ENST00000537169	.	+	101626116
chrX	101626403	101627490	MSTRG.209969.34:ENST00000341189	.	+	101626116
chrX	101626403	101627490	MSTRG.209969.34:ENST00000537169	.	+	101626116
chrX	101626620	101626669	MSTRG.209969.35:ENST00000341189	.	+	101626116
chrX	101626620	101626669	MSTRG.209969.35:ENST00000537169	.	+	101626116
chrX	101626703	101626734	MSTRG.209969.38:ENST00000341189	.	+	101626116
chrX	101626703	101626734	MSTRG.209969.38:ENST00000537169	.	+	101626116
chrX	101626403	101627490	MSTRG.209969.39:ENST00000341189	.	+	101626116
chrX	101626403	101627490	MSTRG.209969.39:ENST00000537169	.	+	101626116
chrX	101626403	101627490	MSTRG.209969.46:ENST00000341189	.	+	101626116
chrX	101626403	101627490	MSTRG.209969.46:ENST00000537169	.	+	101626116
chrX	100838364	100840713	ENST00000372972:ENST00000372972	.	+	100838358
chrX	100838364	100840713	ENST00000415585:ENST00000415585	.	+	100838358
chrX	100838364	100840713	MSTRG.209974.1:ENST00000372972	.	+	100838358
chrX	100838364	100840713	MSTRG.209974.13:ENST00000372972	.	+	100838358
chrX	100838364	100840713	MSTRG.209974.24:ENST00000372972	.	+	100838358
chrX	100838364	100840713	MSTRG.209974.3:ENST00000372972	.	+	100838358
chrX	100838363	100840713	MSTRG.209974.5:ENST00000372972	.	+	100838358
chrX	100988558	100990335	ENST00000450457:ENST00000450457	.	+	100988503
chrX	102374698	102379993	ENST00000429905:ENST00000429905	.	-	102465184
chrX	102380089	102456806	ENST00000429905:ENST00000429905	.	-	102465184
chrX	102456914	102457672	ENST00000429905:ENST00000429905	.	-	102465184
chrX	102457812	102460596	ENST00000429905:ENST00000429905	.	-	102465184
chrX	102380089	102438552	MSTRG.210053.2:ENST00000429905	.	-	102465184
chrX	102438674	102457672	MSTRG.210053.2:ENST00000429905	.	-	102465184
chrX	102457812	102460596	MSTRG.210053.2:ENST00000429905	.	-	102465184
chrX	101832597	101836019	ENST00000263032:ENST00000263032	.	-	101836190
chrX	101832390	101832536	ENST00000263032:ENST00000263032	.	-	101836190
chrX	101832597	101836019	ENST00000263032:ENST00000537026	.	-	101836190
chrX	101832390	101832536	ENST00000263032:ENST00000537026	.	-	101836190
chrX	101832597	101836019	ENST00000332614:ENST00000332614	.	-	101837478
chrX	101832390	101832536	ENST00000332614:ENST00000332614	.	-	101837478
chrX	101832597	101836019	ENST00000361330:ENST00000361330	.	-	101836784
chrX	101832390	101832536	ENST00000361330:ENST00000361330	.	-	101836784
chrX	101832597	101836019	ENST00000372803:ENST00000372803	.	-	101836784
chrX	101832390	101832536	ENST00000372803:ENST00000372803	.	-	101836784
chrX	101832597	101836019	ENST00000493509:ENST00000493509	.	-	101840807
chrX	101832390	101832536	ENST00000493509:ENST00000493509	.	-	101840807
chrX	101832597	101836019	ENST00000537026:ENST00000263032	.	-	101836190
chrX	101832390	101832536	ENST00000537026:ENST00000263032	.	-	101836190
chrX	101832597	101836019	ENST00000537026:ENST00000537026	.	-	101836190
chrX	101832390	101832536	ENST00000537026:ENST00000537026	.	-	101836190
chrX	101832597	101836019	MSTRG.210069.1:ENST00000263032	.	-	101836190
chrX	101832390	101832536	MSTRG.210069.1:ENST00000263032	.	-	101836190
chrX	101832597	101836019	MSTRG.210069.1:ENST00000537026	.	-	101836190
chrX	101832390	101832536	MSTRG.210069.1:ENST00000537026	.	-	101836190
chrX	103062858	103062881	MSTRG.210091.4:ENST00000372728	.	+	103062899
chrX	103076000	103076240	ENST00000395065:ENST00000395065	.	-	103076292
chrX	103358281	103358336	MSTRG.210110.29:ENST00000372661	.	+	103357996
chrX	103358281	103358336	MSTRG.210110.29:ENST00000372656	.	+	103357996
chrX	103358063	103358315	MSTRG.210110.32:ENST00000372661	.	+	103357996
chrX	103358063	103358315	MSTRG.210110.32:ENST00000372656	.	+	103357996
chrX	103358232	103358315	MSTRG.210110.34:ENST00000372661	.	+	103357996
chrX	103358232	103358315	MSTRG.210110.34:ENST00000372656	.	+	103357996
chrX	103358021	103358203	MSTRG.210110.35:ENST00000372661	.	+	103357996
chrX	103358021	103358203	MSTRG.210110.35:ENST00000372656	.	+	103357996
chrX	103587324	103587346	MSTRG.210118.20:ENST00000468024	.	+	103587320
chrX	103587324	103587346	MSTRG.210118.20:ENST00000472484	.	+	103587320
chrX	103587324	103587346	MSTRG.210118.20:ENST00000415568	.	+	103587320
chrX	103587324	103587346	MSTRG.210118.20:ENST00000494801	.	+	103587320
chrX	103675800	103675882	MSTRG.210125.25:ENST00000360458	.	-	103676163
chrX	103675800	103675882	MSTRG.210125.25:ENST00000422154	.	-	103676163
chrX	103675800	103675882	MSTRG.210125.25:ENST00000433176	.	-	103676163
chrX	103675800	103675882	MSTRG.210125.25:ENST00000451301	.	-	103676163
chrX	103675800	103675882	MSTRG.210125.25:ENST00000441076	.	-	103676163
chrX	71060756	71060811	MSTRG.210132.27:ENST00000374274	.	-	71061018
chrX	71060756	71060811	MSTRG.210132.28:ENST00000374274	.	-	71061018
chrX	71059705	71059744	MSTRG.210132.29:ENST00000374274	.	-	71061018
chrX	71059712	71059739	MSTRG.210132.33:ENST00000374274	.	-	71061018
chrX	71060436	71060634	MSTRG.210132.34:ENST00000374274	.	-	71061018
chrX	71059488	71059539	MSTRG.210132.36:ENST00000374274	.	-	71061018
chrX	71060687	71060811	MSTRG.210132.42:ENST00000374274	.	-	71061018
chrX	71060756	71060811	MSTRG.210132.45:ENST00000374274	.	-	71061018
chrX	71059601	71059705	MSTRG.210132.46:ENST00000374274	.	-	71061018
chrX	71060366	71060724	MSTRG.210132.48:ENST00000374274	.	-	71061018
chrX	71060687	71060724	MSTRG.210132.49:ENST00000374274	.	-	71061018
chrX	71060554	71060634	MSTRG.210132.50:ENST00000374274	.	-	71061018
chrX	71060687	71060744	MSTRG.210132.51:ENST00000374274	.	-	71061018
chrX	71060687	71060756	MSTRG.210132.52:ENST00000374274	.	-	71061018
chrX	71060168	71060222	MSTRG.210132.56:ENST00000374274	.	-	71061018
chrX	71059705	71060192	MSTRG.210132.58:ENST00000374274	.	-	71061018
chrX	71060687	71060858	MSTRG.210132.61:ENST00000374274	.	-	71061018
chrX	71060049	71060811	MSTRG.210132.62:ENST00000374274	.	-	71061018
chrX	71060254	71060276	MSTRG.210132.69:ENST00000374274	.	-	71061018
chrX	71060811	71060894	MSTRG.210132.75:ENST00000374274	.	-	71061018
chrX	71060416	71060524	MSTRG.210132.78:ENST00000374274	.	-	71061018
chrX	71059705	71059733	MSTRG.210132.81:ENST00000374274	.	-	71061018
chrX	71103262	71103325	MSTRG.210140.15:ENST00000374259	.	+	71102081
chrX	71103030	71103325	MSTRG.210140.16:ENST00000374259	.	+	71102081
chrX	71102245	71102328	MSTRG.210140.18:ENST00000374259	.	+	71102081
chrX	71103210	71103365	MSTRG.210140.20:ENST00000374259	.	+	71102081
chrX	71103210	71103325	MSTRG.210140.27:ENST00000374259	.	+	71102081
chrX	71102814	71103075	MSTRG.210140.5:ENST00000374259	.	+	71102081
chrX	71104837	71105999	ENST00000438526:ENST00000438526	.	-	71106104
chrX	71104112	71104297	ENST00000438526:ENST00000438526	.	-	71106104
chrX	71104404	71104768	ENST00000438526:ENST00000438526	.	-	71106104
chrX	71170848	71170895	MSTRG.210145.265:ENST00000374051	.	+	71170094
chrX	103791941	103791966	MSTRG.210150.48:ENST00000612423	.	+	103790595
chrX	103791941	103791966	MSTRG.210150.48:ENST00000621218	.	+	103790595
chrX	104011463	104012689	ENST00000217926:ENST00000217926	.	-	104012714
chrX	104011961	104012689	MSTRG.210172.4:ENST00000217926	.	-	104012714
chrX	104011463	104012689	MSTRG.210172.5:ENST00000217926	.	-	104012714
chrX	104011463	104012689	MSTRG.210172.6:ENST00000217926	.	-	104012714
chrX	104011463	104011942	MSTRG.210172.9:ENST00000217926	.	-	104012714
chrX	104011961	104012689	MSTRG.210172.9:ENST00000217926	.	-	104012714
chrX	104040886	104041087	ENST00000355016:ENST00000355016	.	+	104040861
chrX	104040886	104041087	MSTRG.210173.1:ENST00000355016	.	+	104040861
chrX	104040886	104041087	MSTRG.210173.3:ENST00000355016	.	+	104040861
chrX	104041106	104042111	MSTRG.210173.3:ENST00000355016	.	+	104040861
chrX	104191154	104191303	MSTRG.210183.21:ENST00000493442	.	+	104189775
chrX	104193049	104193084	MSTRG.210183.27:ENST00000493442	.	+	104189775
chrX	104194445	104194550	MSTRG.210183.32:ENST00000493442	.	+	104189775
chrX	106929557	106930020	MSTRG.210344.19:ENST00000541806	.	+	106928918
chrX	106929557	106930020	MSTRG.210344.19:ENST00000540876	.	+	106928918
chrX	106929557	106930020	MSTRG.210344.19:ENST00000336803	.	+	106928918
chrX	106929779	106930075	MSTRG.210344.24:ENST00000541806	.	+	106928918
chrX	106929779	106930075	MSTRG.210344.24:ENST00000540876	.	+	106928918
chrX	106929779	106930075	MSTRG.210344.24:ENST00000336803	.	+	106928918
chrX	106929557	106930313	MSTRG.210344.8:ENST00000541806	.	+	106928918
chrX	106929557	106930313	MSTRG.210344.8:ENST00000540876	.	+	106928918
chrX	106929557	106930313	MSTRG.210344.8:ENST00000336803	.	+	106928918
chrX	107650536	107650577	MSTRG.210389.13:ENST00000372428	.	+	107650029
chrX	107650536	107650577	MSTRG.210389.13:ENST00000372435	.	+	107650029
chrX	107650522	107650577	MSTRG.210389.14:ENST00000372428	.	+	107650029
chrX	107650522	107650577	MSTRG.210389.14:ENST00000372435	.	+	107650029
chrX	107650492	107650522	MSTRG.210389.15:ENST00000372428	.	+	107650029
chrX	107650492	107650522	MSTRG.210389.15:ENST00000372435	.	+	107650029
chrX	107650512	107650577	MSTRG.210389.16:ENST00000372428	.	+	107650029
chrX	107650512	107650577	MSTRG.210389.16:ENST00000372435	.	+	107650029
chrX	107650547	107650591	MSTRG.210389.17:ENST00000372428	.	+	107650029
chrX	107650547	107650591	MSTRG.210389.17:ENST00000372435	.	+	107650029
chrX	107650255	107650311	MSTRG.210389.22:ENST00000372428	.	+	107650029
chrX	107650518	107650577	MSTRG.210389.25:ENST00000372428	.	+	107650029
chrX	107650518	107650577	MSTRG.210389.25:ENST00000372435	.	+	107650029
chrX	107650255	107650311	MSTRG.210389.28:ENST00000372428	.	+	107650029
chrX	107650255	107650311	MSTRG.210389.28:ENST00000372435	.	+	107650029
chrX	107650255	107650311	MSTRG.210389.31:ENST00000372428	.	+	107650029
chrX	107650547	107650581	MSTRG.210389.32:ENST00000372428	.	+	107650029
chrX	107650547	107650581	MSTRG.210389.32:ENST00000372435	.	+	107650029
chrX	107650522	107650577	MSTRG.210389.4:ENST00000372428	.	+	107650029
chrX	107650522	107650577	MSTRG.210389.41:ENST00000372428	.	+	107650029
chrX	107714047	107714085	MSTRG.210401.11:ENST00000372390	.	-	107714521
chrX	107714047	107714085	MSTRG.210401.11:ENST00000315660	.	-	107714521
chrX	107714047	107714085	MSTRG.210401.11:ENST00000372383	.	-	107714521
chrX	107714047	107714085	MSTRG.210401.11:ENST00000372384	.	-	107714521
chrX	107713800	107714047	MSTRG.210401.17:ENST00000372390	.	-	107714521
chrX	107713800	107714047	MSTRG.210401.17:ENST00000372397	.	-	107714521
chrX	107713702	107713916	MSTRG.210401.20:ENST00000372390	.	-	107714521
chrX	107714025	107714079	MSTRG.210401.21:ENST00000372390	.	-	107714521
chrX	107714025	107714079	MSTRG.210401.21:ENST00000372397	.	-	107714521
chrX	107713378	107714201	MSTRG.210401.22:ENST00000372390	.	-	107714521
chrX	107713378	107714201	MSTRG.210401.22:ENST00000372397	.	-	107714521
chrX	107714321	107714449	MSTRG.210401.27:ENST00000372390	.	-	107714521
chrX	107713443	107714163	MSTRG.210401.29:ENST00000372390	.	-	107714521
chrX	107713443	107714163	MSTRG.210401.29:ENST00000372397	.	-	107714521
chrX	107713702	107713916	MSTRG.210401.3:ENST00000372390	.	-	107714521
chrX	107713702	107713916	MSTRG.210401.5:ENST00000372390	.	-	107714521
chrX	107713702	107713916	MSTRG.210401.5:ENST00000372397	.	-	107714521
chrX	108077760	108078525	MSTRG.210406.53:ENST00000217957	.	+	108077378
chrX	108077751	108078541	MSTRG.210406.54:ENST00000217957	.	+	108077378
chrX	108077850	108077984	MSTRG.210406.58:ENST00000217957	.	+	108077378
chrX	108077751	108078541	MSTRG.210406.62:ENST00000415430	.	+	108077378
chrX	108077802	108078497	MSTRG.210406.65:ENST00000415430	.	+	108077378
chrX	109372999	109375897	ENST00000218006:ENST00000218006	.	-	109375901
chrX	110173453	110174406	MSTRG.210544.22:ENST00000372068	.	+	110173448
chrX	107124332	107147742	ENST00000372466:ENST00000372466	.	-	107147787
chrX	107124332	107147742	ENST00000484614:ENST00000484614	.	-	107153481
chrX	107124332	107147742	MSTRG.210589.109:ENST00000372466	.	-	107147787
chrX	107124332	107147742	MSTRG.210589.114:ENST00000372466	.	-	107147787
chrX	107124332	107147742	MSTRG.210589.116:ENST00000372466	.	-	107147787
chrX	107123557	107124315	MSTRG.210589.116:ENST00000372466	.	-	107147787
chrX	107124332	107147742	MSTRG.210589.119:ENST00000372466	.	-	107147787
chrX	107124332	107147742	MSTRG.210589.120:ENST00000372466	.	-	107147787
chrX	107124332	107147742	MSTRG.210589.125:ENST00000372466	.	-	107147787
chrX	107124332	107147742	MSTRG.210589.13:ENST00000372466	.	-	107147787
chrX	107124332	107147742	MSTRG.210589.138:ENST00000372466	.	-	107147787
chrX	107124332	107147742	MSTRG.210589.139:ENST00000484614	.	-	107153481
chrX	107124332	107147742	MSTRG.210589.146:ENST00000484614	.	-	107153481
chrX	107124332	107147742	MSTRG.210589.151:ENST00000484614	.	-	107153481
chrX	107133171	107147742	MSTRG.210589.158:ENST00000372466	.	-	107147787
chrX	107133171	107147742	MSTRG.210589.159:ENST00000372466	.	-	107147787
chrX	107124332	107147742	MSTRG.210589.17:ENST00000372466	.	-	107147787
chrX	107124332	107147742	MSTRG.210589.18:ENST00000372466	.	-	107147787
chrX	107124332	107147742	MSTRG.210589.20:ENST00000372466	.	-	107147787
chrX	107124332	107147742	MSTRG.210589.23:ENST00000484614	.	-	107153481
chrX	107124332	107147742	MSTRG.210589.24:ENST00000372466	.	-	107147787
chrX	107124332	107147742	MSTRG.210589.25:ENST00000372466	.	-	107147787
chrX	107124332	107147742	MSTRG.210589.27:ENST00000372466	.	-	107147787
chrX	107124332	107147742	MSTRG.210589.28:ENST00000484614	.	-	107153481
chrX	107124332	107147742	MSTRG.210589.29:ENST00000484614	.	-	107153481
chrX	107124332	107147742	MSTRG.210589.3:ENST00000372466	.	-	107147787
chrX	107124332	107147742	MSTRG.210589.30:ENST00000372466	.	-	107147787
chrX	107124332	107147742	MSTRG.210589.31:ENST00000372466	.	-	107147787
chrX	107124332	107147742	MSTRG.210589.32:ENST00000484614	.	-	107153481
chrX	107124332	107147742	MSTRG.210589.34:ENST00000372466	.	-	107147787
chrX	107124332	107147742	MSTRG.210589.35:ENST00000372466	.	-	107147787
chrX	107124332	107147742	MSTRG.210589.37:ENST00000372466	.	-	107147787
chrX	107124332	107147742	MSTRG.210589.38:ENST00000484614	.	-	107153481
chrX	107124332	107147742	MSTRG.210589.39:ENST00000372466	.	-	107147787
chrX	107124332	107147742	MSTRG.210589.4:ENST00000372466	.	-	107147787
chrX	107124332	107147742	MSTRG.210589.42:ENST00000372466	.	-	107147787
chrX	107124332	107147742	MSTRG.210589.43:ENST00000372466	.	-	107147787
chrX	107124332	107147742	MSTRG.210589.44:ENST00000372466	.	-	107147787
chrX	107124332	107147742	MSTRG.210589.45:ENST00000372466	.	-	107147787
chrX	107124332	107147742	MSTRG.210589.48:ENST00000372466	.	-	107147787
chrX	107124332	107147742	MSTRG.210589.5:ENST00000372466	.	-	107147787
chrX	107124332	107147742	MSTRG.210589.50:ENST00000372466	.	-	107147787
chrX	107124332	107147742	MSTRG.210589.51:ENST00000372466	.	-	107147787
chrX	107124332	107147742	MSTRG.210589.53:ENST00000372466	.	-	107147787
chrX	107124332	107147742	MSTRG.210589.54:ENST00000372466	.	-	107147787
chrX	107124332	107147742	MSTRG.210589.56:ENST00000372466	.	-	107147787
chrX	107124332	107147742	MSTRG.210589.57:ENST00000372466	.	-	107147787
chrX	107124332	107147742	MSTRG.210589.60:ENST00000484614	.	-	107153481
chrX	107124332	107147742	MSTRG.210589.61:ENST00000372466	.	-	107147787
chrX	107124332	107147742	MSTRG.210589.62:ENST00000372466	.	-	107147787
chrX	107124332	107147742	MSTRG.210589.63:ENST00000372466	.	-	107147787
chrX	107124332	107132950	MSTRG.210589.65:ENST00000484614	.	-	107153481
chrX	107133171	107147742	MSTRG.210589.65:ENST00000484614	.	-	107153481
chrX	107124332	107147742	MSTRG.210589.66:ENST00000372466	.	-	107147787
chrX	107124332	107147742	MSTRG.210589.68:ENST00000372466	.	-	107147787
chrX	107124332	107147742	MSTRG.210589.69:ENST00000372466	.	-	107147787
chrX	107124332	107147742	MSTRG.210589.72:ENST00000372466	.	-	107147787
chrX	107124332	107147742	MSTRG.210589.74:ENST00000484614	.	-	107153481
chrX	107124332	107147742	MSTRG.210589.79:ENST00000372466	.	-	107147787
chrX	107124332	107147742	MSTRG.210589.8:ENST00000372466	.	-	107147787
chrX	107124332	107147742	MSTRG.210589.85:ENST00000372466	.	-	107147787
chrX	107124332	107147742	MSTRG.210589.87:ENST00000484614	.	-	107153481
chrX	107124332	107147742	MSTRG.210589.89:ENST00000372466	.	-	107147787
chrX	107124332	107147742	MSTRG.210589.9:ENST00000372466	.	-	107147787
chrX	107124332	107147742	MSTRG.210589.93:ENST00000372466	.	-	107147787
chrX	107124332	107147742	MSTRG.210589.95:ENST00000484614	.	-	107153481
chrX	107124332	107147742	MSTRG.210589.99:ENST00000372466	.	-	107147787
chrX	111246521	111246546	MSTRG.210603.8:ENST00000324068	.	-	111246579
chrX	111245357	111245595	MSTRG.210603.9:ENST00000324068	.	-	111246579
chrX	111220483	111223550	MSTRG.210613.20:ENST00000372007	.	+	111220444
chrX	111220483	111223550	MSTRG.210613.76:ENST00000372007	.	+	111220444
chr1	27307443	27308169	ENST00000447062:ENST00000447062	.	+	27306252
chr1	27306450	27306707	MSTRG.2112.41:ENST00000319394	.	+	27306380
chr1	27306450	27306707	MSTRG.2112.49:ENST00000319394	.	+	27306380
chrX	118792464	118792553	MSTRG.211265.42:ENST00000371666	.	+	118791851
chrX	119244087	119244145	MSTRG.211309.12:ENST00000217971	.	+	119243251
chrX	119243469	119243577	MSTRG.211309.18:ENST00000217971	.	+	119243251
chrX	119244087	119244140	MSTRG.211309.20:ENST00000217971	.	+	119243251
chrX	119243419	119243478	MSTRG.211309.23:ENST00000217971	.	+	119243251
chrX	119244186	119244287	MSTRG.211309.24:ENST00000217971	.	+	119243251
chrX	119244159	119244186	MSTRG.211309.25:ENST00000217971	.	+	119243251
chrX	119471171	119471220	MSTRG.211329.97:ENST00000317881	.	+	119471055
chrX	119584009	119584036	MSTRG.211338.7:ENST00000371558	.	+	119583252
chrX	119583745	119583823	MSTRG.211338.9:ENST00000371558	.	+	119583252
chrX	119620051	119625334	ENST00000394610:ENST00000360156	.	-	119625378
chrX	119620051	119625334	ENST00000394610:ENST00000489216	.	-	119625378
chrX	119620051	119625334	ENST00000394610:ENST00000394610	.	-	119625378
chrX	119620051	119625334	MSTRG.211340.106:ENST00000360156	.	-	119625378
chrX	119620051	119625334	MSTRG.211340.106:ENST00000489216	.	-	119625378
chrX	119620051	119625334	MSTRG.211340.106:ENST00000394610	.	-	119625378
chrX	119620051	119625334	MSTRG.211340.107:ENST00000360156	.	-	119625378
chrX	119620051	119625334	MSTRG.211340.107:ENST00000489216	.	-	119625378
chrX	119620051	119625334	MSTRG.211340.107:ENST00000394610	.	-	119625378
chrX	119618665	119619215	MSTRG.211340.109:ENST00000360156	.	-	119625378
chrX	119620051	119625334	MSTRG.211340.109:ENST00000360156	.	-	119625378
chrX	119618665	119619215	MSTRG.211340.109:ENST00000489216	.	-	119625378
chrX	119620051	119625334	MSTRG.211340.109:ENST00000489216	.	-	119625378
chrX	119618665	119619215	MSTRG.211340.109:ENST00000394610	.	-	119625378
chrX	119620051	119625334	MSTRG.211340.109:ENST00000394610	.	-	119625378
chrX	119620051	119625334	MSTRG.211340.111:ENST00000360156	.	-	119625378
chrX	119620051	119625334	MSTRG.211340.111:ENST00000489216	.	-	119625378
chrX	119620051	119625334	MSTRG.211340.111:ENST00000394610	.	-	119625378
chrX	119620051	119625334	MSTRG.211340.112:ENST00000360156	.	-	119625378
chrX	119620051	119625334	MSTRG.211340.112:ENST00000489216	.	-	119625378
chrX	119620051	119625334	MSTRG.211340.112:ENST00000394610	.	-	119625378
chrX	119616083	119616285	MSTRG.211340.113:ENST00000360156	.	-	119625378
chrX	119620051	119625334	MSTRG.211340.113:ENST00000360156	.	-	119625378
chrX	119620051	119625334	MSTRG.211340.113:ENST00000489216	.	-	119625378
chrX	119620051	119625334	MSTRG.211340.113:ENST00000394610	.	-	119625378
chrX	119620051	119625334	MSTRG.211340.119:ENST00000360156	.	-	119625378
chrX	119617580	119617603	MSTRG.211340.119:ENST00000360156	.	-	119625378
chrX	119620051	119625334	MSTRG.211340.119:ENST00000489216	.	-	119625378
chrX	119617580	119617603	MSTRG.211340.119:ENST00000489216	.	-	119625378
chrX	119620051	119625334	MSTRG.211340.119:ENST00000394610	.	-	119625378
chrX	119617580	119617603	MSTRG.211340.119:ENST00000394610	.	-	119625378
chrX	119620051	119625334	MSTRG.211340.126:ENST00000360156	.	-	119625378
chrX	119620051	119625334	MSTRG.211340.126:ENST00000489216	.	-	119625378
chrX	119620051	119625334	MSTRG.211340.126:ENST00000394610	.	-	119625378
chrX	119620051	119625334	MSTRG.211340.127:ENST00000360156	.	-	119625378
chrX	119620051	119625334	MSTRG.211340.127:ENST00000489216	.	-	119625378
chrX	119620051	119625334	MSTRG.211340.127:ENST00000394610	.	-	119625378
chrX	119620051	119625334	MSTRG.211340.128:ENST00000360156	.	-	119625378
chrX	119620051	119625334	MSTRG.211340.128:ENST00000489216	.	-	119625378
chrX	119620051	119625334	MSTRG.211340.128:ENST00000394610	.	-	119625378
chrX	119620051	119625334	MSTRG.211340.27:ENST00000360156	.	-	119625378
chrX	119620051	119625334	MSTRG.211340.27:ENST00000489216	.	-	119625378
chrX	119620051	119625334	MSTRG.211340.27:ENST00000394610	.	-	119625378
chrX	119620051	119625334	MSTRG.211340.28:ENST00000360156	.	-	119625378
chrX	119620051	119625334	MSTRG.211340.28:ENST00000489216	.	-	119625378
chrX	119620051	119625334	MSTRG.211340.28:ENST00000394610	.	-	119625378
chrX	119620051	119625334	MSTRG.211340.29:ENST00000360156	.	-	119625378
chrX	119620051	119625334	MSTRG.211340.29:ENST00000489216	.	-	119625378
chrX	119620051	119625334	MSTRG.211340.29:ENST00000394610	.	-	119625378
chrX	119620051	119625334	MSTRG.211340.32:ENST00000360156	.	-	119625378
chrX	119620051	119625334	MSTRG.211340.32:ENST00000489216	.	-	119625378
chrX	119620051	119625334	MSTRG.211340.32:ENST00000394610	.	-	119625378
chrX	119620051	119625334	MSTRG.211340.33:ENST00000360156	.	-	119625378
chrX	119620051	119625334	MSTRG.211340.33:ENST00000489216	.	-	119625378
chrX	119620051	119625334	MSTRG.211340.33:ENST00000394610	.	-	119625378
chrX	119620051	119625334	MSTRG.211340.39:ENST00000360156	.	-	119625378
chrX	119620051	119625334	MSTRG.211340.39:ENST00000489216	.	-	119625378
chrX	119620051	119625334	MSTRG.211340.39:ENST00000394610	.	-	119625378
chrX	119620051	119625334	MSTRG.211340.43:ENST00000360156	.	-	119625378
chrX	119616422	119616535	MSTRG.211340.43:ENST00000360156	.	-	119625378
chrX	119620051	119625334	MSTRG.211340.43:ENST00000489216	.	-	119625378
chrX	119620051	119625334	MSTRG.211340.43:ENST00000394610	.	-	119625378
chrX	119620051	119625334	MSTRG.211340.47:ENST00000360156	.	-	119625378
chrX	119620051	119625334	MSTRG.211340.47:ENST00000489216	.	-	119625378
chrX	119620051	119625334	MSTRG.211340.47:ENST00000394610	.	-	119625378
chrX	119620051	119625334	MSTRG.211340.51:ENST00000360156	.	-	119625378
chrX	119620051	119625334	MSTRG.211340.51:ENST00000489216	.	-	119625378
chrX	119620051	119625334	MSTRG.211340.51:ENST00000394610	.	-	119625378
chrX	119620051	119625334	MSTRG.211340.62:ENST00000360156	.	-	119625378
chrX	119620051	119625334	MSTRG.211340.62:ENST00000489216	.	-	119625378
chrX	119620051	119625334	MSTRG.211340.62:ENST00000394610	.	-	119625378
chrX	119618307	119619215	MSTRG.211340.64:ENST00000360156	.	-	119625378
chrX	119620051	119625334	MSTRG.211340.64:ENST00000360156	.	-	119625378
chrX	119618307	119619215	MSTRG.211340.64:ENST00000489216	.	-	119625378
chrX	119620051	119625334	MSTRG.211340.64:ENST00000489216	.	-	119625378
chrX	119618307	119619215	MSTRG.211340.64:ENST00000394610	.	-	119625378
chrX	119620051	119625334	MSTRG.211340.64:ENST00000394610	.	-	119625378
chrX	119786629	119786685	MSTRG.211366.20:ENST00000361575	.	-	119786686
chrX	119876570	119876597	MSTRG.211370.9:ENST00000371437	.	+	119876531
chrX	119923694	119924689	MSTRG.211371.10:ENST00000371410	.	-	119925222
chrX	119921929	119922685	MSTRG.211371.12:ENST00000371410	.	-	119925222
chrX	119922475	119924979	MSTRG.211371.13:ENST00000371410	.	-	119925222
chrX	119923687	119924684	MSTRG.211371.14:ENST00000371410	.	-	119925222
chrX	119921929	119922699	MSTRG.211371.16:ENST00000371410	.	-	119925222
chrX	119923694	119924979	MSTRG.211371.17:ENST00000371410	.	-	119925222
chrX	119923736	119924679	MSTRG.211371.21:ENST00000371410	.	-	119925222
chrX	119921923	119922693	MSTRG.211371.21:ENST00000371410	.	-	119925222
chrX	119923694	119924684	MSTRG.211371.23:ENST00000371410	.	-	119925222
chrX	119922467	119924984	MSTRG.211371.24:ENST00000371410	.	-	119925222
chrX	119921923	119922693	MSTRG.211371.3:ENST00000371410	.	-	119925222
chrX	119921929	119922688	MSTRG.211371.5:ENST00000371410	.	-	119925222
chrX	111688048	111689086	MSTRG.211384.126:ENST00000495283	.	+	111681371
chrX	111688048	111689086	MSTRG.211384.126:ENST00000623144	.	+	111681371
chrX	111689197	111690635	MSTRG.211384.13:ENST00000495283	.	+	111681371
chrX	111689197	111690635	MSTRG.211384.13:ENST00000623144	.	+	111681371
chrX	111688048	111689086	MSTRG.211384.18:ENST00000495283	.	+	111681371
chrX	111688048	111689086	MSTRG.211384.18:ENST00000623144	.	+	111681371
chrX	111688048	111689086	MSTRG.211384.20:ENST00000495283	.	+	111681371
chrX	111688048	111689086	MSTRG.211384.20:ENST00000623144	.	+	111681371
chrX	111688048	111689086	MSTRG.211384.21:ENST00000371979	.	+	111687998
chrX	111689197	111690635	MSTRG.211384.23:ENST00000495283	.	+	111681371
chrX	111689197	111690635	MSTRG.211384.23:ENST00000623144	.	+	111681371
chrX	111688048	111689086	MSTRG.211384.28:ENST00000495283	.	+	111681371
chrX	111688048	111689086	MSTRG.211384.28:ENST00000623144	.	+	111681371
chrX	111688612	111688686	MSTRG.211384.29:ENST00000371979	.	+	111687998
chrX	111688048	111689086	MSTRG.211384.39:ENST00000371979	.	+	111687998
chrX	111689197	111690635	MSTRG.211384.51:ENST00000495283	.	+	111681371
chrX	111689197	111690635	MSTRG.211384.51:ENST00000623144	.	+	111681371
chrX	111688048	111689086	MSTRG.211384.53:ENST00000371979	.	+	111687998
chrX	111688048	111689086	MSTRG.211384.59:ENST00000371979	.	+	111687998
chrX	111689197	111690635	MSTRG.211384.65:ENST00000495283	.	+	111681371
chrX	111689197	111690635	MSTRG.211384.65:ENST00000623144	.	+	111681371
chrX	111688048	111689086	MSTRG.211384.66:ENST00000495283	.	+	111681371
chrX	111688048	111689086	MSTRG.211384.66:ENST00000623144	.	+	111681371
chrX	111689197	111697356	MSTRG.211384.81:ENST00000495283	.	+	111681371
chrX	111689197	111697356	MSTRG.211384.81:ENST00000623144	.	+	111681371
chrX	111687980	111689086	MSTRG.211384.85:ENST00000495283	.	+	111681371
chrX	111687980	111689086	MSTRG.211384.85:ENST00000623144	.	+	111681371
chrX	111689197	111690635	MSTRG.211384.88:ENST00000495283	.	+	111681371
chrX	111688048	111689086	MSTRG.211384.88:ENST00000495283	.	+	111681371
chrX	111689197	111690635	MSTRG.211384.88:ENST00000623144	.	+	111681371
chrX	111688048	111689086	MSTRG.211384.88:ENST00000623144	.	+	111681371
chrX	111689197	111690635	MSTRG.211384.89:ENST00000495283	.	+	111681371
chrX	111689197	111690635	MSTRG.211384.89:ENST00000623144	.	+	111681371
chrX	120255673	120256391	MSTRG.211407.12:ENST00000326624	.	+	120255431
chrX	120255614	120255696	MSTRG.211407.13:ENST00000326624	.	+	120255431
chrX	120437975	120438111	MSTRG.211417.55:ENST00000371335	.	-	120439156
chrX	120933980	120935118	ENST00000457020:ENST00000457020	.	-	120935152
chrX	120938841	120939979	ENST00000430448:ENST00000430448	.	-	120940013
chrX	120943701	120944839	ENST00000417256:ENST00000417256	.	-	120944873
chrX	120948562	120949700	ENST00000457977:ENST00000457977	.	-	120949734
chrX	120953422	120954560	ENST00000434883:ENST00000434883	.	-	120954594
chrX	120958305	120959443	ENST00000419194:ENST00000419194	.	-	120959477
chrX	120963166	120964304	ENST00000439466:ENST00000439466	.	-	120964338
chrX	120968026	120969164	ENST00000415858:ENST00000415858	.	-	120969198
chrX	120972886	120974024	ENST00000441330:ENST00000441330	.	-	120974058
chrX	120977746	120978884	ENST00000458218:ENST00000458218	.	-	120978918
chrX	120982606	120983744	ENST00000433030:ENST00000433030	.	-	120983778
chrX	123483046	123488712	ENST00000620443:ENST00000620443	.	+	123483041
chrX	123483046	123488712	ENST00000620581:ENST00000620581	.	+	123480095
chrX	123483046	123488712	MSTRG.211843.11:ENST00000620443	.	+	123483041
chrX	123483046	123488712	MSTRG.211843.12:ENST00000620581	.	+	123480095
chrX	123483046	123488712	MSTRG.211843.16:ENST00000620443	.	+	123483041
chrX	123483046	123488712	MSTRG.211843.18:ENST00000620443	.	+	123483041
chrX	123483046	123488712	MSTRG.211843.19:ENST00000620443	.	+	123483041
chrX	123483046	123488712	MSTRG.211843.29:ENST00000620581	.	+	123480095
chrX	123912611	123913446	MSTRG.211925.13:ENST00000434753	.	+	123907178
chrX	123912611	123913446	MSTRG.211925.13:ENST00000371199	.	+	123907178
chrX	123912923	123913058	MSTRG.211925.18:ENST00000434753	.	+	123907178
chrX	123912923	123913058	MSTRG.211925.18:ENST00000371199	.	+	123907178
chrX	123912923	123913058	MSTRG.211925.20:ENST00000434753	.	+	123907178
chrX	123912923	123913058	MSTRG.211925.20:ENST00000371199	.	+	123907178
chrX	123911515	123911688	MSTRG.211925.28:ENST00000434753	.	+	123907178
chrX	123911515	123911688	MSTRG.211925.28:ENST00000371199	.	+	123907178
chrX	123913016	123913244	MSTRG.211925.9:ENST00000434753	.	+	123907178
chrX	123913016	123913244	MSTRG.211925.9:ENST00000371199	.	+	123907178
chrX	123610293	123610917	ENST00000355725:ENST00000618150	.	-	123610938
chrX	123603748	123610917	ENST00000618150:ENST00000618150	.	-	123610938
chrX	123603748	123610917	MSTRG.211944.1:ENST00000618150	.	-	123610938
chrX	123603748	123610917	MSTRG.211944.100:ENST00000618150	.	-	123610938
chrX	123603748	123610917	MSTRG.211944.11:ENST00000618150	.	-	123610938
chrX	123603748	123610917	MSTRG.211944.15:ENST00000618150	.	-	123610938
chrX	123603748	123610917	MSTRG.211944.16:ENST00000618150	.	-	123610938
chrX	123603748	123610917	MSTRG.211944.21:ENST00000618150	.	-	123610938
chrX	123603748	123610917	MSTRG.211944.27:ENST00000618150	.	-	123610938
chrX	123603748	123610917	MSTRG.211944.3:ENST00000618150	.	-	123610938
chrX	123603748	123610917	MSTRG.211944.30:ENST00000618150	.	-	123610938
chrX	123603748	123610917	MSTRG.211944.40:ENST00000618150	.	-	123610938
chrX	123603748	123610917	MSTRG.211944.41:ENST00000618150	.	-	123610938
chrX	123603748	123610917	MSTRG.211944.66:ENST00000618150	.	-	123610938
chrX	123603748	123610917	MSTRG.211944.76:ENST00000618150	.	-	123610938
chrX	123603748	123610917	MSTRG.211944.89:ENST00000618150	.	-	123610938
chrX	123603748	123610917	MSTRG.211944.94:ENST00000618150	.	-	123610938
chrX	123603748	123610917	MSTRG.211944.96:ENST00000618150	.	-	123610938
chrX	126164422	126164502	MSTRG.212043.1:ENST00000360028	.	-	126164535
chrX	126164422	126164510	MSTRG.212043.2:ENST00000360028	.	-	126164535
chr10	32876580	32882692	ENST00000375025:ENST00000375025	.	+	32876390
chr10	32481782	32499106	MSTRG.21207.15:ENST00000545067	.	+	32472483
chr10	32481782	32499106	MSTRG.21207.15:ENST00000535327	.	+	32472483
chr10	32481782	32501606	MSTRG.21207.16:ENST00000545067	.	+	32472483
chr10	32481782	32501606	MSTRG.21207.16:ENST00000535327	.	+	32472483
chr10	32481782	32499106	MSTRG.21207.61:ENST00000545067	.	+	32472483
chr10	32481782	32499106	MSTRG.21207.61:ENST00000535327	.	+	32472483
chrX	126551107	126551194	ENST00000371126:ENST00000371126	.	-	126551219
chrX	126551107	126551194	MSTRG.212092.1:ENST00000371126	.	-	126551219
chr10	32900973	32901361	MSTRG.21211.127:ENST00000302278	.	-	32901572
chr10	32901241	32901361	MSTRG.21211.164:ENST00000302278	.	-	32901572
chr10	32901342	32901464	MSTRG.21211.209:ENST00000302278	.	-	32901572
chr10	32900977	32901506	MSTRG.21211.212:ENST00000302278	.	-	32901572
chr10	32901265	32901506	MSTRG.21211.223:ENST00000302278	.	-	32901572
chrX	129647917	129648620	ENST00000429967:ENST00000429967	.	-	129648628
chrX	129647203	129647498	MSTRG.212417.10:ENST00000429967	.	-	129648628
chrX	129647917	129648620	MSTRG.212417.10:ENST00000429967	.	-	129648628
chrX	129646868	129646933	MSTRG.212417.4:ENST00000429967	.	-	129648628
chrX	129647917	129648620	MSTRG.212417.4:ENST00000429967	.	-	129648628
chrX	129646868	129646909	MSTRG.212417.8:ENST00000429967	.	-	129648628
chrX	129647917	129648620	MSTRG.212417.8:ENST00000429967	.	-	129648628
chrX	129447301	129448301	ENST00000371122:ENST00000371122	.	-	129448311
chrX	129447301	129448301	MSTRG.212434.39:ENST00000371122	.	-	129448311
chrX	129793833	129793920	MSTRG.212450.12:ENST00000356892	.	+	129793829
chrX	129793912	129794585	MSTRG.212450.14:ENST00000356892	.	+	129793829
chrX	129804518	129806313	MSTRG.212452.56:ENST00000357166	.	-	129806372
chrX	129804518	129806313	MSTRG.212452.59:ENST00000357166	.	-	129806372
chrX	129804518	129806313	MSTRG.212452.62:ENST00000357166	.	-	129806372
chrX	129805027	129806313	MSTRG.212452.63:ENST00000357166	.	-	129806372
chrX	130203805	130204110	MSTRG.212456.17:ENST00000370978	.	-	130204979
chr1	26856262	26856847	MSTRG.2125.3:ENST00000374142	.	+	26853840
chrX	132205587	132214133	ENST00000342983:ENST00000342983	.	-	132214170
chrX	132205587	132214133	ENST00000342983:ENST00000370874	.	-	132214170
chrX	132205587	132214133	ENST00000370874:ENST00000342983	.	-	132214170
chrX	132205587	132214133	ENST00000370874:ENST00000370874	.	-	132214170
chrX	132205587	132214133	MSTRG.212596.1:ENST00000342983	.	-	132214170
chrX	132205587	132214133	MSTRG.212596.1:ENST00000370874	.	-	132214170
chrX	132205587	132214133	MSTRG.212596.12:ENST00000342983	.	-	132214170
chrX	132205587	132214133	MSTRG.212596.12:ENST00000370874	.	-	132214170
chrX	132205587	132214133	MSTRG.212596.13:ENST00000342983	.	-	132214170
chrX	132205587	132214133	MSTRG.212596.13:ENST00000370874	.	-	132214170
chrX	132205587	132214133	MSTRG.212596.16:ENST00000342983	.	-	132214170
chrX	132205587	132214133	MSTRG.212596.16:ENST00000370874	.	-	132214170
chrX	132205587	132214133	MSTRG.212596.19:ENST00000342983	.	-	132214170
chrX	132205587	132214133	MSTRG.212596.19:ENST00000370874	.	-	132214170
chrX	132205587	132214133	MSTRG.212596.6:ENST00000342983	.	-	132214170
chrX	132205587	132214133	MSTRG.212596.6:ENST00000370874	.	-	132214170
chrX	132205587	132214133	MSTRG.212596.7:ENST00000342983	.	-	132214170
chrX	132205587	132214133	MSTRG.212596.7:ENST00000370874	.	-	132214170
chrX	132205587	132214133	MSTRG.212596.9:ENST00000342983	.	-	132214170
chrX	132205587	132214133	MSTRG.212596.9:ENST00000370874	.	-	132214170
chr10	43376202	43376260	MSTRG.21260.15:ENST00000476166	.	+	43376163
chrX	134425330	134425660	ENST00000370803:ENST00000370803	.	+	134425327
chrX	134425330	134425660	ENST00000370803:ENST00000332070	.	+	134425327
chrX	134425330	134425660	MSTRG.212723.1:ENST00000370803	.	+	134425327
chrX	134425330	134425660	MSTRG.212723.1:ENST00000332070	.	+	134425327
chrX	134425330	134426161	MSTRG.212723.14:ENST00000370803	.	+	134425327
chrX	134425330	134426161	MSTRG.212723.14:ENST00000332070	.	+	134425327
chrX	134425330	134425660	MSTRG.212723.2:ENST00000370803	.	+	134425327
chrX	134425330	134425660	MSTRG.212723.2:ENST00000332070	.	+	134425327
chrX	134888443	134888484	MSTRG.212761.38:ENST00000370783	.	-	134889163
chrX	134770176	134771207	MSTRG.212818.38:ENST00000298090	.	-	134771287
chrX	135963676	135963727	MSTRG.212825.17:ENST00000305963	.	-	135965026
chrX	135963778	135963811	MSTRG.212825.22:ENST00000305963	.	-	135965026
chrX	135962647	135962723	MSTRG.212825.24:ENST00000305963	.	-	135965026
chrX	135962723	135962747	MSTRG.212825.28:ENST00000305963	.	-	135965026
chrX	136218493	136219397	ENST00000316077:ENST00000316077	.	-	136219432
chrX	136215013	136219397	ENST00000370661:ENST00000370661	.	-	136219432
chrX	136218493	136219397	ENST00000370663:ENST00000370663	.	-	136219432
chrX	136218493	136219397	MSTRG.212911.20:ENST00000316077	.	-	136219432
chrX	136217327	136217404	MSTRG.212911.20:ENST00000316077	.	-	136219432
chrX	136218493	136219397	MSTRG.212911.4:ENST00000316077	.	-	136219432
chrX	136870417	136872267	ENST00000431446:ENST00000431446	.	-	136872297
chrX	136870417	136872267	ENST00000568578:ENST00000568578	.	-	136876637
chrX	136870417	136872267	MSTRG.212914.27:ENST00000568578	.	-	136876637
chrX	143624497	143624610	MSTRG.213499.10:ENST00000596188	.	-	143628597
chrX	143624497	143624610	MSTRG.213499.11:ENST00000596188	.	-	143628597
chrX	143624534	143624610	MSTRG.213499.12:ENST00000596188	.	-	143628597
chrX	143624534	143624610	MSTRG.213499.13:ENST00000596188	.	-	143628597
chrX	143624658	143625929	MSTRG.213499.2:ENST00000596188	.	-	143628597
chrX	143624497	143624610	MSTRG.213499.8:ENST00000596188	.	-	143628597
chrX	143624658	143625929	MSTRG.213499.9:ENST00000596188	.	-	143628597
chrX	135097121	135098032	ENST00000433425:ENST00000433425	.	-	135098399
chrX	135097121	135097903	MSTRG.213891.1:ENST00000433425	.	-	135098399
chrX	135348182	135348753	MSTRG.213909.20:ENST00000370761	.	+	135347610
chrX	135348182	135348753	MSTRG.213909.9:ENST00000370761	.	+	135347610
chrX	135422730	135423632	ENST00000417443:ENST00000417443	.	+	135422365
chrX	135422730	135423632	MSTRG.213919.1:ENST00000417443	.	+	135422365
chrX	135423852	135427137	MSTRG.213919.1:ENST00000417443	.	+	135422365
chrX	135422556	135422614	MSTRG.213919.10:ENST00000417443	.	+	135422365
chrX	135422730	135423632	MSTRG.213919.10:ENST00000417443	.	+	135422365
chrX	135426406	135426505	MSTRG.213919.11:ENST00000417443	.	+	135422365
chrX	135422730	135423632	MSTRG.213919.11:ENST00000417443	.	+	135422365
chrX	135426881	135427061	MSTRG.213919.12:ENST00000417443	.	+	135422365
chrX	135422730	135423632	MSTRG.213919.12:ENST00000417443	.	+	135422365
chrX	135426420	135426442	MSTRG.213919.13:ENST00000417443	.	+	135422365
chrX	135422730	135423632	MSTRG.213919.13:ENST00000417443	.	+	135422365
chrX	135422730	135423632	MSTRG.213919.2:ENST00000417443	.	+	135422365
chrX	135427219	135427337	MSTRG.213919.2:ENST00000417443	.	+	135422365
chrX	135423900	135427137	MSTRG.213919.3:ENST00000417443	.	+	135422365
chrX	135422730	135423632	MSTRG.213919.3:ENST00000417443	.	+	135422365
chrX	135423891	135427137	MSTRG.213919.4:ENST00000417443	.	+	135422365
chrX	135422730	135423632	MSTRG.213919.4:ENST00000417443	.	+	135422365
chrX	135422730	135423632	MSTRG.213919.6:ENST00000417443	.	+	135422365
chrX	135426367	135426442	MSTRG.213919.6:ENST00000417443	.	+	135422365
chrX	135422730	135423632	MSTRG.213919.7:ENST00000417443	.	+	135422365
chrX	135426881	135426975	MSTRG.213919.7:ENST00000417443	.	+	135422365
chrX	135422730	135423632	MSTRG.213919.8:ENST00000417443	.	+	135422365
chrX	135425992	135427137	MSTRG.213919.8:ENST00000417443	.	+	135422365
chrX	135422730	135423632	MSTRG.213919.9:ENST00000417443	.	+	135422365
chrX	135426367	135426392	MSTRG.213919.9:ENST00000417443	.	+	135422365
chrX	148025013	148026501	ENST00000370467:ENST00000370467	.	+	148024997
chrX	149597182	149597260	ENST00000613273:ENST00000613273	.	-	149598013
chrX	149597182	149597260	MSTRG.214003.17:ENST00000613273	.	-	149598013
chrX	149597534	149597675	MSTRG.214003.36:ENST00000613273	.	-	149598013
chrX	149597802	149597825	MSTRG.214003.44:ENST00000613273	.	-	149598013
chrX	149597182	149597260	MSTRG.214003.51:ENST00000613273	.	-	149598013
chrX	150762737	150764511	ENST00000370390:ENST00000370390	.	+	150762726
chrX	150762737	150764511	ENST00000485376:ENST00000485376	.	+	150751077
chrX	150766497	150766533	MSTRG.214075.22:ENST00000370377	.	-	150769036
chrX	150988373	150988428	MSTRG.214099.10:ENST00000325307	.	+	150987911
chrX	150989051	150989735	MSTRG.214099.11:ENST00000325307	.	+	150987911
chrX	150988373	150988428	MSTRG.214099.8:ENST00000325307	.	+	150987911
chrX	150988373	150988401	MSTRG.214099.9:ENST00000325307	.	+	150987911
chrX	151405819	151408537	MSTRG.214157.20:ENST00000330374	.	+	151405055
chr10	44372811	44372840	MSTRG.21420.32:ENST00000374429	.	-	44373330
chr10	44378143	44378188	MSTRG.21420.39:ENST00000343575	.	-	44378635
chr10	44378040	44378194	MSTRG.21420.43:ENST00000343575	.	-	44378635
chr10	44378477	44378521	MSTRG.21420.44:ENST00000343575	.	-	44378635
chr10	44370908	44370955	MSTRG.21420.6:ENST00000374429	.	-	44373330
chrX	151957486	151958963	ENST00000441219:ENST00000441219	.	-	151971244
chrX	151958715	151958963	MSTRG.214200.1:ENST00000441219	.	-	151971244
chrX	151958715	151958990	MSTRG.214200.100:ENST00000441219	.	-	151971244
chrX	151957486	151958963	MSTRG.214200.101:ENST00000441219	.	-	151971244
chrX	151957486	151958963	MSTRG.214200.103:ENST00000441219	.	-	151971244
chrX	151957486	151958963	MSTRG.214200.11:ENST00000441219	.	-	151971244
chrX	151970335	151971139	MSTRG.214200.116:ENST00000441219	.	-	151971244
chrX	151970335	151971139	MSTRG.214200.116:ENST00000417300	.	-	151971244
chrX	151970335	151971139	MSTRG.214200.117:ENST00000441219	.	-	151971244
chrX	151970335	151971139	MSTRG.214200.117:ENST00000417300	.	-	151971244
chrX	151957486	151958963	MSTRG.214200.15:ENST00000441219	.	-	151971244
chrX	151957486	151958963	MSTRG.214200.2:ENST00000441219	.	-	151971244
chrX	151957486	151958963	MSTRG.214200.23:ENST00000441219	.	-	151971244
chrX	151970335	151971139	MSTRG.214200.31:ENST00000441219	.	-	151971244
chrX	151970335	151971139	MSTRG.214200.31:ENST00000417300	.	-	151971244
chrX	151958715	151958990	MSTRG.214200.35:ENST00000441219	.	-	151971244
chrX	151958715	151958990	MSTRG.214200.53:ENST00000441219	.	-	151971244
chrX	151957486	151958963	MSTRG.214200.68:ENST00000441219	.	-	151971244
chrX	152133738	152134057	MSTRG.214219.20:ENST00000370323	.	-	152134513
chrX	152133738	152134057	MSTRG.214219.20:ENST00000244096	.	-	152134513
chrX	152869596	152869726	MSTRG.214250.20:ENST00000370274	.	+	152869113
chrX	152869219	152869272	MSTRG.214250.24:ENST00000370274	.	+	152869113
chrX	152827794	152827819	MSTRG.214251.25:ENST00000370277	.	-	152827843
chrX	152970541	152971273	ENST00000318529:ENST00000318529	.	+	152970538
chrX	152970541	152971273	ENST00000324823:ENST00000324823	.	+	152970538
chrX	152970541	152971273	ENST00000370268:ENST00000370268	.	+	152970538
chrX	152970541	152971273	ENST00000449285:ENST00000449285	.	+	152970538
chrX	152970541	152971273	ENST00000454925:ENST00000454925	.	+	152970538
chrX	152970541	152971273	MSTRG.214254.2:ENST00000449285	.	+	152970538
chrX	152970541	152971273	MSTRG.214254.27:ENST00000370268	.	+	152970538
chrX	152970541	152971273	MSTRG.214254.37:ENST00000449285	.	+	152970538
chrX	152970541	152971273	MSTRG.214254.49:ENST00000318529	.	+	152970538
chrX	152970541	152971273	MSTRG.214254.5:ENST00000370268	.	+	152970538
chrX	152970541	152971273	MSTRG.214254.66:ENST00000370268	.	+	152970538
chrX	152970541	152971273	MSTRG.214254.69:ENST00000370268	.	+	152970538
chrX	152970541	152971273	MSTRG.214254.85:ENST00000449285	.	+	152970538
chrX	152970541	152971273	MSTRG.214254.98:ENST00000449285	.	+	152970538
chrX	152970541	152971273	MSTRG.214254.99:ENST00000318529	.	+	152970538
chrX	152989509	152989939	MSTRG.214257.12:ENST00000361887	.	-	152990254
chrX	152989509	152989939	MSTRG.214257.12:ENST00000452693	.	-	152990254
chrX	152989509	152989939	MSTRG.214257.12:ENST00000439251	.	-	152990254
chrX	152989225	152989293	MSTRG.214257.24:ENST00000361887	.	-	152990254
chrX	152989225	152989293	MSTRG.214257.24:ENST00000452693	.	-	152990254
chrX	152989225	152989293	MSTRG.214257.24:ENST00000439251	.	-	152990254
chrX	152989225	152989293	MSTRG.214257.25:ENST00000361887	.	-	152990254
chrX	152989225	152989293	MSTRG.214257.25:ENST00000452693	.	-	152990254
chrX	152989225	152989293	MSTRG.214257.25:ENST00000439251	.	-	152990254
chrX	152989686	152989939	MSTRG.214257.4:ENST00000361887	.	-	152990254
chrX	152989686	152989939	MSTRG.214257.4:ENST00000452693	.	-	152990254
chrX	152989686	152989939	MSTRG.214257.4:ENST00000439251	.	-	152990254
chrX	152989530	152989746	MSTRG.214257.9:ENST00000361887	.	-	152990254
chrX	152989530	152989746	MSTRG.214257.9:ENST00000452693	.	-	152990254
chrX	152989530	152989746	MSTRG.214257.9:ENST00000439251	.	-	152990254
chrX	153074765	153074917	MSTRG.214263.1:ENST00000421798	.	-	153074259
chrX	153508447	153508516	MSTRG.214296.38:ENST00000331595	.	+	153508442
chrX	153508447	153508516	MSTRG.214296.40:ENST00000331595	.	+	153508442
chrX	153509379	153509404	MSTRG.214296.40:ENST00000331595	.	+	153508442
chrX	153509379	153509404	MSTRG.214296.42:ENST00000331595	.	+	153508442
chrX	153508447	153508516	MSTRG.214296.49:ENST00000331595	.	+	153508442
chrX	153509263	153509359	MSTRG.214296.49:ENST00000331595	.	+	153508442
chrX	153508534	153508643	MSTRG.214296.58:ENST00000331595	.	+	153508442
chrX	153508447	153508516	MSTRG.214296.74:ENST00000331595	.	+	153508442
chrX	153588145	153588325	MSTRG.214298.27:ENST00000576892	.	-	153588367
chrX	153588255	153588308	MSTRG.214298.58:ENST00000576892	.	-	153588367
chrX	153588238	153588325	MSTRG.214298.64:ENST00000576892	.	-	153588367
chrX	153588145	153588363	MSTRG.214298.69:ENST00000576892	.	-	153588367
chrX	153588145	153588363	MSTRG.214298.73:ENST00000440428	.	-	153588367
chrX	153588145	153588285	MSTRG.214298.84:ENST00000576892	.	-	153588367
chrX	153588329	153588351	MSTRG.214298.85:ENST00000576892	.	-	153588367
chrX	153588271	153588351	MSTRG.214298.86:ENST00000576892	.	-	153588367
chrX	153650322	153650381	MSTRG.214303.19:ENST00000370167	.	+	153650302
chrX	153650322	153650381	MSTRG.214303.19:ENST00000342782	.	+	153650302
chrX	149479219	149479241	MSTRG.214312.290:ENST00000340855	.	-	149482748
chrX	149547118	149547142	MSTRG.214315.3:ENST00000441248	.	+	149546959
chrX	149547118	149547142	MSTRG.214315.3:ENST00000423421	.	+	149546959
chrX	149547118	149547142	MSTRG.214315.3:ENST00000423540	.	+	149546959
chrX	149547118	149547142	MSTRG.214315.3:ENST00000359293	.	+	149546959
chrX	154010844	154011003	MSTRG.214368.114:ENST00000369980	.	-	154011861
chrX	154011620	154011642	MSTRG.214368.15:ENST00000369980	.	-	154011861
chrX	154010869	154010906	MSTRG.214368.75:ENST00000369980	.	-	154011861
chrX	154329993	154330039	MSTRG.214393.15:ENST00000369912	.	+	154329685
chrX	153862616	153862637	MSTRG.214396.21:ENST00000361699	.	-	153862665
chrX	153862616	153862637	MSTRG.214396.22:ENST00000361699	.	-	153862665
chrX	154506546	154506648	MSTRG.214404.114:ENST00000359889	.	-	154506813
chrX	154506546	154506648	MSTRG.214404.114:ENST00000369643	.	-	154506813
chrX	154506546	154506648	MSTRG.214404.114:ENST00000447601	.	-	154506813
chrX	154506546	154506648	MSTRG.214404.126:ENST00000621967	.	-	154512328
chrX	154506546	154506648	MSTRG.214404.128:ENST00000621967	.	-	154512328
chrX	154506546	154506648	MSTRG.214404.131:ENST00000621967	.	-	154512328
chrX	154506546	154506648	MSTRG.214404.145:ENST00000419205	.	-	154506813
chrX	154506546	154506648	MSTRG.214404.162:ENST00000359889	.	-	154506813
chrX	154506546	154506648	MSTRG.214404.162:ENST00000369643	.	-	154506813
chrX	154506546	154506648	MSTRG.214404.162:ENST00000447601	.	-	154506813
chrX	154506673	154506764	MSTRG.214404.174:ENST00000621967	.	-	154512328
chrX	154506842	154506869	MSTRG.214404.174:ENST00000621967	.	-	154512328
chrX	154506779	154506819	MSTRG.214404.179:ENST00000621967	.	-	154512328
chrX	154506546	154506648	MSTRG.214404.180:ENST00000621967	.	-	154512328
chrX	154506546	154506648	MSTRG.214404.183:ENST00000359889	.	-	154506813
chrX	154506546	154506648	MSTRG.214404.183:ENST00000369643	.	-	154506813
chrX	154506546	154506648	MSTRG.214404.183:ENST00000447601	.	-	154506813
chrX	154506592	154506779	MSTRG.214404.191:ENST00000359889	.	-	154506813
chrX	154506592	154506779	MSTRG.214404.191:ENST00000369643	.	-	154506813
chrX	154506592	154506779	MSTRG.214404.191:ENST00000447601	.	-	154506813
chrX	154506546	154506648	MSTRG.214404.197:ENST00000621967	.	-	154512328
chrX	154506546	154506648	MSTRG.214404.198:ENST00000359889	.	-	154506813
chrX	154506546	154506648	MSTRG.214404.198:ENST00000369643	.	-	154506813
chrX	154506546	154506648	MSTRG.214404.198:ENST00000447601	.	-	154506813
chrX	154484311	154484449	MSTRG.214404.45:ENST00000369660	.	-	154485541
chrX	154484354	154484468	MSTRG.214404.47:ENST00000369660	.	-	154485541
chrX	155120168	155121222	ENST00000330045:ENST00000330045	.	+	155120147
chrX	155120168	155121222	ENST00000340647:ENST00000340647	.	+	155120147
chrX	155120168	155121222	ENST00000369462:ENST00000369462	.	+	155120147
chrX	155057015	155057124	MSTRG.214459.10:ENST00000369498	.	+	155054669
chrX	155057015	155057124	MSTRG.214459.18:ENST00000369498	.	+	155054669
chrX	155120168	155121222	MSTRG.214459.35:ENST00000369462	.	+	155120147
chrX	155120168	155121222	MSTRG.214459.36:ENST00000330045	.	+	155120147
chrX	155120168	155121222	MSTRG.214459.37:ENST00000369462	.	+	155120147
chrX	155121913	155122048	MSTRG.214459.41:ENST00000369462	.	+	155120147
chrX	155120168	155121222	MSTRG.214459.41:ENST00000369462	.	+	155120147
chrX	155120168	155121222	MSTRG.214459.51:ENST00000369462	.	+	155120147
chr10	44935994	44936066	MSTRG.21476.13:ENST00000389583	.	+	44935131
chr10	44935561	44935662	MSTRG.21476.18:ENST00000389583	.	+	44935131
chr10	45004601	45004666	MSTRG.21476.222:ENST00000298299	.	+	45004040
chr10	45004186	45004357	MSTRG.21476.223:ENST00000298299	.	+	45004040
chr10	44935437	44935662	MSTRG.21476.23:ENST00000389583	.	+	44935131
chr10	44977274	44977316	MSTRG.21479.11:ENST00000298295	.	-	44977394
chr10	44976598	44976676	MSTRG.21479.14:ENST00000298295	.	-	44977394
chr10	44976965	44976997	MSTRG.21479.15:ENST00000298295	.	-	44977394
chr10	44976890	44976965	MSTRG.21479.20:ENST00000298295	.	-	44977394
chr10	44976497	44976540	MSTRG.21479.21:ENST00000298295	.	-	44977394
chr10	44976497	44976540	MSTRG.21479.22:ENST00000298295	.	-	44977394
chr10	44977274	44977316	MSTRG.21479.22:ENST00000298295	.	-	44977394
chr10	44976598	44976676	MSTRG.21479.26:ENST00000298295	.	-	44977394
chr1	27666215	27666262	MSTRG.2149.30:ENST00000361157	.	-	27666383
chr10	46589673	46590402	ENST00000503753:ENST00000503753	.	+	46589645
chrY	13705263	13705344	MSTRG.215288.4:ENST00000284856	.	+	13705259
chrY	18552071	18582672	ENST00000338876:ENST00000338876	.	+	18550804
chrY	18550869	18551916	ENST00000338876:ENST00000338876	.	+	18550804
chr10	47367521	47367543	MSTRG.21582.15:ENST00000585316	.	-	47367809
chr10	47367521	47367543	MSTRG.21582.15:ENST00000591025	.	-	47367809
chr10	47366436	47366481	MSTRG.21582.27:ENST00000585316	.	-	47367809
chr10	47366436	47366481	MSTRG.21582.27:ENST00000591025	.	-	47367809
chrY	22998374	23004924	ENST00000331070:ENST00000331070	.	+	22998268
chrY	23005049	23005143	ENST00000331070:ENST00000331070	.	+	22998268
chrY	23285536	23289499	ENST00000382431:ENST00000382431	.	+	23285501
chrY	23285536	23289499	ENST00000382433:ENST00000382433	.	+	23285501
chrY	23285536	23289499	ENST00000382449:ENST00000382449	.	+	23285501
chrY	23285536	23289499	ENST00000400493:ENST00000400493	.	+	23285501
chr10	47468647	47468769	ENST00000577813:ENST00000577813	.	-	47474993
chr10	47468647	47468769	MSTRG.21591.13:ENST00000577813	.	-	47474993
chr10	47468389	47468501	MSTRG.21591.15:ENST00000585281	.	-	47468849
chr10	47468647	47468769	MSTRG.21591.15:ENST00000585281	.	-	47468849
chr10	47468647	47468769	MSTRG.21591.16:ENST00000577813	.	-	47474993
chr10	47468647	47468769	MSTRG.21591.24:ENST00000585281	.	-	47468849
chr10	47468647	47468769	MSTRG.21591.47:ENST00000585281	.	-	47468849
chr10	47468440	47468501	MSTRG.21591.47:ENST00000585281	.	-	47468849
chr10	47468597	47468769	MSTRG.21591.49:ENST00000585281	.	-	47468849
chrY	24638791	24638885	ENST00000382392:ENST00000382392	.	+	24632010
chrY	24632116	24638666	ENST00000382392:ENST00000382392	.	+	24632010
chrY	24764925	24768898	ENST00000315357:ENST00000315357	.	-	24768933
chrY	24764925	24768898	ENST00000382365:ENST00000382365	.	-	24768933
chrY	24764925	24768898	ENST00000446723:ENST00000446723	.	-	24768933
chr1	27823294	27823341	MSTRG.2160.23:ENST00000373943	.	+	27822326
chr1	27851539	27851620	MSTRG.2160.45:ENST00000311772	.	+	27850443
chr1	27851539	27851620	MSTRG.2160.45:ENST00000373931	.	+	27850443
chr1	27851186	27851212	MSTRG.2160.62:ENST00000311772	.	+	27850443
chr1	27851186	27851212	MSTRG.2160.62:ENST00000236412	.	+	27850443
chr1	27851186	27851212	MSTRG.2160.62:ENST00000373931	.	+	27850443
chr1	27851539	27851620	MSTRG.2160.71:ENST00000373931	.	+	27850443
chr1	27850689	27851321	MSTRG.2160.77:ENST00000311772	.	+	27850443
chr1	27850689	27851321	MSTRG.2160.77:ENST00000236412	.	+	27850443
chr1	27850689	27851321	MSTRG.2160.77:ENST00000373931	.	+	27850443
chr1	27850878	27850937	MSTRG.2160.81:ENST00000236412	.	+	27850443
chr1	27850878	27850937	MSTRG.2160.81:ENST00000373931	.	+	27850443
chrY	25031222	25031316	ENST00000382287:ENST00000382287	.	-	25038097
chrY	25031441	25037991	ENST00000382287:ENST00000382287	.	-	25038097
chrX	154421136	154421256	MSTRG.216142.151:ENST00000601016	.	+	154421001
chrX	154421136	154421256	MSTRG.216142.182:ENST00000615986	.	+	154413253
chrX	154421136	154421256	MSTRG.216142.191:ENST00000615986	.	+	154413253
chrX	154381230	154381331	MSTRG.216142.27:ENST00000369842	.	+	154381194
chrX	154443146	154443207	MSTRG.216142.270:ENST00000447750	.	+	154442669
chrX	154442948	154443288	MSTRG.216142.311:ENST00000447750	.	+	154442669
chrX	154450504	154450531	MSTRG.216142.358:ENST00000393600	.	+	154450429
chrX	154475876	154476086	MSTRG.216142.439:ENST00000369682	.	+	154472682
chrX	154474425	154475378	MSTRG.216142.496:ENST00000369682	.	+	154472682
chrX	154401265	154401869	MSTRG.216142.84:ENST00000424325	.	+	154400851
chrX	154401265	154401869	MSTRG.216142.84:ENST00000344746	.	+	154400851
chrX	154402087	154402127	MSTRG.216142.88:ENST00000424325	.	+	154400851
chrX	154402087	154402127	MSTRG.216142.88:ENST00000344746	.	+	154400851
chrX	154402438	154402634	MSTRG.216145.14:ENST00000369807	.	-	154402709
chrX	154402438	154402634	MSTRG.216145.14:ENST00000369808	.	-	154402709
chrX	154402438	154402634	MSTRG.216145.14:ENST00000014935	.	-	154402709
chrX	154402438	154402634	MSTRG.216145.14:ENST00000309585	.	-	154402709
chrX	154402438	154402634	MSTRG.216145.21:ENST00000369807	.	-	154402709
chrX	154402438	154402634	MSTRG.216145.21:ENST00000369808	.	-	154402709
chrX	154402438	154402634	MSTRG.216145.21:ENST00000014935	.	-	154402709
chrX	154402438	154402634	MSTRG.216145.21:ENST00000309585	.	-	154402709
chrX	153670130	153670449	ENST00000370145:ENST00000370145	.	-	153670459
chrX	153670130	153670449	ENST00000447676:ENST00000447676	.	-	153670459
chrX	153670130	153670449	MSTRG.216158.105:ENST00000447676	.	-	153670459
chrX	153670130	153670449	MSTRG.216158.125:ENST00000447676	.	-	153670459
chrX	153670130	153670449	MSTRG.216158.153:ENST00000447676	.	-	153670459
chrX	153670130	153670449	MSTRG.216158.155:ENST00000447676	.	-	153670459
chrX	153670130	153670449	MSTRG.216158.170:ENST00000447676	.	-	153670459
chrX	153670130	153670449	MSTRG.216158.195:ENST00000447676	.	-	153670459
chrX	153670130	153670449	MSTRG.216158.210:ENST00000447676	.	-	153670459
chrX	153670126	153670449	MSTRG.216158.256:ENST00000447676	.	-	153670459
chrX	153670130	153670449	MSTRG.216158.265:ENST00000447676	.	-	153670459
chrX	153670130	153670449	MSTRG.216158.296:ENST00000447676	.	-	153670459
chrX	153670130	153670449	MSTRG.216158.308:ENST00000447676	.	-	153670459
chrX	153670130	153670449	MSTRG.216158.309:ENST00000447676	.	-	153670459
chrX	153670130	153670449	MSTRG.216158.313:ENST00000447676	.	-	153670459
chrX	153670130	153670449	MSTRG.216158.314:ENST00000447676	.	-	153670459
chrX	153670130	153670449	MSTRG.216158.386:ENST00000447676	.	-	153670459
chrX	153670130	153670449	MSTRG.216158.64:ENST00000447676	.	-	153670459
chrX	153670130	153670449	MSTRG.216158.67:ENST00000447676	.	-	153670459
chrX	153670130	153670449	MSTRG.216158.68:ENST00000447676	.	-	153670459
chrX	153670130	153670449	MSTRG.216158.73:ENST00000447676	.	-	153670459
chrX	153695595	153695687	MSTRG.216161.55:ENST00000253122	.	+	153695211
chrX	153695609	153695687	MSTRG.216161.56:ENST00000253122	.	+	153695211
chrX	153695542	153695593	MSTRG.216161.65:ENST00000253122	.	+	153695211
chrX	153695542	153695599	MSTRG.216161.67:ENST00000253122	.	+	153695211
chrX	153700735	153700761	MSTRG.216162.121:ENST00000345046	.	-	153700939
chrX	153700653	153700683	MSTRG.216162.144:ENST00000345046	.	-	153700939
chrX	153700649	153700683	MSTRG.216162.19:ENST00000345046	.	-	153700939
chrX	153700605	153700632	MSTRG.216162.54:ENST00000345046	.	-	153700939
chrX	153700572	153700596	MSTRG.216162.83:ENST00000345046	.	-	153700939
chrX	153700649	153700683	MSTRG.216162.84:ENST00000345046	.	-	153700939
chr10	49017983	49018542	MSTRG.21627.5:ENST00000332853	.	-	49019652
chr10	49709966	49710006	ENST00000535836:ENST00000374112	.	+	49708614
chr1	27886155	27886249	MSTRG.2169.18:ENST00000373925	.	+	27885428
chr10	50340464	50341216	ENST00000361543:ENST00000626236	.	-	50341334
chr10	50340464	50341216	ENST00000361543:ENST00000361543	.	-	50341334
chr10	50340464	50341299	ENST00000626236:ENST00000626236	.	-	50341334
chr10	50340464	50341299	ENST00000626236:ENST00000361543	.	-	50341334
chr10	49922665	49932095	MSTRG.21924.11:ENST00000614063	.	-	49934131
chr10	49819066	49819277	MSTRG.21924.11:ENST00000614063	.	-	49934131
chr10	49922665	49932095	MSTRG.21924.15:ENST00000614063	.	-	49934131
chr10	49819066	49819277	MSTRG.21924.16:ENST00000614063	.	-	49934131
chr10	49922665	49932095	MSTRG.21924.19:ENST00000614063	.	-	49934131
chr10	49819066	49819277	MSTRG.21924.19:ENST00000614063	.	-	49934131
chr10	49819066	49819277	MSTRG.21924.23:ENST00000614063	.	-	49934131
chr10	56358185	56358376	ENST00000361148:ENST00000361148	.	-	56358420
chr10	56358185	56358376	ENST00000373944:ENST00000373944	.	-	56358420
chr10	56358185	56358376	ENST00000373944:ENST00000395405	.	-	56358420
chr10	56358185	56358376	ENST00000373944:ENST00000318387	.	-	56358420
chr10	56358185	56358376	ENST00000494312:ENST00000318387	.	-	56358420
chr10	56358185	56358376	MSTRG.22034.1:ENST00000373944	.	-	56358420
chr10	56358185	56358376	MSTRG.22034.1:ENST00000395405	.	-	56358420
chr10	56358185	56358376	MSTRG.22034.1:ENST00000318387	.	-	56358420
chr10	56358014	56358076	MSTRG.22034.14:ENST00000318387	.	-	56358420
chr10	56358185	56358376	MSTRG.22034.14:ENST00000318387	.	-	56358420
chr10	56358148	56358376	MSTRG.22034.15:ENST00000318387	.	-	56358420
chr10	56358148	56358376	MSTRG.22034.36:ENST00000318387	.	-	56358420
chr10	56358185	56358376	MSTRG.22034.7:ENST00000318387	.	-	56358420
chr10	56358148	56358376	MSTRG.22034.8:ENST00000373944	.	-	56358420
chr10	56358148	56358376	MSTRG.22034.8:ENST00000395405	.	-	56358420
chr10	56358148	56358376	MSTRG.22034.8:ENST00000318387	.	-	56358420
chr10	58287757	58288275	MSTRG.22154.11:ENST00000333926	.	+	58287647
chr10	60871325	60871443	MSTRG.22318.13:ENST00000337910	.	-	60871484
chr10	60871325	60871443	MSTRG.22318.13:ENST00000357917	.	-	60871484
chr10	60871074	60871443	MSTRG.22318.15:ENST00000337910	.	-	60871484
chr10	60871074	60871443	MSTRG.22318.15:ENST00000357917	.	-	60871484
chr10	60871325	60871443	MSTRG.22318.18:ENST00000337910	.	-	60871484
chr10	60871325	60871443	MSTRG.22318.18:ENST00000357917	.	-	60871484
chr10	60871325	60871443	MSTRG.22318.19:ENST00000337910	.	-	60871484
chr10	60871325	60871443	MSTRG.22318.19:ENST00000357917	.	-	60871484
chr10	60871325	60871443	MSTRG.22318.32:ENST00000337910	.	-	60871484
chr10	60871325	60871443	MSTRG.22318.32:ENST00000357917	.	-	60871484
chr10	60871325	60871443	MSTRG.22318.37:ENST00000337910	.	-	60871484
chr10	60871325	60871443	MSTRG.22318.37:ENST00000357917	.	-	60871484
chr10	60871325	60871443	MSTRG.22318.44:ENST00000337910	.	-	60871484
chr10	60871325	60871443	MSTRG.22318.44:ENST00000357917	.	-	60871484
chr10	60871325	60871443	MSTRG.22318.8:ENST00000337910	.	-	60871484
chr10	60871325	60871443	MSTRG.22318.8:ENST00000357917	.	-	60871484
chr10	61415113	61416055	ENST00000488505:ENST00000488505	.	-	61416059
chr10	61407115	61409448	ENST00000503886:ENST00000503886	.	-	61410324
chr10	61407115	61409448	ENST00000503886:ENST00000399298	.	-	61410324
chr10	61415113	61416055	MSTRG.22358.15:ENST00000488505	.	-	61416059
chr10	61407115	61409254	MSTRG.22358.16:ENST00000503886	.	-	61410324
chr10	61407115	61409254	MSTRG.22358.16:ENST00000399298	.	-	61410324
chr10	61415113	61416055	MSTRG.22358.8:ENST00000488505	.	-	61416059
chr1	26428587	26429095	ENST00000254231:ENST00000326279	.	+	26426455
chr1	26428587	26429095	ENST00000254231:ENST00000254231	.	+	26426455
chr1	26475714	26475790	MSTRG.2246.101:ENST00000619352	.	+	26475145
chr1	26475591	26475713	MSTRG.2246.101:ENST00000619352	.	+	26475145
chr1	26475714	26475790	MSTRG.2246.101:ENST00000361427	.	+	26475145
chr1	26475591	26475713	MSTRG.2246.101:ENST00000361427	.	+	26475145
chr1	26428641	26429063	MSTRG.2246.2:ENST00000326279	.	+	26426455
chr1	26428641	26429063	MSTRG.2246.2:ENST00000254231	.	+	26426455
chr1	26470958	26470994	MSTRG.2246.38:ENST00000360009	.	+	26469128
chr1	26426468	26427245	MSTRG.2246.6:ENST00000326279	.	+	26426455
chr1	26426468	26427245	MSTRG.2246.6:ENST00000254231	.	+	26426455
chr1	26470849	26471050	MSTRG.2246.65:ENST00000434391	.	+	26442746
chr10	62812985	62813095	MSTRG.22467.15:ENST00000242480	.	-	62813209
chr10	62812985	62813095	MSTRG.22467.15:ENST00000439032	.	-	62813209
chr10	62812985	62813095	MSTRG.22467.15:ENST00000411732	.	-	62813209
chr10	62812938	62812985	MSTRG.22467.17:ENST00000411732	.	-	62813209
chr10	62812962	62813007	MSTRG.22467.28:ENST00000411732	.	-	62813209
chr10	62812856	62813007	MSTRG.22467.31:ENST00000411732	.	-	62813209
chr10	68283977	68284001	MSTRG.22770.42:ENST00000336578	.	-	68284179
chr10	68283977	68284001	MSTRG.22770.42:ENST00000309049	.	-	68284179
chr10	68342977	68343003	MSTRG.22772.11:ENST00000265866	.	+	68342051
chr10	68415105	68416706	ENST00000399180:ENST00000399179	.	-	68430467
chr10	68415105	68416706	ENST00000399180:ENST00000399180	.	-	68430467
chr10	68480264	68483419	MSTRG.22774.100:ENST00000609923	.	-	68483434
chr10	68480904	68480955	MSTRG.22774.103:ENST00000609923	.	-	68483434
chr10	68478803	68479790	MSTRG.22774.99:ENST00000609923	.	-	68483434
chr10	68892773	68895241	ENST00000399169:ENST00000399169	.	+	68892733
chr10	60029826	60042671	ENST00000280772:ENST00000280772	.	-	60042693
chr10	60029826	60042671	ENST00000355288:ENST00000355288	.	-	60042693
chr10	60029826	60042671	ENST00000373827:ENST00000373827	.	-	60042693
chr10	60029826	60042671	ENST00000503366:ENST00000503366	.	-	60042693
chr10	60134358	60137341	ENST00000622427:ENST00000622427	.	-	60200254
chr10	60029826	60042671	MSTRG.22809.140:ENST00000503366	.	-	60042693
chr10	60134358	60137341	MSTRG.22809.220:ENST00000622427	.	-	60200254
chr10	60029826	60042671	MSTRG.22809.3:ENST00000355288	.	-	60042693
chr10	60029826	60042671	MSTRG.22809.5:ENST00000355288	.	-	60042693
chr10	60134358	60137341	MSTRG.22809.88:ENST00000622427	.	-	60200254
chr10	69507212	69507242	MSTRG.22834.25:ENST00000373290	.	+	69506975
chr10	37231680	37232498	ENST00000611781:ENST00000611781	.	+	37231466
chr10	37231680	37232498	MSTRG.22837.5:ENST00000611781	.	+	37231466
chr10	37231680	37232498	MSTRG.22837.6:ENST00000611781	.	+	37231466
chr10	69571850	69571883	MSTRG.22848.3:ENST00000242462	.	+	69572401
chr10	69571850	69571883	MSTRG.22848.4:ENST00000242462	.	+	69572401
chr10	70300082	70300173	MSTRG.22907.3:ENST00000355790	.	-	70301356
chr10	70300082	70300173	MSTRG.22907.3:ENST00000373224	.	-	70301356
chr10	70422307	70422377	MSTRG.22913.11:ENST00000373218	.	+	70421744
chr10	70424368	70424512	MSTRG.22913.12:ENST00000373218	.	+	70421744
chr10	70426413	70426487	MSTRG.22913.12:ENST00000373218	.	+	70421744
chr10	70426307	70426487	MSTRG.22913.13:ENST00000373218	.	+	70421744
chr10	70423521	70423607	MSTRG.22913.14:ENST00000373218	.	+	70421744
chr10	70426413	70426554	MSTRG.22913.15:ENST00000373218	.	+	70421744
chr10	70422307	70422404	MSTRG.22913.18:ENST00000373218	.	+	70421744
chr10	70425892	70425952	MSTRG.22913.18:ENST00000373218	.	+	70421744
chr10	70422307	70422404	MSTRG.22913.21:ENST00000373218	.	+	70421744
chr10	70422307	70422377	MSTRG.22913.23:ENST00000373218	.	+	70421744
chr10	70426413	70426487	MSTRG.22913.23:ENST00000373218	.	+	70421744
chr10	70426400	70426487	MSTRG.22913.24:ENST00000373218	.	+	70421744
chr10	70426413	70426487	MSTRG.22913.25:ENST00000373218	.	+	70421744
chr10	70423021	70423269	MSTRG.22913.27:ENST00000373218	.	+	70421744
chr10	70426487	70427059	MSTRG.22913.31:ENST00000373218	.	+	70421744
chr10	70422307	70422377	MSTRG.22913.32:ENST00000373218	.	+	70421744
chr10	70421966	70422026	MSTRG.22913.33:ENST00000373218	.	+	70421744
chr10	70421848	70428474	MSTRG.22913.34:ENST00000373218	.	+	70421744
chr10	70426365	70426621	MSTRG.22913.35:ENST00000373218	.	+	70421744
chr10	70422377	70422615	MSTRG.22913.36:ENST00000373218	.	+	70421744
chr10	70422663	70422757	MSTRG.22913.37:ENST00000373218	.	+	70421744
chr10	70424233	70424256	MSTRG.22913.38:ENST00000373218	.	+	70421744
chr10	70425922	70425952	MSTRG.22913.39:ENST00000373218	.	+	70421744
chr10	70425892	70425965	MSTRG.22913.40:ENST00000373218	.	+	70421744
chr10	70427451	70427788	MSTRG.22913.41:ENST00000373218	.	+	70421744
chr10	70425158	70425952	MSTRG.22913.44:ENST00000373218	.	+	70421744
chr10	70426400	70426487	MSTRG.22913.44:ENST00000373218	.	+	70421744
chr10	70421966	70427983	MSTRG.22913.46:ENST00000373218	.	+	70421744
chr10	70422307	70422377	MSTRG.22913.47:ENST00000373218	.	+	70421744
chr10	70427788	70428174	MSTRG.22913.47:ENST00000373218	.	+	70421744
chr10	70427565	70427616	MSTRG.22913.48:ENST00000373218	.	+	70421744
chr10	70425468	70425548	MSTRG.22913.49:ENST00000373218	.	+	70421744
chr10	70425892	70425947	MSTRG.22913.50:ENST00000373218	.	+	70421744
chr10	70423724	70424368	MSTRG.22913.6:ENST00000373218	.	+	70421744
chr10	70422307	70422377	MSTRG.22913.7:ENST00000373218	.	+	70421744
chr10	70423724	70424368	MSTRG.22913.7:ENST00000373218	.	+	70421744
chr10	70426307	70426365	MSTRG.22913.9:ENST00000373218	.	+	70421744
chr10	70883628	70883659	MSTRG.22955.15:ENST00000299299	.	-	70883952
chr10	71299555	71299584	MSTRG.22992.12:ENST00000335350	.	+	71299274
chr10	71302240	71302393	MSTRG.22992.8:ENST00000335350	.	+	71299274
chr10	72008910	72009862	MSTRG.23014.14:ENST00000373115	.	+	72008468
chr10	70099619	70114144	ENST00000373248:ENST00000373248	.	-	70114180
chr10	70151378	70151418	ENST00000431664:ENST00000373242	.	-	70152478
chr10	70151378	70151418	ENST00000431664:ENST00000373238	.	-	70152478
chr10	70151378	70151418	ENST00000431664:ENST00000373241	.	-	70152478
chr10	70151378	70151418	ENST00000431664:ENST00000431664	.	-	70152478
chr10	70111919	70114144	MSTRG.23029.1:ENST00000373248	.	-	70114180
chr10	70138241	70138643	MSTRG.23029.117:ENST00000287078	.	-	70139926
chr10	70099619	70114144	MSTRG.23029.12:ENST00000373248	.	-	70114180
chr10	70138241	70138643	MSTRG.23029.123:ENST00000287078	.	-	70139926
chr10	70138241	70138643	MSTRG.23029.124:ENST00000287078	.	-	70139926
chr10	70138241	70138643	MSTRG.23029.133:ENST00000287078	.	-	70139926
chr10	70139169	70139353	MSTRG.23029.135:ENST00000287078	.	-	70139926
chr10	70099619	70114144	MSTRG.23029.14:ENST00000373248	.	-	70114180
chr10	70138241	70138643	MSTRG.23029.140:ENST00000287078	.	-	70139926
chr10	70138783	70139151	MSTRG.23029.148:ENST00000335494	.	-	70140113
chr10	70138783	70139151	MSTRG.23029.156:ENST00000287078	.	-	70139926
chr10	70138241	70138643	MSTRG.23029.171:ENST00000287078	.	-	70139926
chr10	70138780	70139151	MSTRG.23029.173:ENST00000287078	.	-	70139926
chr10	70138783	70139151	MSTRG.23029.179:ENST00000287078	.	-	70139926
chr10	70138241	70138643	MSTRG.23029.181:ENST00000287078	.	-	70139926
chr10	70104752	70114144	MSTRG.23029.19:ENST00000373248	.	-	70114180
chr10	70138783	70139151	MSTRG.23029.190:ENST00000287078	.	-	70139926
chr10	70104752	70114144	MSTRG.23029.20:ENST00000373248	.	-	70114180
chr10	70104752	70114144	MSTRG.23029.22:ENST00000373248	.	-	70114180
chr10	70151776	70151806	MSTRG.23029.221:ENST00000373242	.	-	70152478
chr10	70151776	70151806	MSTRG.23029.221:ENST00000373238	.	-	70152478
chr10	70151776	70151806	MSTRG.23029.221:ENST00000373241	.	-	70152478
chr10	70151776	70151806	MSTRG.23029.221:ENST00000431664	.	-	70152478
chr10	70104752	70114144	MSTRG.23029.23:ENST00000373248	.	-	70114180
chr10	70151285	70152065	MSTRG.23029.239:ENST00000373242	.	-	70152478
chr10	70151285	70152065	MSTRG.23029.239:ENST00000373238	.	-	70152478
chr10	70151285	70152065	MSTRG.23029.239:ENST00000373241	.	-	70152478
chr10	70151285	70152065	MSTRG.23029.239:ENST00000431664	.	-	70152478
chr10	70104752	70114144	MSTRG.23029.24:ENST00000373248	.	-	70114180
chr10	70151285	70152065	MSTRG.23029.240:ENST00000373242	.	-	70152478
chr10	70151285	70152065	MSTRG.23029.240:ENST00000373238	.	-	70152478
chr10	70151285	70152065	MSTRG.23029.240:ENST00000373241	.	-	70152478
chr10	70151285	70152065	MSTRG.23029.240:ENST00000431664	.	-	70152478
chr10	70151905	70152027	MSTRG.23029.242:ENST00000373242	.	-	70152478
chr10	70151905	70152027	MSTRG.23029.242:ENST00000373238	.	-	70152478
chr10	70151905	70152027	MSTRG.23029.242:ENST00000373241	.	-	70152478
chr10	70151905	70152027	MSTRG.23029.242:ENST00000431664	.	-	70152478
chr10	70152232	70152262	MSTRG.23029.251:ENST00000373242	.	-	70152478
chr10	70152232	70152262	MSTRG.23029.251:ENST00000373238	.	-	70152478
chr10	70152232	70152262	MSTRG.23029.251:ENST00000373241	.	-	70152478
chr10	70152232	70152262	MSTRG.23029.251:ENST00000431664	.	-	70152478
chr10	70151779	70151806	MSTRG.23029.254:ENST00000373242	.	-	70152478
chr10	70151779	70151806	MSTRG.23029.254:ENST00000373238	.	-	70152478
chr10	70151779	70151806	MSTRG.23029.254:ENST00000373241	.	-	70152478
chr10	70151779	70151806	MSTRG.23029.254:ENST00000431664	.	-	70152478
chr10	70150824	70151285	MSTRG.23029.265:ENST00000373242	.	-	70152478
chr10	70150824	70151285	MSTRG.23029.265:ENST00000373238	.	-	70152478
chr10	70150824	70151285	MSTRG.23029.265:ENST00000373241	.	-	70152478
chr10	70150824	70151285	MSTRG.23029.265:ENST00000431664	.	-	70152478
chr10	70151779	70151806	MSTRG.23029.274:ENST00000373242	.	-	70152478
chr10	70151779	70151806	MSTRG.23029.274:ENST00000373238	.	-	70152478
chr10	70151779	70151806	MSTRG.23029.274:ENST00000373241	.	-	70152478
chr10	70151779	70151806	MSTRG.23029.274:ENST00000431664	.	-	70152478
chr10	70151776	70151806	MSTRG.23029.275:ENST00000373242	.	-	70152478
chr10	70151776	70151806	MSTRG.23029.275:ENST00000373238	.	-	70152478
chr10	70151776	70151806	MSTRG.23029.275:ENST00000373241	.	-	70152478
chr10	70151776	70151806	MSTRG.23029.275:ENST00000431664	.	-	70152478
chr10	70151776	70151806	MSTRG.23029.276:ENST00000373242	.	-	70152478
chr10	70151776	70151806	MSTRG.23029.276:ENST00000373238	.	-	70152478
chr10	70151776	70151806	MSTRG.23029.276:ENST00000373241	.	-	70152478
chr10	70151776	70151806	MSTRG.23029.276:ENST00000431664	.	-	70152478
chr10	70099619	70114144	MSTRG.23029.3:ENST00000373248	.	-	70114180
chr10	70112061	70114144	MSTRG.23029.30:ENST00000373248	.	-	70114180
chr10	70104752	70114144	MSTRG.23029.4:ENST00000373248	.	-	70114180
chr10	70099619	70104308	MSTRG.23029.4:ENST00000373248	.	-	70114180
chr10	70099619	70114144	MSTRG.23029.5:ENST00000373248	.	-	70114180
chr10	70099619	70114144	MSTRG.23029.6:ENST00000373248	.	-	70114180
chr10	70099619	70114144	MSTRG.23029.7:ENST00000373248	.	-	70114180
chr10	72096375	72097291	MSTRG.23033.131:ENST00000394919	.	-	72097336
chr10	72061955	72062036	MSTRG.23033.2:ENST00000373109	.	-	72062762
chr10	72061955	72062036	MSTRG.23033.2:ENST00000317376	.	-	72062762
chr10	72062000	72062125	MSTRG.23033.3:ENST00000373109	.	-	72062762
chr10	72062000	72062125	MSTRG.23033.3:ENST00000317376	.	-	72062762
chr10	72062002	72062183	MSTRG.23033.57:ENST00000373109	.	-	72062762
chr10	72062002	72062183	MSTRG.23033.57:ENST00000317376	.	-	72062762
chr10	72061955	72062033	MSTRG.23033.58:ENST00000373109	.	-	72062762
chr10	72061955	72062033	MSTRG.23033.58:ENST00000317376	.	-	72062762
chr10	72062183	72062256	MSTRG.23033.60:ENST00000373109	.	-	72062762
chr10	72062183	72062256	MSTRG.23033.60:ENST00000317376	.	-	72062762
chr10	72061004	72061059	MSTRG.23033.7:ENST00000373109	.	-	72062762
chr10	72060002	72060504	MSTRG.23033.7:ENST00000373109	.	-	72062762
chr10	72061489	72062256	MSTRG.23033.7:ENST00000373109	.	-	72062762
chr10	72059452	72059856	MSTRG.23033.7:ENST00000373109	.	-	72062762
chr10	72061004	72061059	MSTRG.23033.7:ENST00000317376	.	-	72062762
chr10	72060002	72060504	MSTRG.23033.7:ENST00000317376	.	-	72062762
chr10	72061489	72062256	MSTRG.23033.7:ENST00000317376	.	-	72062762
chr10	72059452	72059856	MSTRG.23033.7:ENST00000317376	.	-	72062762
chr10	72059905	72060147	MSTRG.23033.81:ENST00000373109	.	-	72062762
chr10	72061966	72062256	MSTRG.23033.81:ENST00000373109	.	-	72062762
chr10	72059905	72060147	MSTRG.23033.81:ENST00000317376	.	-	72062762
chr10	72061966	72062256	MSTRG.23033.81:ENST00000317376	.	-	72062762
chr10	72235048	72235349	MSTRG.23038.16:ENST00000299381	.	+	72233113
chr10	72233552	72233628	MSTRG.23038.27:ENST00000299381	.	+	72233113
chr10	72234051	72235349	MSTRG.23038.36:ENST00000299381	.	+	72233113
chr10	72235086	72235387	MSTRG.23038.9:ENST00000299381	.	+	72233113
chr10	71749951	71750005	MSTRG.23052.11:ENST00000394957	.	-	71751255
chr10	71749437	71750121	MSTRG.23052.20:ENST00000394957	.	-	71751255
chr10	72334599	72334796	MSTRG.23067.16:ENST00000394903	.	-	72335812
chr10	72334599	72334796	MSTRG.23067.16:ENST00000338820	.	-	72335812
chr10	72334599	72334796	MSTRG.23067.16:ENST00000444643	.	-	72335812
chr10	72715902	72760550	ENST00000604372:ENST00000604372	.	+	72715865
chr10	72715902	72760550	MSTRG.23093.6:ENST00000604372	.	+	72715865
chr10	72715902	72760550	MSTRG.23093.8:ENST00000604372	.	+	72715865
chr10	72275559	72275690	MSTRG.23109.10:ENST00000307365	.	+	72275185
chr10	72275364	72275612	MSTRG.23109.15:ENST00000307365	.	+	72275185
chr10	72275319	72275596	MSTRG.23109.17:ENST00000307365	.	+	72275185
chr10	72275246	72275313	MSTRG.23109.18:ENST00000307365	.	+	72275185
chr10	72275204	72275259	MSTRG.23109.23:ENST00000307365	.	+	72275185
chr10	72275493	72275612	MSTRG.23109.24:ENST00000307365	.	+	72275185
chr10	72275259	72275300	MSTRG.23109.24:ENST00000307365	.	+	72275185
chr10	72275259	72275300	MSTRG.23109.25:ENST00000307365	.	+	72275185
chr10	72275603	72275690	MSTRG.23109.27:ENST00000307365	.	+	72275185
chr10	72275833	72275899	MSTRG.23109.28:ENST00000307365	.	+	72275185
chr10	72275259	72275300	MSTRG.23109.29:ENST00000307365	.	+	72275185
chr10	72275603	72275690	MSTRG.23109.29:ENST00000307365	.	+	72275185
chr10	72275395	72275433	MSTRG.23109.30:ENST00000307365	.	+	72275185
chr10	72275559	72275589	MSTRG.23109.32:ENST00000307365	.	+	72275185
chr10	72275300	72275422	MSTRG.23109.34:ENST00000307365	.	+	72275185
chr10	72275319	72275585	MSTRG.23109.35:ENST00000307365	.	+	72275185
chr10	72275831	72275899	MSTRG.23109.36:ENST00000307365	.	+	72275185
chr10	72275259	72275559	MSTRG.23109.39:ENST00000307365	.	+	72275185
chr10	72275246	72275612	MSTRG.23109.43:ENST00000307365	.	+	72275185
chr10	72275300	72275559	MSTRG.23109.44:ENST00000307365	.	+	72275185
chr10	72275833	72275861	MSTRG.23109.45:ENST00000307365	.	+	72275185
chr10	72275559	72275603	MSTRG.23109.46:ENST00000307365	.	+	72275185
chr10	72275997	72276021	MSTRG.23109.47:ENST00000307365	.	+	72275185
chr10	72275563	72275589	MSTRG.23109.48:ENST00000307365	.	+	72275185
chr10	72275364	72275612	MSTRG.23109.6:ENST00000307365	.	+	72275185
chr10	72275319	72275612	MSTRG.23109.9:ENST00000307365	.	+	72275185
chr10	75097885	75101866	ENST00000308475:ENST00000308475	.	-	75101930
chr10	75097885	75101866	ENST00000372702:ENST00000372702	.	-	75105671
chr10	75097885	75101866	ENST00000394707:ENST00000394707	.	-	75104045
chr10	75097885	75101866	ENST00000479884:ENST00000479884	.	-	75103966
chr10	75097885	75101866	ENST00000491677:ENST00000372702	.	-	75105671
chr10	75097885	75101866	ENST00000494588:ENST00000494588	.	-	75108156
chr10	75097885	75101866	MSTRG.23135.12:ENST00000372702	.	-	75105671
chr10	75097885	75103893	MSTRG.23135.24:ENST00000394707	.	-	75104045
chr10	75231010	75231041	MSTRG.23159.31:ENST00000332211	.	+	75230986
chr10	75231124	75231183	MSTRG.23159.38:ENST00000332211	.	+	75230986
chr10	75398288	75398362	MSTRG.23233.36:ENST00000372524	.	-	75398751
chr10	75398588	75398668	MSTRG.23233.38:ENST00000372524	.	-	75398751
chr10	78037982	78040203	ENST00000485708:ENST00000360830	.	+	78037304
chr10	78037441	78040203	MSTRG.23281.1:ENST00000360830	.	+	78037304
chr10	78037305	78040201	MSTRG.23281.13:ENST00000360830	.	+	78037304
chr10	78037982	78040203	MSTRG.23281.15:ENST00000360830	.	+	78037304
chr10	78037441	78037964	MSTRG.23281.16:ENST00000360830	.	+	78037304
chr10	78037982	78040203	MSTRG.23281.16:ENST00000360830	.	+	78037304
chr10	78037305	78040201	MSTRG.23281.18:ENST00000360830	.	+	78037304
chr10	78037441	78040203	MSTRG.23281.21:ENST00000360830	.	+	78037304
chr10	78037982	78040203	MSTRG.23281.29:ENST00000360830	.	+	78037304
chr10	78037441	78040203	MSTRG.23281.4:ENST00000360830	.	+	78037304
chr10	78037441	78040203	MSTRG.23281.9:ENST00000360830	.	+	78037304
chr10	79353854	79353920	MSTRG.23366.15:ENST00000225174	.	+	79353839
chr10	79353845	79353894	MSTRG.23366.16:ENST00000225174	.	+	79353839
chr10	79355037	79355063	MSTRG.23366.29:ENST00000225174	.	+	79353839
chr10	79353845	79353894	MSTRG.23366.34:ENST00000225174	.	+	79353839
chr10	79354794	79354865	MSTRG.23366.34:ENST00000225174	.	+	79353839
chr10	80092364	80092386	MSTRG.23401.14:ENST00000372281	.	+	80090914
chr10	80091490	80091546	MSTRG.23401.15:ENST00000372281	.	+	80090914
chr10	80092353	80092386	MSTRG.23401.23:ENST00000372281	.	+	80090914
chr10	79614645	79614680	MSTRG.23413.39:ENST00000398636	.	+	79614110
chr10	79614645	79614680	MSTRG.23413.39:ENST00000428376	.	+	79614110
chr10	79614645	79614680	MSTRG.23413.39:ENST00000419470	.	+	79614110
chr10	80155264	80155362	MSTRG.23447.10:ENST00000372231	.	-	80155855
chr10	80155264	80155362	MSTRG.23447.10:ENST00000438331	.	-	80155855
chr10	80155264	80155362	MSTRG.23447.10:ENST00000422982	.	-	80155855
chr10	80155264	80155362	MSTRG.23447.42:ENST00000372231	.	-	80155855
chr10	80155264	80155362	MSTRG.23447.42:ENST00000438331	.	-	80155855
chr10	80155264	80155362	MSTRG.23447.42:ENST00000422982	.	-	80155855
chr10	80155264	80155362	MSTRG.23447.6:ENST00000372231	.	-	80155855
chr10	80155264	80155362	MSTRG.23447.6:ENST00000438331	.	-	80155855
chr10	80155264	80155362	MSTRG.23447.6:ENST00000422982	.	-	80155855
chr10	82859224	82865413	ENST00000555784:ENST00000555784	.	+	82358831
chr10	82859224	82865413	ENST00000602794:ENST00000602794	.	+	81889291
chr10	82859224	82865413	MSTRG.23601.17:ENST00000602794	.	+	81889291
chr10	84153053	84153083	MSTRG.23711.1:ENST00000372134	.	+	84152345
chr10	84152883	84152939	MSTRG.23711.11:ENST00000372134	.	+	84152345
chr10	84152883	84152945	MSTRG.23711.21:ENST00000372134	.	+	84152345
chr10	84152793	84152939	MSTRG.23711.3:ENST00000372134	.	+	84152345
chr10	84152843	84152945	MSTRG.23711.50:ENST00000372134	.	+	84152345
chr10	84184819	84184960	MSTRG.23713.10:ENST00000372126	.	+	84184763
chr10	80435776	80436394	MSTRG.23800.10:ENST00000606162	.	+	80432096
chr10	80432544	80432626	MSTRG.23800.116:ENST00000372185	.	+	80432096
chr10	80524004	80531384	MSTRG.23800.124:ENST00000429989	.	+	80517973
chr10	80531432	80532385	MSTRG.23800.126:ENST00000429989	.	+	80517973
chr10	80524004	80531384	MSTRG.23800.126:ENST00000429989	.	+	80517973
chr10	80531432	80532385	MSTRG.23800.129:ENST00000429989	.	+	80517973
chr10	80522874	80531384	MSTRG.23800.130:ENST00000429989	.	+	80517973
chr10	80531432	80532385	MSTRG.23800.130:ENST00000429989	.	+	80517973
chr10	80531432	80532530	MSTRG.23800.131:ENST00000429989	.	+	80517973
chr10	80522874	80531384	MSTRG.23800.133:ENST00000429989	.	+	80517973
chr10	80432340	80432538	MSTRG.23800.14:ENST00000606162	.	+	80432096
chr10	80432340	80432538	MSTRG.23800.14:ENST00000372187	.	+	80432096
chr10	80432340	80432538	MSTRG.23800.14:ENST00000372181	.	+	80432096
chr10	80432340	80432538	MSTRG.23800.14:ENST00000372185	.	+	80432096
chr10	80524850	80531384	MSTRG.23800.141:ENST00000429989	.	+	80517973
chr10	80531432	80532385	MSTRG.23800.141:ENST00000429989	.	+	80517973
chr10	80524004	80531384	MSTRG.23800.142:ENST00000429989	.	+	80517973
chr10	80522874	80531384	MSTRG.23800.144:ENST00000429989	.	+	80517973
chr10	80531432	80532530	MSTRG.23800.144:ENST00000429989	.	+	80517973
chr10	80531432	80532385	MSTRG.23800.145:ENST00000429989	.	+	80517973
chr10	80524043	80531384	MSTRG.23800.146:ENST00000429989	.	+	80517973
chr10	80531432	80532530	MSTRG.23800.151:ENST00000429989	.	+	80517973
chr10	80522874	80531384	MSTRG.23800.152:ENST00000429989	.	+	80517973
chr10	80524004	80531384	MSTRG.23800.155:ENST00000429989	.	+	80517973
chr10	80432260	80432319	MSTRG.23800.16:ENST00000606162	.	+	80432096
chr10	80432260	80432319	MSTRG.23800.16:ENST00000372187	.	+	80432096
chr10	80432260	80432319	MSTRG.23800.16:ENST00000372181	.	+	80432096
chr10	80432260	80432319	MSTRG.23800.16:ENST00000372185	.	+	80432096
chr10	80531432	80532385	MSTRG.23800.163:ENST00000429989	.	+	80517973
chr10	80524004	80531384	MSTRG.23800.163:ENST00000429989	.	+	80517973
chr10	80531432	80532385	MSTRG.23800.164:ENST00000429989	.	+	80517973
chr10	80524004	80531384	MSTRG.23800.164:ENST00000429989	.	+	80517973
chr10	80524850	80531384	MSTRG.23800.169:ENST00000429989	.	+	80517973
chr10	80531432	80532385	MSTRG.23800.173:ENST00000429989	.	+	80517973
chr10	80524004	80531384	MSTRG.23800.173:ENST00000429989	.	+	80517973
chr10	80531432	80532385	MSTRG.23800.177:ENST00000429989	.	+	80517973
chr10	80531432	80532385	MSTRG.23800.178:ENST00000429989	.	+	80517973
chr10	80531432	80532530	MSTRG.23800.183:ENST00000429989	.	+	80517973
chr10	80531432	80532385	MSTRG.23800.184:ENST00000429989	.	+	80517973
chr10	80531432	80532530	MSTRG.23800.185:ENST00000429989	.	+	80517973
chr10	80531432	80532530	MSTRG.23800.187:ENST00000429989	.	+	80517973
chr10	80531432	80532530	MSTRG.23800.190:ENST00000429989	.	+	80517973
chr10	80531432	80532385	MSTRG.23800.199:ENST00000429989	.	+	80517973
chr10	80531432	80532385	MSTRG.23800.206:ENST00000429989	.	+	80517973
chr10	80436665	80436700	MSTRG.23800.21:ENST00000606162	.	+	80432096
chr10	80531432	80532530	MSTRG.23800.210:ENST00000429989	.	+	80517973
chr10	80432250	80432403	MSTRG.23800.33:ENST00000372185	.	+	80432096
chr10	80432250	80432403	MSTRG.23800.34:ENST00000606162	.	+	80432096
chr10	80432250	80432403	MSTRG.23800.34:ENST00000372187	.	+	80432096
chr10	80432250	80432403	MSTRG.23800.34:ENST00000372181	.	+	80432096
chr10	80432250	80432403	MSTRG.23800.34:ENST00000372185	.	+	80432096
chr10	80436363	80436582	MSTRG.23800.40:ENST00000606162	.	+	80432096
chr10	80435300	80435776	MSTRG.23800.58:ENST00000606162	.	+	80432096
chr10	80432544	80432612	MSTRG.23800.71:ENST00000372185	.	+	80432096
chr10	80432340	80432538	MSTRG.23800.72:ENST00000372185	.	+	80432096
chr10	80432359	80432392	MSTRG.23800.77:ENST00000606162	.	+	80432096
chr10	80432359	80432392	MSTRG.23800.77:ENST00000372187	.	+	80432096
chr10	80432359	80432392	MSTRG.23800.77:ENST00000372181	.	+	80432096
chr10	80432359	80432392	MSTRG.23800.77:ENST00000372185	.	+	80432096
chr10	80432340	80432544	MSTRG.23800.82:ENST00000372185	.	+	80432096
chr10	80432158	80432181	MSTRG.23800.90:ENST00000606162	.	+	80432096
chr10	80432158	80432181	MSTRG.23800.90:ENST00000372187	.	+	80432096
chr10	80432158	80432181	MSTRG.23800.90:ENST00000372181	.	+	80432096
chr10	80432158	80432181	MSTRG.23800.90:ENST00000372185	.	+	80432096
chr10	80432544	80432626	MSTRG.23800.93:ENST00000606162	.	+	80432096
chr10	80432544	80432626	MSTRG.23800.93:ENST00000372187	.	+	80432096
chr10	80432544	80432626	MSTRG.23800.93:ENST00000372181	.	+	80432096
chr10	80432544	80432626	MSTRG.23800.93:ENST00000372185	.	+	80432096
chr10	86924641	86929299	ENST00000635816:ENST00000372037	.	+	86923716
chr10	86924641	86929296	ENST00000636056:ENST00000372037	.	+	86923716
chr10	86930138	86930300	MSTRG.24018.15:ENST00000372037	.	+	86923716
chr10	86930138	86930300	MSTRG.24018.16:ENST00000372037	.	+	86923716
chr10	86930138	86930300	MSTRG.24018.18:ENST00000372037	.	+	86923716
chr10	86924641	86930300	MSTRG.24018.20:ENST00000372037	.	+	86923716
chr10	86930138	86930300	MSTRG.24018.21:ENST00000372037	.	+	86923716
chr10	86925765	86926417	MSTRG.24018.21:ENST00000372037	.	+	86923716
chr10	86930138	86930300	MSTRG.24018.22:ENST00000372037	.	+	86923716
chr10	86930300	86931170	MSTRG.24018.26:ENST00000372037	.	+	86923716
chr10	86924641	86930300	MSTRG.24018.27:ENST00000372037	.	+	86923716
chr10	86924641	86930300	MSTRG.24018.31:ENST00000372037	.	+	86923716
chr10	86924641	86930300	MSTRG.24018.38:ENST00000372037	.	+	86923716
chr10	86924641	86930300	MSTRG.24018.39:ENST00000372037	.	+	86923716
chr10	86930138	86930300	MSTRG.24018.40:ENST00000372037	.	+	86923716
chr10	86928118	86929296	MSTRG.24018.45:ENST00000372037	.	+	86923716
chr10	89307400	89308016	MSTRG.24238.19:ENST00000371826	.	+	89307372
chr10	89340416	89340529	MSTRG.24240.11:ENST00000371818	.	+	89340125
chr10	89340218	89340455	MSTRG.24240.18:ENST00000371811	.	+	89340125
chr10	89340343	89340416	MSTRG.24240.21:ENST00000371811	.	+	89340125
chr10	89340670	89340873	MSTRG.24240.22:ENST00000371811	.	+	89340125
chr10	89340321	89340416	MSTRG.24240.25:ENST00000371818	.	+	89340125
chr10	89340282	89340416	MSTRG.24240.35:ENST00000371811	.	+	89340125
chr10	89340757	89340822	MSTRG.24240.39:ENST00000371811	.	+	89340125
chr10	89340327	89340468	MSTRG.24240.42:ENST00000371811	.	+	89340125
chr10	89340331	89340416	MSTRG.24240.5:ENST00000371811	.	+	89340125
chr10	89419309	89419381	MSTRG.24243.40:ENST00000371795	.	+	89418645
chr10	91629514	91629760	MSTRG.24257.17:ENST00000238994	.	-	91629929
chr10	92558922	92559033	ENST00000478361:ENST00000478361	.	-	92559130
chr10	92554769	92554880	ENST00000478361:ENST00000478361	.	-	92559130
chr10	92554917	92558793	ENST00000478361:ENST00000478361	.	-	92559130
chr10	92554917	92559033	MSTRG.24303.16:ENST00000478361	.	-	92559130
chr10	92558893	92559033	MSTRG.24303.18:ENST00000478361	.	-	92559130
chr10	92554917	92559033	MSTRG.24303.24:ENST00000478361	.	-	92559130
chr10	92555469	92559033	MSTRG.24303.3:ENST00000478361	.	-	92559130
chr10	92554917	92559033	MSTRG.24303.30:ENST00000478361	.	-	92559130
chr10	92550241	92559033	MSTRG.24303.32:ENST00000478361	.	-	92559130
chr10	92550140	92550218	MSTRG.24303.32:ENST00000478361	.	-	92559130
chr10	92554917	92559033	MSTRG.24303.4:ENST00000478361	.	-	92559130
chr10	92555469	92559033	MSTRG.24303.7:ENST00000478361	.	-	92559130
chr10	92554917	92555371	MSTRG.24303.7:ENST00000478361	.	-	92559130
chr10	92558922	92559033	MSTRG.24303.8:ENST00000478361	.	-	92559130
chr10	92554769	92554880	MSTRG.24303.8:ENST00000478361	.	-	92559130
chr10	92554917	92558793	MSTRG.24303.8:ENST00000478361	.	-	92559130
chr10	92653807	92655050	MSTRG.24331.16:ENST00000260731	.	+	92653793
chr10	92695173	92695217	MSTRG.24365.2:ENST00000282728	.	+	92694765
chr10	92695173	92695217	MSTRG.24365.2:ENST00000472590	.	+	92694765
chr1	30733260	30733284	MSTRG.2437.12:ENST00000294507	.	-	30733830
chr1	30732598	30732745	MSTRG.2437.22:ENST00000294507	.	-	30733830
chr1	30732598	30732745	MSTRG.2437.4:ENST00000294507	.	-	30733830
chr1	30733633	30733661	MSTRG.2437.43:ENST00000294507	.	-	30733830
chr1	30732745	30732794	MSTRG.2437.55:ENST00000294507	.	-	30733830
chr1	30732598	30732695	MSTRG.2437.67:ENST00000294507	.	-	30733830
chr1	30732598	30732794	MSTRG.2437.74:ENST00000294507	.	-	30733830
chr1	30732594	30732745	MSTRG.2437.75:ENST00000294507	.	-	30733830
chr1	30732557	30732794	MSTRG.2437.79:ENST00000294507	.	-	30733830
chr10	93064762	93065955	ENST00000624358:ENST00000624358	.	+	93063196
chr10	93066285	93068319	ENST00000624358:ENST00000624358	.	+	93063196
chr10	93064315	93064582	ENST00000624358:ENST00000624358	.	+	93063196
chr10	93669745	93669791	MSTRG.24437.67:ENST00000359204	.	-	93669828
chr1	228098719	228098757	MSTRG.24454.1:ENST00000272102	.	+	228098010
chr1	228098719	228098757	MSTRG.24454.1:ENST00000540651	.	+	228098010
chr1	228098719	228098757	MSTRG.24454.1:ENST00000541182	.	+	228098010
chr1	228098719	228098840	MSTRG.24454.13:ENST00000272102	.	+	228098010
chr1	228098719	228098840	MSTRG.24454.13:ENST00000540651	.	+	228098010
chr1	228098719	228098840	MSTRG.24454.13:ENST00000541182	.	+	228098010
chr1	228098149	228098719	MSTRG.24454.14:ENST00000272102	.	+	228098010
chr1	228098149	228098719	MSTRG.24454.14:ENST00000540651	.	+	228098010
chr1	228098149	228098719	MSTRG.24454.14:ENST00000541182	.	+	228098010
chr1	228098719	228098863	MSTRG.24454.18:ENST00000272102	.	+	228098010
chr1	228098719	228098863	MSTRG.24454.18:ENST00000540651	.	+	228098010
chr1	228098719	228098863	MSTRG.24454.18:ENST00000541182	.	+	228098010
chr1	228098301	228098941	MSTRG.24454.2:ENST00000272102	.	+	228098010
chr1	228098301	228098941	MSTRG.24454.2:ENST00000540651	.	+	228098010
chr1	228098301	228098941	MSTRG.24454.2:ENST00000541182	.	+	228098010
chr1	228098685	228098791	MSTRG.24454.20:ENST00000272102	.	+	228098010
chr1	228098685	228098791	MSTRG.24454.20:ENST00000540651	.	+	228098010
chr1	228098685	228098791	MSTRG.24454.20:ENST00000541182	.	+	228098010
chr1	228098605	228098685	MSTRG.24454.23:ENST00000272102	.	+	228098010
chr1	228098605	228098685	MSTRG.24454.23:ENST00000540651	.	+	228098010
chr1	228098605	228098685	MSTRG.24454.23:ENST00000541182	.	+	228098010
chr1	228098739	228098863	MSTRG.24454.24:ENST00000272102	.	+	228098010
chr1	228098739	228098863	MSTRG.24454.24:ENST00000540651	.	+	228098010
chr1	228098739	228098863	MSTRG.24454.24:ENST00000541182	.	+	228098010
chr1	228098719	228098884	MSTRG.24454.27:ENST00000272102	.	+	228098010
chr1	228098719	228098884	MSTRG.24454.27:ENST00000540651	.	+	228098010
chr1	228098719	228098884	MSTRG.24454.27:ENST00000541182	.	+	228098010
chr1	228098149	228098209	MSTRG.24454.3:ENST00000272102	.	+	228098010
chr1	228098149	228098209	MSTRG.24454.3:ENST00000540651	.	+	228098010
chr1	228098149	228098209	MSTRG.24454.3:ENST00000541182	.	+	228098010
chr1	228098149	228098209	MSTRG.24454.32:ENST00000272102	.	+	228098010
chr1	228098149	228098209	MSTRG.24454.32:ENST00000540651	.	+	228098010
chr1	228098149	228098209	MSTRG.24454.32:ENST00000541182	.	+	228098010
chr1	228098149	228098209	MSTRG.24454.34:ENST00000272102	.	+	228098010
chr1	228098149	228098209	MSTRG.24454.34:ENST00000540651	.	+	228098010
chr1	228098149	228098209	MSTRG.24454.34:ENST00000541182	.	+	228098010
chr1	228098170	228098685	MSTRG.24454.4:ENST00000272102	.	+	228098010
chr1	228098170	228098685	MSTRG.24454.4:ENST00000540651	.	+	228098010
chr1	228098170	228098685	MSTRG.24454.4:ENST00000541182	.	+	228098010
chr1	228098149	228098719	MSTRG.24454.44:ENST00000272102	.	+	228098010
chr1	228098149	228098719	MSTRG.24454.44:ENST00000540651	.	+	228098010
chr1	228098149	228098719	MSTRG.24454.44:ENST00000541182	.	+	228098010
chr1	228098739	228098884	MSTRG.24454.8:ENST00000272102	.	+	228098010
chr1	228098739	228098884	MSTRG.24454.8:ENST00000540651	.	+	228098010
chr1	228098739	228098884	MSTRG.24454.8:ENST00000541182	.	+	228098010
chr1	228098739	228098840	MSTRG.24454.9:ENST00000272102	.	+	228098010
chr1	228098616	228098678	MSTRG.24454.9:ENST00000272102	.	+	228098010
chr1	228098739	228098840	MSTRG.24454.9:ENST00000540651	.	+	228098010
chr1	228098616	228098678	MSTRG.24454.9:ENST00000540651	.	+	228098010
chr1	228098739	228098840	MSTRG.24454.9:ENST00000541182	.	+	228098010
chr1	228098616	228098678	MSTRG.24454.9:ENST00000541182	.	+	228098010
chr1	228177534	228180085	MSTRG.24461.167:ENST00000366711	.	+	228175510
chr1	228176522	228176634	MSTRG.24461.171:ENST00000366711	.	+	228175510
chr1	228148774	228148802	MSTRG.24461.22:ENST00000312726	.	+	228148694
chr1	228148774	228148802	MSTRG.24461.22:ENST00000366716	.	+	228148694
chr10	93906385	93907098	ENST00000483386:ENST00000483386	.	+	93906262
chr10	93906385	93912666	ENST00000494992:ENST00000605679	.	+	93906262
chr10	93912799	93954008	ENST00000494992:ENST00000605679	.	+	93906262
chr10	93906385	93908027	ENST00000603665:ENST00000605679	.	+	93906262
chr10	93906385	93908027	ENST00000603665:ENST00000603665	.	+	93906262
chr10	93906385	93912666	ENST00000605679:ENST00000605679	.	+	93906262
chr10	93912799	93954008	ENST00000605679:ENST00000605679	.	+	93906262
chr10	93906385	93907098	MSTRG.24503.1:ENST00000605679	.	+	93906262
chr10	93906385	93907098	MSTRG.24503.1:ENST00000603665	.	+	93906262
chr10	93906385	93912666	MSTRG.24503.11:ENST00000605679	.	+	93906262
chr10	93912799	93924806	MSTRG.24503.11:ENST00000605679	.	+	93906262
chr10	93906385	93908027	MSTRG.24503.13:ENST00000483386	.	+	93906262
chr10	93906385	93907098	MSTRG.24503.14:ENST00000483386	.	+	93906262
chr10	93907279	93908027	MSTRG.24503.14:ENST00000483386	.	+	93906262
chr10	93906385	93912666	MSTRG.24503.7:ENST00000605679	.	+	93906262
chr10	93912799	93923045	MSTRG.24503.7:ENST00000605679	.	+	93906262
chr10	94325104	94327967	ENST00000371380:ENST00000371380	.	+	94325077
chr10	94325104	94327967	MSTRG.24506.11:ENST00000371380	.	+	94325077
chr10	94325104	94327967	MSTRG.24506.13:ENST00000371380	.	+	94325077
chr10	94325104	94327967	MSTRG.24506.4:ENST00000371380	.	+	94325077
chr10	94325104	94327967	MSTRG.24506.7:ENST00000371380	.	+	94325077
chr10	94325104	94327967	MSTRG.24506.8:ENST00000371380	.	+	94325077
chr10	94334080	94334164	MSTRG.24514.13:ENST00000371361	.	-	94334179
chr10	95044741	95045750	MSTRG.24562.44:ENST00000490994	.	-	95067648
chr10	95207415	95210649	ENST00000327739:ENST00000327739	.	+	95207237
chr10	95212940	95219890	ENST00000327739:ENST00000327739	.	+	95207237
chr10	95212034	95212857	ENST00000327739:ENST00000327739	.	+	95207237
chr10	95210793	95211877	ENST00000327739:ENST00000327739	.	+	95207237
chr10	95219971	95225289	ENST00000327739:ENST00000327739	.	+	95207237
chr10	95212940	95214851	ENST00000404473:ENST00000404473	.	+	95201503
chr10	95214975	95219890	ENST00000404473:ENST00000404473	.	+	95201503
chr10	95207415	95210649	ENST00000404473:ENST00000404473	.	+	95201503
chr10	95212034	95212857	ENST00000404473:ENST00000404473	.	+	95201503
chr10	95210793	95211877	ENST00000404473:ENST00000404473	.	+	95201503
chr10	95219971	95225289	ENST00000404473:ENST00000404473	.	+	95201503
chr10	95212940	95214851	MSTRG.24565.5:ENST00000404473	.	+	95201503
chr10	95214975	95219890	MSTRG.24565.5:ENST00000404473	.	+	95201503
chr10	95207415	95210649	MSTRG.24565.5:ENST00000404473	.	+	95201503
chr10	95212034	95212857	MSTRG.24565.5:ENST00000404473	.	+	95201503
chr10	95210793	95211877	MSTRG.24565.5:ENST00000404473	.	+	95201503
chr10	95219971	95225289	MSTRG.24565.5:ENST00000404473	.	+	95201503
chr10	95207415	95210649	MSTRG.24565.6:ENST00000327739	.	+	95207237
chr10	95212940	95219890	MSTRG.24565.6:ENST00000327739	.	+	95207237
chr10	95212034	95212857	MSTRG.24565.6:ENST00000327739	.	+	95207237
chr10	95210793	95211877	MSTRG.24565.6:ENST00000327739	.	+	95207237
chr10	95219971	95225289	MSTRG.24565.6:ENST00000327739	.	+	95207237
chr10	96522092	96522154	MSTRG.24603.1:ENST00000371142	.	-	96522265
chr10	96521816	96521884	MSTRG.24603.1:ENST00000371142	.	-	96522265
chr10	96522092	96522154	MSTRG.24603.35:ENST00000371142	.	-	96522265
chr1	29326420	29326550	MSTRG.2463.6:ENST00000373779	.	+	29325658
chr10	97153221	97157817	ENST00000479633:ENST00000479633	.	-	97163446
chr10	97157889	97163379	ENST00000479633:ENST00000479633	.	-	97163446
chr10	97715985	97717193	ENST00000285605:ENST00000285605	.	+	97714395
chr10	97714890	97714937	MSTRG.24680.11:ENST00000285605	.	+	97714395
chr10	97715985	97717193	MSTRG.24680.11:ENST00000285605	.	+	97714395
chr10	97717587	97717647	MSTRG.24680.11:ENST00000285605	.	+	97714395
chr10	97715985	97716207	MSTRG.24680.12:ENST00000285605	.	+	97714395
chr10	97716327	97717193	MSTRG.24680.12:ENST00000285605	.	+	97714395
chr10	97715985	97717193	MSTRG.24680.13:ENST00000285605	.	+	97714395
chr10	97715985	97716211	MSTRG.24680.14:ENST00000285605	.	+	97714395
chr10	97716346	97717193	MSTRG.24680.14:ENST00000285605	.	+	97714395
chr10	97715985	97717193	MSTRG.24680.15:ENST00000285605	.	+	97714395
chr10	97715070	97715716	MSTRG.24680.15:ENST00000285605	.	+	97714395
chr10	97715985	97716211	MSTRG.24680.16:ENST00000285605	.	+	97714395
chr10	97716311	97717193	MSTRG.24680.16:ENST00000285605	.	+	97714395
chr10	97715405	97715859	MSTRG.24680.16:ENST00000285605	.	+	97714395
chr10	97714798	97714890	MSTRG.24680.17:ENST00000285605	.	+	97714395
chr10	97715985	97717193	MSTRG.24680.17:ENST00000285605	.	+	97714395
chr10	97714656	97714999	MSTRG.24680.18:ENST00000285605	.	+	97714395
chr10	97715985	97717193	MSTRG.24680.18:ENST00000285605	.	+	97714395
chr10	97715985	97717193	MSTRG.24680.2:ENST00000285605	.	+	97714395
chr10	97714890	97714937	MSTRG.24680.20:ENST00000285605	.	+	97714395
chr10	97715985	97717193	MSTRG.24680.20:ENST00000285605	.	+	97714395
chr10	97715405	97715859	MSTRG.24680.20:ENST00000285605	.	+	97714395
chr10	97715070	97717193	MSTRG.24680.23:ENST00000285605	.	+	97714395
chr10	97715985	97717193	MSTRG.24680.24:ENST00000285605	.	+	97714395
chr10	97715405	97715859	MSTRG.24680.24:ENST00000285605	.	+	97714395
chr10	97715405	97715716	MSTRG.24680.25:ENST00000285605	.	+	97714395
chr10	97715985	97717193	MSTRG.24680.25:ENST00000285605	.	+	97714395
chr10	97715409	97715859	MSTRG.24680.27:ENST00000285605	.	+	97714395
chr10	97715985	97717193	MSTRG.24680.27:ENST00000285605	.	+	97714395
chr10	97716327	97717193	MSTRG.24680.28:ENST00000285605	.	+	97714395
chr10	97715405	97715859	MSTRG.24680.28:ENST00000285605	.	+	97714395
chr10	97714954	97715136	MSTRG.24680.29:ENST00000285605	.	+	97714395
chr10	97715985	97717193	MSTRG.24680.29:ENST00000285605	.	+	97714395
chr10	97715985	97717193	MSTRG.24680.30:ENST00000285605	.	+	97714395
chr10	97714656	97714890	MSTRG.24680.30:ENST00000285605	.	+	97714395
chr10	97714656	97714768	MSTRG.24680.31:ENST00000285605	.	+	97714395
chr10	97715985	97717193	MSTRG.24680.31:ENST00000285605	.	+	97714395
chr10	97715985	97717193	MSTRG.24680.33:ENST00000285605	.	+	97714395
chr10	97715985	97716211	MSTRG.24680.34:ENST00000285605	.	+	97714395
chr10	97716327	97717193	MSTRG.24680.34:ENST00000285605	.	+	97714395
chr10	97715915	97717193	MSTRG.24680.35:ENST00000285605	.	+	97714395
chr10	97715985	97717193	MSTRG.24680.36:ENST00000285605	.	+	97714395
chr10	97714779	97714910	MSTRG.24680.36:ENST00000285605	.	+	97714395
chr10	97714798	97715217	MSTRG.24680.37:ENST00000285605	.	+	97714395
chr10	97715985	97716207	MSTRG.24680.37:ENST00000285605	.	+	97714395
chr10	97714603	97714779	MSTRG.24680.38:ENST00000285605	.	+	97714395
chr10	97715985	97717193	MSTRG.24680.38:ENST00000285605	.	+	97714395
chr10	97715985	97717193	MSTRG.24680.4:ENST00000285605	.	+	97714395
chr10	97715070	97715320	MSTRG.24680.4:ENST00000285605	.	+	97714395
chr10	97715405	97715859	MSTRG.24680.4:ENST00000285605	.	+	97714395
chr10	97714798	97715217	MSTRG.24680.40:ENST00000285605	.	+	97714395
chr10	97715405	97715716	MSTRG.24680.40:ENST00000285605	.	+	97714395
chr10	97715985	97717193	MSTRG.24680.40:ENST00000285605	.	+	97714395
chr10	97715985	97717193	MSTRG.24680.42:ENST00000285605	.	+	97714395
chr10	97715047	97715716	MSTRG.24680.42:ENST00000285605	.	+	97714395
chr10	97715985	97717193	MSTRG.24680.43:ENST00000285605	.	+	97714395
chr10	97715297	97715728	MSTRG.24680.43:ENST00000285605	.	+	97714395
chr10	97716311	97717193	MSTRG.24680.44:ENST00000285605	.	+	97714395
chr10	97715409	97715716	MSTRG.24680.44:ENST00000285605	.	+	97714395
chr10	97715405	97715728	MSTRG.24680.45:ENST00000285605	.	+	97714395
chr10	97714798	97714920	MSTRG.24680.46:ENST00000285605	.	+	97714395
chr10	97715985	97717193	MSTRG.24680.46:ENST00000285605	.	+	97714395
chr10	97715047	97715859	MSTRG.24680.47:ENST00000285605	.	+	97714395
chr10	97715985	97717193	MSTRG.24680.47:ENST00000285605	.	+	97714395
chr10	97715405	97717193	MSTRG.24680.48:ENST00000285605	.	+	97714395
chr10	97715047	97717193	MSTRG.24680.49:ENST00000285605	.	+	97714395
chr10	97715409	97715859	MSTRG.24680.5:ENST00000285605	.	+	97714395
chr10	97715985	97716207	MSTRG.24680.5:ENST00000285605	.	+	97714395
chr10	97715985	97716207	MSTRG.24680.50:ENST00000285605	.	+	97714395
chr10	97716311	97717193	MSTRG.24680.50:ENST00000285605	.	+	97714395
chr10	97715405	97715859	MSTRG.24680.50:ENST00000285605	.	+	97714395
chr10	97715985	97716207	MSTRG.24680.52:ENST00000285605	.	+	97714395
chr10	97716327	97717193	MSTRG.24680.52:ENST00000285605	.	+	97714395
chr10	97715405	97715859	MSTRG.24680.52:ENST00000285605	.	+	97714395
chr10	97715980	97717193	MSTRG.24680.53:ENST00000285605	.	+	97714395
chr10	97715985	97716207	MSTRG.24680.54:ENST00000285605	.	+	97714395
chr10	97715070	97715320	MSTRG.24680.54:ENST00000285605	.	+	97714395
chr10	97716311	97717193	MSTRG.24680.54:ENST00000285605	.	+	97714395
chr10	97715405	97715866	MSTRG.24680.55:ENST00000285605	.	+	97714395
chr10	97715985	97717193	MSTRG.24680.55:ENST00000285605	.	+	97714395
chr10	97715985	97717193	MSTRG.24680.56:ENST00000285605	.	+	97714395
chr10	97715047	97715268	MSTRG.24680.56:ENST00000285605	.	+	97714395
chr10	97715985	97716211	MSTRG.24680.57:ENST00000285605	.	+	97714395
chr10	97716485	97717193	MSTRG.24680.57:ENST00000285605	.	+	97714395
chr10	97715405	97715859	MSTRG.24680.57:ENST00000285605	.	+	97714395
chr10	97715356	97715859	MSTRG.24680.58:ENST00000285605	.	+	97714395
chr10	97715146	97715381	MSTRG.24680.6:ENST00000285605	.	+	97714395
chr10	97715985	97717193	MSTRG.24680.6:ENST00000285605	.	+	97714395
chr10	97759807	97759849	MSTRG.24680.72:ENST00000370610	.	+	97759297
chr10	97759731	97759849	MSTRG.24680.84:ENST00000370610	.	+	97759297
chr10	97759807	97759849	MSTRG.24680.93:ENST00000359980	.	+	97759297
chr10	97767189	97767235	MSTRG.24681.2:ENST00000266066	.	-	97767516
chr10	97767006	97767369	MSTRG.24681.3:ENST00000266066	.	-	97767516
chr10	97767369	97767448	MSTRG.24681.4:ENST00000266066	.	-	97767516
chr10	97766983	97767475	MSTRG.24681.5:ENST00000266066	.	-	97767516
chr10	97866375	97871065	MSTRG.24682.21:ENST00000370602	.	+	97865697
chr10	99397420	99397447	MSTRG.24748.5:ENST00000370508	.	-	99397549
chr10	97432742	97432844	MSTRG.24800.3:ENST00000334828	.	+	97432521
chr10	97457106	97457141	MSTRG.24802.118:ENST00000393760	.	+	97456888
chr10	97457106	97457141	MSTRG.24802.118:ENST00000370854	.	+	97456888
chr10	97457141	97457195	MSTRG.24802.40:ENST00000393760	.	+	97456888
chr10	97457141	97457195	MSTRG.24802.40:ENST00000370854	.	+	97456888
chr10	97458718	97458805	MSTRG.24803.143:ENST00000415383	.	-	97481034
chr10	97458718	97458805	MSTRG.24803.144:ENST00000415383	.	-	97481034
chr10	97461005	97461494	MSTRG.24803.205:ENST00000415383	.	-	97481034
chr10	97458718	97458805	MSTRG.24803.241:ENST00000415383	.	-	97481034
chr10	97458718	97458804	MSTRG.24803.242:ENST00000415383	.	-	97481034
chr10	97476743	97476847	MSTRG.24803.245:ENST00000415383	.	-	97481034
chr10	97458718	97458805	MSTRG.24803.271:ENST00000415383	.	-	97481034
chr10	97458718	97458805	MSTRG.24803.63:ENST00000415383	.	-	97481034
chr10	97611665	97611755	MSTRG.24804.43:ENST00000370646	.	+	97611656
chr10	97611755	97611802	MSTRG.24804.44:ENST00000370646	.	+	97611656
chr10	97611755	97611802	MSTRG.24804.71:ENST00000370647	.	+	97611656
chr10	97674305	97674384	MSTRG.24804.82:ENST00000370631	.	+	97673739
chr10	97673754	97673809	MSTRG.24804.85:ENST00000370631	.	+	97673739
chr10	100275352	100275373	MSTRG.24849.284:ENST00000614731	.	-	100275464
chr10	100275352	100275373	MSTRG.24849.284:ENST00000441611	.	-	100275464
chr10	100364116	100364227	MSTRG.24858.11:ENST00000370355	.	+	100360930
chr10	100361988	100362105	MSTRG.24858.17:ENST00000370355	.	+	100360930
chr10	100362178	100362608	MSTRG.24858.18:ENST00000370355	.	+	100360930
chr10	100363430	100363469	MSTRG.24858.18:ENST00000370355	.	+	100360930
chr10	100363556	100364227	MSTRG.24858.24:ENST00000370355	.	+	100360930
chr10	100363711	100363737	MSTRG.24858.25:ENST00000370355	.	+	100360930
chr10	100362560	100362608	MSTRG.24858.30:ENST00000370355	.	+	100360930
chr10	100363663	100363741	MSTRG.24858.34:ENST00000370355	.	+	100360930
chr10	100361346	100361408	MSTRG.24858.36:ENST00000370355	.	+	100360930
chr10	100362586	100362608	MSTRG.24858.37:ENST00000370355	.	+	100360930
chr10	100362560	100362586	MSTRG.24858.40:ENST00000370355	.	+	100360930
chr10	100361988	100362105	MSTRG.24858.44:ENST00000370355	.	+	100360930
chr10	100363663	100363741	MSTRG.24858.44:ENST00000370355	.	+	100360930
chr10	100363663	100363741	MSTRG.24858.47:ENST00000370355	.	+	100360930
chr10	100362178	100362560	MSTRG.24858.47:ENST00000370355	.	+	100360930
chr10	100362443	100362560	MSTRG.24858.48:ENST00000370355	.	+	100360930
chr10	100361214	100361248	MSTRG.24858.50:ENST00000370355	.	+	100360930
chr10	100362178	100362560	MSTRG.24858.50:ENST00000370355	.	+	100360930
chr10	100361331	100361408	MSTRG.24858.52:ENST00000370355	.	+	100360930
chr10	100363430	100363766	MSTRG.24858.56:ENST00000370355	.	+	100360930
chr10	100363866	100364349	MSTRG.24858.59:ENST00000370355	.	+	100360930
chr10	100361988	100362105	MSTRG.24858.60:ENST00000370355	.	+	100360930
chr10	100363680	100363800	MSTRG.24858.60:ENST00000370355	.	+	100360930
chr10	100362178	100362608	MSTRG.24858.62:ENST00000370355	.	+	100360930
chr10	100361214	100361408	MSTRG.24858.64:ENST00000370355	.	+	100360930
chr10	100362560	100362608	MSTRG.24858.66:ENST00000370355	.	+	100360930
chr10	100362005	100362028	MSTRG.24858.66:ENST00000370355	.	+	100360930
chr10	100361331	100361408	MSTRG.24858.71:ENST00000370355	.	+	100360930
chr10	100361988	100362105	MSTRG.24858.71:ENST00000370355	.	+	100360930
chr10	100362178	100362560	MSTRG.24858.74:ENST00000370355	.	+	100360930
chr10	100362786	100363072	MSTRG.24858.75:ENST00000370355	.	+	100360930
chr10	100362346	100363216	MSTRG.24858.76:ENST00000370355	.	+	100360930
chr10	100364084	100364254	MSTRG.24858.79:ENST00000370355	.	+	100360930
chr10	100363680	100363800	MSTRG.24858.81:ENST00000370355	.	+	100360930
chr10	100364227	100364497	MSTRG.24858.82:ENST00000370355	.	+	100360930
chr10	100363680	100363866	MSTRG.24858.84:ENST00000370355	.	+	100360930
chr10	100363530	100363556	MSTRG.24858.85:ENST00000370355	.	+	100360930
chr10	100364368	100364405	MSTRG.24858.87:ENST00000370355	.	+	100360930
chr10	100500159	100501653	ENST00000479697:ENST00000479697	.	-	100509050
chr10	100509102	100516095	ENST00000527595:ENST00000527595	.	-	100516951
chr10	100508051	100509006	ENST00000527595:ENST00000527595	.	-	100516951
chr10	100516219	100516873	ENST00000527595:ENST00000527595	.	-	100516951
chr10	100506420	100507424	ENST00000527595:ENST00000527595	.	-	100516951
chr10	100506201	100506320	ENST00000527595:ENST00000527595	.	-	100516951
chr10	100507567	100507907	ENST00000527595:ENST00000527595	.	-	100516951
chr10	100508051	100509006	ENST00000529568:ENST00000529568	.	-	100516951
chr10	100516219	100516873	ENST00000529568:ENST00000529568	.	-	100516951
chr10	100509511	100516095	ENST00000529568:ENST00000529568	.	-	100516951
chr10	100509102	100509315	ENST00000529568:ENST00000529568	.	-	100516951
chr10	100506420	100507424	ENST00000529568:ENST00000529568	.	-	100516951
chr10	100506201	100506320	ENST00000529568:ENST00000529568	.	-	100516951
chr10	100507567	100507907	ENST00000529568:ENST00000529568	.	-	100516951
chr10	100509102	100516095	ENST00000557395:ENST00000557395	.	-	100524091
chr10	100508051	100509006	ENST00000557395:ENST00000557395	.	-	100524091
chr10	100516219	100516873	ENST00000557395:ENST00000557395	.	-	100524091
chr10	100507567	100507907	ENST00000557395:ENST00000557395	.	-	100524091
chr10	100550219	100550277	MSTRG.24909.10:ENST00000299163	.	+	100548134
chr10	100552204	100552231	MSTRG.24909.3:ENST00000299163	.	+	100548134
chr10	100553059	100553103	MSTRG.24909.4:ENST00000299163	.	+	100548134
chr10	100984361	100984493	MSTRG.24912.101:ENST00000521006	.	+	100984128
chr10	100984361	100984493	MSTRG.24912.102:ENST00000210633	.	+	100984128
chr10	100984357	100984493	MSTRG.24912.130:ENST00000521006	.	+	100984128
chr10	100984357	100984493	MSTRG.24912.52:ENST00000521006	.	+	100984128
chr10	100984357	100984493	MSTRG.24912.53:ENST00000210633	.	+	100984128
chr10	100984357	100984493	MSTRG.24912.91:ENST00000210633	.	+	100984128
chr10	100986648	100986705	MSTRG.24915.56:ENST00000370236	.	-	100986736
chr10	100986648	100986705	MSTRG.24915.56:ENST00000318364	.	-	100986736
chr10	101010879	101011689	ENST00000474125:ENST00000474125	.	-	101023895
chr10	101012016	101012166	ENST00000474125:ENST00000474125	.	-	101023895
chr10	101009350	101010271	ENST00000474125:ENST00000474125	.	-	101023895
chr10	101008850	101009249	ENST00000474125:ENST00000474125	.	-	101023895
chr10	101011761	101011924	ENST00000474125:ENST00000474125	.	-	101023895
chr10	101012258	101015635	MSTRG.24919.11:ENST00000474125	.	-	101023895
chr10	101012016	101012166	MSTRG.24919.11:ENST00000474125	.	-	101023895
chr10	101010883	101011689	MSTRG.24919.11:ENST00000474125	.	-	101023895
chr10	101011761	101011924	MSTRG.24919.11:ENST00000474125	.	-	101023895
chr10	101015811	101016376	MSTRG.24919.8:ENST00000474125	.	-	101023895
chr10	101012258	101015635	MSTRG.24919.8:ENST00000474125	.	-	101023895
chr10	101012016	101012166	MSTRG.24919.8:ENST00000474125	.	-	101023895
chr10	101010883	101011689	MSTRG.24919.8:ENST00000474125	.	-	101023895
chr10	101011761	101011924	MSTRG.24919.8:ENST00000474125	.	-	101023895
chr10	101550891	101553154	ENST00000370187:ENST00000370187	.	+	101550857
chr10	101550891	101553154	ENST00000393441:ENST00000393441	.	+	101550857
chr10	101550891	101553154	ENST00000408038:ENST00000408038	.	+	101550857
chr10	101610889	101610945	MSTRG.24996.214:ENST00000331272	.	-	101611293
chr10	101610997	101611078	MSTRG.24996.219:ENST00000331272	.	-	101611293
chr10	101610889	101610945	MSTRG.24996.225:ENST00000331272	.	-	101611293
chr10	101781632	101781726	ENST00000370110:ENST00000370110	.	-	101781738
chr10	101781632	101781726	MSTRG.25001.25:ENST00000370110	.	-	101781738
chr10	101781477	101781573	MSTRG.25001.25:ENST00000370110	.	-	101781738
chr10	101781627	101781726	MSTRG.25001.26:ENST00000370110	.	-	101781738
chr10	101781500	101781726	MSTRG.25001.27:ENST00000370110	.	-	101781738
chr10	101781520	101781546	MSTRG.25001.31:ENST00000370110	.	-	101781738
chr10	101781632	101781726	MSTRG.25001.31:ENST00000370110	.	-	101781738
chr10	102230424	102230477	ENST00000539804:ENST00000370002	.	-	102230516
chr1	31364471	31364668	MSTRG.2504.14:ENST00000344147	.	+	31364190
chr1	31364471	31364668	MSTRG.2504.14:ENST00000373714	.	+	31364190
chr1	31364471	31364668	MSTRG.2504.15:ENST00000344147	.	+	31364190
chr1	31364471	31364668	MSTRG.2504.15:ENST00000373714	.	+	31364190
chr1	31364471	31364668	MSTRG.2504.21:ENST00000546109	.	+	31364190
chr1	31364471	31364668	MSTRG.2504.22:ENST00000344147	.	+	31364190
chr1	31364471	31364668	MSTRG.2504.22:ENST00000373714	.	+	31364190
chr1	31364471	31364668	MSTRG.2504.46:ENST00000546109	.	+	31364190
chr1	31364213	31364556	MSTRG.2504.64:ENST00000344147	.	+	31364190
chr1	31364213	31364556	MSTRG.2504.64:ENST00000373714	.	+	31364190
chr1	31364556	31364806	MSTRG.2504.79:ENST00000546109	.	+	31364190
chr1	31364556	31364806	MSTRG.2504.87:ENST00000344147	.	+	31364190
chr1	31364556	31364806	MSTRG.2504.87:ENST00000373714	.	+	31364190
chr10	98416536	98417059	MSTRG.25045.115:ENST00000361490	.	-	98417566
chr10	98416536	98417059	MSTRG.25045.137:ENST00000361490	.	-	98417566
chr10	98416536	98417059	MSTRG.25045.14:ENST00000361490	.	-	98417566
chr10	98416536	98417059	MSTRG.25045.141:ENST00000361490	.	-	98417566
chr10	98416536	98417059	MSTRG.25045.198:ENST00000361490	.	-	98417566
chr10	98416536	98417059	MSTRG.25045.248:ENST00000361490	.	-	98417566
chr10	98416536	98417059	MSTRG.25045.352:ENST00000361490	.	-	98417566
chr10	98416536	98417059	MSTRG.25045.356:ENST00000361490	.	-	98417566
chr10	98416536	98417059	MSTRG.25045.37:ENST00000361490	.	-	98417566
chr10	98416536	98417059	MSTRG.25045.4:ENST00000361490	.	-	98417566
chr10	98416536	98417059	MSTRG.25045.408:ENST00000361490	.	-	98417566
chr10	98416536	98417059	MSTRG.25045.409:ENST00000361490	.	-	98417566
chr10	98416536	98417059	MSTRG.25045.410:ENST00000361490	.	-	98417566
chr10	98416536	98417059	MSTRG.25045.445:ENST00000361490	.	-	98417566
chr10	98416536	98417059	MSTRG.25045.447:ENST00000361490	.	-	98417566
chr10	98416536	98417059	MSTRG.25045.465:ENST00000361490	.	-	98417566
chr10	98416536	98417059	MSTRG.25045.468:ENST00000361490	.	-	98417566
chr10	98416536	98417059	MSTRG.25045.574:ENST00000361490	.	-	98417566
chr10	98416536	98417059	MSTRG.25045.592:ENST00000361490	.	-	98417566
chr10	98416536	98417059	MSTRG.25045.594:ENST00000361490	.	-	98417566
chr10	98416536	98417059	MSTRG.25045.596:ENST00000361490	.	-	98417566
chr10	98416536	98417059	MSTRG.25045.6:ENST00000361490	.	-	98417566
chr10	98416536	98417059	MSTRG.25045.615:ENST00000361490	.	-	98417566
chr10	98416536	98417059	MSTRG.25045.63:ENST00000361490	.	-	98417566
chr10	98416536	98417059	MSTRG.25045.66:ENST00000361490	.	-	98417566
chr10	98416536	98417059	MSTRG.25045.664:ENST00000361490	.	-	98417566
chr10	98416536	98417059	MSTRG.25045.704:ENST00000361490	.	-	98417566
chr10	98416536	98417059	MSTRG.25045.75:ENST00000361490	.	-	98417566
chr10	98416536	98417059	MSTRG.25045.82:ENST00000361490	.	-	98417566
chr10	98416536	98417059	MSTRG.25045.85:ENST00000361490	.	-	98417566
chr10	98416536	98417059	MSTRG.25045.9:ENST00000361490	.	-	98417566
chr10	98416536	98417059	MSTRG.25045.98:ENST00000361490	.	-	98417566
chr10	103389166	103392190	ENST00000309579:ENST00000369811	.	-	103392196
chr10	103389166	103392190	ENST00000309579:ENST00000369815	.	-	103392196
chr10	103389166	103392190	ENST00000309579:ENST00000309579	.	-	103392196
chr10	103389166	103392190	ENST00000309579:ENST00000337003	.	-	103392196
chr10	103389166	103392190	ENST00000337003:ENST00000369811	.	-	103392196
chr10	103389166	103392190	ENST00000337003:ENST00000369815	.	-	103392196
chr10	103389166	103392190	ENST00000337003:ENST00000309579	.	-	103392196
chr10	103389166	103392190	ENST00000337003:ENST00000337003	.	-	103392196
chr10	103389166	103392190	ENST00000369811:ENST00000369811	.	-	103392196
chr10	103389166	103392190	ENST00000369811:ENST00000369815	.	-	103392196
chr10	103389166	103392190	ENST00000369811:ENST00000309579	.	-	103392196
chr10	103389166	103392190	ENST00000369811:ENST00000337003	.	-	103392196
chr10	103389166	103392190	ENST00000369815:ENST00000369811	.	-	103392196
chr10	103389166	103392190	ENST00000369815:ENST00000369815	.	-	103392196
chr10	103389166	103392190	ENST00000369815:ENST00000309579	.	-	103392196
chr10	103389166	103392190	ENST00000369815:ENST00000337003	.	-	103392196
chr10	103389166	103392190	ENST00000369825:ENST00000369811	.	-	103392196
chr10	103389166	103392190	ENST00000369825:ENST00000369815	.	-	103392196
chr10	103389166	103392190	ENST00000369825:ENST00000309579	.	-	103392196
chr10	103389166	103392190	ENST00000369825:ENST00000337003	.	-	103392196
chr10	103389166	103392190	MSTRG.25074.1:ENST00000369811	.	-	103392196
chr10	103389166	103392190	MSTRG.25074.1:ENST00000369815	.	-	103392196
chr10	103389166	103392190	MSTRG.25074.1:ENST00000309579	.	-	103392196
chr10	103389166	103392190	MSTRG.25074.1:ENST00000337003	.	-	103392196
chr10	103390930	103392190	MSTRG.25074.13:ENST00000369811	.	-	103392196
chr10	103390930	103392190	MSTRG.25074.13:ENST00000369815	.	-	103392196
chr10	103390930	103392190	MSTRG.25074.13:ENST00000309579	.	-	103392196
chr10	103390930	103392190	MSTRG.25074.13:ENST00000337003	.	-	103392196
chr10	103389166	103392190	MSTRG.25074.2:ENST00000369811	.	-	103392196
chr10	103389166	103392190	MSTRG.25074.2:ENST00000369815	.	-	103392196
chr10	103389166	103392190	MSTRG.25074.2:ENST00000309579	.	-	103392196
chr10	103389166	103392190	MSTRG.25074.2:ENST00000337003	.	-	103392196
chr10	103389166	103392190	MSTRG.25074.5:ENST00000369811	.	-	103392196
chr10	103389166	103392190	MSTRG.25074.5:ENST00000369815	.	-	103392196
chr10	103389166	103392190	MSTRG.25074.5:ENST00000309579	.	-	103392196
chr10	103389166	103392190	MSTRG.25074.5:ENST00000337003	.	-	103392196
chr10	103389166	103392190	MSTRG.25074.6:ENST00000369811	.	-	103392196
chr10	103389166	103392190	MSTRG.25074.6:ENST00000369815	.	-	103392196
chr10	103389166	103392190	MSTRG.25074.6:ENST00000309579	.	-	103392196
chr10	103389166	103392190	MSTRG.25074.6:ENST00000337003	.	-	103392196
chr10	103389166	103392190	MSTRG.25074.8:ENST00000369811	.	-	103392196
chr10	103389166	103392190	MSTRG.25074.8:ENST00000369815	.	-	103392196
chr10	103389166	103392190	MSTRG.25074.8:ENST00000309579	.	-	103392196
chr10	103389166	103392190	MSTRG.25074.8:ENST00000337003	.	-	103392196
chr10	102479794	102480449	MSTRG.25129.10:ENST00000369905	.	-	102480865
chr10	102480539	102480610	MSTRG.25129.100:ENST00000369905	.	-	102480865
chr10	102479596	102479680	MSTRG.25129.100:ENST00000369905	.	-	102480865
chr10	102479574	102480442	MSTRG.25129.104:ENST00000369905	.	-	102480865
chr10	102480343	102480442	MSTRG.25129.105:ENST00000369905	.	-	102480865
chr10	102480205	102480610	MSTRG.25129.106:ENST00000369905	.	-	102480865
chr10	102480287	102480705	MSTRG.25129.107:ENST00000369905	.	-	102480865
chr10	102479561	102479689	MSTRG.25129.110:ENST00000369905	.	-	102480865
chr10	102480442	102480511	MSTRG.25129.110:ENST00000369905	.	-	102480865
chr10	102479689	102480494	MSTRG.25129.112:ENST00000369905	.	-	102480865
chr10	102480311	102480610	MSTRG.25129.113:ENST00000369905	.	-	102480865
chr10	102480243	102480494	MSTRG.25129.116:ENST00000369905	.	-	102480865
chr10	102479596	102479624	MSTRG.25129.19:ENST00000369905	.	-	102480865
chr10	102479794	102480449	MSTRG.25129.21:ENST00000369905	.	-	102480865
chr10	102479408	102479574	MSTRG.25129.21:ENST00000369905	.	-	102480865
chr10	102480539	102480610	MSTRG.25129.24:ENST00000369905	.	-	102480865
chr10	102480287	102480449	MSTRG.25129.25:ENST00000369905	.	-	102480865
chr10	102479672	102479794	MSTRG.25129.29:ENST00000369905	.	-	102480865
chr10	102479548	102479672	MSTRG.25129.32:ENST00000369905	.	-	102480865
chr10	102479816	102480287	MSTRG.25129.33:ENST00000369905	.	-	102480865
chr10	102479794	102480610	MSTRG.25129.36:ENST00000369905	.	-	102480865
chr10	102480442	102480680	MSTRG.25129.37:ENST00000369905	.	-	102480865
chr10	102479596	102479680	MSTRG.25129.38:ENST00000369905	.	-	102480865
chr10	102479574	102480449	MSTRG.25129.39:ENST00000369905	.	-	102480865
chr10	102480343	102480610	MSTRG.25129.47:ENST00000369905	.	-	102480865
chr10	102480449	102480485	MSTRG.25129.48:ENST00000369905	.	-	102480865
chr10	102479587	102479816	MSTRG.25129.51:ENST00000369905	.	-	102480865
chr10	102480164	102480343	MSTRG.25129.52:ENST00000369905	.	-	102480865
chr10	102479766	102479816	MSTRG.25129.59:ENST00000369905	.	-	102480865
chr10	102479419	102479794	MSTRG.25129.61:ENST00000369905	.	-	102480865
chr10	102479590	102480442	MSTRG.25129.62:ENST00000369905	.	-	102480865
chr10	102479514	102479574	MSTRG.25129.73:ENST00000369905	.	-	102480865
chr10	102479794	102480485	MSTRG.25129.74:ENST00000369905	.	-	102480865
chr10	102479777	102480535	MSTRG.25129.77:ENST00000369905	.	-	102480865
chr10	102480156	102480334	MSTRG.25129.81:ENST00000369905	.	-	102480865
chr10	102479794	102480287	MSTRG.25129.82:ENST00000369905	.	-	102480865
chr10	102480592	102480723	MSTRG.25129.82:ENST00000369905	.	-	102480865
chr10	102479672	102480485	MSTRG.25129.85:ENST00000369905	.	-	102480865
chr10	102480343	102480535	MSTRG.25129.86:ENST00000369905	.	-	102480865
chr10	102480343	102480494	MSTRG.25129.9:ENST00000369905	.	-	102480865
chr10	102479794	102480287	MSTRG.25129.93:ENST00000369905	.	-	102480865
chr10	102479672	102480449	MSTRG.25129.94:ENST00000369905	.	-	102480865
chr10	102480287	102480343	MSTRG.25129.95:ENST00000369905	.	-	102480865
chr10	102479419	102479988	MSTRG.25129.96:ENST00000369905	.	-	102480865
chr10	102479587	102479816	MSTRG.25129.97:ENST00000369905	.	-	102480865
chr10	102480287	102480343	MSTRG.25129.97:ENST00000369905	.	-	102480865
chr10	102480442	102480680	MSTRG.25129.99:ENST00000369905	.	-	102480865
chr10	102479672	102479794	MSTRG.25129.99:ENST00000369905	.	-	102480865
chr10	104299618	104299954	MSTRG.25134.10:ENST00000369707	.	+	104299281
chr10	104299618	104299902	MSTRG.25134.107:ENST00000369707	.	+	104299281
chr10	104299618	104299954	MSTRG.25134.5:ENST00000369707	.	+	104299281
chr10	104312561	104312618	MSTRG.25137.34:ENST00000278071	.	-	104314410
chr10	104312561	104312618	MSTRG.25137.34:ENST00000337478	.	-	104314410
chr10	104312561	104312618	MSTRG.25137.34:ENST00000358187	.	-	104314410
chr1	29115803	29116818	ENST00000347529:ENST00000347529	.	+	29115794
chr1	29115803	29116818	ENST00000349460:ENST00000349460	.	+	29115794
chr1	29115803	29116818	ENST00000373800:ENST00000373800	.	+	29115794
chr1	29115803	29116818	MSTRG.2527.19:ENST00000349460	.	+	29115794
chr1	29193574	29193851	MSTRG.2533.110:ENST00000373791	.	-	29194024
chr1	29193310	29193574	MSTRG.2533.132:ENST00000373791	.	-	29194024
chr1	29193574	29193851	MSTRG.2533.141:ENST00000373791	.	-	29194024
chr1	29193507	29193574	MSTRG.2533.149:ENST00000373791	.	-	29194024
chr1	29193574	29193851	MSTRG.2533.151:ENST00000373791	.	-	29194024
chr1	29193574	29193851	MSTRG.2533.166:ENST00000373791	.	-	29194024
chr1	29193574	29193851	MSTRG.2533.181:ENST00000373791	.	-	29194024
chr1	29193574	29193851	MSTRG.2533.182:ENST00000373791	.	-	29194024
chr1	29193570	29193851	MSTRG.2533.191:ENST00000373791	.	-	29194024
chr1	29193574	29193851	MSTRG.2533.194:ENST00000373791	.	-	29194024
chr1	29193574	29193851	MSTRG.2533.198:ENST00000373791	.	-	29194024
chr1	29160795	29165889	MSTRG.2533.25:ENST00000605204	.	-	29166011
chr1	29193574	29193851	MSTRG.2533.33:ENST00000373791	.	-	29194024
chr1	29165357	29165889	MSTRG.2533.37:ENST00000605204	.	-	29166011
chr1	29193574	29193851	MSTRG.2533.38:ENST00000373791	.	-	29194024
chr1	29193574	29193851	MSTRG.2533.70:ENST00000373791	.	-	29194024
chr1	29193574	29193851	MSTRG.2533.73:ENST00000373791	.	-	29194024
chr1	29193570	29193851	MSTRG.2533.76:ENST00000373791	.	-	29194024
chr1	29193574	29193851	MSTRG.2533.82:ENST00000373791	.	-	29194024
chr1	29193574	29193851	MSTRG.2533.83:ENST00000373791	.	-	29194024
chr1	29193574	29193851	MSTRG.2533.86:ENST00000373791	.	-	29194024
chr1	29193574	29193851	MSTRG.2533.90:ENST00000373791	.	-	29194024
chr10	110294089	110294146	MSTRG.25555.35:ENST00000369603	.	-	110294152
chr10	110511380	110511423	MSTRG.25573.23:ENST00000369583	.	+	110510423
chr10	110899694	110899726	MSTRG.25613.12:ENST00000280154	.	+	110898085
chr10	110899700	110899732	MSTRG.25613.47:ENST00000280154	.	+	110898085
chr10	110899700	110899726	MSTRG.25613.56:ENST00000280154	.	+	110898085
chr10	110898110	110898134	MSTRG.25613.60:ENST00000280154	.	+	110898085
chr10	110898903	110898937	MSTRG.25613.70:ENST00000280154	.	+	110898085
chr10	110899178	110899231	MSTRG.25613.83:ENST00000280154	.	+	110898085
chr10	110899486	110899560	MSTRG.25613.84:ENST00000280154	.	+	110898085
chr10	110898444	110898475	MSTRG.25613.87:ENST00000280154	.	+	110898085
chr10	102658197	102658246	MSTRG.25740.137:ENST00000302424	.	+	102657351
chr10	102740993	102743226	MSTRG.25740.179:ENST00000369893	.	+	102737759
chr10	102739266	102739359	MSTRG.25740.205:ENST00000369893	.	+	102737759
chr10	102739266	102739359	MSTRG.25740.235:ENST00000369893	.	+	102737759
chr10	102740993	102743185	MSTRG.25740.246:ENST00000369893	.	+	102737759
chr10	102740993	102743226	MSTRG.25740.257:ENST00000369893	.	+	102737759
chr10	102739266	102739359	MSTRG.25740.262:ENST00000369893	.	+	102737759
chr10	102740993	102743226	MSTRG.25740.264:ENST00000369893	.	+	102737759
chr10	102740993	102743226	MSTRG.25740.292:ENST00000369893	.	+	102737759
chr10	102740993	102743226	MSTRG.25740.304:ENST00000369893	.	+	102737759
chr10	102862932	102863729	ENST00000369883:ENST00000339834	.	+	102862921
chr10	102862932	102863729	ENST00000369883:ENST00000369883	.	+	102862921
chr10	102900799	102901474	ENST00000615257:ENST00000369880	.	+	102900697
chr10	102864013	102864123	MSTRG.25749.25:ENST00000339834	.	+	102862921
chr10	102864013	102864123	MSTRG.25749.25:ENST00000369883	.	+	102862921
chr10	102900800	102901474	MSTRG.25749.73:ENST00000369880	.	+	102900697
chr10	112427364	112428100	MSTRG.25789.5:ENST00000354655	.	+	112427355
chr10	112427364	112428100	MSTRG.25789.5:ENST00000354273	.	+	112427355
chr10	112427364	112428100	MSTRG.25789.5:ENST00000356116	.	+	112427355
chr10	112427364	112428100	MSTRG.25789.6:ENST00000354655	.	+	112427355
chr10	112427364	112428100	MSTRG.25789.6:ENST00000354273	.	+	112427355
chr10	112427364	112428100	MSTRG.25789.7:ENST00000354655	.	+	112427355
chr10	112427364	112428100	MSTRG.25789.7:ENST00000354273	.	+	112427355
chr1	28149586	28149707	MSTRG.2587.44:ENST00000373857	.	-	28149995
chr1	28149586	28149707	MSTRG.2587.44:ENST00000539896	.	-	28149995
chr10	113588370	113588643	MSTRG.25876.1:ENST00000542051	.	+	113588366
chr10	113588370	113588643	MSTRG.25876.1:ENST00000351270	.	+	113588366
chr10	114862862	114862949	MSTRG.25955.1:ENST00000369248	.	+	114861537
chr10	117548645	117549213	MSTRG.26191.24:ENST00000553456	.	+	117548229
chr10	118008668	118008739	MSTRG.26195.14:ENST00000355624	.	-	118009000
chr1	28335086	28335793	ENST00000398997:ENST00000373842	.	+	28334967
chr1	28335751	28335773	MSTRG.2621.14:ENST00000373842	.	+	28334967
chr1	28335247	28335609	MSTRG.2621.15:ENST00000373842	.	+	28334967
chr1	28335086	28335748	MSTRG.2621.6:ENST00000373842	.	+	28334967
chr1	28335252	28335383	MSTRG.2621.8:ENST00000373842	.	+	28334967
chr10	118299756	118300675	MSTRG.26276.11:ENST00000369183	.	-	118310859
chr10	118308865	118309080	MSTRG.26276.12:ENST00000369183	.	-	118310859
chr10	118308865	118309080	MSTRG.26276.14:ENST00000369183	.	-	118310859
chr10	118299756	118300675	MSTRG.26276.15:ENST00000369183	.	-	118310859
chr10	118308865	118309534	MSTRG.26276.15:ENST00000369183	.	-	118310859
chr10	118308865	118309534	MSTRG.26276.18:ENST00000369183	.	-	118310859
chr10	118308865	118309534	MSTRG.26276.19:ENST00000369183	.	-	118310859
chr10	118300766	118309534	MSTRG.26276.21:ENST00000369183	.	-	118310859
chr10	118301196	118301932	MSTRG.26276.23:ENST00000369183	.	-	118310859
chr10	118299756	118309534	MSTRG.26276.24:ENST00000369183	.	-	118310859
chr10	118306374	118308670	MSTRG.26276.25:ENST00000369183	.	-	118310859
chr10	118299756	118306171	MSTRG.26276.26:ENST00000369183	.	-	118310859
chr10	118308865	118309080	MSTRG.26276.26:ENST00000369183	.	-	118310859
chr10	118306374	118308670	MSTRG.26276.27:ENST00000369183	.	-	118310859
chr10	118308865	118309080	MSTRG.26276.28:ENST00000369183	.	-	118310859
chr10	118309132	118309534	MSTRG.26276.28:ENST00000369183	.	-	118310859
chr10	118308865	118309534	MSTRG.26276.29:ENST00000369183	.	-	118310859
chr10	118299756	118301932	MSTRG.26276.31:ENST00000369183	.	-	118310859
chr10	118309132	118309534	MSTRG.26276.32:ENST00000369183	.	-	118310859
chr10	118308865	118309534	MSTRG.26276.33:ENST00000369183	.	-	118310859
chr10	118299756	118309534	MSTRG.26276.34:ENST00000369183	.	-	118310859
chr10	118307261	118309080	MSTRG.26276.35:ENST00000369183	.	-	118310859
chr10	118306374	118309080	MSTRG.26276.37:ENST00000369183	.	-	118310859
chr10	118306374	118307134	MSTRG.26276.38:ENST00000369183	.	-	118310859
chr10	118308865	118309534	MSTRG.26276.39:ENST00000369183	.	-	118310859
chr10	118301196	118306171	MSTRG.26276.40:ENST00000369183	.	-	118310859
chr10	118299756	118300675	MSTRG.26276.41:ENST00000369183	.	-	118310859
chr10	118300766	118306171	MSTRG.26276.41:ENST00000369183	.	-	118310859
chr10	118299756	118301932	MSTRG.26276.42:ENST00000369183	.	-	118310859
chr10	118308865	118309080	MSTRG.26276.44:ENST00000369183	.	-	118310859
chr10	118308865	118309080	MSTRG.26276.48:ENST00000369183	.	-	118310859
chr10	118306283	118306374	MSTRG.26276.53:ENST00000369183	.	-	118310859
chr10	118309132	118309534	MSTRG.26276.65:ENST00000369183	.	-	118310859
chr10	118308865	118309534	MSTRG.26276.66:ENST00000369183	.	-	118310859
chr10	118308865	118309080	MSTRG.26276.70:ENST00000369183	.	-	118310859
chr10	118309132	118309534	MSTRG.26276.70:ENST00000369183	.	-	118310859
chr10	118308865	118309080	MSTRG.26276.71:ENST00000369183	.	-	118310859
chr10	118309132	118309534	MSTRG.26276.71:ENST00000369183	.	-	118310859
chr10	118308865	118309080	MSTRG.26276.72:ENST00000369183	.	-	118310859
chr10	118309132	118309534	MSTRG.26276.72:ENST00000369183	.	-	118310859
chr10	118308865	118309534	MSTRG.26276.8:ENST00000369183	.	-	118310859
chr10	118299756	118300675	MSTRG.26276.9:ENST00000369183	.	-	118310859
chr1	28538744	28538770	MSTRG.2628.107:ENST00000373833	.	+	28538004
chr1	28538744	28538770	MSTRG.2628.107:ENST00000373832	.	+	28538004
chr1	28538744	28539025	MSTRG.2628.116:ENST00000373833	.	+	28538004
chr1	28498851	28499345	MSTRG.2628.16:ENST00000373839	.	+	28496546
chr1	28538744	28538770	MSTRG.2628.19:ENST00000373833	.	+	28538004
chr1	28538744	28538770	MSTRG.2628.19:ENST00000373832	.	+	28538004
chr1	28433046	28438272	MSTRG.2628.20:ENST00000632421	.	+	28433037
chr1	28538744	28539025	MSTRG.2628.212:ENST00000373833	.	+	28538004
chr1	28538744	28538770	MSTRG.2628.216:ENST00000373833	.	+	28538004
chr1	28538744	28538770	MSTRG.2628.216:ENST00000373832	.	+	28538004
chr1	28538744	28539025	MSTRG.2628.235:ENST00000373833	.	+	28538004
chr1	28433046	28458332	MSTRG.2628.24:ENST00000632421	.	+	28433037
chr1	28497321	28497411	MSTRG.2628.25:ENST00000373839	.	+	28496546
chr1	28577873	28578200	MSTRG.2628.266:ENST00000373830	.	+	28577633
chr1	28538744	28539025	MSTRG.2628.267:ENST00000373833	.	+	28538004
chr1	28497276	28497411	MSTRG.2628.27:ENST00000632421	.	+	28433037
chr1	28438430	28439309	MSTRG.2628.29:ENST00000632421	.	+	28433037
chr1	28433046	28438272	MSTRG.2628.29:ENST00000632421	.	+	28433037
chr1	28538744	28539025	MSTRG.2628.298:ENST00000373833	.	+	28538004
chr1	28538744	28539046	MSTRG.2628.300:ENST00000373833	.	+	28538004
chr1	28538744	28539025	MSTRG.2628.307:ENST00000373833	.	+	28538004
chr1	28433046	28438272	MSTRG.2628.31:ENST00000632421	.	+	28433037
chr1	28538744	28538770	MSTRG.2628.311:ENST00000373833	.	+	28538004
chr1	28538744	28538770	MSTRG.2628.311:ENST00000373832	.	+	28538004
chr1	28433046	28438272	MSTRG.2628.34:ENST00000632421	.	+	28433037
chr1	28577976	28578200	MSTRG.2628.355:ENST00000373830	.	+	28577633
chr1	28577667	28578200	MSTRG.2628.362:ENST00000373830	.	+	28577633
chr1	28497271	28497564	MSTRG.2628.38:ENST00000373839	.	+	28496546
chr1	28577835	28578200	MSTRG.2628.383:ENST00000373830	.	+	28577633
chr1	28497271	28499419	MSTRG.2628.52:ENST00000373839	.	+	28496546
chr1	28433046	28438272	MSTRG.2628.59:ENST00000632421	.	+	28433037
chr1	28498851	28499345	MSTRG.2628.87:ENST00000373839	.	+	28496546
chr10	119035983	119036030	ENST00000541549:ENST00000369144	.	-	119036041
chr10	119035524	119035569	MSTRG.26305.125:ENST00000369144	.	-	119036041
chr10	119168214	119168324	MSTRG.26326.105:ENST00000298510	.	-	119168482
chr10	119168214	119168388	MSTRG.26326.94:ENST00000298510	.	-	119168482
chr1	28715763	28717467	MSTRG.2643.11:ENST00000373816	.	+	28714770
chr1	28715763	28717467	MSTRG.2643.14:ENST00000373816	.	+	28714770
chr10	119933787	119940585	ENST00000369075:ENST00000369075	.	+	119933764
chr10	119942892	119944044	MSTRG.26441.107:ENST00000369075	.	+	119933764
chr10	119933787	119940585	MSTRG.26441.107:ENST00000369075	.	+	119933764
chr10	119942892	119944466	MSTRG.26441.110:ENST00000369075	.	+	119933764
chr10	119933787	119940585	MSTRG.26441.110:ENST00000369075	.	+	119933764
chr10	119933787	119940585	MSTRG.26441.19:ENST00000369075	.	+	119933764
chr10	119933785	119940585	MSTRG.26441.21:ENST00000369075	.	+	119933764
chr10	119940792	119941111	MSTRG.26441.29:ENST00000369075	.	+	119933764
chr10	119933787	119940585	MSTRG.26441.29:ENST00000369075	.	+	119933764
chr10	119941308	119942173	MSTRG.26441.40:ENST00000369075	.	+	119933764
chr10	119933787	119940603	MSTRG.26441.40:ENST00000369075	.	+	119933764
chr10	119941308	119942173	MSTRG.26441.45:ENST00000369075	.	+	119933764
chr10	119940792	119941111	MSTRG.26441.45:ENST00000369075	.	+	119933764
chr10	119933787	119940585	MSTRG.26441.45:ENST00000369075	.	+	119933764
chr10	119941308	119942173	MSTRG.26441.54:ENST00000369075	.	+	119933764
chr10	119933787	119940607	MSTRG.26441.54:ENST00000369075	.	+	119933764
chr10	119941308	119942173	MSTRG.26441.65:ENST00000369075	.	+	119933764
chr10	119933785	119940585	MSTRG.26441.65:ENST00000369075	.	+	119933764
chr10	119933787	119940585	MSTRG.26441.77:ENST00000369075	.	+	119933764
chr10	119933787	119940585	MSTRG.26441.87:ENST00000369075	.	+	119933764
chr10	119940792	119941113	MSTRG.26441.87:ENST00000369075	.	+	119933764
chr10	119933787	119940585	MSTRG.26441.9:ENST00000369075	.	+	119933764
chr1	28769399	28769425	MSTRG.2645.4:ENST00000541996	.	+	28768949
chr1	28769365	28769437	MSTRG.2645.5:ENST00000541996	.	+	28768949
chr1	32536564	32553458	ENST00000480336:ENST00000480336	.	+	32536525
chr1	32595223	32600086	ENST00000480336:ENST00000480336	.	+	32536525
chr1	32553540	32592930	ENST00000480336:ENST00000480336	.	+	32536525
chr1	32593754	32595053	ENST00000480336:ENST00000480336	.	+	32536525
chr1	32602048	32602828	MSTRG.2647.1:ENST00000373510	.	+	32600416
chr1	32602048	32603405	MSTRG.2647.26:ENST00000373510	.	+	32600416
chr1	32602048	32602828	MSTRG.2647.28:ENST00000373510	.	+	32600416
chr1	32682535	32683843	MSTRG.2652.24:ENST00000373493	.	+	32679702
chr1	32682496	32683910	MSTRG.2652.28:ENST00000373493	.	+	32679702
chr1	32682491	32683902	MSTRG.2652.66:ENST00000373493	.	+	32679702
chr1	32682487	32683910	MSTRG.2652.70:ENST00000373493	.	+	32679702
chr1	32680545	32680588	MSTRG.2652.79:ENST00000373493	.	+	32679702
chr10	121957259	121959323	ENST00000369023:ENST00000369023	.	-	121959338
chr10	121957259	121959323	MSTRG.26526.5:ENST00000369023	.	-	121959338
chr1	32773913	32773965	MSTRG.2655.30:ENST00000401073	.	+	32772884
chr1	32773775	32773807	MSTRG.2655.55:ENST00000401073	.	+	32772884
chr1	32773592	32773829	MSTRG.2655.7:ENST00000401073	.	+	32772884
chr1	32773471	32773965	MSTRG.2655.73:ENST00000373481	.	+	32772884
chr1	32773775	32773799	MSTRG.2655.80:ENST00000373481	.	+	32772884
chr10	119580538	119580777	MSTRG.26572.103:ENST00000497671	.	-	119580812
chr10	119572263	119573028	MSTRG.26572.132:ENST00000369093	.	-	119575667
chr10	119572250	119573014	MSTRG.26572.142:ENST00000369093	.	-	119575667
chr10	119580538	119580777	MSTRG.26572.54:ENST00000497671	.	-	119580812
chr10	122987504	122990173	ENST00000368887:ENST00000368887	.	+	122987500
chr10	122987504	122990173	MSTRG.26583.21:ENST00000368887	.	+	122987500
chr10	122987504	122990173	MSTRG.26583.24:ENST00000368887	.	+	122987500
chr10	122987504	122990173	MSTRG.26583.25:ENST00000368887	.	+	122987500
chr10	122987504	122990173	MSTRG.26583.28:ENST00000368887	.	+	122987500
chr10	122987504	122990173	MSTRG.26583.30:ENST00000368887	.	+	122987500
chr10	122987504	122990173	MSTRG.26583.41:ENST00000368887	.	+	122987500
chr10	123055105	123055250	MSTRG.26585.4:ENST00000358776	.	+	123053762
chr10	123163842	123163865	MSTRG.26596.14:ENST00000368865	.	+	123163832
chr10	123165246	123165291	MSTRG.26596.29:ENST00000368865	.	+	123163832
chr10	123164873	123164895	MSTRG.26596.33:ENST00000368865	.	+	123163832
chr10	123688200	123688297	MSTRG.26663.9:ENST00000284674	.	+	123688157
chr10	124397894	124397939	MSTRG.26720.28:ENST00000539214	.	-	124397944
chr10	124397894	124397939	MSTRG.26720.28:ENST00000368845	.	-	124397944
chr10	124397894	124397922	MSTRG.26720.38:ENST00000539214	.	-	124397944
chr10	124397894	124397922	MSTRG.26720.38:ENST00000368845	.	-	124397944
chr10	124835202	124835686	MSTRG.26724.39:ENST00000298492	.	+	124834968
chr10	124835223	124835686	MSTRG.26724.40:ENST00000298492	.	+	124834968
chr1	33516570	33519464	ENST00000241312:ENST00000373388	.	-	33519520
chr1	33516570	33519464	ENST00000241312:ENST00000241312	.	-	33519520
chr1	33516570	33519464	ENST00000373381:ENST00000373381	.	-	33519520
chr1	33516570	33519464	ENST00000373388:ENST00000373388	.	-	33519520
chr1	33516570	33519464	ENST00000373388:ENST00000241312	.	-	33519520
chr10	125763524	125764040	ENST00000481600:ENST00000481600	.	+	125730284
chr10	124765578	124767223	MSTRG.26810.175:ENST00000466270	.	-	124774765
chr10	124765578	124767223	MSTRG.26810.175:ENST00000464099	.	-	124774765
chr10	124621071	124621117	MSTRG.26810.30:ENST00000337318	.	-	124623244
chr10	124620218	124620312	MSTRG.26810.40:ENST00000337318	.	-	124623244
chr10	124621273	124621305	MSTRG.26810.46:ENST00000337318	.	-	124623244
chr10	124620218	124620305	MSTRG.26810.56:ENST00000337318	.	-	124623244
chr10	124987504	124988185	MSTRG.26817.18:ENST00000359653	.	+	124984989
chr10	124986937	124987466	MSTRG.26817.30:ENST00000359653	.	+	124984989
chr10	124987504	124988185	MSTRG.26817.37:ENST00000359653	.	+	124984989
chr10	124988048	124988090	MSTRG.26819.56:ENST00000337195	.	-	124989520
chr10	128082940	128085072	MSTRG.26907.10:ENST00000254667	.	+	128082903
chr10	128082940	128085072	MSTRG.26907.14:ENST00000254667	.	+	128082903
chr10	128082940	128084450	MSTRG.26907.15:ENST00000254667	.	+	128082903
chr10	128082940	128084384	MSTRG.26907.20:ENST00000254667	.	+	128082903
chr10	128082940	128085072	MSTRG.26907.24:ENST00000254667	.	+	128082903
chr10	128082940	128084450	MSTRG.26907.28:ENST00000254667	.	+	128082903
chr10	128082940	128085072	MSTRG.26907.31:ENST00000254667	.	+	128082903
chr10	128082940	128084450	MSTRG.26907.35:ENST00000254667	.	+	128082903
chr10	128082940	128084450	MSTRG.26907.41:ENST00000254667	.	+	128082903
chr10	128082940	128085072	MSTRG.26907.45:ENST00000254667	.	+	128082903
chr10	128082940	128085072	MSTRG.26907.62:ENST00000306042	.	+	128082903
chr10	130101211	130104082	ENST00000456581:ENST00000456581	.	-	130104179
chr10	130068608	130079565	ENST00000456581:ENST00000456581	.	-	130104179
chr10	130079901	130101093	ENST00000456581:ENST00000456581	.	-	130104179
chr10	130079628	130079736	ENST00000456581:ENST00000456581	.	-	130104179
chr10	130101211	130104082	MSTRG.27269.1:ENST00000456581	.	-	130104179
chr10	130079901	130101093	MSTRG.27269.1:ENST00000456581	.	-	130104179
chr10	130079628	130079736	MSTRG.27269.1:ENST00000456581	.	-	130104179
chr10	130068608	130079565	MSTRG.27269.13:ENST00000456581	.	-	130104179
chr10	130101211	130104082	MSTRG.27269.13:ENST00000456581	.	-	130104179
chr10	130079901	130091155	MSTRG.27269.13:ENST00000456581	.	-	130104179
chr10	130091314	130101093	MSTRG.27269.13:ENST00000456581	.	-	130104179
chr10	130079628	130079736	MSTRG.27269.13:ENST00000456581	.	-	130104179
chr10	130101211	130104082	MSTRG.27269.15:ENST00000456581	.	-	130104179
chr10	130068608	130079565	MSTRG.27269.15:ENST00000456581	.	-	130104179
chr10	130079901	130101093	MSTRG.27269.15:ENST00000456581	.	-	130104179
chr10	130079628	130079736	MSTRG.27269.15:ENST00000456581	.	-	130104179
chr10	130068608	130079565	MSTRG.27269.16:ENST00000456581	.	-	130104179
chr10	130101211	130104082	MSTRG.27269.16:ENST00000456581	.	-	130104179
chr10	130079901	130091155	MSTRG.27269.16:ENST00000456581	.	-	130104179
chr10	130091314	130101093	MSTRG.27269.16:ENST00000456581	.	-	130104179
chr10	130079628	130079736	MSTRG.27269.16:ENST00000456581	.	-	130104179
chr10	130091314	130101093	MSTRG.27269.20:ENST00000456581	.	-	130104179
chr10	130079901	130091155	MSTRG.27269.20:ENST00000456581	.	-	130104179
chr10	130101207	130104082	MSTRG.27269.20:ENST00000456581	.	-	130104179
chr10	130079628	130079736	MSTRG.27269.20:ENST00000456581	.	-	130104179
chr10	130068608	130079565	MSTRG.27269.24:ENST00000456581	.	-	130104179
chr10	130101211	130104082	MSTRG.27269.24:ENST00000456581	.	-	130104179
chr10	130091314	130101093	MSTRG.27269.24:ENST00000456581	.	-	130104179
chr10	130079901	130091131	MSTRG.27269.24:ENST00000456581	.	-	130104179
chr10	130079628	130079736	MSTRG.27269.24:ENST00000456581	.	-	130104179
chr10	130079901	130101093	MSTRG.27269.27:ENST00000456581	.	-	130104179
chr10	130101207	130104082	MSTRG.27269.27:ENST00000456581	.	-	130104179
chr10	130079628	130079736	MSTRG.27269.27:ENST00000456581	.	-	130104179
chr10	130068608	130079565	MSTRG.27269.29:ENST00000456581	.	-	130104179
chr10	130079901	130091155	MSTRG.27269.29:ENST00000456581	.	-	130104179
chr10	130091314	130104082	MSTRG.27269.29:ENST00000456581	.	-	130104179
chr10	130079628	130079736	MSTRG.27269.29:ENST00000456581	.	-	130104179
chr10	130101211	130104082	MSTRG.27269.3:ENST00000456581	.	-	130104179
chr10	130091314	130101093	MSTRG.27269.3:ENST00000456581	.	-	130104179
chr10	130079901	130091155	MSTRG.27269.3:ENST00000456581	.	-	130104179
chr10	130079628	130079736	MSTRG.27269.3:ENST00000456581	.	-	130104179
chr10	130068608	130079565	MSTRG.27269.33:ENST00000456581	.	-	130104179
chr10	130101211	130104082	MSTRG.27269.33:ENST00000456581	.	-	130104179
chr10	130079901	130089500	MSTRG.27269.33:ENST00000456581	.	-	130104179
chr10	130091314	130101093	MSTRG.27269.33:ENST00000456581	.	-	130104179
chr10	130089562	130091155	MSTRG.27269.33:ENST00000456581	.	-	130104179
chr10	130079628	130079736	MSTRG.27269.33:ENST00000456581	.	-	130104179
chr10	130068608	130079565	MSTRG.27269.34:ENST00000456581	.	-	130104179
chr10	130079901	130104082	MSTRG.27269.34:ENST00000456581	.	-	130104179
chr10	130079628	130079736	MSTRG.27269.34:ENST00000456581	.	-	130104179
chr10	130101211	130104082	MSTRG.27269.36:ENST00000456581	.	-	130104179
chr10	130091314	130101093	MSTRG.27269.36:ENST00000456581	.	-	130104179
chr10	130079628	130079736	MSTRG.27269.36:ENST00000456581	.	-	130104179
chr10	130079901	130091131	MSTRG.27269.36:ENST00000456581	.	-	130104179
chr10	130079901	130091155	MSTRG.27269.4:ENST00000456581	.	-	130104179
chr10	130091314	130104082	MSTRG.27269.4:ENST00000456581	.	-	130104179
chr10	130079628	130079736	MSTRG.27269.4:ENST00000456581	.	-	130104179
chr10	130068608	130079565	MSTRG.27269.40:ENST00000456581	.	-	130104179
chr10	130079901	130091155	MSTRG.27269.40:ENST00000456581	.	-	130104179
chr10	130091314	130104082	MSTRG.27269.40:ENST00000456581	.	-	130104179
chr10	130079628	130079736	MSTRG.27269.40:ENST00000456581	.	-	130104179
chr10	130079901	130091019	MSTRG.27269.46:ENST00000456581	.	-	130104179
chr10	130091314	130104082	MSTRG.27269.46:ENST00000456581	.	-	130104179
chr10	130079628	130079736	MSTRG.27269.46:ENST00000456581	.	-	130104179
chr10	130101211	130104082	MSTRG.27269.48:ENST00000456581	.	-	130104179
chr10	130068608	130079565	MSTRG.27269.48:ENST00000456581	.	-	130104179
chr10	130079901	130101093	MSTRG.27269.48:ENST00000456581	.	-	130104179
chr10	130079628	130079736	MSTRG.27269.48:ENST00000456581	.	-	130104179
chr10	130068608	130079565	MSTRG.27269.53:ENST00000456581	.	-	130104179
chr10	130079901	130104082	MSTRG.27269.53:ENST00000456581	.	-	130104179
chr10	130079628	130079736	MSTRG.27269.53:ENST00000456581	.	-	130104179
chr10	130079901	130089500	MSTRG.27269.58:ENST00000456581	.	-	130104179
chr10	130091314	130104082	MSTRG.27269.58:ENST00000456581	.	-	130104179
chr10	130079628	130079736	MSTRG.27269.58:ENST00000456581	.	-	130104179
chr10	130089551	130091155	MSTRG.27269.58:ENST00000456581	.	-	130104179
chr10	130079901	130091131	MSTRG.27269.59:ENST00000456581	.	-	130104179
chr10	130091314	130104082	MSTRG.27269.59:ENST00000456581	.	-	130104179
chr10	130079628	130079736	MSTRG.27269.59:ENST00000456581	.	-	130104179
chr10	130079901	130104082	MSTRG.27269.6:ENST00000456581	.	-	130104179
chr10	130079628	130079736	MSTRG.27269.6:ENST00000456581	.	-	130104179
chr10	130101211	130104082	MSTRG.27269.63:ENST00000456581	.	-	130104179
chr10	130091314	130101093	MSTRG.27269.63:ENST00000456581	.	-	130104179
chr10	130079901	130091155	MSTRG.27269.63:ENST00000456581	.	-	130104179
chr10	130079628	130079736	MSTRG.27269.63:ENST00000456581	.	-	130104179
chr10	130101211	130104082	MSTRG.27269.7:ENST00000456581	.	-	130104179
chr10	130068608	130079565	MSTRG.27269.7:ENST00000456581	.	-	130104179
chr10	130079901	130101093	MSTRG.27269.7:ENST00000456581	.	-	130104179
chr10	130079628	130079736	MSTRG.27269.7:ENST00000456581	.	-	130104179
chr10	130079901	130089500	MSTRG.27269.74:ENST00000456581	.	-	130104179
chr10	130091314	130104082	MSTRG.27269.74:ENST00000456581	.	-	130104179
chr10	130089562	130091155	MSTRG.27269.74:ENST00000456581	.	-	130104179
chr10	130079628	130079736	MSTRG.27269.74:ENST00000456581	.	-	130104179
chr10	130101211	130104082	MSTRG.27269.9:ENST00000456581	.	-	130104179
chr10	130068608	130079565	MSTRG.27269.9:ENST00000456581	.	-	130104179
chr10	130079901	130101093	MSTRG.27269.9:ENST00000456581	.	-	130104179
chr10	130079628	130079736	MSTRG.27269.9:ENST00000456581	.	-	130104179
chr10	130179420	130180112	ENST00000368644:ENST00000368644	.	+	130179389
chr10	130179420	130180112	ENST00000368644:ENST00000481034	.	+	130179389
chr10	130179420	130180112	ENST00000481034:ENST00000368644	.	+	130179389
chr10	130179420	130180112	ENST00000481034:ENST00000481034	.	+	130179389
chr10	130180321	130183867	ENST00000481034:ENST00000481034	.	+	130179389
chr10	130179420	130180112	MSTRG.27274.1:ENST00000368644	.	+	130179389
chr10	130180321	130183284	MSTRG.27274.1:ENST00000481034	.	+	130179389
chr10	130179420	130180112	MSTRG.27274.1:ENST00000481034	.	+	130179389
chr10	130180321	130183284	MSTRG.27274.11:ENST00000481034	.	+	130179389
chr10	130183904	130184347	MSTRG.27274.11:ENST00000481034	.	+	130179389
chr10	130179420	130180112	MSTRG.27274.13:ENST00000368644	.	+	130179389
chr10	130180693	130183284	MSTRG.27274.13:ENST00000481034	.	+	130179389
chr10	130179420	130180112	MSTRG.27274.13:ENST00000481034	.	+	130179389
chr10	130183399	130183867	MSTRG.27274.13:ENST00000481034	.	+	130179389
chr10	130180321	130183867	MSTRG.27274.14:ENST00000481034	.	+	130179389
chr10	130180321	130183256	MSTRG.27274.16:ENST00000481034	.	+	130179389
chr10	130179420	130180112	MSTRG.27274.21:ENST00000368644	.	+	130179389
chr10	130184106	130184137	MSTRG.27274.21:ENST00000481034	.	+	130179389
chr10	130179420	130180112	MSTRG.27274.21:ENST00000481034	.	+	130179389
chr10	130180321	130183867	MSTRG.27274.21:ENST00000481034	.	+	130179389
chr10	130180693	130183284	MSTRG.27274.23:ENST00000481034	.	+	130179389
chr10	130179420	130180112	MSTRG.27274.25:ENST00000368644	.	+	130179389
chr10	130179420	130180112	MSTRG.27274.25:ENST00000481034	.	+	130179389
chr10	130180693	130183280	MSTRG.27274.25:ENST00000481034	.	+	130179389
chr10	130179420	130180112	MSTRG.27274.27:ENST00000368644	.	+	130179389
chr10	130180321	130180597	MSTRG.27274.27:ENST00000368644	.	+	130179389
chr10	130180693	130183284	MSTRG.27274.27:ENST00000481034	.	+	130179389
chr10	130179420	130180112	MSTRG.27274.27:ENST00000481034	.	+	130179389
chr10	130180321	130180597	MSTRG.27274.27:ENST00000481034	.	+	130179389
chr10	130179420	130180112	MSTRG.27274.3:ENST00000368644	.	+	130179389
chr10	130179420	130180112	MSTRG.27274.3:ENST00000481034	.	+	130179389
chr10	130180321	130183280	MSTRG.27274.3:ENST00000481034	.	+	130179389
chr10	130180321	130183280	MSTRG.27274.4:ENST00000481034	.	+	130179389
chr10	132781948	132782036	ENST00000368594:ENST00000368594	.	+	132781938
chr10	132783449	132784561	MSTRG.27313.3:ENST00000368592	.	-	132784918
chr10	131959150	131959520	MSTRG.27327.17:ENST00000455566	.	+	131955960
chr10	131957527	131957601	MSTRG.27327.17:ENST00000455566	.	+	131955960
chr10	131958185	131958222	MSTRG.27327.17:ENST00000455566	.	+	131955960
chr10	131958780	131958928	MSTRG.27327.21:ENST00000455566	.	+	131955960
chr10	131959113	131959224	MSTRG.27327.21:ENST00000455566	.	+	131955960
chr10	131959150	131959224	MSTRG.27327.24:ENST00000455566	.	+	131955960
chr10	131958780	131959113	MSTRG.27327.24:ENST00000455566	.	+	131955960
chr10	131957411	131957527	MSTRG.27327.26:ENST00000455566	.	+	131955960
chr10	131957564	131957711	MSTRG.27327.26:ENST00000455566	.	+	131955960
chr10	131959150	131959224	MSTRG.27327.26:ENST00000455566	.	+	131955960
chr10	131958780	131958928	MSTRG.27327.26:ENST00000455566	.	+	131955960
chr10	131959150	131959520	MSTRG.27327.27:ENST00000455566	.	+	131955960
chr10	131958113	131958149	MSTRG.27327.27:ENST00000455566	.	+	131955960
chr10	131958780	131958928	MSTRG.27327.27:ENST00000455566	.	+	131955960
chr10	131956211	131956653	MSTRG.27327.27:ENST00000455566	.	+	131955960
chr10	131958447	131958706	MSTRG.27327.31:ENST00000455566	.	+	131955960
chr10	131959150	131959187	MSTRG.27327.31:ENST00000455566	.	+	131955960
chr10	131958039	131958149	MSTRG.27327.35:ENST00000455566	.	+	131955960
chr10	131958185	131958222	MSTRG.27327.35:ENST00000455566	.	+	131955960
chr10	131959150	131959372	MSTRG.27327.35:ENST00000455566	.	+	131955960
chr10	131957190	131957785	MSTRG.27327.46:ENST00000455566	.	+	131955960
chr10	131959113	131959224	MSTRG.27327.46:ENST00000455566	.	+	131955960
chr10	131959483	131959520	MSTRG.27327.48:ENST00000455566	.	+	131955960
chr10	131958780	131958891	MSTRG.27327.50:ENST00000455566	.	+	131955960
chr10	131958299	131958373	MSTRG.27327.50:ENST00000455566	.	+	131955960
chr10	131959113	131959224	MSTRG.27327.50:ENST00000455566	.	+	131955960
chr10	131957190	131957785	MSTRG.27327.55:ENST00000455566	.	+	131955960
chr10	131959187	131959520	MSTRG.27327.55:ENST00000455566	.	+	131955960
chr10	131959150	131959520	MSTRG.27327.59:ENST00000455566	.	+	131955960
chr10	131958780	131958928	MSTRG.27327.59:ENST00000455566	.	+	131955960
chr10	131957821	131958706	MSTRG.27327.59:ENST00000455566	.	+	131955960
chr10	131958447	131958595	MSTRG.27327.64:ENST00000455566	.	+	131955960
chr10	131957190	131957227	MSTRG.27327.8:ENST00000455566	.	+	131955960
chr10	131958185	131958222	MSTRG.27327.8:ENST00000455566	.	+	131955960
chr10	131968465	131968501	MSTRG.27328.3:ENST00000368636	.	-	131968526
chr1	34714620	34716168	ENST00000426886:ENST00000426886	.	-	34718394
chr1	34716489	34718267	ENST00000426886:ENST00000426886	.	-	34718394
chr1	34854045	34854182	MSTRG.2734.30:ENST00000521580	.	-	34855701
chr1	34854182	34854266	MSTRG.2734.34:ENST00000521580	.	-	34855701
chr1	34855465	34855497	MSTRG.2734.40:ENST00000521580	.	-	34855701
chr1	34855465	34855497	MSTRG.2734.40:ENST00000446026	.	-	34855701
chr1	34855465	34855497	MSTRG.2734.40:ENST00000456842	.	-	34855701
chr1	34855465	34855497	MSTRG.2734.40:ENST00000423898	.	-	34855701
chr1	34853955	34854280	MSTRG.2734.41:ENST00000521580	.	-	34855701
chr1	34855511	34855539	MSTRG.2734.44:ENST00000521580	.	-	34855701
chr1	34855511	34855539	MSTRG.2734.44:ENST00000446026	.	-	34855701
chr1	34855511	34855539	MSTRG.2734.44:ENST00000456842	.	-	34855701
chr1	34855511	34855539	MSTRG.2734.44:ENST00000423898	.	-	34855701
chr1	34855196	34855610	MSTRG.2734.46:ENST00000521580	.	-	34855701
chr1	34855196	34855610	MSTRG.2734.46:ENST00000446026	.	-	34855701
chr1	34855196	34855610	MSTRG.2734.46:ENST00000456842	.	-	34855701
chr1	34855511	34855539	MSTRG.2734.48:ENST00000521580	.	-	34855701
chr1	34855511	34855539	MSTRG.2734.48:ENST00000446026	.	-	34855701
chr1	34855511	34855539	MSTRG.2734.48:ENST00000456842	.	-	34855701
chr1	34855511	34855539	MSTRG.2734.48:ENST00000423898	.	-	34855701
chr1	34855391	34855465	MSTRG.2734.49:ENST00000521580	.	-	34855701
chr1	34855391	34855465	MSTRG.2734.49:ENST00000446026	.	-	34855701
chr1	34855391	34855465	MSTRG.2734.49:ENST00000456842	.	-	34855701
chr1	34855391	34855465	MSTRG.2734.49:ENST00000423898	.	-	34855701
chr1	34855465	34855539	MSTRG.2734.50:ENST00000521580	.	-	34855701
chr1	34855465	34855539	MSTRG.2734.50:ENST00000446026	.	-	34855701
chr1	34855465	34855539	MSTRG.2734.50:ENST00000456842	.	-	34855701
chr1	34855465	34855539	MSTRG.2734.50:ENST00000423898	.	-	34855701
chr1	34855465	34855539	MSTRG.2734.51:ENST00000521580	.	-	34855701
chr1	34855465	34855539	MSTRG.2734.51:ENST00000446026	.	-	34855701
chr1	34855465	34855539	MSTRG.2734.51:ENST00000456842	.	-	34855701
chr1	34855465	34855539	MSTRG.2734.51:ENST00000423898	.	-	34855701
chr1	34855465	34855539	MSTRG.2734.53:ENST00000521580	.	-	34855701
chr1	34855465	34855539	MSTRG.2734.53:ENST00000446026	.	-	34855701
chr1	34855465	34855539	MSTRG.2734.53:ENST00000456842	.	-	34855701
chr1	34855465	34855539	MSTRG.2734.53:ENST00000423898	.	-	34855701
chr10	132207571	132207605	MSTRG.27358.24:ENST00000368622	.	-	132208012
chr10	132207571	132207605	MSTRG.27358.36:ENST00000368622	.	-	132208012
chr10	132207571	132207605	MSTRG.27358.4:ENST00000368622	.	-	132208012
chr10	132207571	132207605	MSTRG.27358.42:ENST00000368622	.	-	132208012
chr10	132207571	132207605	MSTRG.27358.7:ENST00000368622	.	-	132208012
chr10	132207571	132207605	MSTRG.27358.9:ENST00000368622	.	-	132208012
chr1	34758177	34758259	MSTRG.2736.11:ENST00000338513	.	+	34758149
chr1	34758177	34758259	MSTRG.2736.12:ENST00000338513	.	+	34758149
chr1	34762206	34762252	MSTRG.2736.20:ENST00000339480	.	+	34762052
chr1	34785934	34786080	MSTRG.2736.24:ENST00000373366	.	+	34785572
chr1	34785934	34786080	MSTRG.2736.24:ENST00000373362	.	+	34785572
chr1	34785974	34786101	MSTRG.2736.28:ENST00000373366	.	+	34785572
chr1	34785974	34786101	MSTRG.2736.28:ENST00000373362	.	+	34785572
chr1	34785974	34786083	MSTRG.2736.29:ENST00000373366	.	+	34785572
chr1	34785974	34786083	MSTRG.2736.29:ENST00000373362	.	+	34785572
chr1	34785974	34786052	MSTRG.2736.30:ENST00000373366	.	+	34785572
chr1	34785974	34786052	MSTRG.2736.30:ENST00000373362	.	+	34785572
chr1	34785934	34786080	MSTRG.2736.31:ENST00000373366	.	+	34785572
chr1	34785934	34786080	MSTRG.2736.31:ENST00000373362	.	+	34785572
chr1	34785934	34786080	MSTRG.2736.35:ENST00000373366	.	+	34785572
chr1	34785934	34786080	MSTRG.2736.35:ENST00000373362	.	+	34785572
chr1	34785974	34786152	MSTRG.2736.36:ENST00000373366	.	+	34785572
chr1	34785974	34786152	MSTRG.2736.36:ENST00000373362	.	+	34785572
chr1	34785974	34786052	MSTRG.2736.38:ENST00000373366	.	+	34785572
chr1	34785974	34786052	MSTRG.2736.38:ENST00000373362	.	+	34785572
chr1	34785974	34786101	MSTRG.2736.41:ENST00000373366	.	+	34785572
chr1	34785974	34786101	MSTRG.2736.41:ENST00000373362	.	+	34785572
chr1	34785934	34786052	MSTRG.2736.42:ENST00000373366	.	+	34785572
chr1	34785934	34786052	MSTRG.2736.42:ENST00000373362	.	+	34785572
chr1	34786083	34786109	MSTRG.2736.43:ENST00000373366	.	+	34785572
chr1	34786083	34786109	MSTRG.2736.43:ENST00000373362	.	+	34785572
chr1	34785858	34785904	MSTRG.2736.45:ENST00000373366	.	+	34785572
chr1	34785934	34786080	MSTRG.2736.45:ENST00000373366	.	+	34785572
chr1	34785858	34785904	MSTRG.2736.45:ENST00000373362	.	+	34785572
chr1	34785934	34786080	MSTRG.2736.45:ENST00000373362	.	+	34785572
chr1	34785974	34786052	MSTRG.2736.49:ENST00000373366	.	+	34785572
chr1	34785974	34786052	MSTRG.2736.49:ENST00000373362	.	+	34785572
chr1	34785974	34786109	MSTRG.2736.51:ENST00000373366	.	+	34785572
chr1	34785974	34786109	MSTRG.2736.51:ENST00000373362	.	+	34785572
chr1	34785974	34786031	MSTRG.2736.52:ENST00000373366	.	+	34785572
chr1	34785974	34786031	MSTRG.2736.52:ENST00000373362	.	+	34785572
chr1	34785934	34786080	MSTRG.2736.55:ENST00000373366	.	+	34785572
chr1	34785934	34786080	MSTRG.2736.55:ENST00000373362	.	+	34785572
chr1	34785974	34786031	MSTRG.2736.56:ENST00000373366	.	+	34785572
chr1	34785974	34786031	MSTRG.2736.56:ENST00000373362	.	+	34785572
chr1	34785974	34786101	MSTRG.2736.57:ENST00000373366	.	+	34785572
chr1	34785974	34786101	MSTRG.2736.57:ENST00000373362	.	+	34785572
chr1	34786083	34786142	MSTRG.2736.60:ENST00000373366	.	+	34785572
chr1	34786083	34786142	MSTRG.2736.60:ENST00000373362	.	+	34785572
chr1	34758168	34758215	MSTRG.2736.8:ENST00000338513	.	+	34758149
chr1	34758196	34758237	MSTRG.2736.9:ENST00000338513	.	+	34758149
chr10	132406289	132417060	ENST00000305233:ENST00000305233	.	+	132406270
chr10	132406289	132417060	MSTRG.27362.358:ENST00000305233	.	+	132406270
chr10	132406289	132409761	MSTRG.27362.359:ENST00000305233	.	+	132406270
chr10	132409879	132417060	MSTRG.27362.359:ENST00000305233	.	+	132406270
chr10	132406289	132417060	MSTRG.27362.361:ENST00000305233	.	+	132406270
chr10	132406783	132417060	MSTRG.27362.368:ENST00000305233	.	+	132406270
chr10	132409879	132417060	MSTRG.27362.372:ENST00000305233	.	+	132406270
chr10	132408825	132409761	MSTRG.27362.372:ENST00000305233	.	+	132406270
chr10	132406289	132409761	MSTRG.27362.378:ENST00000305233	.	+	132406270
chr10	132417462	132417494	MSTRG.27362.378:ENST00000305233	.	+	132406270
chr10	132409879	132417060	MSTRG.27362.378:ENST00000305233	.	+	132406270
chr10	132409879	132417060	MSTRG.27362.382:ENST00000305233	.	+	132406270
chr10	132379130	132379265	MSTRG.27362.84:ENST00000368614	.	+	132375239
chr10	73250192	73250358	MSTRG.27387.209:ENST00000372945	.	-	73250854
chr10	73375279	73375376	MSTRG.27387.345:ENST00000372921	.	-	73376097
chr10	73375765	73375800	MSTRG.27387.536:ENST00000372921	.	-	73376097
chr10	73783536	73783582	MSTRG.27412.102:ENST00000372833	.	+	73783184
chr10	73783241	73783291	MSTRG.27412.104:ENST00000372833	.	+	73783184
chr10	73814505	73815002	ENST00000322635:ENST00000322635	.	-	73815017
chr10	73814505	73815002	ENST00000394762:ENST00000394762	.	-	73815017
chr10	73797589	73797821	ENST00000603027:ENST00000603027	.	-	73802717
chr10	73800559	73801339	ENST00000603027:ENST00000603027	.	-	73802717
chr10	73798059	73800502	ENST00000603027:ENST00000603027	.	-	73802717
chr10	73916613	73916645	MSTRG.27420.20:ENST00000372764	.	+	73916562
chr10	73916666	73916736	MSTRG.27420.46:ENST00000372764	.	+	73916562
chr10	73916666	73916736	MSTRG.27420.53:ENST00000372764	.	+	73916562
chr10	133325566	133325798	ENST00000252939:ENST00000252939	.	-	133325829
chr10	133278676	133278952	MSTRG.27464.185:ENST00000417178	.	-	133279768
chr10	133278676	133279450	MSTRG.27464.27:ENST00000252936	.	-	133279768
chr10	133278676	133279450	MSTRG.27464.27:ENST00000368563	.	-	133279768
chr10	133278676	133279450	MSTRG.27464.27:ENST00000417178	.	-	133279768
chr10	133325566	133325798	MSTRG.27464.364:ENST00000252939	.	-	133325829
chr10	133325566	133325798	MSTRG.27464.367:ENST00000252939	.	-	133325829
chr10	133325566	133325798	MSTRG.27464.370:ENST00000252939	.	-	133325829
chr10	133325566	133325798	MSTRG.27464.371:ENST00000252939	.	-	133325829
chr10	133325566	133325759	MSTRG.27464.379:ENST00000252939	.	-	133325829
chr10	133352478	133352542	MSTRG.27468.61:ENST00000433452	.	+	133352437
chr11	203135	203292	MSTRG.27477.55:ENST00000382762	.	-	205304
chr11	203459	203557	MSTRG.27477.56:ENST00000382762	.	-	205304
chr11	205004	205040	MSTRG.27477.74:ENST00000382762	.	-	205304
chr11	214623	214690	MSTRG.27480.78:ENST00000526104	.	+	214347
chr11	252646	252771	MSTRG.27482.16:ENST00000532097	.	+	252597
chr11	252785	252869	MSTRG.27482.2:ENST00000532097	.	+	252597
chr11	252646	252785	MSTRG.27482.26:ENST00000532097	.	+	252597
chr11	252771	252869	MSTRG.27482.3:ENST00000532097	.	+	252597
chr11	252697	252895	MSTRG.27482.32:ENST00000532097	.	+	252597
chr11	252793	252834	MSTRG.27482.35:ENST00000532097	.	+	252597
chr11	252771	252862	MSTRG.27482.39:ENST00000532097	.	+	252597
chr11	252721	252771	MSTRG.27482.4:ENST00000532097	.	+	252597
chr11	252601	252869	MSTRG.27482.53:ENST00000532097	.	+	252597
chr11	1274592	1274622	MSTRG.27509.19:ENST00000527886	.	-	1277041
chr11	1276223	1276418	MSTRG.27509.27:ENST00000317204	.	-	1277041
chr11	1276223	1276418	MSTRG.27509.27:ENST00000527886	.	-	1277041
chr11	1276308	1276365	MSTRG.27509.30:ENST00000527886	.	-	1277041
chr11	1274791	1274925	MSTRG.27509.36:ENST00000317204	.	-	1277041
chr11	1274791	1274925	MSTRG.27509.36:ENST00000527886	.	-	1277041
chr11	1276223	1276418	MSTRG.27509.40:ENST00000527886	.	-	1277041
chr11	1276223	1276632	MSTRG.27509.43:ENST00000317204	.	-	1277041
chr11	1276223	1276632	MSTRG.27509.43:ENST00000527886	.	-	1277041
chr11	1276210	1276517	MSTRG.27509.46:ENST00000527886	.	-	1277041
chr11	1276308	1276632	MSTRG.27509.51:ENST00000317204	.	-	1277041
chr11	1276308	1276632	MSTRG.27509.51:ENST00000527886	.	-	1277041
chr11	1276201	1276632	MSTRG.27509.57:ENST00000317204	.	-	1277041
chr11	1276201	1276632	MSTRG.27509.57:ENST00000527886	.	-	1277041
chr11	1276053	1276201	MSTRG.27509.60:ENST00000317204	.	-	1277041
chr11	1276053	1276201	MSTRG.27509.60:ENST00000527886	.	-	1277041
chr11	1274529	1274602	MSTRG.27509.64:ENST00000317204	.	-	1277041
chr11	1274529	1274602	MSTRG.27509.64:ENST00000527886	.	-	1277041
chr11	1274592	1274622	MSTRG.27509.66:ENST00000317204	.	-	1277041
chr11	1276233	1276370	MSTRG.27509.66:ENST00000317204	.	-	1277041
chr11	1274592	1274622	MSTRG.27509.66:ENST00000527886	.	-	1277041
chr11	1276233	1276370	MSTRG.27509.66:ENST00000527886	.	-	1277041
chr11	1461094	1461284	MSTRG.27536.66:ENST00000544817	.	+	1457037
chr11	1555816	1555965	MSTRG.27541.15:ENST00000397374	.	-	1556520
chr11	1555816	1555965	MSTRG.27541.15:ENST00000331588	.	-	1556520
chr11	1555049	1555471	MSTRG.27541.26:ENST00000397374	.	-	1556520
chr11	1555049	1555471	MSTRG.27541.26:ENST00000331588	.	-	1556520
chr11	1555049	1555196	MSTRG.27541.30:ENST00000397374	.	-	1556520
chr11	1555482	1555540	MSTRG.27541.30:ENST00000397374	.	-	1556520
chr11	1555049	1555196	MSTRG.27541.30:ENST00000331588	.	-	1556520
chr11	1555482	1555540	MSTRG.27541.30:ENST00000331588	.	-	1556520
chr11	1556215	1556247	MSTRG.27541.35:ENST00000397374	.	-	1556520
chr11	1556215	1556247	MSTRG.27541.35:ENST00000331588	.	-	1556520
chr11	1555890	1555965	MSTRG.27541.36:ENST00000397374	.	-	1556520
chr11	1555890	1555965	MSTRG.27541.36:ENST00000331588	.	-	1556520
chr11	490642	491120	MSTRG.27559.13:ENST00000308020	.	+	490579
chr11	490642	491120	MSTRG.27559.29:ENST00000308020	.	+	490579
chr11	490642	491120	MSTRG.27559.46:ENST00000308020	.	+	490579
chr11	490642	491120	MSTRG.27559.53:ENST00000308020	.	+	490579
chr11	490642	491120	MSTRG.27559.8:ENST00000308020	.	+	490579
chr11	490785	490823	MSTRG.27559.87:ENST00000308020	.	+	490579
chr11	490684	491120	MSTRG.27559.96:ENST00000308020	.	+	490579
chr11	532522	532630	ENST00000311189:ENST00000451590	.	-	532638
chr11	532522	532630	ENST00000311189:ENST00000311189	.	-	532638
chr11	532522	532630	ENST00000493230:ENST00000397594	.	-	533298
chr11	532522	532630	ENST00000493230:ENST00000493230	.	-	533298
chr11	494620	494642	MSTRG.27562.117:ENST00000534797	.	-	494693
chr11	494620	494642	MSTRG.27562.117:ENST00000397615	.	-	494693
chr11	494620	494642	MSTRG.27562.117:ENST00000397604	.	-	494693
chr11	494620	494642	MSTRG.27562.117:ENST00000438658	.	-	494693
chr11	494620	494642	MSTRG.27562.117:ENST00000356187	.	-	494693
chr11	494513	494596	MSTRG.27562.17:ENST00000534797	.	-	494693
chr11	532522	532630	MSTRG.27562.174:ENST00000451590	.	-	532638
chr11	532522	532630	MSTRG.27562.174:ENST00000311189	.	-	532638
chr11	532522	532630	MSTRG.27562.175:ENST00000451590	.	-	532638
chr11	532522	532630	MSTRG.27562.175:ENST00000311189	.	-	532638
chr11	532522	532630	MSTRG.27562.176:ENST00000451590	.	-	532638
chr11	532522	532630	MSTRG.27562.176:ENST00000311189	.	-	532638
chr11	532522	532630	MSTRG.27562.179:ENST00000451590	.	-	532638
chr11	532522	532630	MSTRG.27562.179:ENST00000311189	.	-	532638
chr11	532522	532630	MSTRG.27562.180:ENST00000451590	.	-	532638
chr11	532522	532630	MSTRG.27562.180:ENST00000311189	.	-	532638
chr11	532522	532630	MSTRG.27562.182:ENST00000451590	.	-	532638
chr11	532522	532630	MSTRG.27562.182:ENST00000311189	.	-	532638
chr11	532522	532630	MSTRG.27562.183:ENST00000397594	.	-	533298
chr11	532522	532630	MSTRG.27562.183:ENST00000493230	.	-	533298
chr11	532522	532630	MSTRG.27562.184:ENST00000451590	.	-	532638
chr11	532522	532630	MSTRG.27562.184:ENST00000311189	.	-	532638
chr11	532522	532630	MSTRG.27562.185:ENST00000397594	.	-	533298
chr11	532522	532630	MSTRG.27562.185:ENST00000493230	.	-	533298
chr11	532522	532630	MSTRG.27562.188:ENST00000451590	.	-	532638
chr11	532522	532630	MSTRG.27562.188:ENST00000311189	.	-	532638
chr11	494513	494596	MSTRG.27562.19:ENST00000534797	.	-	494693
chr11	532522	532630	MSTRG.27562.191:ENST00000451590	.	-	532638
chr11	532522	532630	MSTRG.27562.191:ENST00000311189	.	-	532638
chr11	532511	532630	MSTRG.27562.195:ENST00000451590	.	-	532638
chr11	532511	532630	MSTRG.27562.195:ENST00000311189	.	-	532638
chr11	532522	532630	MSTRG.27562.196:ENST00000451590	.	-	532638
chr11	532522	532630	MSTRG.27562.196:ENST00000311189	.	-	532638
chr11	532368	532430	MSTRG.27562.197:ENST00000397594	.	-	533298
chr11	532522	532630	MSTRG.27562.197:ENST00000397594	.	-	533298
chr11	532368	532430	MSTRG.27562.197:ENST00000493230	.	-	533298
chr11	532522	532630	MSTRG.27562.197:ENST00000493230	.	-	533298
chr11	532522	532630	MSTRG.27562.198:ENST00000451590	.	-	532638
chr11	532522	532630	MSTRG.27562.198:ENST00000311189	.	-	532638
chr11	532522	532630	MSTRG.27562.199:ENST00000451590	.	-	532638
chr11	532522	532630	MSTRG.27562.199:ENST00000311189	.	-	532638
chr11	532511	532630	MSTRG.27562.201:ENST00000451590	.	-	532638
chr11	532511	532630	MSTRG.27562.201:ENST00000311189	.	-	532638
chr11	532522	532630	MSTRG.27562.204:ENST00000451590	.	-	532638
chr11	532522	532630	MSTRG.27562.204:ENST00000311189	.	-	532638
chr11	532522	532630	MSTRG.27562.205:ENST00000451590	.	-	532638
chr11	532522	532630	MSTRG.27562.205:ENST00000311189	.	-	532638
chr11	532511	532630	MSTRG.27562.206:ENST00000451590	.	-	532638
chr11	532511	532630	MSTRG.27562.206:ENST00000311189	.	-	532638
chr11	532522	532630	MSTRG.27562.207:ENST00000451590	.	-	532638
chr11	532522	532630	MSTRG.27562.207:ENST00000311189	.	-	532638
chr11	532522	532630	MSTRG.27562.209:ENST00000451590	.	-	532638
chr11	532522	532630	MSTRG.27562.209:ENST00000311189	.	-	532638
chr11	532522	532630	MSTRG.27562.212:ENST00000397594	.	-	533298
chr11	532522	532630	MSTRG.27562.212:ENST00000493230	.	-	533298
chr11	532522	532630	MSTRG.27562.213:ENST00000397594	.	-	533298
chr11	532522	532630	MSTRG.27562.213:ENST00000493230	.	-	533298
chr11	532522	532630	MSTRG.27562.215:ENST00000451590	.	-	532638
chr11	532522	532630	MSTRG.27562.215:ENST00000311189	.	-	532638
chr11	532522	532630	MSTRG.27562.216:ENST00000451590	.	-	532638
chr11	532522	532630	MSTRG.27562.216:ENST00000311189	.	-	532638
chr11	532522	532630	MSTRG.27562.217:ENST00000397594	.	-	533298
chr11	532522	532630	MSTRG.27562.217:ENST00000493230	.	-	533298
chr11	532522	532630	MSTRG.27562.218:ENST00000397594	.	-	533298
chr11	532522	532630	MSTRG.27562.218:ENST00000493230	.	-	533298
chr11	532516	532630	MSTRG.27562.219:ENST00000451590	.	-	532638
chr11	532516	532630	MSTRG.27562.219:ENST00000311189	.	-	532638
chr11	532516	532630	MSTRG.27562.221:ENST00000451590	.	-	532638
chr11	532516	532630	MSTRG.27562.221:ENST00000311189	.	-	532638
chr11	532630	533276	MSTRG.27562.222:ENST00000397594	.	-	533298
chr11	532630	533276	MSTRG.27562.222:ENST00000493230	.	-	533298
chr11	532511	532630	MSTRG.27562.223:ENST00000397594	.	-	533298
chr11	532511	532630	MSTRG.27562.223:ENST00000493230	.	-	533298
chr11	532522	532630	MSTRG.27562.227:ENST00000451590	.	-	532638
chr11	532522	532630	MSTRG.27562.227:ENST00000311189	.	-	532638
chr11	532522	532630	MSTRG.27562.230:ENST00000451590	.	-	532638
chr11	532522	532630	MSTRG.27562.230:ENST00000311189	.	-	532638
chr11	532522	532630	MSTRG.27562.231:ENST00000397594	.	-	533298
chr11	532522	532630	MSTRG.27562.231:ENST00000493230	.	-	533298
chr11	532522	532630	MSTRG.27562.233:ENST00000397594	.	-	533298
chr11	532522	532630	MSTRG.27562.233:ENST00000493230	.	-	533298
chr11	532522	532630	MSTRG.27562.234:ENST00000451590	.	-	532638
chr11	532522	532630	MSTRG.27562.234:ENST00000311189	.	-	532638
chr11	532489	532630	MSTRG.27562.237:ENST00000451590	.	-	532638
chr11	532489	532630	MSTRG.27562.237:ENST00000311189	.	-	532638
chr11	494513	494596	MSTRG.27562.24:ENST00000534797	.	-	494693
chr11	532489	532630	MSTRG.27562.245:ENST00000451590	.	-	532638
chr11	532489	532630	MSTRG.27562.245:ENST00000311189	.	-	532638
chr11	532630	533276	MSTRG.27562.248:ENST00000397594	.	-	533298
chr11	532630	533276	MSTRG.27562.248:ENST00000493230	.	-	533298
chr11	532511	532630	MSTRG.27562.249:ENST00000451590	.	-	532638
chr11	532511	532630	MSTRG.27562.249:ENST00000311189	.	-	532638
chr11	494513	494596	MSTRG.27562.25:ENST00000534797	.	-	494693
chr11	532516	532630	MSTRG.27562.250:ENST00000451590	.	-	532638
chr11	532516	532630	MSTRG.27562.250:ENST00000311189	.	-	532638
chr11	532630	533276	MSTRG.27562.252:ENST00000397594	.	-	533298
chr11	532630	533276	MSTRG.27562.252:ENST00000493230	.	-	533298
chr11	532522	532630	MSTRG.27562.253:ENST00000397594	.	-	533298
chr11	532522	532630	MSTRG.27562.253:ENST00000493230	.	-	533298
chr11	532522	532630	MSTRG.27562.259:ENST00000397594	.	-	533298
chr11	532522	532630	MSTRG.27562.259:ENST00000493230	.	-	533298
chr11	532522	532630	MSTRG.27562.260:ENST00000451590	.	-	532638
chr11	532522	532630	MSTRG.27562.260:ENST00000311189	.	-	532638
chr11	532522	532651	MSTRG.27562.270:ENST00000397594	.	-	533298
chr11	532522	532651	MSTRG.27562.270:ENST00000493230	.	-	533298
chr11	494513	494596	MSTRG.27562.63:ENST00000534797	.	-	494693
chr11	532522	532630	MSTRG.27562.81:ENST00000451590	.	-	532638
chr11	532522	532630	MSTRG.27562.81:ENST00000311189	.	-	532638
chr11	554294	554534	MSTRG.27563.12:ENST00000270115	.	+	554273
chr11	563794	563846	MSTRG.27563.196:ENST00000397582	.	+	563377
chr11	563823	563879	MSTRG.27563.298:ENST00000397583	.	+	563642
chr11	563794	563846	MSTRG.27563.344:ENST00000397583	.	+	563642
chr11	1887576	1891772	ENST00000311604:ENST00000311604	.	+	1887560
chr11	1887576	1891772	ENST00000311604:ENST00000406638	.	+	1887560
chr11	1887576	1891772	ENST00000311604:ENST00000612798	.	+	1887560
chr11	1887576	1891772	ENST00000381775:ENST00000381775	.	+	1887560
chr11	1887576	1891772	ENST00000381775:ENST00000406638	.	+	1887560
chr11	1887576	1891772	ENST00000381775:ENST00000612798	.	+	1887560
chr11	1887576	1891772	ENST00000405957:ENST00000406638	.	+	1887560
chr11	1887576	1891772	ENST00000405957:ENST00000612798	.	+	1887560
chr11	1887576	1891772	ENST00000406638:ENST00000406638	.	+	1887560
chr11	1887576	1891772	ENST00000406638:ENST00000612798	.	+	1887560
chr11	1887576	1891772	ENST00000612798:ENST00000406638	.	+	1887560
chr11	1887576	1891772	ENST00000612798:ENST00000612798	.	+	1887560
chr11	1887576	1891772	MSTRG.27572.143:ENST00000406638	.	+	1887560
chr11	1887576	1891772	MSTRG.27572.143:ENST00000612798	.	+	1887560
chr11	1887576	1891772	MSTRG.27572.190:ENST00000406638	.	+	1887560
chr11	1887576	1891772	MSTRG.27572.190:ENST00000612798	.	+	1887560
chr11	1887576	1891772	MSTRG.27572.193:ENST00000311604	.	+	1887560
chr11	1887576	1891772	MSTRG.27572.193:ENST00000406638	.	+	1887560
chr11	1887576	1891772	MSTRG.27572.193:ENST00000612798	.	+	1887560
chr11	1887576	1891772	MSTRG.27572.201:ENST00000406638	.	+	1887560
chr11	1887576	1891772	MSTRG.27572.201:ENST00000612798	.	+	1887560
chr11	1887576	1891772	MSTRG.27572.204:ENST00000311604	.	+	1887560
chr11	1887576	1891772	MSTRG.27572.204:ENST00000406638	.	+	1887560
chr11	1887576	1891772	MSTRG.27572.204:ENST00000612798	.	+	1887560
chr11	1887576	1891788	MSTRG.27572.205:ENST00000406638	.	+	1887560
chr11	1887576	1891788	MSTRG.27572.205:ENST00000612798	.	+	1887560
chr11	1887576	1891772	MSTRG.27572.206:ENST00000406638	.	+	1887560
chr11	1887576	1891772	MSTRG.27572.206:ENST00000612798	.	+	1887560
chr11	1887576	1891772	MSTRG.27572.208:ENST00000311604	.	+	1887560
chr11	1887576	1891772	MSTRG.27572.208:ENST00000406638	.	+	1887560
chr11	1887576	1891772	MSTRG.27572.208:ENST00000612798	.	+	1887560
chr11	1887576	1891772	MSTRG.27572.209:ENST00000311604	.	+	1887560
chr11	1887576	1891772	MSTRG.27572.209:ENST00000406638	.	+	1887560
chr11	1887576	1891772	MSTRG.27572.209:ENST00000612798	.	+	1887560
chr11	1887576	1891772	MSTRG.27572.213:ENST00000406638	.	+	1887560
chr11	1887576	1891772	MSTRG.27572.213:ENST00000612798	.	+	1887560
chr11	1887576	1891772	MSTRG.27572.214:ENST00000406638	.	+	1887560
chr11	1887576	1891772	MSTRG.27572.214:ENST00000612798	.	+	1887560
chr11	1887576	1891772	MSTRG.27572.216:ENST00000406638	.	+	1887560
chr11	1887576	1891772	MSTRG.27572.216:ENST00000612798	.	+	1887560
chr11	1887576	1891772	MSTRG.27572.219:ENST00000406638	.	+	1887560
chr11	1887576	1891772	MSTRG.27572.219:ENST00000612798	.	+	1887560
chr11	1887576	1891772	MSTRG.27572.221:ENST00000406638	.	+	1887560
chr11	1887576	1891772	MSTRG.27572.221:ENST00000612798	.	+	1887560
chr11	1887576	1891772	MSTRG.27572.222:ENST00000406638	.	+	1887560
chr11	1887576	1891772	MSTRG.27572.222:ENST00000612798	.	+	1887560
chr11	1887576	1891772	MSTRG.27572.223:ENST00000406638	.	+	1887560
chr11	1887576	1891772	MSTRG.27572.223:ENST00000612798	.	+	1887560
chr11	1887576	1891772	MSTRG.27572.224:ENST00000406638	.	+	1887560
chr11	1887576	1891772	MSTRG.27572.224:ENST00000612798	.	+	1887560
chr11	1887576	1891772	MSTRG.27572.225:ENST00000406638	.	+	1887560
chr11	1887576	1891772	MSTRG.27572.225:ENST00000612798	.	+	1887560
chr11	1887576	1891772	MSTRG.27572.226:ENST00000406638	.	+	1887560
chr11	1887576	1891772	MSTRG.27572.226:ENST00000612798	.	+	1887560
chr11	1887576	1891772	MSTRG.27572.227:ENST00000381775	.	+	1887560
chr11	1887576	1891772	MSTRG.27572.227:ENST00000406638	.	+	1887560
chr11	1887576	1891772	MSTRG.27572.227:ENST00000612798	.	+	1887560
chr11	1887576	1891772	MSTRG.27572.230:ENST00000406638	.	+	1887560
chr11	1887576	1891772	MSTRG.27572.230:ENST00000612798	.	+	1887560
chr11	1887576	1891772	MSTRG.27572.232:ENST00000406638	.	+	1887560
chr11	1887576	1891772	MSTRG.27572.232:ENST00000612798	.	+	1887560
chr11	1887576	1891772	MSTRG.27572.235:ENST00000406638	.	+	1887560
chr11	1887576	1891772	MSTRG.27572.235:ENST00000612798	.	+	1887560
chr11	1887576	1891788	MSTRG.27572.238:ENST00000406638	.	+	1887560
chr11	1887576	1891788	MSTRG.27572.238:ENST00000612798	.	+	1887560
chr11	1887576	1891788	MSTRG.27572.240:ENST00000406638	.	+	1887560
chr11	1887576	1891788	MSTRG.27572.240:ENST00000612798	.	+	1887560
chr11	1887576	1891772	MSTRG.27572.241:ENST00000406638	.	+	1887560
chr11	1887576	1891772	MSTRG.27572.241:ENST00000612798	.	+	1887560
chr11	1887576	1891772	MSTRG.27572.243:ENST00000406638	.	+	1887560
chr11	1887576	1891772	MSTRG.27572.243:ENST00000612798	.	+	1887560
chr11	1887576	1891772	MSTRG.27572.245:ENST00000406638	.	+	1887560
chr11	1887576	1891772	MSTRG.27572.245:ENST00000612798	.	+	1887560
chr11	1887576	1891772	MSTRG.27572.247:ENST00000406638	.	+	1887560
chr11	1887576	1891772	MSTRG.27572.247:ENST00000612798	.	+	1887560
chr11	1887576	1891772	MSTRG.27572.251:ENST00000406638	.	+	1887560
chr11	1887576	1891772	MSTRG.27572.251:ENST00000612798	.	+	1887560
chr11	1887576	1891772	MSTRG.27572.253:ENST00000406638	.	+	1887560
chr11	1887576	1891772	MSTRG.27572.253:ENST00000612798	.	+	1887560
chr11	1887576	1891772	MSTRG.27572.254:ENST00000406638	.	+	1887560
chr11	1887576	1891772	MSTRG.27572.254:ENST00000612798	.	+	1887560
chr11	1887576	1891772	MSTRG.27572.258:ENST00000406638	.	+	1887560
chr11	1887576	1891772	MSTRG.27572.258:ENST00000612798	.	+	1887560
chr11	1887576	1891772	MSTRG.27572.259:ENST00000406638	.	+	1887560
chr11	1887576	1891772	MSTRG.27572.259:ENST00000612798	.	+	1887560
chr11	1887576	1891772	MSTRG.27572.264:ENST00000406638	.	+	1887560
chr11	1887576	1891772	MSTRG.27572.264:ENST00000612798	.	+	1887560
chr11	1887576	1891772	MSTRG.27572.265:ENST00000406638	.	+	1887560
chr11	1887576	1891772	MSTRG.27572.265:ENST00000612798	.	+	1887560
chr11	1887576	1891772	MSTRG.27572.271:ENST00000406638	.	+	1887560
chr11	1887576	1891772	MSTRG.27572.271:ENST00000612798	.	+	1887560
chr11	1887576	1891772	MSTRG.27572.273:ENST00000406638	.	+	1887560
chr11	1891789	1891827	MSTRG.27572.273:ENST00000406638	.	+	1887560
chr11	1887576	1891772	MSTRG.27572.273:ENST00000612798	.	+	1887560
chr11	1891789	1891827	MSTRG.27572.273:ENST00000612798	.	+	1887560
chr11	1887576	1891772	MSTRG.27572.276:ENST00000406638	.	+	1887560
chr11	1892157	1892183	MSTRG.27572.276:ENST00000406638	.	+	1887560
chr11	1887576	1891772	MSTRG.27572.276:ENST00000612798	.	+	1887560
chr11	1892157	1892183	MSTRG.27572.276:ENST00000612798	.	+	1887560
chr11	1887576	1891772	MSTRG.27572.279:ENST00000406638	.	+	1887560
chr11	1887576	1891772	MSTRG.27572.279:ENST00000612798	.	+	1887560
chr11	1887576	1891772	MSTRG.27572.280:ENST00000406638	.	+	1887560
chr11	1887576	1891772	MSTRG.27572.280:ENST00000612798	.	+	1887560
chr11	1887576	1891772	MSTRG.27572.282:ENST00000406638	.	+	1887560
chr11	1887576	1891772	MSTRG.27572.282:ENST00000612798	.	+	1887560
chr11	1887576	1891772	MSTRG.27572.283:ENST00000406638	.	+	1887560
chr11	1887576	1891772	MSTRG.27572.283:ENST00000612798	.	+	1887560
chr11	1887576	1891772	MSTRG.27572.287:ENST00000406638	.	+	1887560
chr11	1887576	1891772	MSTRG.27572.287:ENST00000612798	.	+	1887560
chr11	1887576	1891772	MSTRG.27572.288:ENST00000406638	.	+	1887560
chr11	1887576	1891772	MSTRG.27572.288:ENST00000612798	.	+	1887560
chr11	1887576	1891772	MSTRG.27572.289:ENST00000406638	.	+	1887560
chr11	1887576	1891772	MSTRG.27572.289:ENST00000612798	.	+	1887560
chr11	1887576	1891772	MSTRG.27572.290:ENST00000406638	.	+	1887560
chr11	1887576	1891772	MSTRG.27572.290:ENST00000612798	.	+	1887560
chr11	1938546	1938622	MSTRG.27580.27:ENST00000381589	.	+	1938489
chr11	1938579	1938602	MSTRG.27580.41:ENST00000381589	.	+	1938489
chr11	1938578	1938603	MSTRG.27580.5:ENST00000381589	.	+	1938489
chr11	1956448	1956541	ENST00000381519:ENST00000397298	.	+	1956417
chr11	1956448	1956497	MSTRG.27583.2:ENST00000397298	.	+	1956417
chr11	1956424	1956448	MSTRG.27583.20:ENST00000397298	.	+	1956417
chr11	1752878	1752922	MSTRG.27605.111:ENST00000236671	.	-	1753505
chr11	1752878	1752964	MSTRG.27605.120:ENST00000236671	.	-	1753505
chr11	1752996	1753159	MSTRG.27605.123:ENST00000236671	.	-	1753505
chr11	1752986	1753085	MSTRG.27605.158:ENST00000236671	.	-	1753505
chr11	1753116	1753159	MSTRG.27605.159:ENST00000236671	.	-	1753505
chr11	1752996	1753116	MSTRG.27605.17:ENST00000236671	.	-	1753505
chr11	1753133	1753159	MSTRG.27605.181:ENST00000236671	.	-	1753505
chr11	1752973	1752996	MSTRG.27605.181:ENST00000236671	.	-	1753505
chr11	1752973	1752996	MSTRG.27605.73:ENST00000236671	.	-	1753505
chr11	1752878	1752925	MSTRG.27605.75:ENST00000236671	.	-	1753505
chr11	1753116	1753212	MSTRG.27605.86:ENST00000236671	.	-	1753505
chr11	1752878	1752925	MSTRG.27605.88:ENST00000236671	.	-	1753505
chr11	1752996	1753116	MSTRG.27605.88:ENST00000236671	.	-	1753505
chr11	2928667	2928895	ENST00000314222:ENST00000314222	.	-	2928908
chr11	2928681	2928895	MSTRG.27611.1:ENST00000314222	.	-	2928908
chr11	2928667	2928895	MSTRG.27611.11:ENST00000314222	.	-	2928908
chr11	2928667	2928895	MSTRG.27611.2:ENST00000314222	.	-	2928908
chr11	2928667	2928895	MSTRG.27611.4:ENST00000314222	.	-	2928908
chr11	2928667	2928895	MSTRG.27611.6:ENST00000314222	.	-	2928908
chr11	2945643	2949226	MSTRG.27614.27:ENST00000380542	.	-	2949261
chr11	2945643	2949226	MSTRG.27614.36:ENST00000380542	.	-	2949261
chr11	2945643	2949226	MSTRG.27614.40:ENST00000380542	.	-	2949261
chr11	2944798	2944873	MSTRG.27614.49:ENST00000620138	.	-	2945610
chr11	2945250	2945271	MSTRG.27614.56:ENST00000620138	.	-	2945610
chr11	2945250	2945271	MSTRG.27614.56:ENST00000526115	.	-	2945610
chr11	2945643	2949226	MSTRG.27614.57:ENST00000380542	.	-	2949261
chr11	2944798	2945012	MSTRG.27614.58:ENST00000380542	.	-	2949261
chr11	3087783	3088177	ENST00000534454:ENST00000478260	.	-	3088207
chr11	3087502	3087525	MSTRG.27625.10:ENST00000478260	.	-	3088207
chr11	3087502	3087525	MSTRG.27625.10:ENST00000263650	.	-	3088207
chr11	3087502	3087529	MSTRG.27625.16:ENST00000478260	.	-	3088207
chr11	3087502	3087529	MSTRG.27625.16:ENST00000263650	.	-	3088207
chr11	3087502	3087529	MSTRG.27625.30:ENST00000478260	.	-	3088207
chr11	3087502	3087529	MSTRG.27625.30:ENST00000263650	.	-	3088207
chr11	2146745	2147565	ENST00000397270:ENST00000397270	.	-	2147614
chr11	2129977	2130036	MSTRG.27676.1:ENST00000381395	.	-	2132989
chr11	2129977	2130036	MSTRG.27676.1:ENST00000416167	.	-	2132989
chr11	2131870	2131969	MSTRG.27676.10:ENST00000381406	.	-	2132989
chr11	2131474	2131756	MSTRG.27676.10:ENST00000381406	.	-	2132989
chr11	2130126	2130219	MSTRG.27676.100:ENST00000381395	.	-	2132989
chr11	2130126	2130219	MSTRG.27676.100:ENST00000416167	.	-	2132989
chr11	2129449	2129920	MSTRG.27676.101:ENST00000381395	.	-	2132989
chr11	2129449	2129920	MSTRG.27676.101:ENST00000416167	.	-	2132989
chr11	2130171	2130327	MSTRG.27676.102:ENST00000381395	.	-	2132989
chr11	2130171	2130327	MSTRG.27676.102:ENST00000416167	.	-	2132989
chr11	2130219	2130327	MSTRG.27676.103:ENST00000381395	.	-	2132989
chr11	2130219	2130327	MSTRG.27676.103:ENST00000416167	.	-	2132989
chr11	2130219	2130327	MSTRG.27676.104:ENST00000381395	.	-	2132989
chr11	2130219	2130327	MSTRG.27676.104:ENST00000416167	.	-	2132989
chr11	2130219	2130327	MSTRG.27676.105:ENST00000381395	.	-	2132989
chr11	2130219	2130327	MSTRG.27676.105:ENST00000416167	.	-	2132989
chr11	2130240	2130392	MSTRG.27676.106:ENST00000381395	.	-	2132989
chr11	2130240	2130392	MSTRG.27676.106:ENST00000416167	.	-	2132989
chr11	2129449	2129920	MSTRG.27676.107:ENST00000381395	.	-	2132989
chr11	2130161	2130240	MSTRG.27676.107:ENST00000381395	.	-	2132989
chr11	2129449	2129920	MSTRG.27676.107:ENST00000416167	.	-	2132989
chr11	2130161	2130240	MSTRG.27676.107:ENST00000416167	.	-	2132989
chr11	2131718	2131756	MSTRG.27676.108:ENST00000381395	.	-	2132989
chr11	2130240	2130347	MSTRG.27676.108:ENST00000381395	.	-	2132989
chr11	2131718	2131756	MSTRG.27676.108:ENST00000416167	.	-	2132989
chr11	2130240	2130347	MSTRG.27676.108:ENST00000416167	.	-	2132989
chr11	2129449	2129920	MSTRG.27676.109:ENST00000381395	.	-	2132989
chr11	2129449	2129920	MSTRG.27676.109:ENST00000416167	.	-	2132989
chr11	2129977	2130036	MSTRG.27676.11:ENST00000381395	.	-	2132989
chr11	2131602	2131756	MSTRG.27676.11:ENST00000381395	.	-	2132989
chr11	2129977	2130036	MSTRG.27676.11:ENST00000416167	.	-	2132989
chr11	2131602	2131756	MSTRG.27676.11:ENST00000416167	.	-	2132989
chr11	2130136	2130240	MSTRG.27676.110:ENST00000381395	.	-	2132989
chr11	2129449	2129920	MSTRG.27676.110:ENST00000381395	.	-	2132989
chr11	2130136	2130240	MSTRG.27676.110:ENST00000416167	.	-	2132989
chr11	2129449	2129920	MSTRG.27676.110:ENST00000416167	.	-	2132989
chr11	2131474	2131551	MSTRG.27676.111:ENST00000381395	.	-	2132989
chr11	2131474	2131551	MSTRG.27676.111:ENST00000416167	.	-	2132989
chr11	2131474	2131551	MSTRG.27676.112:ENST00000381395	.	-	2132989
chr11	2131474	2131551	MSTRG.27676.112:ENST00000416167	.	-	2132989
chr11	2130219	2130327	MSTRG.27676.113:ENST00000381395	.	-	2132989
chr11	2129449	2129920	MSTRG.27676.113:ENST00000381395	.	-	2132989
chr11	2130219	2130327	MSTRG.27676.113:ENST00000416167	.	-	2132989
chr11	2129449	2129920	MSTRG.27676.113:ENST00000416167	.	-	2132989
chr11	2129993	2130327	MSTRG.27676.115:ENST00000381395	.	-	2132989
chr11	2129449	2129920	MSTRG.27676.115:ENST00000381395	.	-	2132989
chr11	2129993	2130327	MSTRG.27676.115:ENST00000416167	.	-	2132989
chr11	2129449	2129920	MSTRG.27676.115:ENST00000416167	.	-	2132989
chr11	2131769	2131883	MSTRG.27676.116:ENST00000381395	.	-	2132989
chr11	2131769	2131883	MSTRG.27676.116:ENST00000416167	.	-	2132989
chr11	2131821	2131925	MSTRG.27676.117:ENST00000381395	.	-	2132989
chr11	2131821	2131925	MSTRG.27676.117:ENST00000416167	.	-	2132989
chr11	2129449	2129920	MSTRG.27676.118:ENST00000381395	.	-	2132989
chr11	2131602	2131756	MSTRG.27676.118:ENST00000381395	.	-	2132989
chr11	2129449	2129920	MSTRG.27676.118:ENST00000416167	.	-	2132989
chr11	2131602	2131756	MSTRG.27676.118:ENST00000416167	.	-	2132989
chr11	2129993	2130327	MSTRG.27676.119:ENST00000381395	.	-	2132989
chr11	2129449	2129920	MSTRG.27676.119:ENST00000381395	.	-	2132989
chr11	2129993	2130327	MSTRG.27676.119:ENST00000416167	.	-	2132989
chr11	2129449	2129920	MSTRG.27676.119:ENST00000416167	.	-	2132989
chr11	2129449	2129920	MSTRG.27676.12:ENST00000381406	.	-	2132989
chr11	2131602	2131677	MSTRG.27676.12:ENST00000381406	.	-	2132989
chr11	2130136	2130295	MSTRG.27676.120:ENST00000381395	.	-	2132989
chr11	2130136	2130295	MSTRG.27676.120:ENST00000416167	.	-	2132989
chr11	2131870	2131969	MSTRG.27676.121:ENST00000381395	.	-	2132989
chr11	2131870	2131969	MSTRG.27676.121:ENST00000416167	.	-	2132989
chr11	2131474	2131551	MSTRG.27676.122:ENST00000381406	.	-	2132989
chr11	2131870	2131969	MSTRG.27676.123:ENST00000381395	.	-	2132989
chr11	2130327	2130369	MSTRG.27676.123:ENST00000381395	.	-	2132989
chr11	2131870	2131969	MSTRG.27676.123:ENST00000416167	.	-	2132989
chr11	2130327	2130369	MSTRG.27676.123:ENST00000416167	.	-	2132989
chr11	2131474	2131677	MSTRG.27676.124:ENST00000381395	.	-	2132989
chr11	2131474	2131677	MSTRG.27676.124:ENST00000416167	.	-	2132989
chr11	2129449	2129920	MSTRG.27676.125:ENST00000381395	.	-	2132989
chr11	2131602	2131756	MSTRG.27676.125:ENST00000381395	.	-	2132989
chr11	2129449	2129920	MSTRG.27676.125:ENST00000416167	.	-	2132989
chr11	2131602	2131756	MSTRG.27676.125:ENST00000416167	.	-	2132989
chr11	2131870	2131969	MSTRG.27676.126:ENST00000381395	.	-	2132989
chr11	2130327	2130369	MSTRG.27676.126:ENST00000381395	.	-	2132989
chr11	2131870	2131969	MSTRG.27676.126:ENST00000416167	.	-	2132989
chr11	2130327	2130369	MSTRG.27676.126:ENST00000416167	.	-	2132989
chr11	2131870	2131969	MSTRG.27676.128:ENST00000381395	.	-	2132989
chr11	2131870	2131969	MSTRG.27676.128:ENST00000416167	.	-	2132989
chr11	2130161	2130240	MSTRG.27676.13:ENST00000381395	.	-	2132989
chr11	2129972	2130003	MSTRG.27676.13:ENST00000381395	.	-	2132989
chr11	2130161	2130240	MSTRG.27676.13:ENST00000416167	.	-	2132989
chr11	2129972	2130003	MSTRG.27676.13:ENST00000416167	.	-	2132989
chr11	2131602	2131645	MSTRG.27676.130:ENST00000381395	.	-	2132989
chr11	2131602	2131645	MSTRG.27676.130:ENST00000416167	.	-	2132989
chr11	2131474	2131621	MSTRG.27676.131:ENST00000381395	.	-	2132989
chr11	2131474	2131621	MSTRG.27676.131:ENST00000416167	.	-	2132989
chr11	2130147	2130219	MSTRG.27676.132:ENST00000381395	.	-	2132989
chr11	2130147	2130219	MSTRG.27676.132:ENST00000416167	.	-	2132989
chr11	2130219	2130240	MSTRG.27676.133:ENST00000381395	.	-	2132989
chr11	2130219	2130240	MSTRG.27676.133:ENST00000416167	.	-	2132989
chr11	2131602	2131756	MSTRG.27676.134:ENST00000381395	.	-	2132989
chr11	2131602	2131756	MSTRG.27676.134:ENST00000416167	.	-	2132989
chr11	2129946	2130036	MSTRG.27676.135:ENST00000381406	.	-	2132989
chr11	2130219	2130240	MSTRG.27676.136:ENST00000381395	.	-	2132989
chr11	2130219	2130240	MSTRG.27676.136:ENST00000416167	.	-	2132989
chr11	2131792	2131813	MSTRG.27676.137:ENST00000381395	.	-	2132989
chr11	2131474	2131551	MSTRG.27676.137:ENST00000381395	.	-	2132989
chr11	2131792	2131813	MSTRG.27676.137:ENST00000416167	.	-	2132989
chr11	2131474	2131551	MSTRG.27676.137:ENST00000416167	.	-	2132989
chr11	2130161	2130240	MSTRG.27676.138:ENST00000381395	.	-	2132989
chr11	2130161	2130240	MSTRG.27676.138:ENST00000416167	.	-	2132989
chr11	2129449	2129920	MSTRG.27676.139:ENST00000381395	.	-	2132989
chr11	2129449	2129920	MSTRG.27676.139:ENST00000416167	.	-	2132989
chr11	2130171	2130240	MSTRG.27676.14:ENST00000381395	.	-	2132989
chr11	2130171	2130240	MSTRG.27676.14:ENST00000416167	.	-	2132989
chr11	2131718	2131813	MSTRG.27676.141:ENST00000381395	.	-	2132989
chr11	2131718	2131813	MSTRG.27676.141:ENST00000416167	.	-	2132989
chr11	2130171	2130786	MSTRG.27676.142:ENST00000381395	.	-	2132989
chr11	2130171	2130786	MSTRG.27676.142:ENST00000416167	.	-	2132989
chr11	2129946	2130036	MSTRG.27676.143:ENST00000381395	.	-	2132989
chr11	2130171	2130786	MSTRG.27676.143:ENST00000381395	.	-	2132989
chr11	2129946	2130036	MSTRG.27676.143:ENST00000416167	.	-	2132989
chr11	2130171	2130786	MSTRG.27676.143:ENST00000416167	.	-	2132989
chr11	2130212	2130392	MSTRG.27676.144:ENST00000381395	.	-	2132989
chr11	2130212	2130392	MSTRG.27676.144:ENST00000416167	.	-	2132989
chr11	2130161	2130240	MSTRG.27676.145:ENST00000381395	.	-	2132989
chr11	2130161	2130240	MSTRG.27676.145:ENST00000416167	.	-	2132989
chr11	2130161	2130240	MSTRG.27676.146:ENST00000381395	.	-	2132989
chr11	2130161	2130240	MSTRG.27676.146:ENST00000416167	.	-	2132989
chr11	2129449	2129920	MSTRG.27676.15:ENST00000381406	.	-	2132989
chr11	2129993	2130036	MSTRG.27676.151:ENST00000381395	.	-	2132989
chr11	2129993	2130036	MSTRG.27676.151:ENST00000416167	.	-	2132989
chr11	2129993	2130327	MSTRG.27676.152:ENST00000381395	.	-	2132989
chr11	2129993	2130327	MSTRG.27676.152:ENST00000416167	.	-	2132989
chr11	2129993	2130036	MSTRG.27676.153:ENST00000381395	.	-	2132989
chr11	2129993	2130036	MSTRG.27676.153:ENST00000416167	.	-	2132989
chr11	2130003	2130125	MSTRG.27676.154:ENST00000381395	.	-	2132989
chr11	2130003	2130125	MSTRG.27676.154:ENST00000416167	.	-	2132989
chr11	2130136	2130327	MSTRG.27676.155:ENST00000381395	.	-	2132989
chr11	2130136	2130327	MSTRG.27676.155:ENST00000416167	.	-	2132989
chr11	2130136	2130327	MSTRG.27676.156:ENST00000381395	.	-	2132989
chr11	2130136	2130327	MSTRG.27676.156:ENST00000416167	.	-	2132989
chr11	2130744	2130790	MSTRG.27676.157:ENST00000381406	.	-	2132989
chr11	2131718	2131756	MSTRG.27676.158:ENST00000381406	.	-	2132989
chr11	2130219	2130240	MSTRG.27676.159:ENST00000381395	.	-	2132989
chr11	2130219	2130240	MSTRG.27676.159:ENST00000416167	.	-	2132989
chr11	2129972	2130136	MSTRG.27676.160:ENST00000381395	.	-	2132989
chr11	2129972	2130136	MSTRG.27676.160:ENST00000416167	.	-	2132989
chr11	2130744	2130790	MSTRG.27676.161:ENST00000381395	.	-	2132989
chr11	2130744	2130790	MSTRG.27676.161:ENST00000416167	.	-	2132989
chr11	2131870	2131925	MSTRG.27676.162:ENST00000381395	.	-	2132989
chr11	2131870	2131925	MSTRG.27676.162:ENST00000416167	.	-	2132989
chr11	2131894	2132025	MSTRG.27676.163:ENST00000381395	.	-	2132989
chr11	2131894	2132025	MSTRG.27676.163:ENST00000416167	.	-	2132989
chr11	2129449	2129920	MSTRG.27676.165:ENST00000381395	.	-	2132989
chr11	2130177	2130219	MSTRG.27676.165:ENST00000381395	.	-	2132989
chr11	2129449	2129920	MSTRG.27676.165:ENST00000416167	.	-	2132989
chr11	2130177	2130219	MSTRG.27676.165:ENST00000416167	.	-	2132989
chr11	2130136	2130240	MSTRG.27676.166:ENST00000381395	.	-	2132989
chr11	2131602	2131677	MSTRG.27676.166:ENST00000381395	.	-	2132989
chr11	2130136	2130240	MSTRG.27676.166:ENST00000416167	.	-	2132989
chr11	2131602	2131677	MSTRG.27676.166:ENST00000416167	.	-	2132989
chr11	2130136	2130240	MSTRG.27676.167:ENST00000381395	.	-	2132989
chr11	2129449	2129920	MSTRG.27676.167:ENST00000381395	.	-	2132989
chr11	2130136	2130240	MSTRG.27676.167:ENST00000416167	.	-	2132989
chr11	2129449	2129920	MSTRG.27676.167:ENST00000416167	.	-	2132989
chr11	2131851	2131925	MSTRG.27676.168:ENST00000381395	.	-	2132989
chr11	2131851	2131925	MSTRG.27676.168:ENST00000416167	.	-	2132989
chr11	2129449	2129920	MSTRG.27676.169:ENST00000381395	.	-	2132989
chr11	2130126	2130219	MSTRG.27676.169:ENST00000381395	.	-	2132989
chr11	2129449	2129920	MSTRG.27676.169:ENST00000416167	.	-	2132989
chr11	2130126	2130219	MSTRG.27676.169:ENST00000416167	.	-	2132989
chr11	2130126	2130219	MSTRG.27676.17:ENST00000381395	.	-	2132989
chr11	2130126	2130219	MSTRG.27676.17:ENST00000416167	.	-	2132989
chr11	2131474	2131551	MSTRG.27676.170:ENST00000381395	.	-	2132989
chr11	2131870	2131969	MSTRG.27676.170:ENST00000381395	.	-	2132989
chr11	2131474	2131551	MSTRG.27676.170:ENST00000416167	.	-	2132989
chr11	2131870	2131969	MSTRG.27676.170:ENST00000416167	.	-	2132989
chr11	2130136	2130240	MSTRG.27676.171:ENST00000381395	.	-	2132989
chr11	2130136	2130240	MSTRG.27676.171:ENST00000416167	.	-	2132989
chr11	2131718	2131756	MSTRG.27676.172:ENST00000381395	.	-	2132989
chr11	2131602	2131677	MSTRG.27676.172:ENST00000381395	.	-	2132989
chr11	2131718	2131756	MSTRG.27676.172:ENST00000416167	.	-	2132989
chr11	2131602	2131677	MSTRG.27676.172:ENST00000416167	.	-	2132989
chr11	2130327	2130369	MSTRG.27676.173:ENST00000381395	.	-	2132989
chr11	2130327	2130369	MSTRG.27676.173:ENST00000416167	.	-	2132989
chr11	2129920	2130413	MSTRG.27676.174:ENST00000381395	.	-	2132989
chr11	2129920	2130413	MSTRG.27676.174:ENST00000416167	.	-	2132989
chr11	2131474	2131551	MSTRG.27676.175:ENST00000381406	.	-	2132989
chr11	2131735	2131756	MSTRG.27676.175:ENST00000381406	.	-	2132989
chr11	2131894	2132025	MSTRG.27676.176:ENST00000381395	.	-	2132989
chr11	2131894	2132025	MSTRG.27676.176:ENST00000416167	.	-	2132989
chr11	2131474	2131551	MSTRG.27676.177:ENST00000381395	.	-	2132989
chr11	2129449	2129920	MSTRG.27676.177:ENST00000381395	.	-	2132989
chr11	2130136	2130240	MSTRG.27676.177:ENST00000381395	.	-	2132989
chr11	2131474	2131551	MSTRG.27676.177:ENST00000416167	.	-	2132989
chr11	2129449	2129920	MSTRG.27676.177:ENST00000416167	.	-	2132989
chr11	2130136	2130240	MSTRG.27676.177:ENST00000416167	.	-	2132989
chr11	2131474	2131551	MSTRG.27676.178:ENST00000381395	.	-	2132989
chr11	2130126	2130161	MSTRG.27676.178:ENST00000381395	.	-	2132989
chr11	2130171	2130327	MSTRG.27676.178:ENST00000381395	.	-	2132989
chr11	2131474	2131551	MSTRG.27676.178:ENST00000416167	.	-	2132989
chr11	2130126	2130161	MSTRG.27676.178:ENST00000416167	.	-	2132989
chr11	2130171	2130327	MSTRG.27676.178:ENST00000416167	.	-	2132989
chr11	2130219	2130327	MSTRG.27676.180:ENST00000381395	.	-	2132989
chr11	2130219	2130327	MSTRG.27676.180:ENST00000416167	.	-	2132989
chr11	2129449	2129920	MSTRG.27676.181:ENST00000381406	.	-	2132989
chr11	2130792	2130816	MSTRG.27676.185:ENST00000381406	.	-	2132989
chr11	2131718	2131756	MSTRG.27676.186:ENST00000381406	.	-	2132989
chr11	2130273	2130347	MSTRG.27676.187:ENST00000381395	.	-	2132989
chr11	2130273	2130347	MSTRG.27676.187:ENST00000416167	.	-	2132989
chr11	2131851	2131969	MSTRG.27676.188:ENST00000381395	.	-	2132989
chr11	2131851	2131969	MSTRG.27676.188:ENST00000416167	.	-	2132989
chr11	2131769	2131992	MSTRG.27676.189:ENST00000381395	.	-	2132989
chr11	2131769	2131992	MSTRG.27676.189:ENST00000416167	.	-	2132989
chr11	2131602	2131677	MSTRG.27676.19:ENST00000381406	.	-	2132989
chr11	2130219	2130327	MSTRG.27676.190:ENST00000381395	.	-	2132989
chr11	2130219	2130327	MSTRG.27676.190:ENST00000416167	.	-	2132989
chr11	2131870	2131925	MSTRG.27676.191:ENST00000381395	.	-	2132989
chr11	2130219	2130369	MSTRG.27676.191:ENST00000381395	.	-	2132989
chr11	2131870	2131925	MSTRG.27676.191:ENST00000416167	.	-	2132989
chr11	2130219	2130369	MSTRG.27676.191:ENST00000416167	.	-	2132989
chr11	2131870	2131969	MSTRG.27676.192:ENST00000381395	.	-	2132989
chr11	2131718	2131756	MSTRG.27676.192:ENST00000381395	.	-	2132989
chr11	2131870	2131969	MSTRG.27676.192:ENST00000416167	.	-	2132989
chr11	2131718	2131756	MSTRG.27676.192:ENST00000416167	.	-	2132989
chr11	2130219	2130369	MSTRG.27676.193:ENST00000381395	.	-	2132989
chr11	2130219	2130369	MSTRG.27676.193:ENST00000416167	.	-	2132989
chr11	2129993	2130327	MSTRG.27676.194:ENST00000381395	.	-	2132989
chr11	2129993	2130327	MSTRG.27676.194:ENST00000416167	.	-	2132989
chr11	2130161	2130392	MSTRG.27676.195:ENST00000381395	.	-	2132989
chr11	2130161	2130392	MSTRG.27676.195:ENST00000416167	.	-	2132989
chr11	2129449	2129920	MSTRG.27676.196:ENST00000381395	.	-	2132989
chr11	2130177	2130219	MSTRG.27676.196:ENST00000381395	.	-	2132989
chr11	2129449	2129920	MSTRG.27676.196:ENST00000416167	.	-	2132989
chr11	2130177	2130219	MSTRG.27676.196:ENST00000416167	.	-	2132989
chr11	2131602	2131677	MSTRG.27676.198:ENST00000381395	.	-	2132989
chr11	2131602	2131677	MSTRG.27676.198:ENST00000416167	.	-	2132989
chr11	2131602	2131677	MSTRG.27676.199:ENST00000381395	.	-	2132989
chr11	2131602	2131677	MSTRG.27676.199:ENST00000416167	.	-	2132989
chr11	2130136	2130240	MSTRG.27676.2:ENST00000381395	.	-	2132989
chr11	2130136	2130240	MSTRG.27676.2:ENST00000416167	.	-	2132989
chr11	2130126	2130161	MSTRG.27676.20:ENST00000381395	.	-	2132989
chr11	2130126	2130161	MSTRG.27676.20:ENST00000416167	.	-	2132989
chr11	2131474	2131551	MSTRG.27676.200:ENST00000381395	.	-	2132989
chr11	2131792	2131925	MSTRG.27676.200:ENST00000381395	.	-	2132989
chr11	2131474	2131551	MSTRG.27676.200:ENST00000416167	.	-	2132989
chr11	2131792	2131925	MSTRG.27676.200:ENST00000416167	.	-	2132989
chr11	2131870	2131969	MSTRG.27676.201:ENST00000381395	.	-	2132989
chr11	2130147	2130219	MSTRG.27676.201:ENST00000381395	.	-	2132989
chr11	2131870	2131969	MSTRG.27676.201:ENST00000416167	.	-	2132989
chr11	2130147	2130219	MSTRG.27676.201:ENST00000416167	.	-	2132989
chr11	2129946	2130036	MSTRG.27676.202:ENST00000381395	.	-	2132989
chr11	2130240	2130404	MSTRG.27676.202:ENST00000381395	.	-	2132989
chr11	2129946	2130036	MSTRG.27676.202:ENST00000416167	.	-	2132989
chr11	2130240	2130404	MSTRG.27676.202:ENST00000416167	.	-	2132989
chr11	2131870	2131925	MSTRG.27676.203:ENST00000381395	.	-	2132989
chr11	2130219	2130369	MSTRG.27676.203:ENST00000381395	.	-	2132989
chr11	2131870	2131925	MSTRG.27676.203:ENST00000416167	.	-	2132989
chr11	2130219	2130369	MSTRG.27676.203:ENST00000416167	.	-	2132989
chr11	2131821	2131925	MSTRG.27676.204:ENST00000381395	.	-	2132989
chr11	2130171	2130327	MSTRG.27676.204:ENST00000381395	.	-	2132989
chr11	2131821	2131925	MSTRG.27676.204:ENST00000416167	.	-	2132989
chr11	2130171	2130327	MSTRG.27676.204:ENST00000416167	.	-	2132989
chr11	2130147	2130219	MSTRG.27676.205:ENST00000381395	.	-	2132989
chr11	2131769	2131883	MSTRG.27676.205:ENST00000381395	.	-	2132989
chr11	2130147	2130219	MSTRG.27676.205:ENST00000416167	.	-	2132989
chr11	2131769	2131883	MSTRG.27676.205:ENST00000416167	.	-	2132989
chr11	2131870	2131969	MSTRG.27676.206:ENST00000381395	.	-	2132989
chr11	2131602	2131677	MSTRG.27676.206:ENST00000381395	.	-	2132989
chr11	2131870	2131969	MSTRG.27676.206:ENST00000416167	.	-	2132989
chr11	2131602	2131677	MSTRG.27676.206:ENST00000416167	.	-	2132989
chr11	2131602	2131645	MSTRG.27676.207:ENST00000381395	.	-	2132989
chr11	2131870	2131969	MSTRG.27676.207:ENST00000381395	.	-	2132989
chr11	2130171	2130327	MSTRG.27676.207:ENST00000381395	.	-	2132989
chr11	2131602	2131645	MSTRG.27676.207:ENST00000416167	.	-	2132989
chr11	2131870	2131969	MSTRG.27676.207:ENST00000416167	.	-	2132989
chr11	2130171	2130327	MSTRG.27676.207:ENST00000416167	.	-	2132989
chr11	2131870	2131969	MSTRG.27676.208:ENST00000381395	.	-	2132989
chr11	2131718	2131756	MSTRG.27676.208:ENST00000381395	.	-	2132989
chr11	2131474	2131677	MSTRG.27676.208:ENST00000381395	.	-	2132989
chr11	2131870	2131969	MSTRG.27676.208:ENST00000416167	.	-	2132989
chr11	2131718	2131756	MSTRG.27676.208:ENST00000416167	.	-	2132989
chr11	2131474	2131677	MSTRG.27676.208:ENST00000416167	.	-	2132989
chr11	2131870	2131925	MSTRG.27676.209:ENST00000381395	.	-	2132989
chr11	2131870	2131925	MSTRG.27676.209:ENST00000416167	.	-	2132989
chr11	2129946	2130036	MSTRG.27676.21:ENST00000381406	.	-	2132989
chr11	2131602	2131645	MSTRG.27676.210:ENST00000381395	.	-	2132989
chr11	2130136	2130240	MSTRG.27676.210:ENST00000381395	.	-	2132989
chr11	2131870	2131969	MSTRG.27676.210:ENST00000381395	.	-	2132989
chr11	2131602	2131645	MSTRG.27676.210:ENST00000416167	.	-	2132989
chr11	2130136	2130240	MSTRG.27676.210:ENST00000416167	.	-	2132989
chr11	2131870	2131969	MSTRG.27676.210:ENST00000416167	.	-	2132989
chr11	2131602	2131677	MSTRG.27676.211:ENST00000381395	.	-	2132989
chr11	2131870	2131969	MSTRG.27676.211:ENST00000381395	.	-	2132989
chr11	2130171	2130327	MSTRG.27676.211:ENST00000381395	.	-	2132989
chr11	2131602	2131677	MSTRG.27676.211:ENST00000416167	.	-	2132989
chr11	2131870	2131969	MSTRG.27676.211:ENST00000416167	.	-	2132989
chr11	2130171	2130327	MSTRG.27676.211:ENST00000416167	.	-	2132989
chr11	2131602	2131677	MSTRG.27676.212:ENST00000381395	.	-	2132989
chr11	2131602	2131677	MSTRG.27676.212:ENST00000416167	.	-	2132989
chr11	2130230	2130260	MSTRG.27676.213:ENST00000381395	.	-	2132989
chr11	2130230	2130260	MSTRG.27676.213:ENST00000416167	.	-	2132989
chr11	2131718	2131813	MSTRG.27676.214:ENST00000381395	.	-	2132989
chr11	2131718	2131813	MSTRG.27676.214:ENST00000416167	.	-	2132989
chr11	2131474	2131551	MSTRG.27676.215:ENST00000381395	.	-	2132989
chr11	2131870	2131969	MSTRG.27676.215:ENST00000381395	.	-	2132989
chr11	2131474	2131551	MSTRG.27676.215:ENST00000416167	.	-	2132989
chr11	2131870	2131969	MSTRG.27676.215:ENST00000416167	.	-	2132989
chr11	2131718	2131813	MSTRG.27676.216:ENST00000381395	.	-	2132989
chr11	2131718	2131813	MSTRG.27676.216:ENST00000416167	.	-	2132989
chr11	2129993	2130219	MSTRG.27676.217:ENST00000381395	.	-	2132989
chr11	2129993	2130219	MSTRG.27676.217:ENST00000416167	.	-	2132989
chr11	2131602	2131645	MSTRG.27676.218:ENST00000381395	.	-	2132989
chr11	2129993	2130327	MSTRG.27676.218:ENST00000381395	.	-	2132989
chr11	2131602	2131645	MSTRG.27676.218:ENST00000416167	.	-	2132989
chr11	2129993	2130327	MSTRG.27676.218:ENST00000416167	.	-	2132989
chr11	2131602	2131645	MSTRG.27676.219:ENST00000381395	.	-	2132989
chr11	2131474	2131551	MSTRG.27676.219:ENST00000381395	.	-	2132989
chr11	2131602	2131645	MSTRG.27676.219:ENST00000416167	.	-	2132989
chr11	2131474	2131551	MSTRG.27676.219:ENST00000416167	.	-	2132989
chr11	2129752	2130188	MSTRG.27676.22:ENST00000381395	.	-	2132989
chr11	2129752	2130188	MSTRG.27676.22:ENST00000416167	.	-	2132989
chr11	2131602	2131645	MSTRG.27676.220:ENST00000381395	.	-	2132989
chr11	2130171	2130229	MSTRG.27676.220:ENST00000381395	.	-	2132989
chr11	2131602	2131645	MSTRG.27676.220:ENST00000416167	.	-	2132989
chr11	2130171	2130229	MSTRG.27676.220:ENST00000416167	.	-	2132989
chr11	2129984	2130219	MSTRG.27676.222:ENST00000381395	.	-	2132989
chr11	2129984	2130219	MSTRG.27676.222:ENST00000416167	.	-	2132989
chr11	2129946	2130036	MSTRG.27676.223:ENST00000381395	.	-	2132989
chr11	2129946	2130036	MSTRG.27676.223:ENST00000416167	.	-	2132989
chr11	2131718	2131756	MSTRG.27676.224:ENST00000381395	.	-	2132989
chr11	2131718	2131756	MSTRG.27676.224:ENST00000416167	.	-	2132989
chr11	2130136	2130240	MSTRG.27676.225:ENST00000381395	.	-	2132989
chr11	2130136	2130240	MSTRG.27676.225:ENST00000416167	.	-	2132989
chr11	2131792	2131813	MSTRG.27676.226:ENST00000381395	.	-	2132989
chr11	2131792	2131813	MSTRG.27676.226:ENST00000416167	.	-	2132989
chr11	2129752	2130188	MSTRG.27676.23:ENST00000381395	.	-	2132989
chr11	2129752	2130188	MSTRG.27676.23:ENST00000416167	.	-	2132989
chr11	2130136	2130188	MSTRG.27676.232:ENST00000381395	.	-	2132989
chr11	2130136	2130188	MSTRG.27676.232:ENST00000416167	.	-	2132989
chr11	2130219	2130369	MSTRG.27676.233:ENST00000381395	.	-	2132989
chr11	2130219	2130369	MSTRG.27676.233:ENST00000416167	.	-	2132989
chr11	2130058	2130240	MSTRG.27676.234:ENST00000381395	.	-	2132989
chr11	2130058	2130240	MSTRG.27676.234:ENST00000416167	.	-	2132989
chr11	2131821	2131925	MSTRG.27676.235:ENST00000381395	.	-	2132989
chr11	2131821	2131925	MSTRG.27676.235:ENST00000416167	.	-	2132989
chr11	2131792	2131925	MSTRG.27676.236:ENST00000381395	.	-	2132989
chr11	2131792	2131925	MSTRG.27676.236:ENST00000416167	.	-	2132989
chr11	2130744	2130786	MSTRG.27676.237:ENST00000381395	.	-	2132989
chr11	2130744	2130786	MSTRG.27676.237:ENST00000416167	.	-	2132989
chr11	2129698	2129937	MSTRG.27676.238:ENST00000381395	.	-	2132989
chr11	2129698	2129937	MSTRG.27676.238:ENST00000416167	.	-	2132989
chr11	2130058	2130240	MSTRG.27676.239:ENST00000381395	.	-	2132989
chr11	2130058	2130240	MSTRG.27676.239:ENST00000416167	.	-	2132989
chr11	2130136	2130240	MSTRG.27676.24:ENST00000381395	.	-	2132989
chr11	2129449	2129920	MSTRG.27676.24:ENST00000381395	.	-	2132989
chr11	2130136	2130240	MSTRG.27676.24:ENST00000416167	.	-	2132989
chr11	2129449	2129920	MSTRG.27676.24:ENST00000416167	.	-	2132989
chr11	2129449	2129920	MSTRG.27676.240:ENST00000381395	.	-	2132989
chr11	2129449	2129920	MSTRG.27676.240:ENST00000416167	.	-	2132989
chr11	2131769	2131883	MSTRG.27676.241:ENST00000381395	.	-	2132989
chr11	2131769	2131883	MSTRG.27676.241:ENST00000416167	.	-	2132989
chr11	2130251	2130291	MSTRG.27676.242:ENST00000381395	.	-	2132989
chr11	2130251	2130291	MSTRG.27676.242:ENST00000416167	.	-	2132989
chr11	2131792	2131925	MSTRG.27676.243:ENST00000381395	.	-	2132989
chr11	2131792	2131925	MSTRG.27676.243:ENST00000416167	.	-	2132989
chr11	2130136	2130240	MSTRG.27676.245:ENST00000381395	.	-	2132989
chr11	2131474	2131677	MSTRG.27676.245:ENST00000381395	.	-	2132989
chr11	2130136	2130240	MSTRG.27676.245:ENST00000416167	.	-	2132989
chr11	2131474	2131677	MSTRG.27676.245:ENST00000416167	.	-	2132989
chr11	2130219	2130327	MSTRG.27676.246:ENST00000381395	.	-	2132989
chr11	2131735	2131813	MSTRG.27676.246:ENST00000381395	.	-	2132989
chr11	2130219	2130327	MSTRG.27676.246:ENST00000416167	.	-	2132989
chr11	2131735	2131813	MSTRG.27676.246:ENST00000416167	.	-	2132989
chr11	2129920	2130413	MSTRG.27676.247:ENST00000381395	.	-	2132989
chr11	2130775	2130814	MSTRG.27676.247:ENST00000381395	.	-	2132989
chr11	2129920	2130413	MSTRG.27676.247:ENST00000416167	.	-	2132989
chr11	2130775	2130814	MSTRG.27676.247:ENST00000416167	.	-	2132989
chr11	2129449	2129920	MSTRG.27676.248:ENST00000381395	.	-	2132989
chr11	2130136	2130816	MSTRG.27676.248:ENST00000381395	.	-	2132989
chr11	2129449	2129920	MSTRG.27676.248:ENST00000416167	.	-	2132989
chr11	2130136	2130816	MSTRG.27676.248:ENST00000416167	.	-	2132989
chr11	2129449	2129920	MSTRG.27676.249:ENST00000381395	.	-	2132989
chr11	2130212	2130404	MSTRG.27676.249:ENST00000381395	.	-	2132989
chr11	2129449	2129920	MSTRG.27676.249:ENST00000416167	.	-	2132989
chr11	2130212	2130404	MSTRG.27676.249:ENST00000416167	.	-	2132989
chr11	2130136	2130240	MSTRG.27676.25:ENST00000381395	.	-	2132989
chr11	2129449	2129920	MSTRG.27676.25:ENST00000381395	.	-	2132989
chr11	2130136	2130240	MSTRG.27676.25:ENST00000416167	.	-	2132989
chr11	2129449	2129920	MSTRG.27676.25:ENST00000416167	.	-	2132989
chr11	2130161	2130240	MSTRG.27676.250:ENST00000381395	.	-	2132989
chr11	2131769	2131883	MSTRG.27676.250:ENST00000381395	.	-	2132989
chr11	2130161	2130240	MSTRG.27676.250:ENST00000416167	.	-	2132989
chr11	2131769	2131883	MSTRG.27676.250:ENST00000416167	.	-	2132989
chr11	2130161	2130240	MSTRG.27676.251:ENST00000381395	.	-	2132989
chr11	2131602	2131677	MSTRG.27676.251:ENST00000381395	.	-	2132989
chr11	2130161	2130240	MSTRG.27676.251:ENST00000416167	.	-	2132989
chr11	2131602	2131677	MSTRG.27676.251:ENST00000416167	.	-	2132989
chr11	2131870	2131925	MSTRG.27676.252:ENST00000381395	.	-	2132989
chr11	2131602	2131677	MSTRG.27676.252:ENST00000381395	.	-	2132989
chr11	2131870	2131925	MSTRG.27676.252:ENST00000416167	.	-	2132989
chr11	2131602	2131677	MSTRG.27676.252:ENST00000416167	.	-	2132989
chr11	2131769	2131992	MSTRG.27676.253:ENST00000381395	.	-	2132989
chr11	2131602	2131677	MSTRG.27676.253:ENST00000381395	.	-	2132989
chr11	2131769	2131992	MSTRG.27676.253:ENST00000416167	.	-	2132989
chr11	2131602	2131677	MSTRG.27676.253:ENST00000416167	.	-	2132989
chr11	2131602	2131645	MSTRG.27676.254:ENST00000381395	.	-	2132989
chr11	2130212	2130392	MSTRG.27676.254:ENST00000381395	.	-	2132989
chr11	2131602	2131645	MSTRG.27676.254:ENST00000416167	.	-	2132989
chr11	2130212	2130392	MSTRG.27676.254:ENST00000416167	.	-	2132989
chr11	2131792	2131813	MSTRG.27676.255:ENST00000381395	.	-	2132989
chr11	2131602	2131677	MSTRG.27676.255:ENST00000381395	.	-	2132989
chr11	2131792	2131813	MSTRG.27676.255:ENST00000416167	.	-	2132989
chr11	2131602	2131677	MSTRG.27676.255:ENST00000416167	.	-	2132989
chr11	2131474	2131551	MSTRG.27676.256:ENST00000381395	.	-	2132989
chr11	2131870	2131925	MSTRG.27676.256:ENST00000381395	.	-	2132989
chr11	2131602	2131677	MSTRG.27676.256:ENST00000381395	.	-	2132989
chr11	2131474	2131551	MSTRG.27676.256:ENST00000416167	.	-	2132989
chr11	2131870	2131925	MSTRG.27676.256:ENST00000416167	.	-	2132989
chr11	2131602	2131677	MSTRG.27676.256:ENST00000416167	.	-	2132989
chr11	2131792	2131813	MSTRG.27676.257:ENST00000381395	.	-	2132989
chr11	2131792	2131813	MSTRG.27676.257:ENST00000416167	.	-	2132989
chr11	2131870	2131925	MSTRG.27676.258:ENST00000381395	.	-	2132989
chr11	2131602	2131677	MSTRG.27676.258:ENST00000381395	.	-	2132989
chr11	2131870	2131925	MSTRG.27676.258:ENST00000416167	.	-	2132989
chr11	2131602	2131677	MSTRG.27676.258:ENST00000416167	.	-	2132989
chr11	2129449	2129920	MSTRG.27676.259:ENST00000381395	.	-	2132989
chr11	2130212	2130404	MSTRG.27676.259:ENST00000381395	.	-	2132989
chr11	2129449	2129920	MSTRG.27676.259:ENST00000416167	.	-	2132989
chr11	2130212	2130404	MSTRG.27676.259:ENST00000416167	.	-	2132989
chr11	2129993	2130036	MSTRG.27676.26:ENST00000381395	.	-	2132989
chr11	2129993	2130036	MSTRG.27676.26:ENST00000416167	.	-	2132989
chr11	2130161	2130240	MSTRG.27676.260:ENST00000381395	.	-	2132989
chr11	2130161	2130240	MSTRG.27676.260:ENST00000416167	.	-	2132989
chr11	2131602	2131677	MSTRG.27676.269:ENST00000381406	.	-	2132989
chr11	2129698	2130219	MSTRG.27676.271:ENST00000381395	.	-	2132989
chr11	2129698	2130219	MSTRG.27676.271:ENST00000416167	.	-	2132989
chr11	2130171	2130392	MSTRG.27676.272:ENST00000381395	.	-	2132989
chr11	2130171	2130392	MSTRG.27676.272:ENST00000416167	.	-	2132989
chr11	2131602	2131645	MSTRG.27676.273:ENST00000381395	.	-	2132989
chr11	2131718	2131756	MSTRG.27676.273:ENST00000381395	.	-	2132989
chr11	2131602	2131645	MSTRG.27676.273:ENST00000416167	.	-	2132989
chr11	2131718	2131756	MSTRG.27676.273:ENST00000416167	.	-	2132989
chr11	2130126	2130161	MSTRG.27676.28:ENST00000381395	.	-	2132989
chr11	2130126	2130161	MSTRG.27676.28:ENST00000416167	.	-	2132989
chr11	2130126	2130161	MSTRG.27676.29:ENST00000381395	.	-	2132989
chr11	2130126	2130161	MSTRG.27676.29:ENST00000416167	.	-	2132989
chr11	2131602	2131677	MSTRG.27676.3:ENST00000381395	.	-	2132989
chr11	2131602	2131677	MSTRG.27676.3:ENST00000416167	.	-	2132989
chr11	2130177	2130219	MSTRG.27676.30:ENST00000381395	.	-	2132989
chr11	2130177	2130219	MSTRG.27676.30:ENST00000416167	.	-	2132989
chr11	2130177	2130219	MSTRG.27676.31:ENST00000381395	.	-	2132989
chr11	2130177	2130219	MSTRG.27676.31:ENST00000416167	.	-	2132989
chr11	2131870	2131969	MSTRG.27676.35:ENST00000381395	.	-	2132989
chr11	2131474	2131677	MSTRG.27676.35:ENST00000381395	.	-	2132989
chr11	2131870	2131969	MSTRG.27676.35:ENST00000416167	.	-	2132989
chr11	2131474	2131677	MSTRG.27676.35:ENST00000416167	.	-	2132989
chr11	2130171	2130327	MSTRG.27676.36:ENST00000381395	.	-	2132989
chr11	2130171	2130327	MSTRG.27676.36:ENST00000416167	.	-	2132989
chr11	2131602	2131645	MSTRG.27676.37:ENST00000381395	.	-	2132989
chr11	2131602	2131645	MSTRG.27676.37:ENST00000416167	.	-	2132989
chr11	2131792	2131813	MSTRG.27676.38:ENST00000381395	.	-	2132989
chr11	2131792	2131813	MSTRG.27676.38:ENST00000416167	.	-	2132989
chr11	2131792	2131813	MSTRG.27676.39:ENST00000381395	.	-	2132989
chr11	2130136	2130240	MSTRG.27676.39:ENST00000381395	.	-	2132989
chr11	2131602	2131645	MSTRG.27676.39:ENST00000381395	.	-	2132989
chr11	2131792	2131813	MSTRG.27676.39:ENST00000416167	.	-	2132989
chr11	2130136	2130240	MSTRG.27676.39:ENST00000416167	.	-	2132989
chr11	2131602	2131645	MSTRG.27676.39:ENST00000416167	.	-	2132989
chr11	2129449	2129920	MSTRG.27676.40:ENST00000381395	.	-	2132989
chr11	2129449	2129920	MSTRG.27676.40:ENST00000416167	.	-	2132989
chr11	2131602	2131756	MSTRG.27676.42:ENST00000381395	.	-	2132989
chr11	2131602	2131756	MSTRG.27676.42:ENST00000416167	.	-	2132989
chr11	2131474	2131551	MSTRG.27676.43:ENST00000381395	.	-	2132989
chr11	2131474	2131551	MSTRG.27676.43:ENST00000416167	.	-	2132989
chr11	2129920	2130413	MSTRG.27676.44:ENST00000381395	.	-	2132989
chr11	2129920	2130413	MSTRG.27676.44:ENST00000416167	.	-	2132989
chr11	2130171	2130327	MSTRG.27676.45:ENST00000381395	.	-	2132989
chr11	2130171	2130327	MSTRG.27676.45:ENST00000416167	.	-	2132989
chr11	2129946	2130036	MSTRG.27676.46:ENST00000381395	.	-	2132989
chr11	2130161	2130240	MSTRG.27676.46:ENST00000381395	.	-	2132989
chr11	2129946	2130036	MSTRG.27676.46:ENST00000416167	.	-	2132989
chr11	2130161	2130240	MSTRG.27676.46:ENST00000416167	.	-	2132989
chr11	2130136	2130240	MSTRG.27676.47:ENST00000381395	.	-	2132989
chr11	2130136	2130240	MSTRG.27676.47:ENST00000416167	.	-	2132989
chr11	2130136	2130240	MSTRG.27676.48:ENST00000381395	.	-	2132989
chr11	2131870	2131969	MSTRG.27676.48:ENST00000381395	.	-	2132989
chr11	2129449	2129920	MSTRG.27676.48:ENST00000381395	.	-	2132989
chr11	2130136	2130240	MSTRG.27676.48:ENST00000416167	.	-	2132989
chr11	2131870	2131969	MSTRG.27676.48:ENST00000416167	.	-	2132989
chr11	2129449	2129920	MSTRG.27676.48:ENST00000416167	.	-	2132989
chr11	2130126	2130219	MSTRG.27676.49:ENST00000381395	.	-	2132989
chr11	2131474	2131621	MSTRG.27676.49:ENST00000381395	.	-	2132989
chr11	2130126	2130219	MSTRG.27676.49:ENST00000416167	.	-	2132989
chr11	2131474	2131621	MSTRG.27676.49:ENST00000416167	.	-	2132989
chr11	2129946	2130036	MSTRG.27676.5:ENST00000381395	.	-	2132989
chr11	2129946	2130036	MSTRG.27676.5:ENST00000416167	.	-	2132989
chr11	2131718	2131756	MSTRG.27676.50:ENST00000381395	.	-	2132989
chr11	2131718	2131756	MSTRG.27676.50:ENST00000416167	.	-	2132989
chr11	2131718	2131756	MSTRG.27676.51:ENST00000381395	.	-	2132989
chr11	2131718	2131756	MSTRG.27676.51:ENST00000416167	.	-	2132989
chr11	2129449	2129920	MSTRG.27676.52:ENST00000381395	.	-	2132989
chr11	2130126	2130161	MSTRG.27676.52:ENST00000381395	.	-	2132989
chr11	2129449	2129920	MSTRG.27676.52:ENST00000416167	.	-	2132989
chr11	2130126	2130161	MSTRG.27676.52:ENST00000416167	.	-	2132989
chr11	2131870	2131925	MSTRG.27676.53:ENST00000381395	.	-	2132989
chr11	2131870	2131925	MSTRG.27676.53:ENST00000416167	.	-	2132989
chr11	2129946	2130036	MSTRG.27676.54:ENST00000381395	.	-	2132989
chr11	2129946	2130036	MSTRG.27676.54:ENST00000416167	.	-	2132989
chr11	2130212	2130392	MSTRG.27676.55:ENST00000381395	.	-	2132989
chr11	2131542	2131745	MSTRG.27676.55:ENST00000381395	.	-	2132989
chr11	2131769	2131883	MSTRG.27676.55:ENST00000381395	.	-	2132989
chr11	2130212	2130392	MSTRG.27676.55:ENST00000416167	.	-	2132989
chr11	2131542	2131745	MSTRG.27676.55:ENST00000416167	.	-	2132989
chr11	2131769	2131883	MSTRG.27676.55:ENST00000416167	.	-	2132989
chr11	2129920	2130413	MSTRG.27676.56:ENST00000381395	.	-	2132989
chr11	2129920	2130413	MSTRG.27676.56:ENST00000416167	.	-	2132989
chr11	2131474	2131621	MSTRG.27676.57:ENST00000381395	.	-	2132989
chr11	2131474	2131621	MSTRG.27676.57:ENST00000416167	.	-	2132989
chr11	2130251	2130291	MSTRG.27676.58:ENST00000381395	.	-	2132989
chr11	2130251	2130291	MSTRG.27676.58:ENST00000416167	.	-	2132989
chr11	2130136	2130240	MSTRG.27676.59:ENST00000381395	.	-	2132989
chr11	2130136	2130240	MSTRG.27676.59:ENST00000416167	.	-	2132989
chr11	2130188	2130240	MSTRG.27676.6:ENST00000381395	.	-	2132989
chr11	2130188	2130240	MSTRG.27676.6:ENST00000416167	.	-	2132989
chr11	2130327	2130369	MSTRG.27676.60:ENST00000381406	.	-	2132989
chr11	2131474	2131551	MSTRG.27676.61:ENST00000381395	.	-	2132989
chr11	2130136	2130240	MSTRG.27676.61:ENST00000381395	.	-	2132989
chr11	2131474	2131551	MSTRG.27676.61:ENST00000416167	.	-	2132989
chr11	2130136	2130240	MSTRG.27676.61:ENST00000416167	.	-	2132989
chr11	2131602	2131677	MSTRG.27676.62:ENST00000381395	.	-	2132989
chr11	2131602	2131677	MSTRG.27676.62:ENST00000416167	.	-	2132989
chr11	2131530	2131645	MSTRG.27676.64:ENST00000381406	.	-	2132989
chr11	2130171	2130229	MSTRG.27676.65:ENST00000381395	.	-	2132989
chr11	2130775	2130807	MSTRG.27676.65:ENST00000381395	.	-	2132989
chr11	2130171	2130229	MSTRG.27676.65:ENST00000416167	.	-	2132989
chr11	2130775	2130807	MSTRG.27676.65:ENST00000416167	.	-	2132989
chr11	2129946	2130036	MSTRG.27676.66:ENST00000381395	.	-	2132989
chr11	2130161	2130240	MSTRG.27676.66:ENST00000381395	.	-	2132989
chr11	2129946	2130036	MSTRG.27676.66:ENST00000416167	.	-	2132989
chr11	2130161	2130240	MSTRG.27676.66:ENST00000416167	.	-	2132989
chr11	2131602	2131813	MSTRG.27676.67:ENST00000381395	.	-	2132989
chr11	2131602	2131813	MSTRG.27676.67:ENST00000416167	.	-	2132989
chr11	2130251	2130291	MSTRG.27676.69:ENST00000381395	.	-	2132989
chr11	2130251	2130291	MSTRG.27676.69:ENST00000416167	.	-	2132989
chr11	2129946	2130036	MSTRG.27676.7:ENST00000381395	.	-	2132989
chr11	2130219	2130327	MSTRG.27676.7:ENST00000381395	.	-	2132989
chr11	2129946	2130036	MSTRG.27676.7:ENST00000416167	.	-	2132989
chr11	2130219	2130327	MSTRG.27676.7:ENST00000416167	.	-	2132989
chr11	2131474	2131551	MSTRG.27676.70:ENST00000381395	.	-	2132989
chr11	2130126	2130161	MSTRG.27676.70:ENST00000381395	.	-	2132989
chr11	2131474	2131551	MSTRG.27676.70:ENST00000416167	.	-	2132989
chr11	2130126	2130161	MSTRG.27676.70:ENST00000416167	.	-	2132989
chr11	2131474	2131551	MSTRG.27676.71:ENST00000381395	.	-	2132989
chr11	2130171	2130327	MSTRG.27676.71:ENST00000381395	.	-	2132989
chr11	2131474	2131551	MSTRG.27676.71:ENST00000416167	.	-	2132989
chr11	2130171	2130327	MSTRG.27676.71:ENST00000416167	.	-	2132989
chr11	2130126	2130161	MSTRG.27676.72:ENST00000381395	.	-	2132989
chr11	2130240	2130392	MSTRG.27676.72:ENST00000381395	.	-	2132989
chr11	2130126	2130161	MSTRG.27676.72:ENST00000416167	.	-	2132989
chr11	2130240	2130392	MSTRG.27676.72:ENST00000416167	.	-	2132989
chr11	2131474	2131551	MSTRG.27676.73:ENST00000381395	.	-	2132989
chr11	2130136	2130240	MSTRG.27676.73:ENST00000381395	.	-	2132989
chr11	2131474	2131551	MSTRG.27676.73:ENST00000416167	.	-	2132989
chr11	2130136	2130240	MSTRG.27676.73:ENST00000416167	.	-	2132989
chr11	2129449	2129920	MSTRG.27676.74:ENST00000381395	.	-	2132989
chr11	2130126	2130161	MSTRG.27676.74:ENST00000381395	.	-	2132989
chr11	2129449	2129920	MSTRG.27676.74:ENST00000416167	.	-	2132989
chr11	2130126	2130161	MSTRG.27676.74:ENST00000416167	.	-	2132989
chr11	2131870	2131969	MSTRG.27676.75:ENST00000381395	.	-	2132989
chr11	2131870	2131969	MSTRG.27676.75:ENST00000416167	.	-	2132989
chr11	2131870	2131969	MSTRG.27676.76:ENST00000381395	.	-	2132989
chr11	2131870	2131969	MSTRG.27676.76:ENST00000416167	.	-	2132989
chr11	2131877	2131914	MSTRG.27676.77:ENST00000381406	.	-	2132989
chr11	2131474	2131551	MSTRG.27676.77:ENST00000381406	.	-	2132989
chr11	2129449	2129920	MSTRG.27676.78:ENST00000381406	.	-	2132989
chr11	2130171	2130327	MSTRG.27676.79:ENST00000381395	.	-	2132989
chr11	2130171	2130327	MSTRG.27676.79:ENST00000416167	.	-	2132989
chr11	2130126	2130161	MSTRG.27676.8:ENST00000381395	.	-	2132989
chr11	2130251	2130291	MSTRG.27676.8:ENST00000381395	.	-	2132989
chr11	2130126	2130161	MSTRG.27676.8:ENST00000416167	.	-	2132989
chr11	2130251	2130291	MSTRG.27676.8:ENST00000416167	.	-	2132989
chr11	2130126	2130219	MSTRG.27676.80:ENST00000381406	.	-	2132989
chr11	2130219	2130347	MSTRG.27676.81:ENST00000381395	.	-	2132989
chr11	2130219	2130347	MSTRG.27676.81:ENST00000416167	.	-	2132989
chr11	2131667	2131895	MSTRG.27676.82:ENST00000381395	.	-	2132989
chr11	2129449	2129920	MSTRG.27676.82:ENST00000381395	.	-	2132989
chr11	2130219	2130347	MSTRG.27676.82:ENST00000381395	.	-	2132989
chr11	2131667	2131895	MSTRG.27676.82:ENST00000416167	.	-	2132989
chr11	2129449	2129920	MSTRG.27676.82:ENST00000416167	.	-	2132989
chr11	2130219	2130347	MSTRG.27676.82:ENST00000416167	.	-	2132989
chr11	2131602	2131677	MSTRG.27676.83:ENST00000381395	.	-	2132989
chr11	2131602	2131677	MSTRG.27676.83:ENST00000416167	.	-	2132989
chr11	2131602	2131677	MSTRG.27676.84:ENST00000381395	.	-	2132989
chr11	2131602	2131677	MSTRG.27676.84:ENST00000416167	.	-	2132989
chr11	2130212	2130392	MSTRG.27676.86:ENST00000381395	.	-	2132989
chr11	2130212	2130392	MSTRG.27676.86:ENST00000416167	.	-	2132989
chr11	2131457	2131517	MSTRG.27676.87:ENST00000381395	.	-	2132989
chr11	2131457	2131517	MSTRG.27676.87:ENST00000416167	.	-	2132989
chr11	2130171	2130229	MSTRG.27676.9:ENST00000381395	.	-	2132989
chr11	2131870	2131969	MSTRG.27676.9:ENST00000381395	.	-	2132989
chr11	2131718	2131813	MSTRG.27676.9:ENST00000381395	.	-	2132989
chr11	2130171	2130229	MSTRG.27676.9:ENST00000416167	.	-	2132989
chr11	2131870	2131969	MSTRG.27676.9:ENST00000416167	.	-	2132989
chr11	2131718	2131813	MSTRG.27676.9:ENST00000416167	.	-	2132989
chr11	2130251	2130327	MSTRG.27676.90:ENST00000381395	.	-	2132989
chr11	2130251	2130327	MSTRG.27676.90:ENST00000416167	.	-	2132989
chr11	2131602	2131645	MSTRG.27676.91:ENST00000381395	.	-	2132989
chr11	2130136	2130240	MSTRG.27676.91:ENST00000381395	.	-	2132989
chr11	2131602	2131645	MSTRG.27676.91:ENST00000416167	.	-	2132989
chr11	2130136	2130240	MSTRG.27676.91:ENST00000416167	.	-	2132989
chr11	2131602	2131645	MSTRG.27676.92:ENST00000381395	.	-	2132989
chr11	2130136	2130240	MSTRG.27676.92:ENST00000381395	.	-	2132989
chr11	2131602	2131645	MSTRG.27676.92:ENST00000416167	.	-	2132989
chr11	2130136	2130240	MSTRG.27676.92:ENST00000416167	.	-	2132989
chr11	2131602	2131645	MSTRG.27676.93:ENST00000381395	.	-	2132989
chr11	2130136	2130240	MSTRG.27676.93:ENST00000381395	.	-	2132989
chr11	2131602	2131645	MSTRG.27676.93:ENST00000416167	.	-	2132989
chr11	2130136	2130240	MSTRG.27676.93:ENST00000416167	.	-	2132989
chr11	2130161	2130240	MSTRG.27676.94:ENST00000381395	.	-	2132989
chr11	2130161	2130240	MSTRG.27676.94:ENST00000416167	.	-	2132989
chr11	2131474	2131551	MSTRG.27676.95:ENST00000381395	.	-	2132989
chr11	2131474	2131551	MSTRG.27676.95:ENST00000416167	.	-	2132989
chr11	2131870	2131925	MSTRG.27676.96:ENST00000381406	.	-	2132989
chr11	2131602	2131756	MSTRG.27676.97:ENST00000381395	.	-	2132989
chr11	2131602	2131756	MSTRG.27676.97:ENST00000416167	.	-	2132989
chr11	2131870	2131969	MSTRG.27676.98:ENST00000381395	.	-	2132989
chr11	2131870	2131969	MSTRG.27676.98:ENST00000416167	.	-	2132989
chr11	2269126	2269732	ENST00000331289:ENST00000331289	.	-	2269753
chr11	2269126	2269732	MSTRG.27691.10:ENST00000331289	.	-	2269753
chr11	2268945	2269068	MSTRG.27691.10:ENST00000331289	.	-	2269753
chr11	2269362	2269732	MSTRG.27691.12:ENST00000331289	.	-	2269753
chr11	2269120	2269732	MSTRG.27691.14:ENST00000331289	.	-	2269753
chr11	2268979	2269732	MSTRG.27691.18:ENST00000331289	.	-	2269753
chr11	2269076	2269732	MSTRG.27691.19:ENST00000331289	.	-	2269753
chr11	2269126	2269732	MSTRG.27691.20:ENST00000331289	.	-	2269753
chr11	2269126	2269732	MSTRG.27691.5:ENST00000331289	.	-	2269753
chr11	2269126	2269732	MSTRG.27691.8:ENST00000331289	.	-	2269753
chr11	2269126	2269732	MSTRG.27691.9:ENST00000331289	.	-	2269753
chr11	2297921	2299427	ENST00000381153:ENST00000381153	.	-	2299458
chr11	2297921	2299427	ENST00000456145:ENST00000456145	.	-	2299458
chr11	2297916	2299427	MSTRG.27692.14:ENST00000381153	.	-	2299458
chr11	2297921	2299427	MSTRG.27692.15:ENST00000381153	.	-	2299458
chr11	2297921	2299427	MSTRG.27692.5:ENST00000381153	.	-	2299458
chr1	35566336	35566473	MSTRG.2789.31:ENST00000373253	.	+	35565660
chr1	35566336	35566473	MSTRG.2789.31:ENST00000356090	.	+	35565660
chr1	35566336	35566473	MSTRG.2789.31:ENST00000373243	.	+	35565660
chr1	35566099	35566322	MSTRG.2789.33:ENST00000373253	.	+	35565660
chr1	35566336	35566473	MSTRG.2789.88:ENST00000373253	.	+	35565660
chr1	35565909	35565999	MSTRG.2789.91:ENST00000373253	.	+	35565660
chr1	35565909	35565999	MSTRG.2789.91:ENST00000356090	.	+	35565660
chr1	35565909	35565999	MSTRG.2789.91:ENST00000373243	.	+	35565660
chr1	35602214	35602789	MSTRG.2791.17:ENST00000621781	.	-	35603269
chr1	35602214	35602789	MSTRG.2791.17:ENST00000373237	.	-	35603269
chr1	35603123	35603157	MSTRG.2791.18:ENST00000621781	.	-	35603269
chr1	35603123	35603157	MSTRG.2791.18:ENST00000373237	.	-	35603269
chr1	35599852	35600529	MSTRG.2791.19:ENST00000621781	.	-	35603269
chr1	35602072	35602789	MSTRG.2791.20:ENST00000621781	.	-	35603269
chr1	35602072	35602789	MSTRG.2791.20:ENST00000373237	.	-	35603269
chr1	35602579	35602617	MSTRG.2791.21:ENST00000621781	.	-	35603269
chr1	35602579	35602617	MSTRG.2791.21:ENST00000373237	.	-	35603269
chr1	35603106	35603149	MSTRG.2791.22:ENST00000621781	.	-	35603269
chr1	35603106	35603149	MSTRG.2791.22:ENST00000373237	.	-	35603269
chr1	35599965	35600080	MSTRG.2791.23:ENST00000621781	.	-	35603269
chr1	35599741	35600338	MSTRG.2791.24:ENST00000621781	.	-	35603269
chr1	35602206	35603192	MSTRG.2791.25:ENST00000621781	.	-	35603269
chr1	35602206	35603192	MSTRG.2791.25:ENST00000373237	.	-	35603269
chr1	35599965	35600080	MSTRG.2791.26:ENST00000621781	.	-	35603269
chr1	35601301	35602133	MSTRG.2791.27:ENST00000621781	.	-	35603269
chr1	35599741	35600338	MSTRG.2791.27:ENST00000621781	.	-	35603269
chr11	5611829	5612575	MSTRG.27925.41:ENST00000445329	.	+	5611339
chr1	4774558	4777400	ENST00000378190:ENST00000378191	.	+	4774496
chr1	4774558	4782544	ENST00000378191:ENST00000378191	.	+	4774496
chr1	4777618	4782544	MSTRG.280.2:ENST00000378191	.	+	4774496
chr1	4774558	4777400	MSTRG.280.2:ENST00000378191	.	+	4774496
chr11	3825902	3825937	MSTRG.28031.191:ENST00000396993	.	+	3825455
chr11	3825902	3825937	MSTRG.28031.191:ENST00000496834	.	+	3825455
chr11	3827301	3827327	MSTRG.28032.14:ENST00000351018	.	-	3827565
chr11	3827301	3827327	MSTRG.28032.15:ENST00000351018	.	-	3827565
chr11	3827301	3827327	MSTRG.28032.36:ENST00000351018	.	-	3827565
chr11	3827321	3827349	MSTRG.28032.39:ENST00000351018	.	-	3827565
chr11	3827301	3827327	MSTRG.28032.43:ENST00000351018	.	-	3827565
chr1	35715122	35715150	MSTRG.2808.13:ENST00000270815	.	-	35715634
chr1	35715198	35715239	MSTRG.2808.14:ENST00000270815	.	-	35715634
chr1	35714772	35714860	MSTRG.2808.15:ENST00000270815	.	-	35715634
chr1	35715489	35715585	MSTRG.2808.25:ENST00000270815	.	-	35715634
chr1	35715503	35715551	MSTRG.2808.28:ENST00000270815	.	-	35715634
chr11	6395198	6395255	MSTRG.28096.21:ENST00000311051	.	-	6395536
chr11	6478176	6478578	MSTRG.28096.318:ENST00000525235	.	-	6478583
chr11	6395198	6395255	MSTRG.28096.90:ENST00000311051	.	-	6395536
chr11	6482289	6482839	ENST00000533379:ENST00000254616	.	+	6482218
chr11	6482289	6482839	ENST00000533379:ENST00000533379	.	+	6482218
chr11	6599610	6599644	MSTRG.28102.17:ENST00000254605	.	-	6600148
chr11	6610717	6610778	MSTRG.28103.11:ENST00000532063	.	+	6610608
chr11	6610717	6610778	MSTRG.28103.11:ENST00000299421	.	+	6610608
chr11	6610717	6610778	MSTRG.28103.11:ENST00000420936	.	+	6610608
chr11	6610717	6610778	MSTRG.28103.11:ENST00000396751	.	+	6610608
chr11	7996019	7996060	MSTRG.28117.28:ENST00000533626	.	+	7996019
chr11	7992912	7994423	MSTRG.28117.9:ENST00000531329	.	+	7992091
chr11	8110407	8110658	MSTRG.28135.21:ENST00000343202	.	-	8110700
chr11	8128864	8131823	MSTRG.28135.25:ENST00000528463	.	-	8153418
chr11	8224520	8224554	MSTRG.28135.84:ENST00000428101	.	-	8224618
chr11	8685838	8685861	MSTRG.28160.7:ENST00000314138	.	+	8685803
chr11	8685866	8685911	MSTRG.28160.9:ENST00000314138	.	+	8685803
chr11	8688167	8688790	MSTRG.28160.9:ENST00000314138	.	+	8685803
chr11	8919642	8919849	MSTRG.28172.12:ENST00000309377	.	+	8919477
chr11	8919642	8919849	MSTRG.28172.12:ENST00000534147	.	+	8919477
chr11	8920653	8921293	MSTRG.28173.29:ENST00000326053	.	-	8921318
chr11	8920627	8920800	MSTRG.28173.53:ENST00000326053	.	-	8921318
chr11	7438666	7444188	ENST00000524820:ENST00000524820	.	+	7314193
chr11	7438666	7444188	MSTRG.28176.1:ENST00000524820	.	+	7314193
chr11	7653405	7653442	MSTRG.28178.160:ENST00000533792	.	+	7653215
chr11	7653573	7653603	MSTRG.28178.66:ENST00000299492	.	+	7653215
chr11	7653573	7653603	MSTRG.28178.66:ENST00000533792	.	+	7653215
chr11	7665169	7665191	MSTRG.28181.51:ENST00000299498	.	-	7665376
chr11	7665169	7665191	MSTRG.28181.51:ENST00000533558	.	-	7665376
chr11	9281041	9283370	ENST00000299596:ENST00000299596	.	-	9283426
chr11	9281041	9283370	ENST00000299596:ENST00000611268	.	-	9283426
chr11	9281041	9283370	ENST00000299596:ENST00000528080	.	-	9283426
chr11	9281041	9283370	ENST00000611268:ENST00000299596	.	-	9283426
chr11	9281041	9283370	ENST00000611268:ENST00000611268	.	-	9283426
chr11	9281041	9283370	ENST00000611268:ENST00000528080	.	-	9283426
chr11	9282117	9282252	MSTRG.28200.24:ENST00000299596	.	-	9283426
chr11	9282117	9282252	MSTRG.28200.24:ENST00000611268	.	-	9283426
chr11	9282117	9282252	MSTRG.28200.24:ENST00000528080	.	-	9283426
chr11	9588651	9589307	MSTRG.28231.4:ENST00000299613	.	+	9588599
chr1	35921491	35921547	MSTRG.2825.112:ENST00000373204	.	+	35919604
chr1	35924374	35929895	MSTRG.2825.118:ENST00000373204	.	+	35919604
chr1	35853702	35854676	MSTRG.2825.22:ENST00000373210	.	+	35853602
chr1	35854822	35855701	MSTRG.2825.22:ENST00000373210	.	+	35853602
chr11	309184	309252	MSTRG.28250.270:ENST00000602569	.	+	309162
chr11	309184	309252	MSTRG.28250.285:ENST00000602569	.	+	309162
chr11	309184	309252	MSTRG.28250.297:ENST00000602569	.	+	309162
chr11	309184	309252	MSTRG.28250.334:ENST00000602569	.	+	309162
chr11	8982814	8982859	MSTRG.28267.23:ENST00000309166	.	-	8983547
chr1	36096143	36096777	MSTRG.2835.14:ENST00000303143	.	-	36097571
chr1	36096796	36096875	MSTRG.2835.22:ENST00000303143	.	-	36097571
chr1	36096875	36096915	MSTRG.2835.28:ENST00000303143	.	-	36097571
chr1	36136781	36136812	MSTRG.2835.43:ENST00000617904	.	-	36137205
chr1	36136781	36136812	MSTRG.2835.43:ENST00000373166	.	-	36137205
chr1	36136770	36136873	MSTRG.2835.55:ENST00000617904	.	-	36137205
chr1	36136781	36136809	MSTRG.2835.68:ENST00000617904	.	-	36137205
chr1	36136781	36136809	MSTRG.2835.68:ENST00000373166	.	-	36137205
chr11	10306648	10306769	ENST00000525063:ENST00000278175	.	+	10306638
chr11	10306648	10306769	ENST00000525063:ENST00000528655	.	+	10306638
chr11	10306648	10306769	ENST00000525063:ENST00000534464	.	+	10306638
chr11	10306720	10306769	MSTRG.28400.11:ENST00000278175	.	+	10306638
chr11	10306720	10306769	MSTRG.28400.11:ENST00000528655	.	+	10306638
chr11	10306720	10306769	MSTRG.28400.11:ENST00000534464	.	+	10306638
chr11	10306678	10306769	MSTRG.28400.14:ENST00000278175	.	+	10306638
chr11	10306678	10306769	MSTRG.28400.14:ENST00000528655	.	+	10306638
chr11	10306678	10306769	MSTRG.28400.14:ENST00000534464	.	+	10306638
chr11	10307081	10307213	MSTRG.28400.18:ENST00000278175	.	+	10306638
chr11	10307081	10307213	MSTRG.28400.18:ENST00000528655	.	+	10306638
chr11	10307081	10307213	MSTRG.28400.18:ENST00000534464	.	+	10306638
chr11	10513930	10513973	MSTRG.28406.7:ENST00000265981	.	-	10514918
chr11	10576001	10576067	MSTRG.28408.127:ENST00000547195	.	-	10576334
chr11	10576001	10576067	MSTRG.28408.127:ENST00000424001	.	-	10576334
chr11	10576001	10576067	MSTRG.28408.127:ENST00000558540	.	-	10576334
chr11	10573504	10576006	MSTRG.28408.128:ENST00000547195	.	-	10576334
chr11	10573504	10576006	MSTRG.28408.128:ENST00000424001	.	-	10576334
chr11	10573499	10576047	MSTRG.28408.134:ENST00000547195	.	-	10576334
chr11	10573499	10576047	MSTRG.28408.134:ENST00000424001	.	-	10576334
chr11	10573504	10576006	MSTRG.28408.93:ENST00000547195	.	-	10576334
chr11	10573504	10576006	MSTRG.28408.93:ENST00000424001	.	-	10576334
chr11	10573504	10576006	MSTRG.28408.95:ENST00000547195	.	-	10576334
chr11	10573504	10576006	MSTRG.28408.95:ENST00000424001	.	-	10576334
chr11	12262537	12263559	ENST00000256194:ENST00000256194	.	+	12262517
chr11	12262537	12263559	ENST00000537344:ENST00000256194	.	+	12262517
chr11	12262635	12263559	MSTRG.28411.117:ENST00000256194	.	+	12262517
chr11	12262537	12263559	MSTRG.28411.25:ENST00000256194	.	+	12262517
chr11	12262537	12263559	MSTRG.28411.51:ENST00000256194	.	+	12262517
chr11	11964300	11964343	MSTRG.28417.27:ENST00000396505	.	-	11964466
chr11	11964300	11964343	MSTRG.28417.27:ENST00000326932	.	-	11964466
chr11	11964379	11964452	MSTRG.28417.33:ENST00000396505	.	-	11964466
chr11	11964379	11964452	MSTRG.28417.33:ENST00000326932	.	-	11964466
chr1	36321209	36321723	ENST00000480549:ENST00000480549	.	+	36319696
chr1	36322664	36323939	ENST00000480549:ENST00000480549	.	+	36319696
chr1	36321778	36322366	ENST00000480549:ENST00000480549	.	+	36319696
chr1	36321209	36321723	MSTRG.2847.194:ENST00000480549	.	+	36319696
chr1	36322664	36323939	MSTRG.2847.194:ENST00000480549	.	+	36319696
chr1	36321778	36322366	MSTRG.2847.194:ENST00000480549	.	+	36319696
chr1	36321209	36321723	MSTRG.2847.202:ENST00000480549	.	+	36319696
chr1	36322664	36323939	MSTRG.2847.202:ENST00000480549	.	+	36319696
chr1	36321778	36322366	MSTRG.2847.202:ENST00000480549	.	+	36319696
chr1	36321209	36321723	MSTRG.2847.203:ENST00000480549	.	+	36319696
chr1	36322664	36323939	MSTRG.2847.203:ENST00000480549	.	+	36319696
chr1	36321778	36322366	MSTRG.2847.203:ENST00000480549	.	+	36319696
chr1	36322115	36322158	MSTRG.2849.8:ENST00000270824	.	-	36322297
chr1	36393652	36393756	MSTRG.2851.65:ENST00000315732	.	-	36393760
chr1	36393652	36393756	MSTRG.2851.69:ENST00000315732	.	-	36393760
chr1	36393652	36393756	MSTRG.2851.71:ENST00000315732	.	-	36393760
chr1	36393652	36393695	MSTRG.2851.74:ENST00000315732	.	-	36393760
chr1	36341260	36341303	MSTRG.2851.9:ENST00000373129	.	-	36341757
chr1	36341260	36341303	MSTRG.2851.9:ENST00000373132	.	-	36341757
chr11	13731674	13731727	MSTRG.28519.3:ENST00000354817	.	+	13728771
chr11	13731674	13731727	MSTRG.28519.3:ENST00000532502	.	+	13728771
chr1	32893872	32894323	MSTRG.2855.9:ENST00000373467	.	+	32893859
chr1	33008687	33008883	MSTRG.2863.10:ENST00000373449	.	-	33010831
chr1	33008664	33008883	MSTRG.2863.103:ENST00000373449	.	-	33010831
chr1	33008687	33008776	MSTRG.2863.11:ENST00000373449	.	-	33010831
chr1	33008687	33008883	MSTRG.2863.118:ENST00000373449	.	-	33010831
chr1	33010711	33010757	MSTRG.2863.118:ENST00000373449	.	-	33010831
chr1	33024559	33031543	MSTRG.2863.123:ENST00000550338	.	-	33031628
chr1	33013297	33013324	MSTRG.2863.125:ENST00000550338	.	-	33031628
chr1	33009559	33009622	MSTRG.2863.130:ENST00000373449	.	-	33010831
chr1	33013248	33014523	MSTRG.2863.135:ENST00000550338	.	-	33031628
chr1	33024559	33031543	MSTRG.2863.144:ENST00000550338	.	-	33031628
chr1	33021698	33024437	MSTRG.2863.149:ENST00000550338	.	-	33031628
chr1	33014593	33021369	MSTRG.2863.154:ENST00000550338	.	-	33031628
chr1	33024566	33031543	MSTRG.2863.156:ENST00000550338	.	-	33031628
chr1	33021698	33024437	MSTRG.2863.167:ENST00000550338	.	-	33031628
chr1	33010730	33010764	MSTRG.2863.17:ENST00000373449	.	-	33010831
chr1	33008431	33008883	MSTRG.2863.22:ENST00000373449	.	-	33010831
chr1	33010406	33010764	MSTRG.2863.33:ENST00000373449	.	-	33010831
chr1	33008687	33010764	MSTRG.2863.36:ENST00000373449	.	-	33010831
chr1	33010711	33010757	MSTRG.2863.41:ENST00000373449	.	-	33010831
chr1	33008687	33008776	MSTRG.2863.45:ENST00000373449	.	-	33010831
chr1	33008920	33010764	MSTRG.2863.45:ENST00000373449	.	-	33010831
chr1	33010200	33010764	MSTRG.2863.51:ENST00000373449	.	-	33010831
chr1	33008687	33008883	MSTRG.2863.59:ENST00000373449	.	-	33010831
chr1	33010406	33010764	MSTRG.2863.59:ENST00000373449	.	-	33010831
chr1	33008920	33010764	MSTRG.2863.61:ENST00000373449	.	-	33010831
chr1	33009894	33010764	MSTRG.2863.72:ENST00000373449	.	-	33010831
chr1	33010200	33010238	MSTRG.2863.76:ENST00000373449	.	-	33010831
chr1	33008687	33008883	MSTRG.2863.84:ENST00000373449	.	-	33010831
chr1	33010717	33010764	MSTRG.2863.84:ENST00000373449	.	-	33010831
chr1	33010751	33010814	MSTRG.2863.86:ENST00000373449	.	-	33010831
chr1	33008687	33008776	MSTRG.2863.87:ENST00000373449	.	-	33010831
chr1	33010406	33010764	MSTRG.2863.87:ENST00000373449	.	-	33010831
chr1	33024559	33031543	MSTRG.2863.89:ENST00000550338	.	-	33031628
chr11	14498985	14505156	ENST00000555531:ENST00000555531	.	-	14510945
chr11	14505248	14507655	ENST00000555531:ENST00000555531	.	-	14510945
chr11	14507766	14510871	ENST00000555531:ENST00000555531	.	-	14510945
chr11	14493811	14494209	ENST00000555531:ENST00000555531	.	-	14510945
chr11	14494439	14498837	ENST00000555531:ENST00000555531	.	-	14510945
chr11	14505153	14505175	MSTRG.28659.161:ENST00000396394	.	-	14505194
chr11	14504930	14504965	MSTRG.28659.175:ENST00000396394	.	-	14505194
chr11	14879199	14880379	ENST00000532805:ENST00000530609	.	-	14880734
chr11	14879199	14880379	ENST00000532805:ENST00000534686	.	-	14880734
chr11	14880291	14880615	MSTRG.28670.34:ENST00000530609	.	-	14880734
chr11	14880291	14880615	MSTRG.28670.34:ENST00000534686	.	-	14880734
chr11	14879199	14880379	MSTRG.28670.35:ENST00000530609	.	-	14880734
chr11	14879199	14880379	MSTRG.28670.35:ENST00000534686	.	-	14880734
chr11	14879199	14880379	MSTRG.28670.36:ENST00000530609	.	-	14880734
chr11	14879199	14880379	MSTRG.28670.36:ENST00000534686	.	-	14880734
chr11	15077470	15078082	ENST00000324229:ENST00000324229	.	+	15077442
chr11	15077470	15078082	ENST00000324229:ENST00000533448	.	+	15077442
chr11	15077470	15078082	ENST00000523376:ENST00000523376	.	+	15077442
chr11	15077470	15078082	ENST00000523376:ENST00000324229	.	+	15077442
chr11	15077470	15078082	ENST00000523376:ENST00000533448	.	+	15077442
chr11	15077470	15080765	ENST00000533448:ENST00000533448	.	+	15077442
chr11	15077470	15078082	MSTRG.28671.14:ENST00000324229	.	+	15077442
chr11	15077470	15078082	MSTRG.28671.14:ENST00000533448	.	+	15077442
chr11	15077470	15078082	MSTRG.28671.15:ENST00000324229	.	+	15077442
chr11	15077470	15078082	MSTRG.28671.15:ENST00000533448	.	+	15077442
chr11	15077470	15078130	MSTRG.28671.16:ENST00000324229	.	+	15077442
chr11	15077470	15078130	MSTRG.28671.16:ENST00000533448	.	+	15077442
chr11	15077470	15078130	MSTRG.28671.17:ENST00000324229	.	+	15077442
chr11	15077470	15078130	MSTRG.28671.17:ENST00000533448	.	+	15077442
chr11	15077470	15078082	MSTRG.28671.18:ENST00000324229	.	+	15077442
chr11	15077470	15078082	MSTRG.28671.18:ENST00000533448	.	+	15077442
chr11	15077470	15078082	MSTRG.28671.19:ENST00000324229	.	+	15077442
chr11	15077470	15078082	MSTRG.28671.19:ENST00000533448	.	+	15077442
chr11	15077470	15078323	MSTRG.28671.22:ENST00000324229	.	+	15077442
chr11	15077470	15078323	MSTRG.28671.22:ENST00000533448	.	+	15077442
chr11	15077470	15078323	MSTRG.28671.24:ENST00000324229	.	+	15077442
chr11	15077470	15078323	MSTRG.28671.24:ENST00000533448	.	+	15077442
chr11	15077470	15078082	MSTRG.28671.27:ENST00000324229	.	+	15077442
chr11	15077470	15078082	MSTRG.28671.27:ENST00000533448	.	+	15077442
chr11	15077470	15078082	MSTRG.28671.29:ENST00000324229	.	+	15077442
chr11	15077470	15078082	MSTRG.28671.29:ENST00000533448	.	+	15077442
chr11	14967101	14967673	ENST00000469608:ENST00000469608	.	-	14967830
chr11	14967101	14967673	MSTRG.28672.17:ENST00000469608	.	-	14967830
chr11	16264846	16269943	ENST00000530378:ENST00000530378	.	-	16283886
chr11	16270068	16283755	ENST00000530378:ENST00000530378	.	-	16283886
chr11	17373474	17373623	ENST00000530403:ENST00000338965	.	+	17372509
chr11	17386009	17386057	MSTRG.28740.12:ENST00000528731	.	-	17386921
chr11	17386312	17386429	MSTRG.28740.23:ENST00000528731	.	-	17386921
chr11	18480394	18480484	MSTRG.28757.38:ENST00000251968	.	-	18480548
chr11	18603869	18609237	ENST00000501599:ENST00000501599	.	+	18603176
chr11	18606906	18606980	MSTRG.28764.8:ENST00000336349	.	-	18609863
chr11	18407736	18407786	MSTRG.28770.14:ENST00000422447	.	+	18407278
chr11	18407736	18407786	MSTRG.28770.14:ENST00000379412	.	+	18407278
chr11	18407736	18407782	MSTRG.28770.23:ENST00000422447	.	+	18407278
chr11	18407736	18407782	MSTRG.28770.23:ENST00000379412	.	+	18407278
chr11	18407724	18407782	MSTRG.28770.24:ENST00000422447	.	+	18407278
chr11	18407724	18407782	MSTRG.28770.24:ENST00000379412	.	+	18407278
chr11	18407759	18407782	MSTRG.28770.28:ENST00000422447	.	+	18407278
chr11	18407759	18407782	MSTRG.28770.28:ENST00000379412	.	+	18407278
chr11	18407738	18407778	MSTRG.28770.33:ENST00000422447	.	+	18407278
chr11	18407738	18407778	MSTRG.28770.33:ENST00000379412	.	+	18407278
chr11	18407745	18407772	MSTRG.28770.36:ENST00000422447	.	+	18407278
chr11	18407745	18407772	MSTRG.28770.36:ENST00000379412	.	+	18407278
chr11	18407689	18407778	MSTRG.28770.37:ENST00000422447	.	+	18407278
chr11	18407689	18407778	MSTRG.28770.37:ENST00000379412	.	+	18407278
chr11	18407724	18407778	MSTRG.28770.38:ENST00000422447	.	+	18407278
chr11	18407724	18407778	MSTRG.28770.38:ENST00000379412	.	+	18407278
chr11	18407736	18407778	MSTRG.28770.7:ENST00000422447	.	+	18407278
chr11	18407736	18407778	MSTRG.28770.7:ENST00000379412	.	+	18407278
chr11	18706146	18706913	ENST00000319338:ENST00000319338	.	-	18707982
chr11	18707213	18707803	ENST00000319338:ENST00000319338	.	-	18707982
chr11	18704538	18705816	ENST00000319338:ENST00000319338	.	-	18707982
chr1	33324397	33324432	MSTRG.2886.126:ENST00000373418	.	-	33324867
chr11	18366114	18366150	MSTRG.28875.13:ENST00000453096	.	+	18365866
chr11	18366114	18366150	MSTRG.28875.13:ENST00000265963	.	+	18365866
chr11	18366114	18366150	MSTRG.28875.13:ENST00000534641	.	+	18365866
chr11	18366114	18366150	MSTRG.28875.13:ENST00000530496	.	+	18365866
chr11	18366108	18366150	MSTRG.28875.44:ENST00000453096	.	+	18365866
chr11	18366108	18366150	MSTRG.28875.44:ENST00000265963	.	+	18365866
chr11	18366108	18366150	MSTRG.28875.44:ENST00000534641	.	+	18365866
chr11	18366108	18366150	MSTRG.28875.44:ENST00000530496	.	+	18365866
chr11	18366106	18366150	MSTRG.28875.51:ENST00000453096	.	+	18365866
chr11	18366106	18366150	MSTRG.28875.51:ENST00000265963	.	+	18365866
chr11	18366106	18366150	MSTRG.28875.51:ENST00000534641	.	+	18365866
chr11	18366106	18366150	MSTRG.28875.51:ENST00000530496	.	+	18365866
chr11	18366108	18366150	MSTRG.28875.66:ENST00000453096	.	+	18365866
chr11	18366108	18366150	MSTRG.28875.66:ENST00000265963	.	+	18365866
chr11	18366108	18366150	MSTRG.28875.66:ENST00000534641	.	+	18365866
chr11	18366108	18366150	MSTRG.28875.66:ENST00000530496	.	+	18365866
chr11	18366110	18366150	MSTRG.28875.67:ENST00000453096	.	+	18365866
chr11	18366110	18366150	MSTRG.28875.67:ENST00000265963	.	+	18365866
chr11	18366110	18366150	MSTRG.28875.67:ENST00000534641	.	+	18365866
chr11	18366110	18366150	MSTRG.28875.67:ENST00000530496	.	+	18365866
chr11	18366110	18366150	MSTRG.28875.78:ENST00000453096	.	+	18365866
chr11	18366110	18366150	MSTRG.28875.78:ENST00000265963	.	+	18365866
chr11	18366110	18366150	MSTRG.28875.78:ENST00000534641	.	+	18365866
chr11	18366110	18366150	MSTRG.28875.78:ENST00000530496	.	+	18365866
chr11	20383221	20383318	MSTRG.28917.62:ENST00000421577	.	+	20383202
chr11	20383221	20383318	MSTRG.28917.62:ENST00000443524	.	+	20383202
chr11	20383221	20383318	MSTRG.28917.62:ENST00000451739	.	+	20383202
chr1	1321984	1322891	ENST00000458452:ENST00000458452	.	-	1323129
chr1	1321984	1322891	ENST00000540437:ENST00000458452	.	-	1323129
chr1	1335768	1335812	MSTRG.29.109:ENST00000378891	.	-	1336144
chr1	32042991	32043676	MSTRG.2903.14:ENST00000327300	.	+	32042621
chr1	32042991	32043732	MSTRG.2903.17:ENST00000327300	.	+	32042621
chr1	32197873	32198084	MSTRG.2903.275:ENST00000373610	.	+	32195192
chr1	32197256	32197364	MSTRG.2903.275:ENST00000373610	.	+	32195192
chr1	32197873	32198084	MSTRG.2903.275:ENST00000373609	.	+	32195192
chr1	32197256	32197364	MSTRG.2903.275:ENST00000373609	.	+	32195192
chr1	32195243	32195293	MSTRG.2903.393:ENST00000373610	.	+	32195192
chr1	32195243	32195293	MSTRG.2903.393:ENST00000373609	.	+	32195192
chr1	32195606	32195634	MSTRG.2903.397:ENST00000373610	.	+	32195192
chr1	32195606	32195634	MSTRG.2903.397:ENST00000373609	.	+	32195192
chr11	22820336	22823029	MSTRG.29075.12:ENST00000354193	.	-	22823121
chr11	22820336	22823062	MSTRG.29075.13:ENST00000354193	.	-	22823121
chr11	22820336	22823029	MSTRG.29075.18:ENST00000354193	.	-	22823121
chr11	22819744	22820191	MSTRG.29075.24:ENST00000354193	.	-	22823121
chr1	32215049	32215135	ENST00000461402:ENST00000489170	.	-	32216412
chr1	32216281	32216383	ENST00000461402:ENST00000489170	.	-	32216412
chr1	32215795	32216193	ENST00000461402:ENST00000489170	.	-	32216412
chr1	32215049	32215135	ENST00000461402:ENST00000461402	.	-	32216412
chr1	32216281	32216383	ENST00000461402:ENST00000461402	.	-	32216412
chr1	32215795	32216193	ENST00000461402:ENST00000461402	.	-	32216412
chr1	32216281	32216383	ENST00000461402:ENST00000344461	.	-	32216412
chr1	32216281	32216383	ENST00000483001:ENST00000489170	.	-	32216412
chr1	32216281	32216383	ENST00000483001:ENST00000461402	.	-	32216412
chr1	32216281	32216383	ENST00000483001:ENST00000344461	.	-	32216412
chr1	32215049	32215135	ENST00000489170:ENST00000489170	.	-	32216412
chr1	32216281	32216383	ENST00000489170:ENST00000489170	.	-	32216412
chr1	32215216	32215672	ENST00000489170:ENST00000489170	.	-	32216412
chr1	32215795	32216193	ENST00000489170:ENST00000489170	.	-	32216412
chr1	32215049	32215135	ENST00000489170:ENST00000461402	.	-	32216412
chr1	32216281	32216383	ENST00000489170:ENST00000461402	.	-	32216412
chr1	32215216	32215672	ENST00000489170:ENST00000461402	.	-	32216412
chr1	32215795	32216193	ENST00000489170:ENST00000461402	.	-	32216412
chr1	32216281	32216383	ENST00000489170:ENST00000344461	.	-	32216412
chr1	32215049	32215135	ENST00000491434:ENST00000491434	.	-	32217524
chr1	32215795	32216193	ENST00000491434:ENST00000491434	.	-	32217524
chr1	32216281	32216383	ENST00000491434:ENST00000491434	.	-	32217524
chr1	32215216	32215672	ENST00000491434:ENST00000491434	.	-	32217524
chr1	32215049	32215135	MSTRG.2913.1:ENST00000491434	.	-	32217524
chr1	32216281	32216383	MSTRG.2913.14:ENST00000309777	.	-	32216855
chr1	32216281	32216383	MSTRG.2913.2:ENST00000309777	.	-	32216855
chr1	32215049	32215135	MSTRG.2913.24:ENST00000491434	.	-	32217524
chr1	32216281	32216383	MSTRG.2913.24:ENST00000491434	.	-	32217524
chr1	32216281	32216383	MSTRG.2913.3:ENST00000309777	.	-	32216855
chr1	32215049	32215135	MSTRG.2913.4:ENST00000491434	.	-	32217524
chr1	32215216	32215468	MSTRG.2913.4:ENST00000491434	.	-	32217524
chr1	32215795	32216193	MSTRG.2913.4:ENST00000491434	.	-	32217524
chr1	32215548	32215672	MSTRG.2913.4:ENST00000491434	.	-	32217524
chr1	32216281	32216383	MSTRG.2913.4:ENST00000491434	.	-	32217524
chr1	32215049	32215135	MSTRG.2913.7:ENST00000491434	.	-	32217524
chr1	32215795	32216193	MSTRG.2913.7:ENST00000491434	.	-	32217524
chr1	32215548	32215672	MSTRG.2913.7:ENST00000491434	.	-	32217524
chr1	32334192	32334216	MSTRG.2920.31:ENST00000329421	.	-	32334599
chr1	32334259	32334288	MSTRG.2920.39:ENST00000329421	.	-	32334599
chr1	32334025	32334298	MSTRG.2920.42:ENST00000329421	.	-	32334599
chr1	32334007	32334098	MSTRG.2920.43:ENST00000329421	.	-	32334599
chr11	27496121	27496204	MSTRG.29460.12:ENST00000278193	.	-	27498651
chr11	30336826	30337550	MSTRG.29712.12:ENST00000282032	.	+	30336792
chr11	30337096	30337154	MSTRG.29712.18:ENST00000282032	.	+	30336792
chr11	30336826	30337393	MSTRG.29712.20:ENST00000282032	.	+	30336792
chr11	30336826	30337550	MSTRG.29712.26:ENST00000282032	.	+	30336792
chr11	30336826	30337302	MSTRG.29712.8:ENST00000282032	.	+	30336792
chr11	28123922	28125509	ENST00000437814:ENST00000437814	.	+	28122168
chr11	28122180	28123861	ENST00000437814:ENST00000437814	.	+	28122168
chr11	28123922	28125509	MSTRG.29718.1:ENST00000437814	.	+	28122168
chr11	28122180	28123861	MSTRG.29718.1:ENST00000437814	.	+	28122168
chr11	28122180	28125509	MSTRG.29718.22:ENST00000437814	.	+	28122168
chr11	28123922	28125509	MSTRG.29718.27:ENST00000437814	.	+	28122168
chr11	28122180	28123867	MSTRG.29718.27:ENST00000437814	.	+	28122168
chr11	28123922	28125509	MSTRG.29718.33:ENST00000437814	.	+	28122168
chr11	28122180	28123812	MSTRG.29718.33:ENST00000437814	.	+	28122168
chr11	28123922	28125509	MSTRG.29718.37:ENST00000437814	.	+	28122168
chr11	28122180	28123867	MSTRG.29718.37:ENST00000437814	.	+	28122168
chr11	28122180	28125509	MSTRG.29718.42:ENST00000437814	.	+	28122168
chr11	28122180	28125509	MSTRG.29718.43:ENST00000437814	.	+	28122168
chr11	28122180	28125509	MSTRG.29718.46:ENST00000437814	.	+	28122168
chr11	28123922	28125509	MSTRG.29718.8:ENST00000437814	.	+	28122168
chr11	28122180	28123861	MSTRG.29718.8:ENST00000437814	.	+	28122168
chr11	31215263	31241449	ENST00000342355:ENST00000342355	.	-	31265544
chr11	31091511	31094049	ENST00000342355:ENST00000342355	.	-	31265544
chr11	31077925	31091392	ENST00000342355:ENST00000342355	.	-	31265544
chr11	31110361	31127468	ENST00000342355:ENST00000342355	.	-	31265544
chr11	31094184	31102176	ENST00000342355:ENST00000342355	.	-	31265544
chr11	31064626	31065018	ENST00000342355:ENST00000342355	.	-	31265544
chr11	31102282	31103643	ENST00000342355:ENST00000342355	.	-	31265544
chr11	31103769	31106796	ENST00000342355:ENST00000342355	.	-	31265544
chr11	30952568	31064468	ENST00000342355:ENST00000342355	.	-	31265544
chr11	31137784	31215169	ENST00000342355:ENST00000342355	.	-	31265544
chr11	31106960	31110259	ENST00000342355:ENST00000342355	.	-	31265544
chr11	31127639	31137691	ENST00000342355:ENST00000342355	.	-	31265544
chr11	31065153	31077864	ENST00000342355:ENST00000342355	.	-	31265544
chr11	30944340	30952444	ENST00000342355:ENST00000342355	.	-	31265544
chr11	32105142	32105236	MSTRG.29800.25:ENST00000054950	.	+	32104469
chr11	32105142	32105265	MSTRG.29800.30:ENST00000054950	.	+	32104469
chr11	32105531	32105581	MSTRG.29800.31:ENST00000054950	.	+	32104469
chr11	32105531	32105581	MSTRG.29800.32:ENST00000054950	.	+	32104469
chr11	32105142	32105236	MSTRG.29800.32:ENST00000054950	.	+	32104469
chr11	32104688	32105286	MSTRG.29800.37:ENST00000054950	.	+	32104469
chr11	32104546	32104640	MSTRG.29800.41:ENST00000054950	.	+	32104469
chr11	32602511	32604625	MSTRG.29846.4:ENST00000531120	.	+	32602396
chr11	32853575	32857109	MSTRG.29854.13:ENST00000257836	.	+	32853524
chr11	32853575	32857109	MSTRG.29854.20:ENST00000257836	.	+	32853524
chr11	32853757	32856884	MSTRG.29854.24:ENST00000257836	.	+	32853524
chr11	32853575	32857109	MSTRG.29854.35:ENST00000257836	.	+	32853524
chr11	32853725	32854455	MSTRG.29854.40:ENST00000257836	.	+	32853524
chr11	32857293	32857361	MSTRG.29854.46:ENST00000257836	.	+	32853524
chr11	32853725	32854493	MSTRG.29854.56:ENST00000257836	.	+	32853524
chr11	32854324	32857386	MSTRG.29854.58:ENST00000257836	.	+	32853524
chr11	32854274	32857428	MSTRG.29854.6:ENST00000257836	.	+	32853524
chr11	32853725	32853757	MSTRG.29854.61:ENST00000257836	.	+	32853524
chr11	32854279	32857428	MSTRG.29854.66:ENST00000257836	.	+	32853524
chr11	32854274	32854455	MSTRG.29854.80:ENST00000257836	.	+	32853524
chr11	32853614	32857361	MSTRG.29854.82:ENST00000257836	.	+	32853524
chr11	32854284	32857386	MSTRG.29854.86:ENST00000257836	.	+	32853524
chr11	32857293	32857428	MSTRG.29854.89:ENST00000257836	.	+	32853524
chr11	32853570	32857109	MSTRG.29854.92:ENST00000257836	.	+	32853524
chr11	34659795	34660466	MSTRG.29972.116:ENST00000257831	.	+	34658928
chr11	34660835	34661009	MSTRG.29972.60:ENST00000257831	.	+	34658928
chr11	34659371	34659458	MSTRG.29972.69:ENST00000257831	.	+	34658928
chr11	34659323	34659371	MSTRG.29972.91:ENST00000257831	.	+	34658928
chr11	34875283	34882675	ENST00000532428:ENST00000532428	.	-	34882719
chr11	34861036	34875166	ENST00000532428:ENST00000532428	.	-	34882719
chr11	34856642	34860920	ENST00000532428:ENST00000532428	.	-	34882719
chr11	34875283	34882675	MSTRG.29977.10:ENST00000532428	.	-	34882719
chr11	35254808	35260843	MSTRG.29988.11:ENST00000395750	.	-	35260896
chr11	35254808	35260843	MSTRG.29988.11:ENST00000395753	.	-	35260896
chr11	35254808	35260843	MSTRG.29988.3:ENST00000395750	.	-	35260896
chr11	35254808	35260843	MSTRG.29988.3:ENST00000395753	.	-	35260896
chr1	1327949	1328161	MSTRG.30.1:ENST00000343938	.	+	1327760
chr1	1328302	1328365	MSTRG.30.19:ENST00000343938	.	+	1327760
chr11	33709304	33709461	MSTRG.30015.111:ENST00000395850	.	-	33710128
chr11	33709304	33709461	MSTRG.30015.111:ENST00000351554	.	-	33710128
chr11	33709304	33709461	MSTRG.30015.111:ENST00000415002	.	-	33710128
chr11	33710015	33710050	MSTRG.30015.114:ENST00000395850	.	-	33710128
chr11	33710015	33710050	MSTRG.30015.114:ENST00000351554	.	-	33710128
chr11	33710015	33710050	MSTRG.30015.114:ENST00000415002	.	-	33710128
chr11	33709304	33709346	MSTRG.30015.121:ENST00000395850	.	-	33710128
chr11	33709304	33709346	MSTRG.30015.121:ENST00000351554	.	-	33710128
chr11	33709304	33709346	MSTRG.30015.121:ENST00000415002	.	-	33710128
chr11	35809669	35809696	MSTRG.30035.22:ENST00000299413	.	+	35806382
chr1	37493697	37493791	MSTRG.3020.27:ENST00000296214	.	-	37494101
chr1	37493814	37493924	MSTRG.3020.56:ENST00000296214	.	-	37494101
chr1	37535163	37536049	MSTRG.3023.10:ENST00000296215	.	-	37537750
chr1	37535200	37536060	MSTRG.3023.11:ENST00000296215	.	-	37537750
chr1	37535896	37536060	MSTRG.3023.17:ENST00000296215	.	-	37537750
chr1	37534625	37535754	MSTRG.3023.2:ENST00000296215	.	-	37537750
chr1	37535176	37536066	MSTRG.3023.3:ENST00000296215	.	-	37537750
chr1	37535928	37535975	MSTRG.3023.6:ENST00000296215	.	-	37537750
chr1	37537339	37537360	MSTRG.3023.8:ENST00000296215	.	-	37537750
chr11	36272655	36273165	MSTRG.30508.13:ENST00000263401	.	-	36274634
chr11	36272807	36273160	MSTRG.30508.16:ENST00000263401	.	-	36274634
chr11	36272807	36273165	MSTRG.30508.17:ENST00000263401	.	-	36274634
chr11	36274420	36274532	MSTRG.30508.18:ENST00000263401	.	-	36274634
chr11	36273368	36274273	MSTRG.30508.18:ENST00000263401	.	-	36274634
chr11	36272807	36273165	MSTRG.30508.22:ENST00000263401	.	-	36274634
chr11	36273762	36273830	MSTRG.30508.22:ENST00000263401	.	-	36274634
chr11	36272807	36273239	MSTRG.30508.25:ENST00000263401	.	-	36274634
chr11	36272826	36273160	MSTRG.30508.26:ENST00000263401	.	-	36274634
chr11	36272807	36273165	MSTRG.30508.30:ENST00000263401	.	-	36274634
chr11	36274528	36274561	MSTRG.30508.30:ENST00000263401	.	-	36274634
chr11	36274148	36274201	MSTRG.30508.33:ENST00000263401	.	-	36274634
chr11	36274561	36274623	MSTRG.30508.37:ENST00000263401	.	-	36274634
chr11	36274420	36274524	MSTRG.30508.40:ENST00000263401	.	-	36274634
chr11	36272826	36273165	MSTRG.30508.5:ENST00000263401	.	-	36274634
chr11	36274224	36274355	MSTRG.30508.50:ENST00000263401	.	-	36274634
chr11	36273368	36274273	MSTRG.30508.9:ENST00000263401	.	-	36274634
chr11	36488298	36489726	MSTRG.30520.13:ENST00000526995	.	-	36489840
chr11	36488298	36489579	MSTRG.30520.24:ENST00000526995	.	-	36489840
chr11	36487081	36488118	MSTRG.30520.25:ENST00000526995	.	-	36489840
chr11	36488298	36489579	MSTRG.30520.6:ENST00000526995	.	-	36489840
chr11	36590475	36592966	ENST00000534663:ENST00000534663	.	+	36590387
chr11	43343493	43344200	MSTRG.30626.18:ENST00000378852	.	+	43342452
chr11	44620134	44620204	MSTRG.30697.50:ENST00000227155	.	+	44619123
chr11	44620139	44620167	MSTRG.30697.65:ENST00000227155	.	+	44619123
chr11	44886564	44901219	ENST00000354556:ENST00000354556	.	-	44903396
chr11	44901318	44903355	ENST00000354556:ENST00000354556	.	-	44903396
chr11	44932696	44932721	MSTRG.30779.12:ENST00000395648	.	-	44934886
chr11	44932696	44932721	MSTRG.30779.12:ENST00000616990	.	-	44934886
chr11	44932696	44932721	MSTRG.30779.12:ENST00000533940	.	-	44934886
chr11	44932696	44932721	MSTRG.30779.13:ENST00000395648	.	-	44934886
chr11	44932696	44932721	MSTRG.30779.13:ENST00000616990	.	-	44934886
chr11	44932696	44932721	MSTRG.30779.13:ENST00000533940	.	-	44934886
chr11	44932696	44932721	MSTRG.30779.14:ENST00000395648	.	-	44934886
chr11	44932696	44932721	MSTRG.30779.14:ENST00000616990	.	-	44934886
chr11	44932696	44932721	MSTRG.30779.14:ENST00000533940	.	-	44934886
chr11	44932589	44932696	MSTRG.30779.29:ENST00000395648	.	-	44934886
chr11	44932589	44932696	MSTRG.30779.29:ENST00000616990	.	-	44934886
chr11	44932589	44932696	MSTRG.30779.29:ENST00000533940	.	-	44934886
chr11	44932992	44933021	MSTRG.30779.31:ENST00000395648	.	-	44934886
chr11	44932992	44933021	MSTRG.30779.31:ENST00000616990	.	-	44934886
chr11	44932992	44933021	MSTRG.30779.31:ENST00000533940	.	-	44934886
chr11	44934761	44934803	MSTRG.30779.36:ENST00000395648	.	-	44934886
chr11	44934761	44934803	MSTRG.30779.36:ENST00000616990	.	-	44934886
chr11	44934761	44934803	MSTRG.30779.36:ENST00000533940	.	-	44934886
chr11	44934761	44934803	MSTRG.30779.36:ENST00000525680	.	-	44934886
chr11	44932696	44932721	MSTRG.30779.37:ENST00000395648	.	-	44934886
chr11	44932589	44932614	MSTRG.30779.37:ENST00000395648	.	-	44934886
chr11	44932696	44932721	MSTRG.30779.37:ENST00000616990	.	-	44934886
chr11	44932589	44932614	MSTRG.30779.37:ENST00000616990	.	-	44934886
chr11	44932696	44932721	MSTRG.30779.37:ENST00000533940	.	-	44934886
chr11	44932589	44932614	MSTRG.30779.37:ENST00000533940	.	-	44934886
chr11	44932696	44932914	MSTRG.30779.41:ENST00000395648	.	-	44934886
chr11	44932696	44932914	MSTRG.30779.41:ENST00000616990	.	-	44934886
chr11	44932696	44932914	MSTRG.30779.41:ENST00000533940	.	-	44934886
chr11	44932696	44932721	MSTRG.30779.43:ENST00000395648	.	-	44934886
chr11	44932696	44932721	MSTRG.30779.43:ENST00000616990	.	-	44934886
chr11	44932696	44932721	MSTRG.30779.43:ENST00000533940	.	-	44934886
chr11	44932696	44932721	MSTRG.30779.49:ENST00000395648	.	-	44934886
chr11	44932696	44932721	MSTRG.30779.49:ENST00000616990	.	-	44934886
chr11	44932696	44932721	MSTRG.30779.49:ENST00000533940	.	-	44934886
chr11	44932696	44932721	MSTRG.30779.5:ENST00000395648	.	-	44934886
chr11	44932696	44932721	MSTRG.30779.5:ENST00000616990	.	-	44934886
chr11	44932696	44932721	MSTRG.30779.5:ENST00000533940	.	-	44934886
chr11	44932696	44932721	MSTRG.30779.55:ENST00000395648	.	-	44934886
chr11	44932696	44932721	MSTRG.30779.55:ENST00000616990	.	-	44934886
chr11	44932696	44932721	MSTRG.30779.55:ENST00000533940	.	-	44934886
chr11	44932573	44932792	MSTRG.30779.56:ENST00000395648	.	-	44934886
chr11	44932573	44932792	MSTRG.30779.56:ENST00000616990	.	-	44934886
chr11	44932573	44932792	MSTRG.30779.56:ENST00000533940	.	-	44934886
chr11	45872233	45880913	ENST00000417225:ENST00000417225	.	+	45872228
chr11	45872233	45880913	ENST00000443527:ENST00000443527	.	+	45872228
chr11	45872233	45880913	ENST00000443527:ENST00000616623	.	+	45872228
chr11	45872233	45880913	ENST00000443527:ENST00000616080	.	+	45872228
chr11	45872233	45880913	ENST00000616080:ENST00000616080	.	+	45872228
chr11	45872233	45880913	ENST00000616623:ENST00000443527	.	+	45872228
chr11	45872233	45880913	ENST00000616623:ENST00000616623	.	+	45872228
chr11	45872233	45880913	ENST00000616623:ENST00000616080	.	+	45872228
chr11	45872233	45880913	MSTRG.30844.21:ENST00000616080	.	+	45872228
chr11	45905859	45906058	MSTRG.30844.48:ENST00000241014	.	+	45905718
chr11	47355039	47355198	MSTRG.30853.39:ENST00000378538	.	-	47355229
chr11	47355039	47355072	MSTRG.30853.43:ENST00000378538	.	-	47355229
chr11	47355012	47355198	MSTRG.30853.63:ENST00000378538	.	-	47355229
chr11	47355072	47355219	MSTRG.30853.79:ENST00000378538	.	-	47355229
chr11	47355146	47355198	MSTRG.30853.89:ENST00000378538	.	-	47355229
chr11	47415496	47416324	ENST00000533076:ENST00000533076	.	+	47415119
chr11	47416324	47416352	MSTRG.30857.12:ENST00000354884	.	+	47415360
chr11	47415496	47416324	MSTRG.30857.22:ENST00000354884	.	+	47415360
chr11	47415496	47416324	MSTRG.30857.3:ENST00000533076	.	+	47415119
chr11	47415496	47416324	MSTRG.30857.5:ENST00000354884	.	+	47415360
chr11	47416060	47416095	MSTRG.30857.9:ENST00000354884	.	+	47415360
chr11	44083894	44084012	MSTRG.30864.233:ENST00000263776	.	+	44083789
chr11	49146713	49146745	MSTRG.31030.24:ENST00000256999	.	-	49146758
chr11	55269339	55270436	ENST00000417545:ENST00000417545	.	+	55269335
chr1	38023949	38024333	MSTRG.3153.10:ENST00000373014	.	+	38023625
chr1	38023882	38024048	MSTRG.3153.28:ENST00000373014	.	+	38023625
chr11	57189214	57189241	MSTRG.31616.6:ENST00000497933	.	+	57187477
chr11	57233858	57235791	ENST00000257254:ENST00000257254	.	-	57235864
chr11	57233858	57235791	ENST00000257254:ENST00000611099	.	-	57235864
chr11	57233858	57235791	ENST00000611099:ENST00000257254	.	-	57235864
chr11	57233858	57235791	ENST00000611099:ENST00000611099	.	-	57235864
chr11	57234070	57234427	MSTRG.31620.1:ENST00000257254	.	-	57235864
chr11	57234070	57234427	MSTRG.31620.1:ENST00000611099	.	-	57235864
chr11	57235074	57235791	MSTRG.31620.13:ENST00000257254	.	-	57235864
chr11	57235074	57235791	MSTRG.31620.13:ENST00000611099	.	-	57235864
chr11	57233803	57234070	MSTRG.31620.14:ENST00000257254	.	-	57235864
chr11	57233803	57234070	MSTRG.31620.14:ENST00000611099	.	-	57235864
chr11	57234972	57235034	MSTRG.31620.15:ENST00000257254	.	-	57235864
chr11	57234972	57235034	MSTRG.31620.15:ENST00000611099	.	-	57235864
chr11	57233921	57234383	MSTRG.31620.17:ENST00000257254	.	-	57235864
chr11	57233921	57234383	MSTRG.31620.17:ENST00000611099	.	-	57235864
chr11	57233839	57235791	MSTRG.31620.4:ENST00000257254	.	-	57235864
chr11	57233839	57235791	MSTRG.31620.4:ENST00000611099	.	-	57235864
chr11	57235034	57235078	MSTRG.31620.6:ENST00000257254	.	-	57235864
chr11	57235034	57235078	MSTRG.31620.6:ENST00000611099	.	-	57235864
chr11	57234205	57235791	MSTRG.31620.9:ENST00000257254	.	-	57235864
chr11	57234205	57235791	MSTRG.31620.9:ENST00000611099	.	-	57235864
chr11	57300081	57300527	ENST00000358252:ENST00000358252	.	-	57300542
chr11	57300081	57300527	ENST00000358252:ENST00000532437	.	-	57300542
chr11	57300081	57300527	ENST00000532437:ENST00000358252	.	-	57300542
chr11	57300081	57300527	ENST00000532437:ENST00000532437	.	-	57300542
chr11	57300081	57300527	MSTRG.31629.2:ENST00000358252	.	-	57300542
chr11	57300081	57300527	MSTRG.31629.2:ENST00000532437	.	-	57300542
chr11	57300081	57300527	MSTRG.31629.7:ENST00000358252	.	-	57300542
chr11	57300081	57300527	MSTRG.31629.7:ENST00000532437	.	-	57300542
chr11	47468891	47472190	ENST00000310513:ENST00000310513	.	-	47472232
chr11	47468891	47472190	ENST00000358597:ENST00000358597	.	-	47472232
chr11	47468891	47472190	ENST00000361904:ENST00000395292	.	-	47472232
chr11	47468891	47472190	ENST00000361904:ENST00000361904	.	-	47472232
chr11	47472102	47472190	ENST00000395290:ENST00000395290	.	-	47472232
chr11	47468891	47472190	ENST00000395292:ENST00000395292	.	-	47472232
chr11	47468891	47472190	ENST00000395292:ENST00000361904	.	-	47472232
chr11	47472102	47472190	ENST00000531165:ENST00000531165	.	-	47472232
chr11	47470889	47472190	ENST00000532048:ENST00000395290	.	-	47472232
chr11	47470889	47472190	ENST00000532048:ENST00000532048	.	-	47472232
chr11	47468891	47472190	MSTRG.31640.10:ENST00000310513	.	-	47472232
chr11	47468891	47472190	MSTRG.31640.100:ENST00000310513	.	-	47472232
chr11	47472102	47472190	MSTRG.31640.102:ENST00000395290	.	-	47472232
chr11	47472102	47472190	MSTRG.31640.103:ENST00000531165	.	-	47472232
chr11	47468891	47472190	MSTRG.31640.105:ENST00000395292	.	-	47472232
chr11	47468891	47472190	MSTRG.31640.105:ENST00000361904	.	-	47472232
chr11	47468891	47472190	MSTRG.31640.109:ENST00000358597	.	-	47472232
chr11	47472102	47472190	MSTRG.31640.111:ENST00000358597	.	-	47472232
chr11	47468891	47472190	MSTRG.31640.113:ENST00000395292	.	-	47472232
chr11	47468891	47472190	MSTRG.31640.113:ENST00000361904	.	-	47472232
chr11	47472102	47472190	MSTRG.31640.114:ENST00000358597	.	-	47472232
chr11	47472102	47472190	MSTRG.31640.118:ENST00000358597	.	-	47472232
chr11	47468891	47472190	MSTRG.31640.119:ENST00000358597	.	-	47472232
chr11	47472102	47472190	MSTRG.31640.120:ENST00000531165	.	-	47472232
chr11	47468891	47472190	MSTRG.31640.123:ENST00000395292	.	-	47472232
chr11	47468891	47472190	MSTRG.31640.123:ENST00000361904	.	-	47472232
chr11	47472102	47472190	MSTRG.31640.124:ENST00000395292	.	-	47472232
chr11	47472102	47472190	MSTRG.31640.124:ENST00000361904	.	-	47472232
chr11	47472102	47472190	MSTRG.31640.128:ENST00000395290	.	-	47472232
chr11	47468891	47472190	MSTRG.31640.13:ENST00000310513	.	-	47472232
chr11	47468891	47472190	MSTRG.31640.130:ENST00000358597	.	-	47472232
chr11	47472102	47472190	MSTRG.31640.134:ENST00000531165	.	-	47472232
chr11	47472102	47472190	MSTRG.31640.14:ENST00000358597	.	-	47472232
chr11	47468891	47472190	MSTRG.31640.141:ENST00000358597	.	-	47472232
chr11	47472102	47472190	MSTRG.31640.142:ENST00000358597	.	-	47472232
chr11	47468891	47472190	MSTRG.31640.143:ENST00000310513	.	-	47472232
chr11	47468891	47472190	MSTRG.31640.144:ENST00000395292	.	-	47472232
chr11	47468891	47472190	MSTRG.31640.144:ENST00000361904	.	-	47472232
chr11	47470555	47472190	MSTRG.31640.146:ENST00000310513	.	-	47472232
chr11	47468891	47472190	MSTRG.31640.15:ENST00000358597	.	-	47472232
chr11	47468891	47472190	MSTRG.31640.151:ENST00000358597	.	-	47472232
chr11	47468891	47472190	MSTRG.31640.153:ENST00000310513	.	-	47472232
chr11	47468891	47472190	MSTRG.31640.155:ENST00000358597	.	-	47472232
chr11	47468891	47472190	MSTRG.31640.156:ENST00000358597	.	-	47472232
chr11	47470555	47472190	MSTRG.31640.157:ENST00000358597	.	-	47472232
chr11	47468891	47472190	MSTRG.31640.158:ENST00000310513	.	-	47472232
chr11	47470555	47472190	MSTRG.31640.159:ENST00000310513	.	-	47472232
chr11	47468891	47472190	MSTRG.31640.16:ENST00000395292	.	-	47472232
chr11	47468891	47472190	MSTRG.31640.16:ENST00000361904	.	-	47472232
chr11	47468891	47472190	MSTRG.31640.163:ENST00000310513	.	-	47472232
chr11	47472102	47472190	MSTRG.31640.165:ENST00000395292	.	-	47472232
chr11	47472102	47472190	MSTRG.31640.165:ENST00000361904	.	-	47472232
chr11	47472102	47472190	MSTRG.31640.167:ENST00000358597	.	-	47472232
chr11	47468891	47472190	MSTRG.31640.169:ENST00000395292	.	-	47472232
chr11	47468891	47472190	MSTRG.31640.169:ENST00000361904	.	-	47472232
chr11	47472102	47472190	MSTRG.31640.17:ENST00000531165	.	-	47472232
chr11	47472102	47472190	MSTRG.31640.172:ENST00000358597	.	-	47472232
chr11	47472102	47472190	MSTRG.31640.173:ENST00000395292	.	-	47472232
chr11	47472102	47472190	MSTRG.31640.173:ENST00000361904	.	-	47472232
chr11	47470555	47472190	MSTRG.31640.174:ENST00000531165	.	-	47472232
chr11	47468891	47472190	MSTRG.31640.175:ENST00000358597	.	-	47472232
chr11	47468891	47472190	MSTRG.31640.176:ENST00000358597	.	-	47472232
chr11	47472102	47472190	MSTRG.31640.178:ENST00000310513	.	-	47472232
chr11	47472102	47472190	MSTRG.31640.18:ENST00000358597	.	-	47472232
chr11	47468891	47472190	MSTRG.31640.180:ENST00000358597	.	-	47472232
chr11	47472102	47472190	MSTRG.31640.184:ENST00000358597	.	-	47472232
chr11	47468891	47472190	MSTRG.31640.186:ENST00000358597	.	-	47472232
chr11	47468891	47472190	MSTRG.31640.189:ENST00000395292	.	-	47472232
chr11	47468891	47472190	MSTRG.31640.189:ENST00000361904	.	-	47472232
chr11	47472102	47472190	MSTRG.31640.19:ENST00000395292	.	-	47472232
chr11	47472102	47472190	MSTRG.31640.19:ENST00000361904	.	-	47472232
chr11	47468891	47472190	MSTRG.31640.190:ENST00000358597	.	-	47472232
chr11	47472102	47472190	MSTRG.31640.191:ENST00000358597	.	-	47472232
chr11	47472102	47472190	MSTRG.31640.192:ENST00000395292	.	-	47472232
chr11	47472102	47472190	MSTRG.31640.192:ENST00000361904	.	-	47472232
chr11	47472102	47472190	MSTRG.31640.195:ENST00000358597	.	-	47472232
chr11	47472102	47472190	MSTRG.31640.196:ENST00000358597	.	-	47472232
chr11	47468891	47472190	MSTRG.31640.2:ENST00000395292	.	-	47472232
chr11	47468891	47472190	MSTRG.31640.2:ENST00000361904	.	-	47472232
chr11	47468891	47472190	MSTRG.31640.20:ENST00000358597	.	-	47472232
chr11	47468891	47472190	MSTRG.31640.200:ENST00000358597	.	-	47472232
chr11	47468891	47472190	MSTRG.31640.203:ENST00000358597	.	-	47472232
chr11	47472102	47472190	MSTRG.31640.204:ENST00000310513	.	-	47472232
chr11	47468891	47472190	MSTRG.31640.206:ENST00000358597	.	-	47472232
chr11	47472102	47472190	MSTRG.31640.207:ENST00000358597	.	-	47472232
chr11	47472102	47472190	MSTRG.31640.208:ENST00000395292	.	-	47472232
chr11	47472102	47472190	MSTRG.31640.208:ENST00000361904	.	-	47472232
chr11	47472102	47472190	MSTRG.31640.21:ENST00000395292	.	-	47472232
chr11	47472102	47472190	MSTRG.31640.21:ENST00000361904	.	-	47472232
chr11	47472102	47472190	MSTRG.31640.210:ENST00000531165	.	-	47472232
chr11	47472102	47472190	MSTRG.31640.216:ENST00000310513	.	-	47472232
chr11	47468891	47472190	MSTRG.31640.218:ENST00000310513	.	-	47472232
chr11	47472102	47472190	MSTRG.31640.221:ENST00000358597	.	-	47472232
chr11	47470555	47472190	MSTRG.31640.222:ENST00000531165	.	-	47472232
chr11	47472102	47472190	MSTRG.31640.223:ENST00000358597	.	-	47472232
chr11	47472102	47472190	MSTRG.31640.225:ENST00000358597	.	-	47472232
chr11	47472102	47472190	MSTRG.31640.226:ENST00000395292	.	-	47472232
chr11	47472102	47472190	MSTRG.31640.226:ENST00000361904	.	-	47472232
chr11	47472102	47472190	MSTRG.31640.228:ENST00000310513	.	-	47472232
chr11	47472102	47472190	MSTRG.31640.229:ENST00000531165	.	-	47472232
chr11	47468891	47472190	MSTRG.31640.231:ENST00000358597	.	-	47472232
chr11	47472102	47472190	MSTRG.31640.232:ENST00000531165	.	-	47472232
chr11	47472102	47472190	MSTRG.31640.233:ENST00000310513	.	-	47472232
chr11	47468891	47472190	MSTRG.31640.238:ENST00000310513	.	-	47472232
chr11	47472102	47472190	MSTRG.31640.241:ENST00000531165	.	-	47472232
chr11	47468891	47472190	MSTRG.31640.242:ENST00000395292	.	-	47472232
chr11	47468891	47472190	MSTRG.31640.242:ENST00000361904	.	-	47472232
chr11	47472102	47472190	MSTRG.31640.243:ENST00000310513	.	-	47472232
chr11	47468891	47472190	MSTRG.31640.248:ENST00000310513	.	-	47472232
chr11	47470555	47472190	MSTRG.31640.249:ENST00000358597	.	-	47472232
chr11	47472102	47472190	MSTRG.31640.250:ENST00000395292	.	-	47472232
chr11	47472102	47472190	MSTRG.31640.250:ENST00000361904	.	-	47472232
chr11	47472102	47472190	MSTRG.31640.26:ENST00000358597	.	-	47472232
chr11	47468891	47472190	MSTRG.31640.260:ENST00000358597	.	-	47472232
chr11	47472102	47472190	MSTRG.31640.261:ENST00000358597	.	-	47472232
chr11	47472102	47472190	MSTRG.31640.262:ENST00000358597	.	-	47472232
chr11	47472102	47472190	MSTRG.31640.267:ENST00000310513	.	-	47472232
chr11	47472102	47472190	MSTRG.31640.268:ENST00000531165	.	-	47472232
chr11	47468891	47472190	MSTRG.31640.270:ENST00000395292	.	-	47472232
chr11	47468891	47472190	MSTRG.31640.270:ENST00000361904	.	-	47472232
chr11	47472102	47472190	MSTRG.31640.273:ENST00000310513	.	-	47472232
chr11	47468891	47472190	MSTRG.31640.275:ENST00000358597	.	-	47472232
chr11	47468891	47472190	MSTRG.31640.276:ENST00000358597	.	-	47472232
chr11	47468891	47472190	MSTRG.31640.28:ENST00000358597	.	-	47472232
chr11	47468891	47472190	MSTRG.31640.281:ENST00000358597	.	-	47472232
chr11	47472102	47472190	MSTRG.31640.284:ENST00000395290	.	-	47472232
chr11	47472102	47472190	MSTRG.31640.284:ENST00000532048	.	-	47472232
chr11	47468891	47472190	MSTRG.31640.292:ENST00000358597	.	-	47472232
chr11	47468891	47472190	MSTRG.31640.297:ENST00000358597	.	-	47472232
chr11	47468891	47472190	MSTRG.31640.3:ENST00000358597	.	-	47472232
chr11	47472102	47472190	MSTRG.31640.30:ENST00000531165	.	-	47472232
chr11	47472102	47472190	MSTRG.31640.300:ENST00000358597	.	-	47472232
chr11	47472102	47472190	MSTRG.31640.301:ENST00000358597	.	-	47472232
chr11	47472102	47472190	MSTRG.31640.303:ENST00000358597	.	-	47472232
chr11	47468891	47472190	MSTRG.31640.305:ENST00000358597	.	-	47472232
chr11	47470889	47472190	MSTRG.31640.306:ENST00000358597	.	-	47472232
chr11	47468891	47472190	MSTRG.31640.308:ENST00000358597	.	-	47472232
chr11	47468891	47472190	MSTRG.31640.310:ENST00000310513	.	-	47472232
chr11	47472102	47472190	MSTRG.31640.312:ENST00000358597	.	-	47472232
chr11	47468891	47472190	MSTRG.31640.313:ENST00000358597	.	-	47472232
chr11	47472102	47472190	MSTRG.31640.315:ENST00000395292	.	-	47472232
chr11	47472102	47472190	MSTRG.31640.315:ENST00000361904	.	-	47472232
chr11	47468891	47472190	MSTRG.31640.316:ENST00000310513	.	-	47472232
chr11	47472102	47472190	MSTRG.31640.317:ENST00000358597	.	-	47472232
chr11	47472102	47472190	MSTRG.31640.32:ENST00000395290	.	-	47472232
chr11	47472102	47472190	MSTRG.31640.32:ENST00000532048	.	-	47472232
chr11	47470889	47472190	MSTRG.31640.327:ENST00000395290	.	-	47472232
chr11	47470889	47472190	MSTRG.31640.327:ENST00000532048	.	-	47472232
chr11	47468891	47472190	MSTRG.31640.33:ENST00000395292	.	-	47472232
chr11	47468891	47472190	MSTRG.31640.33:ENST00000361904	.	-	47472232
chr11	47468891	47472190	MSTRG.31640.35:ENST00000358597	.	-	47472232
chr11	47472102	47472190	MSTRG.31640.38:ENST00000531165	.	-	47472232
chr11	47472102	47472190	MSTRG.31640.39:ENST00000395292	.	-	47472232
chr11	47472102	47472190	MSTRG.31640.39:ENST00000361904	.	-	47472232
chr11	47468891	47472190	MSTRG.31640.40:ENST00000310513	.	-	47472232
chr11	47472102	47472190	MSTRG.31640.43:ENST00000358597	.	-	47472232
chr11	47472102	47472190	MSTRG.31640.44:ENST00000310513	.	-	47472232
chr11	47472102	47472190	MSTRG.31640.46:ENST00000395292	.	-	47472232
chr11	47472102	47472190	MSTRG.31640.46:ENST00000361904	.	-	47472232
chr11	47472102	47472190	MSTRG.31640.47:ENST00000531165	.	-	47472232
chr11	47468891	47472190	MSTRG.31640.48:ENST00000358597	.	-	47472232
chr11	47472102	47472190	MSTRG.31640.49:ENST00000395292	.	-	47472232
chr11	47472102	47472190	MSTRG.31640.49:ENST00000361904	.	-	47472232
chr11	47472102	47472190	MSTRG.31640.5:ENST00000310513	.	-	47472232
chr11	47472102	47472190	MSTRG.31640.52:ENST00000358597	.	-	47472232
chr11	47468891	47472190	MSTRG.31640.54:ENST00000395292	.	-	47472232
chr11	47468891	47472190	MSTRG.31640.54:ENST00000361904	.	-	47472232
chr11	47472102	47472190	MSTRG.31640.55:ENST00000395292	.	-	47472232
chr11	47472102	47472190	MSTRG.31640.55:ENST00000361904	.	-	47472232
chr11	47468891	47472190	MSTRG.31640.58:ENST00000358597	.	-	47472232
chr11	47468891	47472190	MSTRG.31640.63:ENST00000310513	.	-	47472232
chr11	47468891	47472190	MSTRG.31640.64:ENST00000358597	.	-	47472232
chr11	47468891	47472190	MSTRG.31640.65:ENST00000310513	.	-	47472232
chr11	47472102	47472190	MSTRG.31640.67:ENST00000358597	.	-	47472232
chr11	47472102	47472190	MSTRG.31640.68:ENST00000310513	.	-	47472232
chr11	47472102	47472190	MSTRG.31640.7:ENST00000358597	.	-	47472232
chr11	47472102	47472190	MSTRG.31640.72:ENST00000358597	.	-	47472232
chr11	47468891	47472190	MSTRG.31640.73:ENST00000310513	.	-	47472232
chr11	47468891	47472190	MSTRG.31640.75:ENST00000395292	.	-	47472232
chr11	47468891	47472190	MSTRG.31640.75:ENST00000361904	.	-	47472232
chr11	47472102	47472190	MSTRG.31640.76:ENST00000395292	.	-	47472232
chr11	47472102	47472190	MSTRG.31640.76:ENST00000361904	.	-	47472232
chr11	47472102	47472190	MSTRG.31640.78:ENST00000358597	.	-	47472232
chr11	47472102	47472190	MSTRG.31640.79:ENST00000358597	.	-	47472232
chr11	47472102	47472190	MSTRG.31640.80:ENST00000531165	.	-	47472232
chr11	47468891	47472190	MSTRG.31640.86:ENST00000358597	.	-	47472232
chr11	47472102	47472190	MSTRG.31640.87:ENST00000531165	.	-	47472232
chr11	47472102	47472190	MSTRG.31640.89:ENST00000531165	.	-	47472232
chr11	47472102	47472190	MSTRG.31640.90:ENST00000531165	.	-	47472232
chr11	47470555	47472190	MSTRG.31640.91:ENST00000531165	.	-	47472232
chr11	47472102	47472190	MSTRG.31640.92:ENST00000395292	.	-	47472232
chr11	47472102	47472190	MSTRG.31640.92:ENST00000361904	.	-	47472232
chr11	47468891	47472190	MSTRG.31640.96:ENST00000358597	.	-	47472232
chr11	57645761	57645829	MSTRG.31691.21:ENST00000524669	.	-	57645983
chr11	57645761	57645829	MSTRG.31691.21:ENST00000300022	.	-	57645983
chr11	57645784	57645829	MSTRG.31691.7:ENST00000524669	.	-	57645983
chr11	57645784	57645829	MSTRG.31691.7:ENST00000300022	.	-	57645983
chr11	57645784	57645829	MSTRG.31691.9:ENST00000524669	.	-	57645983
chr11	57645784	57645829	MSTRG.31691.9:ENST00000300022	.	-	57645983
chr11	57552036	57552082	MSTRG.31694.146:ENST00000340573	.	-	57552360
chr11	57552036	57552082	MSTRG.31694.146:ENST00000287156	.	-	57552360
chr11	57552082	57552152	MSTRG.31694.147:ENST00000340573	.	-	57552360
chr11	57551713	57551755	MSTRG.31694.148:ENST00000340573	.	-	57552360
chr11	57551713	57551755	MSTRG.31694.148:ENST00000287156	.	-	57552360
chr11	57551938	57552048	MSTRG.31694.152:ENST00000340573	.	-	57552360
chr11	57552048	57552082	MSTRG.31694.155:ENST00000340573	.	-	57552360
chr11	57552048	57552082	MSTRG.31694.155:ENST00000287156	.	-	57552360
chr11	57551882	57552145	MSTRG.31694.156:ENST00000340573	.	-	57552360
chr11	57551882	57552145	MSTRG.31694.156:ENST00000287156	.	-	57552360
chr11	57552202	57552244	MSTRG.31694.157:ENST00000340573	.	-	57552360
chr11	57552202	57552244	MSTRG.31694.157:ENST00000287156	.	-	57552360
chr11	57551974	57552291	MSTRG.31694.161:ENST00000340573	.	-	57552360
chr11	57551974	57552291	MSTRG.31694.161:ENST00000287156	.	-	57552360
chr11	57552145	57552339	MSTRG.31694.162:ENST00000340573	.	-	57552360
chr11	57552008	57552082	MSTRG.31694.163:ENST00000340573	.	-	57552360
chr11	57552008	57552082	MSTRG.31694.163:ENST00000287156	.	-	57552360
chr1	39034533	39034556	MSTRG.3175.119:ENST00000372969	.	+	39034493
chr1	39034533	39034556	MSTRG.3175.119:ENST00000372967	.	+	39034493
chr1	39005174	39005211	MSTRG.3175.39:ENST00000432648	.	+	39004052
chr1	39004756	39004943	MSTRG.3175.42:ENST00000432648	.	+	39004052
chr1	39004927	39004954	MSTRG.3175.44:ENST00000432648	.	+	39004052
chr1	39004435	39004588	MSTRG.3175.47:ENST00000432648	.	+	39004052
chr1	39005724	39005754	MSTRG.3175.49:ENST00000432648	.	+	39004052
chr11	58528710	58540344	MSTRG.31827.32:ENST00000530561	.	-	58554840
chr11	58540388	58549763	MSTRG.31827.54:ENST00000530561	.	-	58554840
chr11	58539140	58540344	MSTRG.31827.57:ENST00000530561	.	-	58554840
chr11	58539363	58540344	MSTRG.31827.58:ENST00000530561	.	-	58554840
chr11	58622866	58624033	ENST00000389919:ENST00000389919	.	+	58622777
chr11	59153635	59154400	MSTRG.31861.79:ENST00000528737	.	+	59153501
chr11	59153635	59154400	MSTRG.31861.79:ENST00000361723	.	+	59153501
chr11	59153635	59154400	MSTRG.31861.79:ENST00000533703	.	+	59153501
chr11	59153635	59154400	MSTRG.31861.79:ENST00000531147	.	+	59153501
chr11	59206052	59206794	MSTRG.31869.39:ENST00000227451	.	+	59204906
chr1	39896443	39896488	MSTRG.3187.121:ENST00000397332	.	-	39897374
chr1	39895754	39895956	MSTRG.3187.121:ENST00000397332	.	-	39897374
chr1	39896443	39896488	MSTRG.3187.122:ENST00000397332	.	-	39897374
chr11	59797396	59799674	MSTRG.31952.1:ENST00000337979	.	+	59797363
chr11	59797396	59800777	MSTRG.31952.10:ENST00000533637	.	+	59788887
chr11	59797396	59800777	MSTRG.31952.11:ENST00000533637	.	+	59788887
chr11	59797396	59800777	MSTRG.31952.13:ENST00000337979	.	+	59797363
chr11	59797396	59800777	MSTRG.31952.15:ENST00000337979	.	+	59797363
chr11	59797396	59799074	MSTRG.31952.25:ENST00000337979	.	+	59797363
chr11	59797396	59799674	MSTRG.31952.29:ENST00000533637	.	+	59788887
chr11	59797396	59799074	MSTRG.31952.30:ENST00000337979	.	+	59797363
chr11	59797396	59799674	MSTRG.31952.43:ENST00000337979	.	+	59797363
chr11	59797396	59799674	MSTRG.31952.48:ENST00000533637	.	+	59788887
chr11	59797396	59799674	MSTRG.31952.6:ENST00000337979	.	+	59797363
chr11	59797396	59799674	MSTRG.31952.7:ENST00000337979	.	+	59797363
chr11	60213132	60213214	ENST00000398984:ENST00000528394	.	-	60213253
chr11	60213132	60213214	ENST00000425663:ENST00000425663	.	-	60213253
chr11	60204958	60205713	MSTRG.31991.55:ENST00000532442	.	-	60225061
chr11	60201851	60204889	MSTRG.31991.55:ENST00000532442	.	-	60225061
chr11	60205820	60208592	MSTRG.31991.55:ENST00000532442	.	-	60225061
chr11	60204958	60205713	MSTRG.31991.57:ENST00000532442	.	-	60225061
chr11	60204454	60204889	MSTRG.31991.57:ENST00000532442	.	-	60225061
chr11	60205820	60208592	MSTRG.31991.57:ENST00000532442	.	-	60225061
chr11	60205820	60208592	MSTRG.31991.60:ENST00000532442	.	-	60225061
chr11	60204958	60205713	MSTRG.31991.60:ENST00000532442	.	-	60225061
chr11	60212642	60212973	MSTRG.31991.60:ENST00000532442	.	-	60225061
chr11	60204454	60204889	MSTRG.31991.60:ENST00000532442	.	-	60225061
chr11	60201851	60204889	MSTRG.31991.66:ENST00000532442	.	-	60225061
chr11	60213132	60213214	MSTRG.31991.66:ENST00000532442	.	-	60225061
chr11	60205820	60208592	MSTRG.31991.66:ENST00000532442	.	-	60225061
chr11	60204958	60205713	MSTRG.31991.66:ENST00000532442	.	-	60225061
chr11	60213132	60213214	MSTRG.31991.67:ENST00000528394	.	-	60213253
chr11	60201851	60204889	MSTRG.31991.70:ENST00000532442	.	-	60225061
chr11	60205820	60208592	MSTRG.31991.70:ENST00000532442	.	-	60225061
chr11	60204958	60205713	MSTRG.31991.70:ENST00000532442	.	-	60225061
chr11	60213132	60213214	MSTRG.31991.74:ENST00000528394	.	-	60213253
chr1	1401986	1402016	MSTRG.32.121:ENST00000344843	.	-	1402085
chr1	1402008	1402029	MSTRG.32.130:ENST00000344843	.	-	1402085
chr1	1419055	1419080	MSTRG.32.205:ENST00000427211	.	-	1419236
chr1	1418764	1419055	MSTRG.32.226:ENST00000427211	.	-	1419236
chr1	1353407	1353444	MSTRG.32.3:ENST00000309212	.	-	1353606
chr11	60339964	60340775	ENST00000300182:ENST00000300182	.	+	60339952
chr11	60404666	60405888	ENST00000530662:ENST00000530662	.	+	60404587
chr11	60404666	60405888	ENST00000530662:ENST00000527841	.	+	60404587
chr11	60339964	60340775	MSTRG.32004.1:ENST00000300182	.	+	60339952
chr11	60339964	60340775	MSTRG.32004.2:ENST00000300182	.	+	60339952
chr11	57742247	57742862	ENST00000534355:ENST00000534355	.	+	57742214
chr11	57742247	57742862	ENST00000622257:ENST00000534355	.	+	57742214
chr11	57740387	57740465	MSTRG.32047.120:ENST00000278422	.	+	57740242
chr11	57742247	57742862	MSTRG.32047.161:ENST00000534355	.	+	57742214
chr11	57742879	57742933	MSTRG.32047.161:ENST00000534355	.	+	57742214
chr11	57742878	57742933	MSTRG.32047.167:ENST00000534355	.	+	57742214
chr11	57742247	57742862	MSTRG.32047.167:ENST00000534355	.	+	57742214
chr11	57700397	57700527	MSTRG.32047.25:ENST00000287169	.	+	57700028
chr11	57818791	57818891	MSTRG.32047.259:ENST00000531014	.	+	57816305
chr11	57700397	57700527	MSTRG.32047.26:ENST00000287169	.	+	57700028
chr11	57700085	57700183	MSTRG.32047.27:ENST00000527985	.	+	57700028
chr11	57700085	57700183	MSTRG.32047.27:ENST00000287169	.	+	57700028
chr11	57700397	57700532	MSTRG.32047.29:ENST00000287169	.	+	57700028
chr11	57700863	57700998	MSTRG.32047.5:ENST00000287169	.	+	57700028
chr11	57818791	57818891	MSTRG.32047.513:ENST00000531014	.	+	57816305
chr11	57817028	57817095	MSTRG.32047.537:ENST00000361332	.	+	57816305
chr11	57817028	57817095	MSTRG.32047.537:ENST00000526357	.	+	57816305
chr11	57817028	57817095	MSTRG.32047.537:ENST00000530094	.	+	57816305
chr11	57817028	57817095	MSTRG.32047.537:ENST00000531014	.	+	57816305
chr11	57700655	57700682	MSTRG.32047.74:ENST00000287169	.	+	57700028
chr11	57700397	57700527	MSTRG.32047.9:ENST00000287169	.	+	57700028
chr1	39678786	39678825	MSTRG.3206.1:ENST00000372844	.	-	39682538
chr1	39678786	39678867	MSTRG.3206.6:ENST00000372844	.	-	39682538
chr1	39747266	39747951	MSTRG.3207.100:ENST00000495526	.	+	39740255
chr1	39753515	39753537	MSTRG.3207.111:ENST00000324379	.	+	39753352
chr1	39745497	39747206	MSTRG.3207.121:ENST00000495526	.	+	39740255
chr1	39762655	39763650	MSTRG.3207.30:ENST00000372830	.	+	39762621
chr1	39762651	39763650	MSTRG.3207.33:ENST00000372830	.	+	39762621
chr1	39753039	39753356	MSTRG.3207.44:ENST00000495526	.	+	39740255
chr1	39753515	39753537	MSTRG.3207.52:ENST00000495526	.	+	39740255
chr1	39753515	39753537	MSTRG.3207.56:ENST00000495526	.	+	39740255
chr1	39762651	39763669	MSTRG.3207.74:ENST00000372830	.	+	39762621
chr1	39745497	39747206	MSTRG.3207.83:ENST00000495526	.	+	39740255
chr11	61125841	61126287	ENST00000347785:ENST00000347785	.	+	61125836
chr11	727054	727356	MSTRG.32087.600:ENST00000318562	.	+	726978
chr11	727559	727593	MSTRG.32087.663:ENST00000318562	.	+	726978
chr11	613210	613243	MSTRG.32090.113:ENST00000533182	.	-	613998
chr11	613210	613243	MSTRG.32090.113:ENST00000469048	.	-	613998
chr11	617170	617250	MSTRG.32090.249:ENST00000397542	.	-	617353
chr11	616673	617250	MSTRG.32090.293:ENST00000397542	.	-	617353
chr11	790840	790890	MSTRG.32096.102:ENST00000320230	.	-	791917
chr11	790840	790890	MSTRG.32096.102:ENST00000628067	.	-	791917
chr11	790840	790890	MSTRG.32096.104:ENST00000320230	.	-	791917
chr11	790960	790993	MSTRG.32096.104:ENST00000320230	.	-	791917
chr11	790840	790890	MSTRG.32096.104:ENST00000628067	.	-	791917
chr11	790960	790993	MSTRG.32096.104:ENST00000628067	.	-	791917
chr11	790840	790890	MSTRG.32096.111:ENST00000320230	.	-	791917
chr11	790840	790890	MSTRG.32096.111:ENST00000628067	.	-	791917
chr11	790840	790890	MSTRG.32096.117:ENST00000320230	.	-	791917
chr11	790840	790890	MSTRG.32096.117:ENST00000628067	.	-	791917
chr11	790840	790890	MSTRG.32096.120:ENST00000320230	.	-	791917
chr11	790840	790890	MSTRG.32096.120:ENST00000628067	.	-	791917
chr11	790840	790890	MSTRG.32096.121:ENST00000320230	.	-	791917
chr11	790840	790890	MSTRG.32096.121:ENST00000628067	.	-	791917
chr11	790840	790890	MSTRG.32096.122:ENST00000320230	.	-	791917
chr11	790840	790890	MSTRG.32096.122:ENST00000628067	.	-	791917
chr11	790840	790890	MSTRG.32096.134:ENST00000320230	.	-	791917
chr11	790840	790890	MSTRG.32096.134:ENST00000628067	.	-	791917
chr11	790840	790890	MSTRG.32096.135:ENST00000320230	.	-	791917
chr11	790840	790890	MSTRG.32096.135:ENST00000628067	.	-	791917
chr11	791580	791610	MSTRG.32096.137:ENST00000320230	.	-	791917
chr11	791580	791610	MSTRG.32096.137:ENST00000628067	.	-	791917
chr11	791580	791610	MSTRG.32096.186:ENST00000320230	.	-	791917
chr11	791580	791610	MSTRG.32096.186:ENST00000628067	.	-	791917
chr11	790840	790890	MSTRG.32096.195:ENST00000320230	.	-	791917
chr11	790840	790890	MSTRG.32096.195:ENST00000628067	.	-	791917
chr11	790965	791042	MSTRG.32096.198:ENST00000320230	.	-	791917
chr11	790840	790890	MSTRG.32096.198:ENST00000320230	.	-	791917
chr11	790965	791042	MSTRG.32096.198:ENST00000628067	.	-	791917
chr11	790840	790890	MSTRG.32096.198:ENST00000628067	.	-	791917
chr11	790840	790890	MSTRG.32096.199:ENST00000320230	.	-	791917
chr11	790840	790890	MSTRG.32096.199:ENST00000628067	.	-	791917
chr11	790840	790890	MSTRG.32096.200:ENST00000320230	.	-	791917
chr11	790840	790890	MSTRG.32096.200:ENST00000628067	.	-	791917
chr11	791580	791610	MSTRG.32096.201:ENST00000320230	.	-	791917
chr11	791580	791610	MSTRG.32096.201:ENST00000628067	.	-	791917
chr11	791580	791610	MSTRG.32096.202:ENST00000320230	.	-	791917
chr11	791580	791610	MSTRG.32096.202:ENST00000628067	.	-	791917
chr11	791580	791610	MSTRG.32096.203:ENST00000320230	.	-	791917
chr11	791580	791610	MSTRG.32096.203:ENST00000628067	.	-	791917
chr11	790840	790890	MSTRG.32096.205:ENST00000320230	.	-	791917
chr11	790840	790890	MSTRG.32096.205:ENST00000628067	.	-	791917
chr11	767960	768575	MSTRG.32096.26:ENST00000319863	.	-	770899
chr11	768706	768975	MSTRG.32096.28:ENST00000319863	.	-	770899
chr11	802076	802230	MSTRG.32096.361:ENST00000525028	.	-	803618
chr11	802076	802230	MSTRG.32096.361:ENST00000524486	.	-	803618
chr11	799474	801335	MSTRG.32096.414:ENST00000525028	.	-	803618
chr11	799474	801335	MSTRG.32096.414:ENST00000524486	.	-	803618
chr11	799474	801335	MSTRG.32096.415:ENST00000525028	.	-	803618
chr11	799474	801335	MSTRG.32096.415:ENST00000524486	.	-	803618
chr11	799474	801335	MSTRG.32096.417:ENST00000525028	.	-	803618
chr11	799474	801335	MSTRG.32096.417:ENST00000524486	.	-	803618
chr11	799474	801335	MSTRG.32096.419:ENST00000525028	.	-	803618
chr11	799474	801335	MSTRG.32096.419:ENST00000524486	.	-	803618
chr11	787499	787915	MSTRG.32096.65:ENST00000330106	.	-	788129
chr11	790840	790890	MSTRG.32096.85:ENST00000320230	.	-	791917
chr11	790840	790890	MSTRG.32096.85:ENST00000628067	.	-	791917
chr11	790840	790890	MSTRG.32096.86:ENST00000320230	.	-	791917
chr11	790840	790890	MSTRG.32096.86:ENST00000628067	.	-	791917
chr11	790840	790890	MSTRG.32096.87:ENST00000320230	.	-	791917
chr11	790840	790890	MSTRG.32096.87:ENST00000628067	.	-	791917
chr11	790840	790890	MSTRG.32096.88:ENST00000320230	.	-	791917
chr11	790840	790890	MSTRG.32096.88:ENST00000628067	.	-	791917
chr11	790840	790890	MSTRG.32096.93:ENST00000320230	.	-	791917
chr11	790840	790890	MSTRG.32096.93:ENST00000628067	.	-	791917
chr11	790840	790890	MSTRG.32096.96:ENST00000320230	.	-	791917
chr11	790840	790890	MSTRG.32096.96:ENST00000628067	.	-	791917
chr11	838367	838444	ENST00000530726:ENST00000397420	.	+	838189
chr11	838367	838444	ENST00000530726:ENST00000322008	.	+	838189
chr11	838367	838444	ENST00000530726:ENST00000397421	.	+	838189
chr11	838367	838444	MSTRG.32101.101:ENST00000397420	.	+	838189
chr11	838367	838444	MSTRG.32101.101:ENST00000322008	.	+	838189
chr11	838367	838444	MSTRG.32101.101:ENST00000397421	.	+	838189
chr11	838367	838553	MSTRG.32101.110:ENST00000397420	.	+	838189
chr11	838367	838553	MSTRG.32101.110:ENST00000322008	.	+	838189
chr11	838367	838553	MSTRG.32101.110:ENST00000397421	.	+	838189
chr11	838367	838444	MSTRG.32101.121:ENST00000397420	.	+	838189
chr11	838367	838444	MSTRG.32101.121:ENST00000322008	.	+	838189
chr11	838367	838444	MSTRG.32101.121:ENST00000397421	.	+	838189
chr11	838367	838450	MSTRG.32101.122:ENST00000397420	.	+	838189
chr11	838367	838450	MSTRG.32101.122:ENST00000322008	.	+	838189
chr11	838367	838450	MSTRG.32101.122:ENST00000397421	.	+	838189
chr11	838367	838450	MSTRG.32101.124:ENST00000397420	.	+	838189
chr11	838367	838450	MSTRG.32101.124:ENST00000322008	.	+	838189
chr11	838367	838450	MSTRG.32101.124:ENST00000397421	.	+	838189
chr11	838367	838444	MSTRG.32101.153:ENST00000397420	.	+	838189
chr11	838367	838444	MSTRG.32101.153:ENST00000322008	.	+	838189
chr11	838367	838444	MSTRG.32101.153:ENST00000397421	.	+	838189
chr11	838367	838553	MSTRG.32101.158:ENST00000397420	.	+	838189
chr11	838367	838553	MSTRG.32101.158:ENST00000322008	.	+	838189
chr11	838367	838553	MSTRG.32101.158:ENST00000397421	.	+	838189
chr11	838367	838444	MSTRG.32101.166:ENST00000397420	.	+	838189
chr11	838367	838444	MSTRG.32101.166:ENST00000322008	.	+	838189
chr11	838367	838444	MSTRG.32101.166:ENST00000397421	.	+	838189
chr11	838367	838553	MSTRG.32101.175:ENST00000397420	.	+	838189
chr11	838367	838553	MSTRG.32101.175:ENST00000322008	.	+	838189
chr11	838367	838553	MSTRG.32101.175:ENST00000397421	.	+	838189
chr11	838367	838444	MSTRG.32101.189:ENST00000397420	.	+	838189
chr11	838367	838444	MSTRG.32101.189:ENST00000322008	.	+	838189
chr11	838367	838444	MSTRG.32101.189:ENST00000397421	.	+	838189
chr11	838585	838804	MSTRG.32101.216:ENST00000397420	.	+	838189
chr11	838367	838450	MSTRG.32101.216:ENST00000397420	.	+	838189
chr11	838585	838804	MSTRG.32101.216:ENST00000322008	.	+	838189
chr11	838367	838450	MSTRG.32101.216:ENST00000322008	.	+	838189
chr11	838585	838804	MSTRG.32101.216:ENST00000397421	.	+	838189
chr11	838367	838450	MSTRG.32101.216:ENST00000397421	.	+	838189
chr11	838367	838444	MSTRG.32101.239:ENST00000397420	.	+	838189
chr11	838367	838444	MSTRG.32101.239:ENST00000322008	.	+	838189
chr11	838367	838444	MSTRG.32101.239:ENST00000397421	.	+	838189
chr11	838367	838444	MSTRG.32101.241:ENST00000397420	.	+	838189
chr11	838367	838444	MSTRG.32101.241:ENST00000322008	.	+	838189
chr11	838367	838444	MSTRG.32101.241:ENST00000397421	.	+	838189
chr11	838367	838553	MSTRG.32101.278:ENST00000397420	.	+	838189
chr11	838367	838553	MSTRG.32101.278:ENST00000322008	.	+	838189
chr11	838367	838553	MSTRG.32101.278:ENST00000397421	.	+	838189
chr11	838367	838504	MSTRG.32101.280:ENST00000397420	.	+	838189
chr11	838367	838504	MSTRG.32101.280:ENST00000322008	.	+	838189
chr11	838367	838504	MSTRG.32101.280:ENST00000397421	.	+	838189
chr11	838522	838572	MSTRG.32101.282:ENST00000397420	.	+	838189
chr11	838522	838572	MSTRG.32101.282:ENST00000322008	.	+	838189
chr11	838522	838572	MSTRG.32101.282:ENST00000397421	.	+	838189
chr11	838367	838504	MSTRG.32101.284:ENST00000397420	.	+	838189
chr11	838367	838504	MSTRG.32101.284:ENST00000322008	.	+	838189
chr11	838367	838504	MSTRG.32101.284:ENST00000397421	.	+	838189
chr11	838367	838585	MSTRG.32101.290:ENST00000397420	.	+	838189
chr11	838367	838585	MSTRG.32101.290:ENST00000322008	.	+	838189
chr11	838367	838585	MSTRG.32101.290:ENST00000397421	.	+	838189
chr11	838367	838450	MSTRG.32101.293:ENST00000397420	.	+	838189
chr11	838367	838450	MSTRG.32101.293:ENST00000322008	.	+	838189
chr11	838367	838450	MSTRG.32101.293:ENST00000397421	.	+	838189
chr11	838367	838553	MSTRG.32101.297:ENST00000397420	.	+	838189
chr11	838367	838553	MSTRG.32101.297:ENST00000322008	.	+	838189
chr11	838367	838553	MSTRG.32101.297:ENST00000397421	.	+	838189
chr11	838367	838450	MSTRG.32101.299:ENST00000397420	.	+	838189
chr11	838367	838450	MSTRG.32101.299:ENST00000322008	.	+	838189
chr11	838367	838450	MSTRG.32101.299:ENST00000397421	.	+	838189
chr11	838367	838450	MSTRG.32101.301:ENST00000397420	.	+	838189
chr11	838367	838450	MSTRG.32101.301:ENST00000322008	.	+	838189
chr11	838367	838450	MSTRG.32101.301:ENST00000397421	.	+	838189
chr11	838367	838585	MSTRG.32101.305:ENST00000397420	.	+	838189
chr11	838367	838585	MSTRG.32101.305:ENST00000322008	.	+	838189
chr11	838367	838585	MSTRG.32101.305:ENST00000397421	.	+	838189
chr11	838367	838450	MSTRG.32101.309:ENST00000397420	.	+	838189
chr11	838367	838450	MSTRG.32101.309:ENST00000322008	.	+	838189
chr11	838367	838450	MSTRG.32101.309:ENST00000397421	.	+	838189
chr11	838367	838553	MSTRG.32101.319:ENST00000397420	.	+	838189
chr11	838367	838553	MSTRG.32101.319:ENST00000322008	.	+	838189
chr11	838367	838553	MSTRG.32101.319:ENST00000397421	.	+	838189
chr11	838367	838444	MSTRG.32101.330:ENST00000397420	.	+	838189
chr11	838367	838444	MSTRG.32101.330:ENST00000322008	.	+	838189
chr11	838367	838444	MSTRG.32101.330:ENST00000397421	.	+	838189
chr11	838367	838444	MSTRG.32101.335:ENST00000397420	.	+	838189
chr11	838367	838444	MSTRG.32101.335:ENST00000322008	.	+	838189
chr11	838367	838444	MSTRG.32101.335:ENST00000397421	.	+	838189
chr11	838367	838444	MSTRG.32101.336:ENST00000397420	.	+	838189
chr11	838367	838444	MSTRG.32101.336:ENST00000322008	.	+	838189
chr11	838367	838444	MSTRG.32101.336:ENST00000397421	.	+	838189
chr11	838367	838444	MSTRG.32101.339:ENST00000397420	.	+	838189
chr11	838367	838444	MSTRG.32101.339:ENST00000322008	.	+	838189
chr11	838367	838444	MSTRG.32101.339:ENST00000397421	.	+	838189
chr11	838353	838522	MSTRG.32101.340:ENST00000397420	.	+	838189
chr11	838353	838522	MSTRG.32101.340:ENST00000322008	.	+	838189
chr11	838353	838522	MSTRG.32101.340:ENST00000397421	.	+	838189
chr11	838367	838444	MSTRG.32101.344:ENST00000397420	.	+	838189
chr11	838367	838444	MSTRG.32101.344:ENST00000322008	.	+	838189
chr11	838367	838444	MSTRG.32101.344:ENST00000397421	.	+	838189
chr11	838367	838444	MSTRG.32101.348:ENST00000397420	.	+	838189
chr11	838367	838444	MSTRG.32101.348:ENST00000322008	.	+	838189
chr11	838367	838444	MSTRG.32101.348:ENST00000397421	.	+	838189
chr11	838367	838553	MSTRG.32101.352:ENST00000397420	.	+	838189
chr11	838367	838553	MSTRG.32101.352:ENST00000322008	.	+	838189
chr11	838367	838553	MSTRG.32101.352:ENST00000397421	.	+	838189
chr11	838450	838553	MSTRG.32101.355:ENST00000397420	.	+	838189
chr11	838450	838553	MSTRG.32101.355:ENST00000322008	.	+	838189
chr11	838450	838553	MSTRG.32101.355:ENST00000397421	.	+	838189
chr11	838367	838504	MSTRG.32101.359:ENST00000397420	.	+	838189
chr11	838367	838504	MSTRG.32101.359:ENST00000322008	.	+	838189
chr11	838367	838504	MSTRG.32101.359:ENST00000397421	.	+	838189
chr11	838367	838444	MSTRG.32101.366:ENST00000397420	.	+	838189
chr11	838367	838444	MSTRG.32101.366:ENST00000322008	.	+	838189
chr11	838367	838444	MSTRG.32101.366:ENST00000397421	.	+	838189
chr11	838367	838444	MSTRG.32101.38:ENST00000397420	.	+	838189
chr11	838367	838444	MSTRG.32101.38:ENST00000322008	.	+	838189
chr11	838367	838444	MSTRG.32101.38:ENST00000397421	.	+	838189
chr11	838367	838444	MSTRG.32101.393:ENST00000397420	.	+	838189
chr11	838367	838444	MSTRG.32101.393:ENST00000322008	.	+	838189
chr11	838367	838444	MSTRG.32101.393:ENST00000397421	.	+	838189
chr11	838353	838480	MSTRG.32101.400:ENST00000397420	.	+	838189
chr11	838353	838480	MSTRG.32101.400:ENST00000322008	.	+	838189
chr11	838353	838480	MSTRG.32101.400:ENST00000397421	.	+	838189
chr11	838367	838585	MSTRG.32101.415:ENST00000397420	.	+	838189
chr11	838367	838585	MSTRG.32101.415:ENST00000322008	.	+	838189
chr11	838367	838585	MSTRG.32101.415:ENST00000397421	.	+	838189
chr11	838367	838553	MSTRG.32101.428:ENST00000397420	.	+	838189
chr11	838367	838553	MSTRG.32101.428:ENST00000322008	.	+	838189
chr11	838367	838553	MSTRG.32101.428:ENST00000397421	.	+	838189
chr11	838269	838391	MSTRG.32101.443:ENST00000397420	.	+	838189
chr11	838269	838391	MSTRG.32101.443:ENST00000322008	.	+	838189
chr11	838269	838391	MSTRG.32101.443:ENST00000397421	.	+	838189
chr11	838340	838480	MSTRG.32101.444:ENST00000397420	.	+	838189
chr11	838340	838480	MSTRG.32101.444:ENST00000322008	.	+	838189
chr11	838340	838480	MSTRG.32101.444:ENST00000397421	.	+	838189
chr11	838522	838572	MSTRG.32101.445:ENST00000397420	.	+	838189
chr11	838522	838572	MSTRG.32101.445:ENST00000322008	.	+	838189
chr11	838522	838572	MSTRG.32101.445:ENST00000397421	.	+	838189
chr11	838352	838413	MSTRG.32101.447:ENST00000397420	.	+	838189
chr11	838352	838413	MSTRG.32101.447:ENST00000322008	.	+	838189
chr11	838352	838413	MSTRG.32101.447:ENST00000397421	.	+	838189
chr11	838522	838553	MSTRG.32101.448:ENST00000397420	.	+	838189
chr11	838367	838444	MSTRG.32101.448:ENST00000397420	.	+	838189
chr11	838522	838553	MSTRG.32101.448:ENST00000322008	.	+	838189
chr11	838367	838444	MSTRG.32101.448:ENST00000322008	.	+	838189
chr11	838522	838553	MSTRG.32101.448:ENST00000397421	.	+	838189
chr11	838367	838444	MSTRG.32101.448:ENST00000397421	.	+	838189
chr11	838367	838804	MSTRG.32101.456:ENST00000397420	.	+	838189
chr11	838367	838804	MSTRG.32101.456:ENST00000322008	.	+	838189
chr11	838367	838804	MSTRG.32101.456:ENST00000397421	.	+	838189
chr11	838367	838553	MSTRG.32101.458:ENST00000397420	.	+	838189
chr11	838218	838250	MSTRG.32101.458:ENST00000397420	.	+	838189
chr11	838367	838553	MSTRG.32101.458:ENST00000322008	.	+	838189
chr11	838218	838250	MSTRG.32101.458:ENST00000322008	.	+	838189
chr11	838367	838553	MSTRG.32101.458:ENST00000397421	.	+	838189
chr11	838218	838250	MSTRG.32101.458:ENST00000397421	.	+	838189
chr11	838367	838444	MSTRG.32101.46:ENST00000397420	.	+	838189
chr11	838367	838444	MSTRG.32101.46:ENST00000322008	.	+	838189
chr11	838367	838444	MSTRG.32101.46:ENST00000397421	.	+	838189
chr11	838367	838450	MSTRG.32101.472:ENST00000397420	.	+	838189
chr11	838367	838450	MSTRG.32101.472:ENST00000322008	.	+	838189
chr11	838367	838450	MSTRG.32101.472:ENST00000397421	.	+	838189
chr11	838367	838553	MSTRG.32101.49:ENST00000397420	.	+	838189
chr11	838367	838553	MSTRG.32101.49:ENST00000322008	.	+	838189
chr11	838367	838553	MSTRG.32101.49:ENST00000397421	.	+	838189
chr11	866715	866754	MSTRG.32101.502:ENST00000397397	.	+	866627
chr11	866715	866754	MSTRG.32101.502:ENST00000397411	.	+	866627
chr11	866715	866754	MSTRG.32101.502:ENST00000397408	.	+	866627
chr11	866715	866754	MSTRG.32101.502:ENST00000397406	.	+	866627
chr11	866715	866754	MSTRG.32101.509:ENST00000397397	.	+	866627
chr11	866715	866754	MSTRG.32101.509:ENST00000397411	.	+	866627
chr11	866715	866754	MSTRG.32101.509:ENST00000397408	.	+	866627
chr11	866715	866754	MSTRG.32101.509:ENST00000397406	.	+	866627
chr11	825281	825328	MSTRG.32101.51:ENST00000336615	.	+	824859
chr11	838367	838444	MSTRG.32101.54:ENST00000397420	.	+	838189
chr11	838367	838444	MSTRG.32101.54:ENST00000322008	.	+	838189
chr11	838367	838444	MSTRG.32101.54:ENST00000397421	.	+	838189
chr11	838367	838553	MSTRG.32101.74:ENST00000397420	.	+	838189
chr11	838367	838553	MSTRG.32101.74:ENST00000322008	.	+	838189
chr11	838367	838553	MSTRG.32101.74:ENST00000397421	.	+	838189
chr11	838480	838522	MSTRG.32101.91:ENST00000397420	.	+	838189
chr11	838480	838522	MSTRG.32101.91:ENST00000322008	.	+	838189
chr11	838480	838522	MSTRG.32101.91:ENST00000397421	.	+	838189
chr11	839948	840166	MSTRG.32104.43:ENST00000322028	.	-	840374
chr11	868671	869213	MSTRG.32105.11:ENST00000323578	.	-	869860
chr11	868671	869213	MSTRG.32105.14:ENST00000323578	.	-	869860
chr11	868671	869213	MSTRG.32105.16:ENST00000323578	.	-	869860
chr11	868671	869213	MSTRG.32105.19:ENST00000323578	.	-	869860
chr11	868671	869213	MSTRG.32105.21:ENST00000323578	.	-	869860
chr11	868671	869213	MSTRG.32105.28:ENST00000323578	.	-	869860
chr11	869053	869197	MSTRG.32105.29:ENST00000323578	.	-	869860
chr11	868671	869213	MSTRG.32105.3:ENST00000323578	.	-	869860
chr11	868671	869213	MSTRG.32105.35:ENST00000323578	.	-	869860
chr11	868671	869213	MSTRG.32105.36:ENST00000323578	.	-	869860
chr11	868671	869213	MSTRG.32105.37:ENST00000323578	.	-	869860
chr11	869345	869796	MSTRG.32105.47:ENST00000323578	.	-	869860
chr11	868671	869857	MSTRG.32105.50:ENST00000323578	.	-	869860
chr11	868671	869213	MSTRG.32105.53:ENST00000323578	.	-	869860
chr11	868671	869213	MSTRG.32105.54:ENST00000323578	.	-	869860
chr11	868671	869213	MSTRG.32105.58:ENST00000323578	.	-	869860
chr11	868671	869213	MSTRG.32105.59:ENST00000323578	.	-	869860
chr11	869345	869857	MSTRG.32105.61:ENST00000323578	.	-	869860
chr11	868671	869170	MSTRG.32105.62:ENST00000323578	.	-	869860
chr11	868671	869857	MSTRG.32105.63:ENST00000323578	.	-	869860
chr11	868671	869213	MSTRG.32105.67:ENST00000323578	.	-	869860
chr11	869345	869796	MSTRG.32105.67:ENST00000323578	.	-	869860
chr11	868671	869170	MSTRG.32105.69:ENST00000323578	.	-	869860
chr11	868719	869213	MSTRG.32105.71:ENST00000323578	.	-	869860
chr11	868671	869857	MSTRG.32105.74:ENST00000323578	.	-	869860
chr11	868671	869857	MSTRG.32105.75:ENST00000323578	.	-	869860
chr11	868671	869170	MSTRG.32105.76:ENST00000323578	.	-	869860
chr11	868671	869213	MSTRG.32105.82:ENST00000323578	.	-	869860
chr11	46674112	46674215	MSTRG.32121.12:ENST00000524625	.	+	46672329
chr11	46674112	46674215	MSTRG.32121.22:ENST00000524625	.	+	46672329
chr11	46674112	46674215	MSTRG.32121.28:ENST00000524625	.	+	46672329
chr11	46674112	46674215	MSTRG.32121.30:ENST00000524625	.	+	46672329
chr11	46674112	46674215	MSTRG.32121.37:ENST00000524625	.	+	46672329
chr11	46673176	46673272	MSTRG.32121.82:ENST00000524625	.	+	46672329
chr11	47239476	47239515	MSTRG.32146.20:ENST00000256997	.	-	47240118
chr11	60850874	60850989	MSTRG.32155.45:ENST00000227520	.	+	60850322
chr11	60850638	60850682	MSTRG.32155.50:ENST00000227520	.	+	60850322
chr11	60850491	60850590	MSTRG.32155.51:ENST00000227520	.	+	60850322
chr11	60890972	60891159	MSTRG.32158.26:ENST00000227524	.	-	60891168
chr11	60890972	60891120	MSTRG.32158.43:ENST00000227524	.	-	60891168
chr11	60890972	60891165	MSTRG.32158.7:ENST00000227524	.	-	60891168
chr11	60891087	60891108	MSTRG.32158.73:ENST00000227524	.	-	60891168
chr11	60890926	60890972	MSTRG.32158.74:ENST00000227524	.	-	60891168
chr11	60890926	60891159	MSTRG.32158.79:ENST00000227524	.	-	60891168
chr11	60922743	60922813	MSTRG.32161.100:ENST00000227525	.	+	60922162
chr11	60922743	60922813	MSTRG.32161.100:ENST00000536171	.	+	60922162
chr11	60922651	60922765	MSTRG.32161.101:ENST00000227525	.	+	60922162
chr11	60922651	60922765	MSTRG.32161.101:ENST00000536171	.	+	60922162
chr11	60922733	60922760	MSTRG.32161.102:ENST00000227525	.	+	60922162
chr11	60922733	60922760	MSTRG.32161.102:ENST00000536171	.	+	60922162
chr11	60922641	60922743	MSTRG.32161.103:ENST00000227525	.	+	60922162
chr11	60922641	60922743	MSTRG.32161.103:ENST00000536171	.	+	60922162
chr11	60922651	60923139	MSTRG.32161.105:ENST00000227525	.	+	60922162
chr11	60922651	60923139	MSTRG.32161.105:ENST00000536171	.	+	60922162
chr11	60922380	60922430	MSTRG.32161.110:ENST00000227525	.	+	60922162
chr11	60922380	60922430	MSTRG.32161.110:ENST00000536171	.	+	60922162
chr11	60923188	60923247	MSTRG.32161.111:ENST00000227525	.	+	60922162
chr11	60923188	60923247	MSTRG.32161.111:ENST00000536171	.	+	60922162
chr11	60922651	60922719	MSTRG.32161.12:ENST00000227525	.	+	60922162
chr11	60922651	60922719	MSTRG.32161.12:ENST00000536171	.	+	60922162
chr11	60922651	60922702	MSTRG.32161.120:ENST00000227525	.	+	60922162
chr11	60922651	60922702	MSTRG.32161.120:ENST00000536171	.	+	60922162
chr11	60922651	60922702	MSTRG.32161.15:ENST00000227525	.	+	60922162
chr11	60922651	60922702	MSTRG.32161.15:ENST00000536171	.	+	60922162
chr11	60922651	60922719	MSTRG.32161.17:ENST00000227525	.	+	60922162
chr11	60922651	60922719	MSTRG.32161.17:ENST00000536171	.	+	60922162
chr11	60922651	60922719	MSTRG.32161.22:ENST00000227525	.	+	60922162
chr11	60922651	60922719	MSTRG.32161.22:ENST00000536171	.	+	60922162
chr11	60922651	60922702	MSTRG.32161.26:ENST00000227525	.	+	60922162
chr11	60922651	60922702	MSTRG.32161.26:ENST00000536171	.	+	60922162
chr11	60922720	60922760	MSTRG.32161.29:ENST00000227525	.	+	60922162
chr11	60922720	60922760	MSTRG.32161.29:ENST00000536171	.	+	60922162
chr11	60922743	60922765	MSTRG.32161.31:ENST00000227525	.	+	60922162
chr11	60922743	60922765	MSTRG.32161.31:ENST00000536171	.	+	60922162
chr11	60922661	60922765	MSTRG.32161.32:ENST00000227525	.	+	60922162
chr11	60922661	60922765	MSTRG.32161.32:ENST00000536171	.	+	60922162
chr11	60922681	60922712	MSTRG.32161.40:ENST00000227525	.	+	60922162
chr11	60922681	60922712	MSTRG.32161.40:ENST00000536171	.	+	60922162
chr11	60922743	60922768	MSTRG.32161.41:ENST00000227525	.	+	60922162
chr11	60922743	60922768	MSTRG.32161.41:ENST00000536171	.	+	60922162
chr11	60922720	60922765	MSTRG.32161.53:ENST00000227525	.	+	60922162
chr11	60922720	60922765	MSTRG.32161.53:ENST00000536171	.	+	60922162
chr11	60922681	60922768	MSTRG.32161.59:ENST00000227525	.	+	60922162
chr11	60922681	60922768	MSTRG.32161.59:ENST00000536171	.	+	60922162
chr11	60922661	60922813	MSTRG.32161.64:ENST00000227525	.	+	60922162
chr11	60922661	60922813	MSTRG.32161.64:ENST00000536171	.	+	60922162
chr11	60922641	60922743	MSTRG.32161.69:ENST00000227525	.	+	60922162
chr11	60922641	60922743	MSTRG.32161.69:ENST00000536171	.	+	60922162
chr11	60922681	60922702	MSTRG.32161.81:ENST00000227525	.	+	60922162
chr11	60922681	60922702	MSTRG.32161.81:ENST00000536171	.	+	60922162
chr11	60922733	60922768	MSTRG.32161.87:ENST00000227525	.	+	60922162
chr11	60922733	60922768	MSTRG.32161.87:ENST00000536171	.	+	60922162
chr11	62152138	62152206	MSTRG.32206.32:ENST00000394818	.	+	62151973
chr11	62152138	62152551	MSTRG.32206.42:ENST00000394818	.	+	62151973
chr11	63827319	63827392	MSTRG.32309.52:ENST00000294244	.	+	63827136
chr11	63911425	63911452	MSTRG.32315.31:ENST00000301459	.	-	63911867
chr11	63911396	63911501	MSTRG.32315.47:ENST00000301459	.	-	63911867
chr11	61269014	61271694	MSTRG.32322.72:ENST00000301770	.	-	61281911
chr11	61404704	61410937	ENST00000340437:ENST00000340437	.	-	61410945
chr11	61404704	61410937	ENST00000340437:ENST00000394888	.	-	61410945
chr11	61404704	61410937	ENST00000394888:ENST00000394888	.	-	61410945
chr11	61404704	61410937	ENST00000439958:ENST00000439958	.	-	61410945
chr11	61404704	61410937	ENST00000448745:ENST00000439958	.	-	61410945
chr11	61404704	61410937	MSTRG.32330.114:ENST00000439958	.	-	61410945
chr11	61403322	61403441	MSTRG.32330.114:ENST00000439958	.	-	61410945
chr11	61404704	61410937	MSTRG.32330.124:ENST00000394888	.	-	61410945
chr11	61404704	61410937	MSTRG.32330.179:ENST00000439958	.	-	61410945
chr11	61405138	61410937	MSTRG.32330.211:ENST00000394888	.	-	61410945
chr11	61404704	61410937	MSTRG.32330.22:ENST00000394888	.	-	61410945
chr11	61404704	61410937	MSTRG.32330.27:ENST00000394888	.	-	61410945
chr11	61404704	61410937	MSTRG.32330.47:ENST00000439958	.	-	61410945
chr11	61404704	61410937	MSTRG.32330.53:ENST00000394888	.	-	61410945
chr11	61403567	61403664	MSTRG.32330.53:ENST00000394888	.	-	61410945
chr11	61404704	61410937	MSTRG.32330.66:ENST00000439958	.	-	61410945
chr11	61403567	61403664	MSTRG.32330.66:ENST00000439958	.	-	61410945
chr11	61490584	61490813	ENST00000338608:ENST00000338608	.	+	61490567
chr11	61490584	61490813	ENST00000338608:ENST00000366212	.	+	61490567
chr11	61490584	61490813	ENST00000366212:ENST00000366212	.	+	61490567
chr11	61490584	61490813	ENST00000432063:ENST00000432063	.	+	61490567
chr11	61490584	61490813	ENST00000432063:ENST00000366212	.	+	61490567
chr11	61490584	61490813	ENST00000538185:ENST00000366212	.	+	61490567
chr11	61490584	61490813	ENST00000538185:ENST00000538185	.	+	61490567
chr11	61490584	61490813	ENST00000542951:ENST00000366212	.	+	61490567
chr11	61490584	61490813	MSTRG.32333.105:ENST00000338608	.	+	61490567
chr11	61490584	61490813	MSTRG.32333.105:ENST00000366212	.	+	61490567
chr11	61490584	61490813	MSTRG.32333.108:ENST00000366212	.	+	61490567
chr11	61490584	61490813	MSTRG.32333.108:ENST00000538185	.	+	61490567
chr11	61490584	61490813	MSTRG.32333.111:ENST00000366212	.	+	61490567
chr11	61490584	61490813	MSTRG.32333.111:ENST00000538185	.	+	61490567
chr11	61490584	61490813	MSTRG.32333.118:ENST00000366212	.	+	61490567
chr11	61490584	61490813	MSTRG.32333.122:ENST00000366212	.	+	61490567
chr11	61490584	61490813	MSTRG.32333.129:ENST00000366212	.	+	61490567
chr11	61490584	61490813	MSTRG.32333.129:ENST00000538185	.	+	61490567
chr11	61490584	61490813	MSTRG.32333.130:ENST00000366212	.	+	61490567
chr11	61490584	61490813	MSTRG.32333.135:ENST00000366212	.	+	61490567
chr11	61490584	61490813	MSTRG.32333.138:ENST00000366212	.	+	61490567
chr11	61490584	61490813	MSTRG.32333.138:ENST00000538185	.	+	61490567
chr11	61490584	61490813	MSTRG.32333.149:ENST00000366212	.	+	61490567
chr11	61490584	61490813	MSTRG.32333.152:ENST00000366212	.	+	61490567
chr11	61490584	61490813	MSTRG.32333.153:ENST00000366212	.	+	61490567
chr11	61490584	61490813	MSTRG.32333.156:ENST00000366212	.	+	61490567
chr11	61490584	61490813	MSTRG.32333.157:ENST00000366212	.	+	61490567
chr11	61490584	61490813	MSTRG.32333.160:ENST00000366212	.	+	61490567
chr11	61490584	61490813	MSTRG.32333.168:ENST00000366212	.	+	61490567
chr11	61490584	61490813	MSTRG.32333.168:ENST00000538185	.	+	61490567
chr11	61490584	61490813	MSTRG.32333.173:ENST00000366212	.	+	61490567
chr11	61490584	61490813	MSTRG.32333.175:ENST00000366212	.	+	61490567
chr11	61490584	61490813	MSTRG.32333.176:ENST00000366212	.	+	61490567
chr11	61490584	61490813	MSTRG.32333.179:ENST00000366212	.	+	61490567
chr11	61446114	61446151	MSTRG.32333.45:ENST00000301761	.	+	61446068
chr11	61490584	61490813	MSTRG.32333.98:ENST00000338608	.	+	61490567
chr11	61490584	61490813	MSTRG.32333.98:ENST00000366212	.	+	61490567
chr11	61516101	61516192	MSTRG.32335.111:ENST00000263846	.	-	61518629
chr11	61515994	61516192	MSTRG.32335.68:ENST00000263846	.	-	61518629
chr11	61517640	61518302	MSTRG.32335.76:ENST00000263846	.	-	61518629
chr11	61789235	61789715	ENST00000257262:ENST00000537328	.	-	61789797
chr11	61789235	61789715	ENST00000257262:ENST00000543510	.	-	61789797
chr11	61789235	61790374	ENST00000535297:ENST00000535297	.	-	61790458
chr11	61789235	61789784	ENST00000537328:ENST00000537328	.	-	61789797
chr11	61789235	61789784	ENST00000537328:ENST00000543510	.	-	61789797
chr11	61789235	61789784	ENST00000541893:ENST00000535297	.	-	61790458
chr11	61789990	61790422	ENST00000541893:ENST00000535297	.	-	61790458
chr11	61789235	61789784	ENST00000543510:ENST00000543510	.	-	61789797
chr11	61789235	61789784	ENST00000545210:ENST00000535297	.	-	61790458
chr11	61789990	61790374	ENST00000545210:ENST00000535297	.	-	61790458
chr11	61800519	61800551	MSTRG.32398.10:ENST00000350997	.	-	61802413
chr11	61789477	61789784	MSTRG.32398.11:ENST00000537328	.	-	61789797
chr11	61789477	61789784	MSTRG.32398.11:ENST00000543510	.	-	61789797
chr11	61789235	61789784	MSTRG.32398.15:ENST00000543510	.	-	61789797
chr11	61800514	61800544	MSTRG.32398.26:ENST00000350997	.	-	61802413
chr11	61800489	61800519	MSTRG.32398.27:ENST00000350997	.	-	61802413
chr11	61789235	61789784	MSTRG.32398.3:ENST00000537328	.	-	61789797
chr11	61789235	61789784	MSTRG.32398.3:ENST00000543510	.	-	61789797
chr11	61800544	61800576	MSTRG.32398.30:ENST00000350997	.	-	61802413
chr11	61800519	61800551	MSTRG.32398.38:ENST00000350997	.	-	61802413
chr11	61789235	61789784	MSTRG.32398.4:ENST00000537328	.	-	61789797
chr11	61789235	61789784	MSTRG.32398.4:ENST00000543510	.	-	61789797
chr11	61800482	61800544	MSTRG.32398.40:ENST00000350997	.	-	61802413
chr11	61800489	61800551	MSTRG.32398.41:ENST00000350997	.	-	61802413
chr11	61800482	61800514	MSTRG.32398.42:ENST00000350997	.	-	61802413
chr11	61800482	61800576	MSTRG.32398.45:ENST00000350997	.	-	61802413
chr11	61800489	61800519	MSTRG.32398.46:ENST00000350997	.	-	61802413
chr11	61800544	61800576	MSTRG.32398.46:ENST00000350997	.	-	61802413
chr11	61789477	61789784	MSTRG.32398.8:ENST00000537328	.	-	61789797
chr11	61789235	61789337	MSTRG.32398.8:ENST00000537328	.	-	61789797
chr11	61789477	61789784	MSTRG.32398.8:ENST00000543510	.	-	61789797
chr11	61789235	61789337	MSTRG.32398.8:ENST00000543510	.	-	61789797
chr11	61800544	61800576	MSTRG.32398.80:ENST00000350997	.	-	61802413
chr11	61800482	61800514	MSTRG.32398.80:ENST00000350997	.	-	61802413
chr11	61866888	61867051	MSTRG.32400.103:ENST00000278840	.	+	61865686
chr11	61866995	61867147	MSTRG.32400.104:ENST00000278840	.	+	61865686
chr11	61866995	61867037	MSTRG.32400.109:ENST00000278840	.	+	61865686
chr11	61867017	61867113	MSTRG.32400.110:ENST00000278840	.	+	61865686
chr11	61866941	61866995	MSTRG.32400.113:ENST00000278840	.	+	61865686
chr11	61867001	61867028	MSTRG.32400.114:ENST00000278840	.	+	61865686
chr11	61866210	61866266	MSTRG.32400.115:ENST00000278840	.	+	61865686
chr11	61866916	61866966	MSTRG.32400.30:ENST00000278840	.	+	61865686
chr11	61866982	61867033	MSTRG.32400.42:ENST00000278840	.	+	61865686
chr11	61866916	61866995	MSTRG.32400.57:ENST00000278840	.	+	61865686
chr11	61867021	61867113	MSTRG.32400.59:ENST00000278840	.	+	61865686
chr11	61866995	61867060	MSTRG.32400.63:ENST00000278840	.	+	61865686
chr11	61866916	61866938	MSTRG.32400.65:ENST00000278840	.	+	61865686
chr11	61866916	61866938	MSTRG.32400.66:ENST00000278840	.	+	61865686
chr11	61866916	61866995	MSTRG.32400.67:ENST00000278840	.	+	61865686
chr11	61865727	61865865	MSTRG.32400.69:ENST00000278840	.	+	61865686
chr11	61866982	61867051	MSTRG.32400.74:ENST00000278840	.	+	61865686
chr11	61866180	61866916	MSTRG.32400.76:ENST00000278840	.	+	61865686
chr11	61866888	61867037	MSTRG.32400.77:ENST00000278840	.	+	61865686
chr11	61866888	61866938	MSTRG.32400.78:ENST00000278840	.	+	61865686
chr11	61866982	61867037	MSTRG.32400.79:ENST00000278840	.	+	61865686
chr11	61866960	61866982	MSTRG.32400.83:ENST00000278840	.	+	61865686
chr11	61866903	61866927	MSTRG.32400.85:ENST00000278840	.	+	61865686
chr11	61866964	61867003	MSTRG.32400.86:ENST00000278840	.	+	61865686
chr11	61866916	61866938	MSTRG.32400.86:ENST00000278840	.	+	61865686
chr11	61866857	61866878	MSTRG.32400.94:ENST00000278840	.	+	61865686
chr11	61866888	61866995	MSTRG.32400.97:ENST00000278840	.	+	61865686
chr11	61866916	61867051	MSTRG.32400.98:ENST00000278840	.	+	61865686
chr11	61965111	61965369	MSTRG.32411.122:ENST00000449131	.	+	61963146
chr11	61964253	61964474	MSTRG.32411.135:ENST00000449131	.	+	61963146
chr11	61965108	61965387	MSTRG.32411.135:ENST00000449131	.	+	61963146
chr11	61964864	61965354	MSTRG.32411.195:ENST00000449131	.	+	61963146
chr11	61965108	61965387	MSTRG.32411.410:ENST00000449131	.	+	61963146
chr11	61964532	61964563	MSTRG.32413.12:ENST00000273550	.	-	61964729
chr11	61964380	61964412	MSTRG.32413.13:ENST00000273550	.	-	61964729
chr11	61964508	61964563	MSTRG.32413.14:ENST00000273550	.	-	61964729
chr11	61964610	61964631	MSTRG.32413.16:ENST00000273550	.	-	61964729
chr11	61964610	61964631	MSTRG.32413.16:ENST00000620041	.	-	61964729
chr11	61964590	61964613	MSTRG.32413.22:ENST00000273550	.	-	61964729
chr11	61964590	61964613	MSTRG.32413.22:ENST00000620041	.	-	61964729
chr11	61964670	61964713	MSTRG.32413.28:ENST00000273550	.	-	61964729
chr11	61964670	61964713	MSTRG.32413.28:ENST00000620041	.	-	61964729
chr11	61964670	61964705	MSTRG.32413.29:ENST00000273550	.	-	61964729
chr11	61964670	61964705	MSTRG.32413.29:ENST00000620041	.	-	61964729
chr11	61964671	61964701	MSTRG.32413.31:ENST00000273550	.	-	61964729
chr11	61964671	61964701	MSTRG.32413.31:ENST00000620041	.	-	61964729
chr11	61964684	61964715	MSTRG.32413.33:ENST00000273550	.	-	61964729
chr11	61964684	61964715	MSTRG.32413.33:ENST00000620041	.	-	61964729
chr11	64988706	64988730	MSTRG.32420.10:ENST00000301887	.	-	64989131
chr11	64988706	64988730	MSTRG.32420.10:ENST00000435842	.	-	64989131
chr11	64988502	64988604	MSTRG.32420.14:ENST00000301887	.	-	64989131
chr11	64988502	64988604	MSTRG.32420.14:ENST00000435842	.	-	64989131
chr11	64988706	64988843	MSTRG.32420.18:ENST00000435842	.	-	64989131
chr11	65027636	65032167	ENST00000301886:ENST00000301886	.	+	65018733
chr11	65035206	65035519	ENST00000301886:ENST00000301886	.	+	65018733
chr11	65018733	65027317	ENST00000301886:ENST00000301886	.	+	65018733
chr11	65038829	65039685	ENST00000301886:ENST00000301886	.	+	65018733
chr11	65034962	65035058	ENST00000301886:ENST00000301886	.	+	65018733
chr11	65032551	65034846	ENST00000301886:ENST00000301886	.	+	65018733
chr11	65032203	65032430	ENST00000301886:ENST00000301886	.	+	65018733
chr11	65035663	65038571	ENST00000301886:ENST00000301886	.	+	65018733
chr11	65021888	65021970	ENST00000529384:ENST00000246747	.	+	65021852
chr11	65018733	65021720	ENST00000533729:ENST00000301886	.	+	65018733
chr11	65027636	65032167	MSTRG.32423.15:ENST00000301886	.	+	65018733
chr11	65035206	65035519	MSTRG.32423.15:ENST00000301886	.	+	65018733
chr11	65032550	65034838	MSTRG.32423.15:ENST00000301886	.	+	65018733
chr11	65038829	65039685	MSTRG.32423.15:ENST00000301886	.	+	65018733
chr11	65018733	65020418	MSTRG.32423.15:ENST00000301886	.	+	65018733
chr11	65034962	65035058	MSTRG.32423.15:ENST00000301886	.	+	65018733
chr11	65035663	65038571	MSTRG.32423.15:ENST00000301886	.	+	65018733
chr11	65020499	65027549	MSTRG.32423.15:ENST00000301886	.	+	65018733
chr11	65018733	65021683	MSTRG.32423.8:ENST00000301886	.	+	65018733
chr11	65039880	65039905	MSTRG.32423.81:ENST00000377244	.	+	65039789
chr11	65077824	65077871	MSTRG.32428.67:ENST00000275517	.	-	65079109
chr11	65125942	65126056	ENST00000526319:ENST00000526319	.	+	65125869
chr11	65125942	65126056	ENST00000526319:ENST00000279242	.	+	65125869
chr11	63998061	63998101	MSTRG.32439.100:ENST00000538426	.	+	63997543
chr11	63997768	63998101	MSTRG.32439.101:ENST00000538426	.	+	63997543
chr11	63998101	63998162	MSTRG.32439.102:ENST00000538426	.	+	63997543
chr11	63997999	63998080	MSTRG.32439.103:ENST00000538426	.	+	63997543
chr11	63997601	63997686	MSTRG.32439.124:ENST00000428192	.	+	63997543
chr11	63997601	63997686	MSTRG.32439.124:ENST00000538426	.	+	63997543
chr11	63997601	63997686	MSTRG.32439.124:ENST00000543988	.	+	63997543
chr11	63997557	63998383	MSTRG.32439.144:ENST00000538426	.	+	63997543
chr11	63997753	63997980	MSTRG.32439.145:ENST00000538426	.	+	63997543
chr11	63997768	63997949	MSTRG.32439.146:ENST00000538426	.	+	63997543
chr11	63997772	63997847	MSTRG.32439.147:ENST00000538426	.	+	63997543
chr11	63997772	63997847	MSTRG.32439.147:ENST00000543988	.	+	63997543
chr11	63997768	63998125	MSTRG.32439.150:ENST00000538426	.	+	63997543
chr11	63997980	63998237	MSTRG.32439.151:ENST00000538426	.	+	63997543
chr11	63997768	63998011	MSTRG.32439.153:ENST00000538426	.	+	63997543
chr11	63997768	63998018	MSTRG.32439.154:ENST00000538426	.	+	63997543
chr11	63997999	63998080	MSTRG.32439.155:ENST00000538426	.	+	63997543
chr11	63998101	63998162	MSTRG.32439.155:ENST00000538426	.	+	63997543
chr11	63998101	63998162	MSTRG.32439.47:ENST00000538426	.	+	63997543
chr11	63997768	63998101	MSTRG.32439.77:ENST00000538426	.	+	63997543
chr11	63998101	63998162	MSTRG.32439.78:ENST00000538426	.	+	63997543
chr11	63998061	63998101	MSTRG.32439.79:ENST00000538426	.	+	63997543
chr11	63997999	63998080	MSTRG.32439.87:ENST00000538426	.	+	63997543
chr11	63998061	63998101	MSTRG.32439.89:ENST00000538426	.	+	63997543
chr11	63997768	63997949	MSTRG.32439.95:ENST00000538426	.	+	63997543
chr11	63998101	63998162	MSTRG.32439.95:ENST00000538426	.	+	63997543
chr11	63998687	63998837	ENST00000255681:ENST00000255681	.	-	63998870
chr11	63998687	63998837	MSTRG.32442.11:ENST00000255681	.	-	63998870
chr11	63998687	63998837	MSTRG.32442.12:ENST00000255681	.	-	63998870
chr11	63998687	63998837	MSTRG.32442.19:ENST00000255681	.	-	63998870
chr11	63998687	63998837	MSTRG.32442.23:ENST00000255681	.	-	63998870
chr11	63998687	63998837	MSTRG.32442.24:ENST00000255681	.	-	63998870
chr11	63998687	63998837	MSTRG.32442.27:ENST00000255681	.	-	63998870
chr11	63998687	63998837	MSTRG.32442.3:ENST00000255681	.	-	63998870
chr11	63998687	63998837	MSTRG.32442.30:ENST00000255681	.	-	63998870
chr11	63998687	63998837	MSTRG.32442.33:ENST00000255681	.	-	63998870
chr11	63998687	63998837	MSTRG.32442.34:ENST00000255681	.	-	63998870
chr11	63998687	63998837	MSTRG.32442.36:ENST00000255681	.	-	63998870
chr11	63998687	63998837	MSTRG.32442.37:ENST00000255681	.	-	63998870
chr11	63998687	63998837	MSTRG.32442.4:ENST00000255681	.	-	63998870
chr11	63998687	63998837	MSTRG.32442.41:ENST00000255681	.	-	63998870
chr11	63998687	63998837	MSTRG.32442.45:ENST00000255681	.	-	63998870
chr11	63998687	63998837	MSTRG.32442.46:ENST00000255681	.	-	63998870
chr11	63998687	63998837	MSTRG.32442.47:ENST00000255681	.	-	63998870
chr11	63998687	63998837	MSTRG.32442.52:ENST00000255681	.	-	63998870
chr11	63998687	63998837	MSTRG.32442.59:ENST00000255681	.	-	63998870
chr11	63998687	63998837	MSTRG.32442.67:ENST00000255681	.	-	63998870
chr11	63998687	63998837	MSTRG.32442.7:ENST00000255681	.	-	63998870
chr11	63998687	63998837	MSTRG.32442.76:ENST00000255681	.	-	63998870
chr11	63998687	63998837	MSTRG.32442.77:ENST00000255681	.	-	63998870
chr11	63998687	63998837	MSTRG.32442.85:ENST00000255681	.	-	63998870
chr11	63998687	63998837	MSTRG.32442.9:ENST00000255681	.	-	63998870
chr11	64223634	64223675	MSTRG.32446.149:ENST00000345728	.	+	64223489
chr11	64223586	64223656	MSTRG.32446.178:ENST00000345728	.	+	64223489
chr11	64204383	64204471	MSTRG.32446.31:ENST00000305218	.	+	64204123
chr11	64238649	64238671	MSTRG.32446.384:ENST00000309422	.	+	64237630
chr11	64238418	64238522	MSTRG.32446.395:ENST00000309422	.	+	64237630
chr11	64204436	64204471	MSTRG.32446.57:ENST00000305218	.	+	64204123
chr11	64267570	64268503	ENST00000540288:ENST00000540288	.	+	64267553
chr11	64267570	64268503	MSTRG.32450.2:ENST00000540288	.	+	64267553
chr11	64267570	64268503	MSTRG.32450.4:ENST00000540288	.	+	64267553
chr11	64371741	64371775	MSTRG.32450.428:ENST00000334205	.	+	64371477
chr11	64289225	64289247	MSTRG.32450.71:ENST00000438980	.	+	64289193
chr11	64289225	64289247	MSTRG.32450.75:ENST00000438980	.	+	64289193
chr11	64316464	64316520	MSTRG.32456.20:ENST00000535750	.	-	64316863
chr11	64316813	64316850	MSTRG.32456.29:ENST00000535750	.	-	64316863
chr11	64316813	64316850	MSTRG.32456.29:ENST00000544844	.	-	64316863
chr11	64316791	64316833	MSTRG.32456.30:ENST00000535750	.	-	64316863
chr11	64316791	64316833	MSTRG.32456.30:ENST00000544844	.	-	64316863
chr11	65211835	65211882	MSTRG.32472.102:ENST00000533820	.	+	65211283
chr11	65211835	65211882	MSTRG.32472.102:ENST00000524773	.	+	65211283
chr11	65211835	65211882	MSTRG.32472.102:ENST00000279247	.	+	65211283
chr11	65211835	65211882	MSTRG.32472.102:ENST00000527323	.	+	65211283
chr11	65211364	65211620	MSTRG.32472.53:ENST00000533820	.	+	65211283
chr11	65211364	65211620	MSTRG.32472.53:ENST00000524773	.	+	65211283
chr11	65211364	65211620	MSTRG.32472.53:ENST00000279247	.	+	65211283
chr11	65211364	65211620	MSTRG.32472.53:ENST00000527323	.	+	65211283
chr11	65298130	65298165	MSTRG.32477.56:ENST00000265465	.	+	65297266
chr11	62567010	62567398	ENST00000496634:ENST00000496634	.	-	62574807
chr11	62571901	62572583	ENST00000496634:ENST00000496634	.	-	62574807
chr11	62560193	62560281	ENST00000496634:ENST00000496634	.	-	62574807
chr11	62567528	62570964	ENST00000496634:ENST00000496634	.	-	62574807
chr11	62571108	62571539	ENST00000496634:ENST00000496634	.	-	62574807
chr11	62560454	62566805	ENST00000496634:ENST00000496634	.	-	62574807
chr11	62571682	62571837	ENST00000496634:ENST00000496634	.	-	62574807
chr11	62559837	62560068	ENST00000496634:ENST00000496634	.	-	62574807
chr11	62567010	62567398	MSTRG.32485.270:ENST00000496634	.	-	62574807
chr11	62571901	62572583	MSTRG.32485.270:ENST00000496634	.	-	62574807
chr11	62560193	62560281	MSTRG.32485.270:ENST00000496634	.	-	62574807
chr11	62572742	62573830	MSTRG.32485.270:ENST00000496634	.	-	62574807
chr11	62567528	62570964	MSTRG.32485.270:ENST00000496634	.	-	62574807
chr11	62571108	62571539	MSTRG.32485.270:ENST00000496634	.	-	62574807
chr11	62560454	62566805	MSTRG.32485.270:ENST00000496634	.	-	62574807
chr11	62571682	62571837	MSTRG.32485.270:ENST00000496634	.	-	62574807
chr11	62559837	62560068	MSTRG.32485.270:ENST00000496634	.	-	62574807
chr11	62567010	62567398	MSTRG.32485.276:ENST00000496634	.	-	62574807
chr11	62571901	62572583	MSTRG.32485.276:ENST00000496634	.	-	62574807
chr11	62560193	62560281	MSTRG.32485.276:ENST00000496634	.	-	62574807
chr11	62572742	62573830	MSTRG.32485.276:ENST00000496634	.	-	62574807
chr11	62567528	62570964	MSTRG.32485.276:ENST00000496634	.	-	62574807
chr11	62574003	62574676	MSTRG.32485.276:ENST00000496634	.	-	62574807
chr11	62571108	62571539	MSTRG.32485.276:ENST00000496634	.	-	62574807
chr11	62560454	62566805	MSTRG.32485.276:ENST00000496634	.	-	62574807
chr11	62571682	62571837	MSTRG.32485.276:ENST00000496634	.	-	62574807
chr11	62559837	62560068	MSTRG.32485.276:ENST00000496634	.	-	62574807
chr11	62567010	62567398	MSTRG.32485.286:ENST00000496634	.	-	62574807
chr11	62572742	62574676	MSTRG.32485.286:ENST00000496634	.	-	62574807
chr11	62571901	62572583	MSTRG.32485.286:ENST00000496634	.	-	62574807
chr11	62560193	62560281	MSTRG.32485.286:ENST00000496634	.	-	62574807
chr11	62567528	62570964	MSTRG.32485.286:ENST00000496634	.	-	62574807
chr11	62571108	62571539	MSTRG.32485.286:ENST00000496634	.	-	62574807
chr11	62560454	62566805	MSTRG.32485.286:ENST00000496634	.	-	62574807
chr11	62571682	62571837	MSTRG.32485.286:ENST00000496634	.	-	62574807
chr11	62559837	62560068	MSTRG.32485.286:ENST00000496634	.	-	62574807
chr11	62567010	62567398	MSTRG.32485.288:ENST00000496634	.	-	62574807
chr11	62571901	62572583	MSTRG.32485.288:ENST00000496634	.	-	62574807
chr11	62572742	62573830	MSTRG.32485.288:ENST00000496634	.	-	62574807
chr11	62560193	62560281	MSTRG.32485.288:ENST00000496634	.	-	62574807
chr11	62567528	62570964	MSTRG.32485.288:ENST00000496634	.	-	62574807
chr11	62559837	62560068	MSTRG.32485.288:ENST00000496634	.	-	62574807
chr11	62571108	62571539	MSTRG.32485.288:ENST00000496634	.	-	62574807
chr11	62560454	62560814	MSTRG.32485.288:ENST00000496634	.	-	62574807
chr11	62571682	62571837	MSTRG.32485.288:ENST00000496634	.	-	62574807
chr11	62560861	62566805	MSTRG.32485.288:ENST00000496634	.	-	62574807
chr11	62574003	62574676	MSTRG.32485.288:ENST00000496634	.	-	62574807
chr11	62593510	62593648	MSTRG.32485.330:ENST00000278823	.	-	62593877
chr11	62593510	62593648	MSTRG.32485.330:ENST00000524902	.	-	62593877
chr11	62593487	62593510	MSTRG.32485.346:ENST00000278823	.	-	62593877
chr11	62593487	62593510	MSTRG.32485.346:ENST00000524902	.	-	62593877
chr11	62593387	62593428	MSTRG.32485.347:ENST00000278823	.	-	62593877
chr11	62593387	62593428	MSTRG.32485.347:ENST00000524902	.	-	62593877
chr11	62615638	62615666	MSTRG.32485.472:ENST00000265471	.	-	62615703
chr11	62615570	62615634	MSTRG.32485.507:ENST00000265471	.	-	62615703
chr11	62615628	62615666	MSTRG.32485.513:ENST00000265471	.	-	62615703
chr11	62625740	62625770	MSTRG.32485.775:ENST00000346178	.	-	62625817
chr11	62625683	62625714	MSTRG.32485.889:ENST00000346178	.	-	62625817
chr11	62662904	62662935	MSTRG.32485.933:ENST00000524958	.	-	62663052
chr11	62672477	62673017	MSTRG.32498.13:ENST00000377953	.	+	62672111
chr11	62691141	62691279	ENST00000403734:ENST00000403734	.	-	62707249
chr11	62690692	62690786	ENST00000403734:ENST00000403734	.	-	62707249
chr11	62705617	62707108	ENST00000403734:ENST00000403734	.	-	62707249
chr11	62702549	62705300	ENST00000403734:ENST00000403734	.	-	62707249
chr11	62692473	62692662	ENST00000403734:ENST00000403734	.	-	62707249
chr11	62692797	62694567	ENST00000403734:ENST00000403734	.	-	62707249
chr11	62690867	62691074	ENST00000403734:ENST00000403734	.	-	62707249
chr11	62690521	62690611	ENST00000403734:ENST00000403734	.	-	62707249
chr11	62694711	62702467	ENST00000403734:ENST00000403734	.	-	62707249
chr11	62691421	62692375	ENST00000403734:ENST00000403734	.	-	62707249
chr11	62714131	62714928	MSTRG.32499.143:ENST00000301785	.	-	62715301
chr11	62715131	62715177	MSTRG.32499.143:ENST00000301785	.	-	62715301
chr11	62714868	62715009	MSTRG.32499.146:ENST00000301785	.	-	62715301
chr11	62714131	62714686	MSTRG.32499.152:ENST00000301785	.	-	62715301
chr11	62714868	62714916	MSTRG.32499.153:ENST00000301785	.	-	62715301
chr11	62714868	62714928	MSTRG.32499.156:ENST00000301785	.	-	62715301
chr11	62715131	62715177	MSTRG.32499.156:ENST00000301785	.	-	62715301
chr11	62714928	62715009	MSTRG.32499.158:ENST00000301785	.	-	62715301
chr11	62714877	62714908	MSTRG.32499.163:ENST00000301785	.	-	62715301
chr11	62687019	62687155	MSTRG.32499.49:ENST00000317449	.	-	62687794
chr11	62686923	62687032	MSTRG.32499.51:ENST00000317449	.	-	62687794
chr11	62733199	62735395	MSTRG.32506.20:ENST00000294161	.	+	62733125
chr11	62733199	62735395	MSTRG.32506.46:ENST00000294161	.	+	62733125
chr11	62766539	62766564	MSTRG.32506.65:ENST00000301788	.	+	62766504
chr11	62766540	62766567	MSTRG.32506.70:ENST00000301788	.	+	62766504
chr11	62751498	62751608	MSTRG.32508.8:ENST00000394807	.	-	62752092
chr11	62834342	62834424	MSTRG.32510.197:ENST00000542347	.	-	62839447
chr11	62834342	62834424	MSTRG.32510.214:ENST00000542347	.	-	62839447
chr11	62834342	62834424	MSTRG.32510.215:ENST00000542347	.	-	62839447
chr11	62909074	62909101	MSTRG.32510.402:ENST00000306960	.	-	62909720
chr11	65979142	65979446	MSTRG.32520.105:ENST00000312397	.	+	65979027
chr11	65719313	65719430	MSTRG.32532.409:ENST00000534650	.	+	65719178
chr11	65718822	65719680	MSTRG.32538.10:ENST00000308418	.	-	65719785
chr11	65718822	65719680	MSTRG.32538.11:ENST00000308418	.	-	65719785
chr11	65719738	65719764	MSTRG.32538.19:ENST00000308418	.	-	65719785
chr11	65718769	65719680	MSTRG.32538.19:ENST00000308418	.	-	65719785
chr11	65719738	65719764	MSTRG.32538.19:ENST00000528220	.	-	65719785
chr11	65719156	65719680	MSTRG.32538.20:ENST00000308418	.	-	65719785
chr11	65718822	65719680	MSTRG.32538.24:ENST00000308418	.	-	65719785
chr11	65718822	65719680	MSTRG.32538.25:ENST00000308418	.	-	65719785
chr11	65718769	65719680	MSTRG.32538.26:ENST00000308418	.	-	65719785
chr11	65719156	65719680	MSTRG.32538.27:ENST00000308418	.	-	65719785
chr11	65717988	65719680	MSTRG.32538.28:ENST00000308418	.	-	65719785
chr11	65718648	65718686	MSTRG.32538.30:ENST00000308418	.	-	65719785
chr11	65718819	65719680	MSTRG.32538.31:ENST00000308418	.	-	65719785
chr11	65718497	65718890	MSTRG.32538.32:ENST00000308418	.	-	65719785
chr11	65719737	65719764	MSTRG.32538.33:ENST00000308418	.	-	65719785
chr11	65719156	65719680	MSTRG.32538.33:ENST00000308418	.	-	65719785
chr11	65719737	65719764	MSTRG.32538.33:ENST00000528220	.	-	65719785
chr11	65717889	65719680	MSTRG.32538.34:ENST00000308418	.	-	65719785
chr11	65718765	65719680	MSTRG.32538.37:ENST00000308418	.	-	65719785
chr11	65718390	65718519	MSTRG.32538.41:ENST00000308418	.	-	65719785
chr11	65717893	65719680	MSTRG.32538.6:ENST00000308418	.	-	65719785
chr11	65776594	65777179	MSTRG.32538.69:ENST00000532090	.	-	65777858
chr11	65776935	65777840	MSTRG.32538.77:ENST00000532090	.	-	65777858
chr11	65775978	65777054	MSTRG.32538.87:ENST00000532090	.	-	65777858
chr11	65796737	65796811	MSTRG.32542.10:ENST00000335987	.	+	65795338
chr11	65796769	65796796	MSTRG.32542.14:ENST00000335987	.	+	65795338
chr11	65796737	65796796	MSTRG.32542.3:ENST00000335987	.	+	65795338
chr11	65866712	65866844	ENST00000531972:ENST00000531972	.	-	65866920
chr11	65866712	65866844	ENST00000531972:ENST00000307998	.	-	65866920
chr11	65866712	65866809	MSTRG.32546.120:ENST00000531972	.	-	65866920
chr11	65866543	65866640	MSTRG.32546.120:ENST00000531972	.	-	65866920
chr11	65866712	65866809	MSTRG.32546.120:ENST00000307998	.	-	65866920
chr11	65866543	65866640	MSTRG.32546.120:ENST00000307998	.	-	65866920
chr11	65866712	65866844	MSTRG.32546.13:ENST00000531972	.	-	65866920
chr11	65866712	65866844	MSTRG.32546.13:ENST00000307998	.	-	65866920
chr11	65866712	65866844	MSTRG.32546.136:ENST00000531972	.	-	65866920
chr11	65866712	65866844	MSTRG.32546.136:ENST00000307998	.	-	65866920
chr11	65866712	65866844	MSTRG.32546.17:ENST00000531972	.	-	65866920
chr11	65866712	65866844	MSTRG.32546.17:ENST00000307998	.	-	65866920
chr11	65866712	65866809	MSTRG.32546.19:ENST00000531972	.	-	65866920
chr11	65866712	65866809	MSTRG.32546.19:ENST00000307998	.	-	65866920
chr11	65866712	65866844	MSTRG.32546.24:ENST00000531972	.	-	65866920
chr11	65866712	65866844	MSTRG.32546.24:ENST00000307998	.	-	65866920
chr11	65866712	65866844	MSTRG.32546.25:ENST00000531972	.	-	65866920
chr11	65866712	65866844	MSTRG.32546.25:ENST00000307998	.	-	65866920
chr11	65866712	65866809	MSTRG.32546.26:ENST00000531972	.	-	65866920
chr11	65866712	65866809	MSTRG.32546.26:ENST00000307998	.	-	65866920
chr11	65866712	65866809	MSTRG.32546.29:ENST00000531972	.	-	65866920
chr11	65866712	65866809	MSTRG.32546.29:ENST00000307998	.	-	65866920
chr11	65917271	65917419	MSTRG.32546.293:ENST00000449692	.	-	65917461
chr11	65866712	65866844	MSTRG.32546.3:ENST00000531972	.	-	65866920
chr11	65866712	65866844	MSTRG.32546.3:ENST00000307998	.	-	65866920
chr11	65917247	65917413	MSTRG.32546.303:ENST00000438576	.	-	65917461
chr11	65866712	65866809	MSTRG.32546.32:ENST00000531972	.	-	65866920
chr11	65866712	65866809	MSTRG.32546.32:ENST00000307998	.	-	65866920
chr11	65866632	65866809	MSTRG.32546.34:ENST00000531972	.	-	65866920
chr11	65866632	65866809	MSTRG.32546.34:ENST00000307998	.	-	65866920
chr11	65866712	65866809	MSTRG.32546.4:ENST00000531972	.	-	65866920
chr11	65866712	65866809	MSTRG.32546.4:ENST00000307998	.	-	65866920
chr11	65866712	65866844	MSTRG.32546.49:ENST00000531972	.	-	65866920
chr11	65866712	65866844	MSTRG.32546.49:ENST00000307998	.	-	65866920
chr11	65866712	65866844	MSTRG.32546.60:ENST00000531972	.	-	65866920
chr11	65866712	65866844	MSTRG.32546.60:ENST00000307998	.	-	65866920
chr11	65866712	65866844	MSTRG.32546.66:ENST00000531972	.	-	65866920
chr11	65866712	65866844	MSTRG.32546.66:ENST00000307998	.	-	65866920
chr11	65866712	65866865	MSTRG.32546.95:ENST00000531972	.	-	65866920
chr11	65866712	65866865	MSTRG.32546.95:ENST00000307998	.	-	65866920
chr11	65921455	65921477	MSTRG.32550.100:ENST00000312515	.	+	65921432
chr11	65921455	65921477	MSTRG.32550.100:ENST00000532933	.	+	65921432
chr11	65921456	65921479	MSTRG.32550.104:ENST00000312515	.	+	65921432
chr11	65921456	65921479	MSTRG.32550.104:ENST00000532933	.	+	65921432
chr11	65921432	65921476	MSTRG.32550.113:ENST00000312515	.	+	65921432
chr11	65921432	65921476	MSTRG.32550.113:ENST00000532933	.	+	65921432
chr11	65921456	65921480	MSTRG.32550.82:ENST00000312515	.	+	65921432
chr11	65921456	65921480	MSTRG.32550.82:ENST00000532933	.	+	65921432
chr11	65921432	65921479	MSTRG.32550.89:ENST00000312515	.	+	65921432
chr11	65921432	65921479	MSTRG.32550.89:ENST00000532933	.	+	65921432
chr11	65921434	65921475	MSTRG.32550.95:ENST00000312515	.	+	65921432
chr11	65921434	65921475	MSTRG.32550.95:ENST00000532933	.	+	65921432
chr11	66337408	66337470	MSTRG.32553.110:ENST00000359957	.	-	66337884
chr11	66345480	66345570	MSTRG.32553.127:ENST00000311181	.	-	66346051
chr11	66362946	66363093	MSTRG.32553.150:ENST00000357440	.	-	66363438
chr11	66362946	66363093	MSTRG.32553.150:ENST00000544554	.	-	66363438
chr11	66435330	66435972	MSTRG.32574.11:ENST00000430466	.	-	66436009
chr11	66435330	66435972	MSTRG.32574.3:ENST00000310999	.	-	66436009
chr11	66435330	66435972	MSTRG.32574.30:ENST00000310999	.	-	66436009
chr11	66435860	66435887	MSTRG.32574.31:ENST00000310999	.	-	66436009
chr11	66435936	66435972	MSTRG.32574.48:ENST00000430466	.	-	66436009
chr11	66509312	66509410	MSTRG.32577.101:ENST00000532677	.	+	66509248
chr11	66532205	66532295	MSTRG.32577.174:ENST00000318312	.	+	66532034
chr11	66532205	66532295	MSTRG.32577.194:ENST00000526760	.	+	66514536
chr11	66532860	66532892	MSTRG.32577.217:ENST00000318312	.	+	66532034
chr11	66532205	66532295	MSTRG.32577.227:ENST00000526760	.	+	66514536
chr11	66532421	66532526	MSTRG.32577.241:ENST00000318312	.	+	66532034
chr11	66532569	66532610	MSTRG.32577.242:ENST00000318312	.	+	66532034
chr11	66532828	66532892	MSTRG.32577.250:ENST00000318312	.	+	66532034
chr11	66532205	66532295	MSTRG.32577.251:ENST00000526760	.	+	66514536
chr11	66532205	66532295	MSTRG.32577.254:ENST00000526760	.	+	66514536
chr11	66532205	66532295	MSTRG.32577.263:ENST00000526760	.	+	66514536
chr11	66521466	66526935	ENST00000526986:ENST00000526986	.	-	66526959
chr11	66524276	66526935	MSTRG.32578.12:ENST00000526986	.	-	66526959
chr11	66521466	66524154	MSTRG.32578.12:ENST00000526986	.	-	66526959
chr11	66537668	66537996	MSTRG.32578.27:ENST00000310442	.	-	66539531
chr11	66537575	66537668	MSTRG.32578.28:ENST00000310442	.	-	66539531
chr11	66537193	66537403	MSTRG.32578.34:ENST00000310442	.	-	66539531
chr11	66537575	66537996	MSTRG.32578.35:ENST00000310442	.	-	66539531
chr11	66537575	66538137	MSTRG.32578.37:ENST00000310442	.	-	66539531
chr11	66536867	66537403	MSTRG.32578.39:ENST00000310442	.	-	66539531
chr11	66537191	66537398	MSTRG.32578.40:ENST00000310442	.	-	66539531
chr11	66537668	66537996	MSTRG.32578.40:ENST00000310442	.	-	66539531
chr11	66563863	66563926	MSTRG.32583.9:ENST00000310325	.	-	66563935
chr11	66013399	66013431	MSTRG.32593.48:ENST00000312134	.	+	66013397
chr11	66276988	66277109	MSTRG.32596.274:ENST00000311481	.	+	66276235
chr11	66276954	66276988	MSTRG.32596.285:ENST00000311481	.	+	66276235
chr11	66276823	66276975	MSTRG.32596.287:ENST00000311481	.	+	66276235
chr11	66276853	66276981	MSTRG.32596.292:ENST00000311481	.	+	66276235
chr11	66276823	66277109	MSTRG.32596.294:ENST00000311481	.	+	66276235
chr11	66276828	66277065	MSTRG.32596.300:ENST00000311481	.	+	66276235
chr11	66276812	66276988	MSTRG.32596.302:ENST00000311481	.	+	66276235
chr11	66276820	66276975	MSTRG.32596.304:ENST00000311481	.	+	66276235
chr11	66276845	66276975	MSTRG.32596.312:ENST00000311481	.	+	66276235
chr11	66276809	66276988	MSTRG.32596.316:ENST00000311481	.	+	66276235
chr11	66276746	66276988	MSTRG.32596.318:ENST00000311481	.	+	66276235
chr11	66276988	66277109	MSTRG.32596.323:ENST00000311481	.	+	66276235
chr11	66276820	66276975	MSTRG.32596.323:ENST00000311481	.	+	66276235
chr11	66276834	66277104	MSTRG.32596.325:ENST00000311481	.	+	66276235
chr11	66276823	66277002	MSTRG.32596.331:ENST00000311481	.	+	66276235
chr11	66276729	66276975	MSTRG.32596.341:ENST00000311481	.	+	66276235
chr11	66276606	66276988	MSTRG.32596.348:ENST00000311481	.	+	66276235
chr11	66276803	66276988	MSTRG.32596.354:ENST00000311481	.	+	66276235
chr11	66276820	66276975	MSTRG.32596.355:ENST00000311481	.	+	66276235
chr11	66277058	66277237	MSTRG.32596.355:ENST00000311481	.	+	66276235
chr11	66276834	66276975	MSTRG.32596.356:ENST00000311481	.	+	66276235
chr11	66276305	66277058	MSTRG.32596.361:ENST00000311481	.	+	66276235
chr11	66276737	66276981	MSTRG.32596.369:ENST00000311481	.	+	66276235
chr11	66276849	66277104	MSTRG.32596.370:ENST00000311481	.	+	66276235
chr11	66276849	66277109	MSTRG.32596.371:ENST00000311481	.	+	66276235
chr11	66276487	66276891	MSTRG.32596.377:ENST00000311481	.	+	66276235
chr11	66276458	66276975	MSTRG.32596.378:ENST00000311481	.	+	66276235
chr11	66276809	66276904	MSTRG.32596.380:ENST00000311481	.	+	66276235
chr11	66276820	66276981	MSTRG.32596.383:ENST00000311481	.	+	66276235
chr11	66276387	66276464	MSTRG.32596.384:ENST00000311481	.	+	66276235
chr11	66276487	66277203	MSTRG.32596.391:ENST00000311481	.	+	66276235
chr11	66276845	66276981	MSTRG.32596.393:ENST00000311481	.	+	66276235
chr11	67049620	67049785	MSTRG.32617.18:ENST00000393946	.	+	67048754
chr11	67049631	67049663	MSTRG.32617.22:ENST00000393946	.	+	67048754
chr11	67049565	67049602	MSTRG.32617.24:ENST00000393946	.	+	67048754
chr11	67049631	67049663	MSTRG.32617.25:ENST00000393946	.	+	67048754
chr11	67049524	67049565	MSTRG.32617.40:ENST00000393946	.	+	67048754
chr11	67049631	67049663	MSTRG.32617.55:ENST00000393946	.	+	67048754
chr11	67049631	67049663	MSTRG.32617.58:ENST00000393946	.	+	67048754
chr11	67050421	67050536	MSTRG.32617.61:ENST00000393946	.	+	67048754
chr1	40072140	40072178	MSTRG.3263.21:ENST00000372797	.	+	40071530
chr1	40072140	40072178	MSTRG.3263.21:ENST00000372805	.	+	40071530
chr1	40072140	40072178	MSTRG.3263.68:ENST00000372797	.	+	40071530
chr1	40072140	40072178	MSTRG.3263.68:ENST00000372805	.	+	40071530
chr1	40072140	40072178	MSTRG.3263.85:ENST00000372797	.	+	40071530
chr1	40072140	40072178	MSTRG.3263.85:ENST00000372805	.	+	40071530
chr1	40073457	40073672	ENST00000529905:ENST00000433473	.	-	40074063
chr1	40073323	40073457	MSTRG.3264.34:ENST00000433473	.	-	40074063
chr1	40073672	40073766	MSTRG.3264.40:ENST00000433473	.	-	40074063
chr1	40073214	40073327	MSTRG.3264.41:ENST00000433473	.	-	40074063
chr1	40073457	40073734	MSTRG.3264.55:ENST00000433473	.	-	40074063
chr11	66644140	66644633	MSTRG.32640.107:ENST00000310092	.	+	66644129
chr11	66644140	66644633	MSTRG.32640.107:ENST00000409406	.	+	66644129
chr11	66644140	66644633	MSTRG.32640.114:ENST00000310092	.	+	66644129
chr11	66644140	66644633	MSTRG.32640.114:ENST00000409406	.	+	66644129
chr11	66644140	66644633	MSTRG.32640.115:ENST00000310092	.	+	66644129
chr11	66644140	66644633	MSTRG.32640.115:ENST00000409406	.	+	66644129
chr11	66644140	66644633	MSTRG.32640.116:ENST00000310092	.	+	66644129
chr11	66644140	66644633	MSTRG.32640.116:ENST00000409406	.	+	66644129
chr11	66644140	66644633	MSTRG.32640.117:ENST00000310092	.	+	66644129
chr11	66644140	66644633	MSTRG.32640.117:ENST00000409406	.	+	66644129
chr11	66644140	66644633	MSTRG.32640.120:ENST00000310092	.	+	66644129
chr11	66644140	66644633	MSTRG.32640.120:ENST00000409406	.	+	66644129
chr11	66605867	66605899	MSTRG.32640.14:ENST00000533244	.	+	66605852
chr11	66644140	66644633	MSTRG.32640.140:ENST00000310092	.	+	66644129
chr11	66644140	66644633	MSTRG.32640.140:ENST00000409406	.	+	66644129
chr11	66644140	66646002	MSTRG.32640.147:ENST00000310092	.	+	66644129
chr11	66644140	66646002	MSTRG.32640.147:ENST00000409406	.	+	66644129
chr11	66644140	66644633	MSTRG.32640.148:ENST00000310092	.	+	66644129
chr11	66644140	66644633	MSTRG.32640.148:ENST00000409406	.	+	66644129
chr11	66644140	66644633	MSTRG.32640.158:ENST00000310092	.	+	66644129
chr11	66644140	66644633	MSTRG.32640.158:ENST00000409406	.	+	66644129
chr11	66643527	66643950	MSTRG.32640.163:ENST00000421355	.	+	66639803
chr11	66644140	66644633	MSTRG.32640.164:ENST00000310092	.	+	66644129
chr11	66644140	66644633	MSTRG.32640.164:ENST00000409406	.	+	66644129
chr11	66644140	66646002	MSTRG.32640.167:ENST00000310092	.	+	66644129
chr11	66644140	66646002	MSTRG.32640.167:ENST00000409406	.	+	66644129
chr11	66644140	66644633	MSTRG.32640.173:ENST00000310092	.	+	66644129
chr11	66644140	66644633	MSTRG.32640.173:ENST00000409406	.	+	66644129
chr11	66644140	66644633	MSTRG.32640.186:ENST00000310092	.	+	66644129
chr11	66644140	66644633	MSTRG.32640.186:ENST00000409406	.	+	66644129
chr11	66644140	66644633	MSTRG.32640.190:ENST00000310092	.	+	66644129
chr11	66644140	66644633	MSTRG.32640.190:ENST00000409406	.	+	66644129
chr11	66644140	66644633	MSTRG.32640.193:ENST00000310092	.	+	66644129
chr11	66644140	66644633	MSTRG.32640.193:ENST00000409406	.	+	66644129
chr11	66644140	66644633	MSTRG.32640.197:ENST00000310092	.	+	66644129
chr11	66644140	66644633	MSTRG.32640.197:ENST00000409406	.	+	66644129
chr11	66644140	66644633	MSTRG.32640.200:ENST00000310092	.	+	66644129
chr11	66644140	66644633	MSTRG.32640.200:ENST00000409406	.	+	66644129
chr11	66644140	66644633	MSTRG.32640.211:ENST00000310092	.	+	66644129
chr11	66644140	66644633	MSTRG.32640.211:ENST00000409406	.	+	66644129
chr11	66644140	66644633	MSTRG.32640.249:ENST00000310092	.	+	66644129
chr11	66644140	66644633	MSTRG.32640.249:ENST00000409406	.	+	66644129
chr11	66646117	66646273	MSTRG.32640.252:ENST00000310092	.	+	66644129
chr11	66646117	66646273	MSTRG.32640.252:ENST00000409406	.	+	66644129
chr11	66644140	66644633	MSTRG.32640.256:ENST00000310092	.	+	66644129
chr11	66644140	66644633	MSTRG.32640.256:ENST00000409406	.	+	66644129
chr11	66644140	66644633	MSTRG.32640.257:ENST00000310092	.	+	66644129
chr11	66644140	66644633	MSTRG.32640.257:ENST00000409406	.	+	66644129
chr11	66644140	66646002	MSTRG.32640.260:ENST00000310092	.	+	66644129
chr11	66644140	66646002	MSTRG.32640.260:ENST00000409406	.	+	66644129
chr11	66644140	66646002	MSTRG.32640.262:ENST00000310092	.	+	66644129
chr11	66644140	66646002	MSTRG.32640.262:ENST00000409406	.	+	66644129
chr11	66644140	66644633	MSTRG.32640.267:ENST00000310092	.	+	66644129
chr11	66644140	66644633	MSTRG.32640.267:ENST00000409406	.	+	66644129
chr11	66644140	66644633	MSTRG.32640.268:ENST00000310092	.	+	66644129
chr11	66644140	66644633	MSTRG.32640.268:ENST00000409406	.	+	66644129
chr11	66644140	66644633	MSTRG.32640.273:ENST00000310092	.	+	66644129
chr11	66644140	66644633	MSTRG.32640.273:ENST00000409406	.	+	66644129
chr11	66646032	66646062	MSTRG.32640.287:ENST00000310092	.	+	66644129
chr11	66646032	66646062	MSTRG.32640.287:ENST00000409406	.	+	66644129
chr11	66644140	66645661	MSTRG.32640.288:ENST00000310092	.	+	66644129
chr11	66644140	66645661	MSTRG.32640.288:ENST00000409406	.	+	66644129
chr11	66644140	66644633	MSTRG.32640.63:ENST00000310092	.	+	66644129
chr11	66644140	66644633	MSTRG.32640.63:ENST00000409406	.	+	66644129
chr11	66644140	66644633	MSTRG.32640.77:ENST00000310092	.	+	66644129
chr11	66644140	66644633	MSTRG.32640.77:ENST00000409406	.	+	66644129
chr11	66644140	66644633	MSTRG.32640.80:ENST00000310092	.	+	66644129
chr11	66644140	66644633	MSTRG.32640.80:ENST00000409406	.	+	66644129
chr11	66644140	66644633	MSTRG.32640.82:ENST00000310092	.	+	66644129
chr11	66644140	66644633	MSTRG.32640.82:ENST00000409406	.	+	66644129
chr11	66665578	66668614	ENST00000310046:ENST00000525754	.	-	66668626
chr11	66665578	66668614	ENST00000310046:ENST00000310046	.	-	66668626
chr11	66665578	66668614	ENST00000525754:ENST00000525754	.	-	66668626
chr11	66665578	66668614	ENST00000525754:ENST00000310046	.	-	66668626
chr11	66665660	66668614	MSTRG.32645.25:ENST00000525754	.	-	66668626
chr11	66665660	66668614	MSTRG.32645.25:ENST00000310046	.	-	66668626
chr11	66665574	66668614	MSTRG.32645.29:ENST00000525754	.	-	66668626
chr11	66665574	66668614	MSTRG.32645.29:ENST00000310046	.	-	66668626
chr11	66665660	66666271	MSTRG.32645.30:ENST00000525754	.	-	66668626
chr11	66666493	66668614	MSTRG.32645.30:ENST00000525754	.	-	66668626
chr11	66665660	66666271	MSTRG.32645.30:ENST00000310046	.	-	66668626
chr11	66666493	66668614	MSTRG.32645.30:ENST00000310046	.	-	66668626
chr11	66665660	66666271	MSTRG.32645.31:ENST00000525754	.	-	66668626
chr11	66666493	66668614	MSTRG.32645.31:ENST00000525754	.	-	66668626
chr11	66665660	66666271	MSTRG.32645.31:ENST00000310046	.	-	66668626
chr11	66666493	66668614	MSTRG.32645.31:ENST00000310046	.	-	66668626
chr11	66666493	66668614	MSTRG.32645.32:ENST00000525754	.	-	66668626
chr11	66665667	66666271	MSTRG.32645.32:ENST00000525754	.	-	66668626
chr11	66666493	66668614	MSTRG.32645.32:ENST00000310046	.	-	66668626
chr11	66665667	66666271	MSTRG.32645.32:ENST00000310046	.	-	66668626
chr11	66665660	66666271	MSTRG.32645.33:ENST00000525754	.	-	66668626
chr11	66666493	66668614	MSTRG.32645.33:ENST00000525754	.	-	66668626
chr11	66665660	66666271	MSTRG.32645.33:ENST00000310046	.	-	66668626
chr11	66666493	66668614	MSTRG.32645.33:ENST00000310046	.	-	66668626
chr11	66666450	66668614	MSTRG.32645.35:ENST00000525754	.	-	66668626
chr11	66666450	66668614	MSTRG.32645.35:ENST00000310046	.	-	66668626
chr11	66665660	66666271	MSTRG.32645.36:ENST00000525754	.	-	66668626
chr11	66666493	66668614	MSTRG.32645.36:ENST00000525754	.	-	66668626
chr11	66665660	66666271	MSTRG.32645.36:ENST00000310046	.	-	66668626
chr11	66666493	66668614	MSTRG.32645.36:ENST00000310046	.	-	66668626
chr11	66665578	66668614	MSTRG.32645.37:ENST00000525754	.	-	66668626
chr11	66665578	66668614	MSTRG.32645.37:ENST00000310046	.	-	66668626
chr11	66665660	66666271	MSTRG.32645.39:ENST00000525754	.	-	66668626
chr11	66666450	66668614	MSTRG.32645.39:ENST00000525754	.	-	66668626
chr11	66665660	66666271	MSTRG.32645.39:ENST00000310046	.	-	66668626
chr11	66666450	66668614	MSTRG.32645.39:ENST00000310046	.	-	66668626
chr11	66665574	66666271	MSTRG.32645.46:ENST00000525754	.	-	66668626
chr11	66666493	66668614	MSTRG.32645.46:ENST00000525754	.	-	66668626
chr11	66665574	66666271	MSTRG.32645.46:ENST00000310046	.	-	66668626
chr11	66666493	66668614	MSTRG.32645.46:ENST00000310046	.	-	66668626
chr11	66666493	66668614	MSTRG.32645.47:ENST00000525754	.	-	66668626
chr11	66666493	66668614	MSTRG.32645.47:ENST00000310046	.	-	66668626
chr11	66666493	66668614	MSTRG.32645.48:ENST00000525754	.	-	66668626
chr11	66665578	66666271	MSTRG.32645.48:ENST00000525754	.	-	66668626
chr11	66666493	66668614	MSTRG.32645.48:ENST00000310046	.	-	66668626
chr11	66665578	66666271	MSTRG.32645.48:ENST00000310046	.	-	66668626
chr11	66844362	66844867	MSTRG.32647.69:ENST00000524849	.	+	66843977
chr11	66860306	66860377	MSTRG.32652.4:ENST00000309602	.	+	66860192
chr11	67285821	67285883	MSTRG.32661.119:ENST00000308595	.	+	67285447
chr11	67286263	67286322	MSTRG.32661.124:ENST00000308595	.	+	67285447
chr11	67312329	67312353	MSTRG.32661.325:ENST00000308127	.	+	67311884
chr11	67286239	67286322	MSTRG.32661.40:ENST00000308595	.	+	67285447
chr11	67286239	67286322	MSTRG.32661.81:ENST00000308595	.	+	67285447
chr11	67409454	67409871	MSTRG.32712.217:ENST00000529635	.	+	67406701
chr11	67409921	67409988	MSTRG.32712.227:ENST00000542590	.	+	67409751
chr11	67398252	67398299	MSTRG.32712.23:ENST00000307980	.	+	67397556
chr11	67398252	67398299	MSTRG.32712.26:ENST00000307980	.	+	67397556
chr11	67398252	67398299	MSTRG.32712.91:ENST00000307980	.	+	67397556
chr11	67351769	67351861	MSTRG.32713.2:ENST00000529704	.	-	67351997
chr11	67351769	67351861	MSTRG.32713.2:ENST00000530584	.	-	67351997
chr11	67351769	67351861	MSTRG.32713.23:ENST00000529704	.	-	67351997
chr11	67351769	67351861	MSTRG.32713.23:ENST00000530584	.	-	67351997
chr11	67351769	67351861	MSTRG.32713.25:ENST00000529704	.	-	67351997
chr11	67351769	67351861	MSTRG.32713.25:ENST00000530584	.	-	67351997
chr11	67351852	67351911	MSTRG.32713.26:ENST00000529704	.	-	67351997
chr11	67351852	67351911	MSTRG.32713.26:ENST00000530584	.	-	67351997
chr11	67351852	67351911	MSTRG.32713.26:ENST00000531239	.	-	67351997
chr11	67351826	67351874	MSTRG.32713.31:ENST00000529704	.	-	67351997
chr11	67351826	67351874	MSTRG.32713.31:ENST00000530584	.	-	67351997
chr11	67351826	67351874	MSTRG.32713.31:ENST00000531239	.	-	67351997
chr11	67351852	67351906	MSTRG.32713.32:ENST00000529704	.	-	67351997
chr11	67351852	67351906	MSTRG.32713.32:ENST00000530584	.	-	67351997
chr11	67351852	67351906	MSTRG.32713.32:ENST00000531239	.	-	67351997
chr11	67351767	67351852	MSTRG.32713.33:ENST00000529704	.	-	67351997
chr11	67351767	67351852	MSTRG.32713.33:ENST00000530584	.	-	67351997
chr11	67351767	67351852	MSTRG.32713.35:ENST00000529704	.	-	67351997
chr11	67351767	67351852	MSTRG.32713.35:ENST00000530584	.	-	67351997
chr11	67351649	67351692	MSTRG.32713.38:ENST00000529704	.	-	67351997
chr11	67351649	67351692	MSTRG.32713.38:ENST00000530584	.	-	67351997
chr11	67351632	67351687	MSTRG.32713.39:ENST00000529704	.	-	67351997
chr11	67351632	67351687	MSTRG.32713.39:ENST00000530584	.	-	67351997
chr11	67351852	67351911	MSTRG.32713.47:ENST00000529704	.	-	67351997
chr11	67351852	67351911	MSTRG.32713.47:ENST00000530584	.	-	67351997
chr11	67351852	67351911	MSTRG.32713.47:ENST00000531239	.	-	67351997
chr11	67351786	67351826	MSTRG.32713.52:ENST00000529704	.	-	67351997
chr11	67351786	67351826	MSTRG.32713.52:ENST00000530584	.	-	67351997
chr11	67351655	67351687	MSTRG.32713.54:ENST00000529704	.	-	67351997
chr11	67351655	67351687	MSTRG.32713.54:ENST00000530584	.	-	67351997
chr11	67398444	67398535	MSTRG.32717.15:ENST00000376745	.	-	67398537
chr11	67464517	67464548	MSTRG.32719.84:ENST00000308022	.	-	67464616
chr11	67507685	67507859	MSTRG.32724.18:ENST00000531178	.	-	67507899
chr11	67506799	67506821	MSTRG.32724.21:ENST00000301488	.	-	67506947
chr11	67506742	67506833	MSTRG.32724.34:ENST00000301488	.	-	67506947
chr11	67506753	67506788	MSTRG.32724.38:ENST00000301488	.	-	67506947
chr11	67506799	67506821	MSTRG.32724.40:ENST00000301488	.	-	67506947
chr11	67506742	67506821	MSTRG.32724.41:ENST00000301488	.	-	67506947
chr11	67506799	67506821	MSTRG.32724.5:ENST00000531178	.	-	67507899
chr11	67506802	67506825	MSTRG.32724.54:ENST00000301488	.	-	67506947
chr11	69296644	69296857	MSTRG.32801.66:ENST00000535407	.	+	69296389
chr11	69297048	69297079	MSTRG.32801.68:ENST00000535407	.	+	69296389
chr11	69296760	69296994	MSTRG.32801.70:ENST00000535407	.	+	69296389
chr11	69296806	69297040	MSTRG.32801.76:ENST00000535407	.	+	69296389
chr11	69297181	69297232	MSTRG.32801.85:ENST00000308946	.	+	69296389
chr11	69297181	69297232	MSTRG.32801.85:ENST00000535407	.	+	69296389
chr11	68028766	68028829	MSTRG.32821.5:ENST00000342456	.	+	68027936
chr11	68028783	68028829	MSTRG.32821.6:ENST00000342456	.	+	68027936
chr11	68028825	68028870	MSTRG.32821.7:ENST00000342456	.	+	68027936
chr11	69698510	69698710	MSTRG.32831.3:ENST00000294312	.	-	69699264
chr11	69698664	69698735	MSTRG.32831.8:ENST00000294312	.	-	69699264
chr11	70188097	70189068	ENST00000530676:ENST00000530676	.	+	70188001
chr11	64727131	64727295	ENST00000354024:ENST00000394432	.	-	64727304
chr11	64727131	64727295	ENST00000354024:ENST00000377497	.	-	64727304
chr11	64727131	64727295	ENST00000354024:ENST00000354024	.	-	64727304
chr11	64727131	64727295	ENST00000377494:ENST00000377494	.	-	64727304
chr11	64727131	64727295	ENST00000377497:ENST00000394432	.	-	64727304
chr11	64727131	64727295	ENST00000377497:ENST00000377497	.	-	64727304
chr11	64727131	64727295	ENST00000377497:ENST00000354024	.	-	64727304
chr11	64727131	64727295	ENST00000394432:ENST00000394432	.	-	64727304
chr11	64727131	64727295	ENST00000394432:ENST00000377497	.	-	64727304
chr11	64727131	64727295	ENST00000394432:ENST00000354024	.	-	64727304
chr11	64727131	64727295	ENST00000421556:ENST00000421556	.	-	64741049
chr11	64727131	64727295	MSTRG.32876.1:ENST00000394432	.	-	64727304
chr11	64727131	64727295	MSTRG.32876.1:ENST00000377497	.	-	64727304
chr11	64727131	64727295	MSTRG.32876.1:ENST00000354024	.	-	64727304
chr11	64727131	64727295	MSTRG.32876.10:ENST00000394432	.	-	64727304
chr11	64727131	64727295	MSTRG.32876.10:ENST00000377497	.	-	64727304
chr11	64727131	64727295	MSTRG.32876.10:ENST00000354024	.	-	64727304
chr11	64727131	64727295	MSTRG.32876.16:ENST00000394432	.	-	64727304
chr11	64727131	64727295	MSTRG.32876.16:ENST00000377497	.	-	64727304
chr11	64727131	64727295	MSTRG.32876.16:ENST00000354024	.	-	64727304
chr11	64727131	64727295	MSTRG.32876.18:ENST00000377494	.	-	64727304
chr11	64727131	64727295	MSTRG.32876.21:ENST00000377494	.	-	64727304
chr11	64727131	64727295	MSTRG.32876.23:ENST00000394432	.	-	64727304
chr11	64727131	64727295	MSTRG.32876.23:ENST00000377497	.	-	64727304
chr11	64727131	64727295	MSTRG.32876.23:ENST00000354024	.	-	64727304
chr11	64727131	64727295	MSTRG.32876.26:ENST00000421556	.	-	64741049
chr11	64727131	64727295	MSTRG.32876.27:ENST00000377494	.	-	64727304
chr11	64727131	64727295	MSTRG.32876.28:ENST00000377494	.	-	64727304
chr11	64727131	64727295	MSTRG.32876.29:ENST00000377494	.	-	64727304
chr11	64727131	64727295	MSTRG.32876.3:ENST00000394432	.	-	64727304
chr11	64727131	64727295	MSTRG.32876.3:ENST00000377497	.	-	64727304
chr11	64727131	64727295	MSTRG.32876.3:ENST00000354024	.	-	64727304
chr11	64727131	64727295	MSTRG.32876.38:ENST00000394432	.	-	64727304
chr11	64727131	64727295	MSTRG.32876.38:ENST00000377497	.	-	64727304
chr11	64727131	64727295	MSTRG.32876.38:ENST00000354024	.	-	64727304
chr11	64727131	64727295	MSTRG.32876.44:ENST00000394432	.	-	64727304
chr11	64727131	64727295	MSTRG.32876.44:ENST00000377497	.	-	64727304
chr11	64727131	64727295	MSTRG.32876.44:ENST00000354024	.	-	64727304
chr11	64727131	64727295	MSTRG.32876.45:ENST00000394432	.	-	64727304
chr11	64727131	64727295	MSTRG.32876.45:ENST00000377497	.	-	64727304
chr11	64727131	64727295	MSTRG.32876.45:ENST00000354024	.	-	64727304
chr11	64727131	64727295	MSTRG.32876.47:ENST00000421556	.	-	64741049
chr11	64727131	64727295	MSTRG.32876.52:ENST00000421556	.	-	64741049
chr11	64727131	64727295	MSTRG.32876.56:ENST00000394432	.	-	64727304
chr11	64727131	64727295	MSTRG.32876.56:ENST00000377497	.	-	64727304
chr11	64727131	64727295	MSTRG.32876.56:ENST00000354024	.	-	64727304
chr11	64727131	64727295	MSTRG.32876.58:ENST00000394432	.	-	64727304
chr11	64727131	64727295	MSTRG.32876.58:ENST00000377497	.	-	64727304
chr11	64727131	64727295	MSTRG.32876.58:ENST00000354024	.	-	64727304
chr11	64727131	64727295	MSTRG.32876.62:ENST00000421556	.	-	64741049
chr11	64727131	64727295	MSTRG.32876.64:ENST00000421556	.	-	64741049
chr11	64727131	64727295	MSTRG.32876.68:ENST00000421556	.	-	64741049
chr11	64727131	64727295	MSTRG.32876.7:ENST00000394432	.	-	64727304
chr11	64727131	64727295	MSTRG.32876.7:ENST00000377497	.	-	64727304
chr11	64727131	64727295	MSTRG.32876.7:ENST00000354024	.	-	64727304
chr11	64727131	64727295	MSTRG.32876.73:ENST00000394432	.	-	64727304
chr11	64727131	64727295	MSTRG.32876.73:ENST00000377497	.	-	64727304
chr11	64727131	64727295	MSTRG.32876.73:ENST00000354024	.	-	64727304
chr11	64727131	64727295	MSTRG.32876.77:ENST00000421556	.	-	64741049
chr11	64727131	64727295	MSTRG.32876.79:ENST00000394432	.	-	64727304
chr11	64727131	64727295	MSTRG.32876.79:ENST00000377497	.	-	64727304
chr11	64727131	64727295	MSTRG.32876.79:ENST00000354024	.	-	64727304
chr11	64853708	64853798	MSTRG.32877.1214:ENST00000320631	.	-	64854335
chr11	64853708	64853798	MSTRG.32877.1214:ENST00000359393	.	-	64854335
chr11	64852956	64852983	MSTRG.32877.1215:ENST00000320631	.	-	64854335
chr11	64852956	64852983	MSTRG.32877.1215:ENST00000359393	.	-	64854335
chr11	64853896	64853945	MSTRG.32877.1217:ENST00000320631	.	-	64854335
chr11	64853896	64853945	MSTRG.32877.1217:ENST00000359393	.	-	64854335
chr11	64853708	64853798	MSTRG.32877.1218:ENST00000320631	.	-	64854335
chr11	64853708	64853798	MSTRG.32877.1218:ENST00000359393	.	-	64854335
chr11	64853945	64854093	MSTRG.32877.1224:ENST00000320631	.	-	64854335
chr11	64853708	64853798	MSTRG.32877.1224:ENST00000320631	.	-	64854335
chr11	64853945	64854093	MSTRG.32877.1224:ENST00000359393	.	-	64854335
chr11	64853708	64853798	MSTRG.32877.1224:ENST00000359393	.	-	64854335
chr11	64854158	64854288	MSTRG.32877.1225:ENST00000320631	.	-	64854335
chr11	64853708	64853798	MSTRG.32877.1225:ENST00000320631	.	-	64854335
chr11	64854158	64854288	MSTRG.32877.1225:ENST00000359393	.	-	64854335
chr11	64853708	64853798	MSTRG.32877.1225:ENST00000359393	.	-	64854335
chr11	64854158	64854288	MSTRG.32877.1227:ENST00000320631	.	-	64854335
chr11	64854158	64854288	MSTRG.32877.1227:ENST00000359393	.	-	64854335
chr11	64854158	64854288	MSTRG.32877.1240:ENST00000320631	.	-	64854335
chr11	64854158	64854288	MSTRG.32877.1240:ENST00000359393	.	-	64854335
chr11	64852935	64852983	MSTRG.32877.1246:ENST00000320631	.	-	64854335
chr11	64852935	64852983	MSTRG.32877.1246:ENST00000359393	.	-	64854335
chr11	64853978	64854152	MSTRG.32877.1248:ENST00000320631	.	-	64854335
chr11	64853978	64854152	MSTRG.32877.1248:ENST00000359393	.	-	64854335
chr11	64853978	64854152	MSTRG.32877.1249:ENST00000320631	.	-	64854335
chr11	64853978	64854152	MSTRG.32877.1249:ENST00000359393	.	-	64854335
chr11	64852999	64853100	MSTRG.32877.1250:ENST00000320631	.	-	64854335
chr11	64852999	64853100	MSTRG.32877.1250:ENST00000359393	.	-	64854335
chr11	64853035	64853110	MSTRG.32877.1251:ENST00000320631	.	-	64854335
chr11	64853035	64853110	MSTRG.32877.1251:ENST00000359393	.	-	64854335
chr11	64854207	64854249	MSTRG.32877.1253:ENST00000320631	.	-	64854335
chr11	64853708	64853798	MSTRG.32877.1253:ENST00000320631	.	-	64854335
chr11	64854207	64854249	MSTRG.32877.1253:ENST00000359393	.	-	64854335
chr11	64853708	64853798	MSTRG.32877.1253:ENST00000359393	.	-	64854335
chr11	64853708	64853798	MSTRG.32877.1254:ENST00000320631	.	-	64854335
chr11	64853978	64854158	MSTRG.32877.1254:ENST00000320631	.	-	64854335
chr11	64853708	64853798	MSTRG.32877.1254:ENST00000359393	.	-	64854335
chr11	64853978	64854158	MSTRG.32877.1254:ENST00000359393	.	-	64854335
chr11	64853945	64854093	MSTRG.32877.1255:ENST00000320631	.	-	64854335
chr11	64853945	64854093	MSTRG.32877.1255:ENST00000359393	.	-	64854335
chr11	64853951	64854183	MSTRG.32877.1256:ENST00000320631	.	-	64854335
chr11	64853951	64854183	MSTRG.32877.1256:ENST00000359393	.	-	64854335
chr11	64853896	64853945	MSTRG.32877.1258:ENST00000320631	.	-	64854335
chr11	64853896	64853945	MSTRG.32877.1258:ENST00000359393	.	-	64854335
chr11	64853974	64854081	MSTRG.32877.1261:ENST00000320631	.	-	64854335
chr11	64853974	64854081	MSTRG.32877.1261:ENST00000359393	.	-	64854335
chr11	64853798	64853923	MSTRG.32877.1264:ENST00000320631	.	-	64854335
chr11	64853798	64853923	MSTRG.32877.1264:ENST00000359393	.	-	64854335
chr11	64853798	64854183	MSTRG.32877.1267:ENST00000320631	.	-	64854335
chr11	64853798	64854183	MSTRG.32877.1267:ENST00000359393	.	-	64854335
chr11	64853294	64853951	MSTRG.32877.1273:ENST00000320631	.	-	64854335
chr11	64853294	64853951	MSTRG.32877.1273:ENST00000359393	.	-	64854335
chr11	64853708	64853798	MSTRG.32877.1275:ENST00000320631	.	-	64854335
chr11	64853708	64853798	MSTRG.32877.1275:ENST00000359393	.	-	64854335
chr11	64853708	64853798	MSTRG.32877.1276:ENST00000320631	.	-	64854335
chr11	64853896	64853945	MSTRG.32877.1276:ENST00000320631	.	-	64854335
chr11	64853708	64853798	MSTRG.32877.1276:ENST00000359393	.	-	64854335
chr11	64853896	64853945	MSTRG.32877.1276:ENST00000359393	.	-	64854335
chr11	64852956	64852983	MSTRG.32877.1278:ENST00000320631	.	-	64854335
chr11	64852956	64852983	MSTRG.32877.1278:ENST00000359393	.	-	64854335
chr11	64853951	64854018	MSTRG.32877.1280:ENST00000320631	.	-	64854335
chr11	64853951	64854018	MSTRG.32877.1280:ENST00000359393	.	-	64854335
chr11	64765106	64765153	MSTRG.32877.207:ENST00000377390	.	-	64765820
chr11	64767738	64767759	MSTRG.32877.221:ENST00000448404	.	-	64770036
chr11	64767738	64767759	MSTRG.32877.224:ENST00000448404	.	-	64770036
chr11	64765106	64765153	MSTRG.32877.363:ENST00000227503	.	-	64765456
chr11	64787898	64788182	MSTRG.32877.408:ENST00000294066	.	-	64789539
chr11	64789439	64789483	MSTRG.32877.420:ENST00000294066	.	-	64789539
chr11	64823812	64823897	MSTRG.32877.779:ENST00000342711	.	-	64824475
chr11	70206976	70207031	MSTRG.32899.13:ENST00000301838	.	+	70206470
chr11	70206646	70206838	MSTRG.32899.19:ENST00000301838	.	+	70206470
chr11	70206489	70206578	MSTRG.32899.22:ENST00000301838	.	+	70206470
chr11	70206651	70207031	MSTRG.32899.25:ENST00000301838	.	+	70206470
chr11	70206976	70207029	MSTRG.32899.28:ENST00000301838	.	+	70206470
chr11	70207003	70207056	MSTRG.32899.29:ENST00000301838	.	+	70206470
chr11	70206859	70207031	MSTRG.32899.3:ENST00000301838	.	+	70206470
chr11	70206578	70206646	MSTRG.32899.3:ENST00000301838	.	+	70206470
chr11	70206920	70207031	MSTRG.32899.30:ENST00000301838	.	+	70206470
chr11	70206859	70207031	MSTRG.32899.5:ENST00000301838	.	+	70206470
chr11	69653156	69653218	MSTRG.32940.100:ENST00000227507	.	+	69651279
chr11	69652395	69652489	MSTRG.32940.100:ENST00000227507	.	+	69651279
chr11	69653156	69653218	MSTRG.32940.101:ENST00000227507	.	+	69651279
chr11	69654018	69654269	MSTRG.32940.101:ENST00000227507	.	+	69651279
chr11	69653104	69653166	MSTRG.32940.102:ENST00000227507	.	+	69651279
chr11	69653134	69653166	MSTRG.32940.103:ENST00000227507	.	+	69651279
chr11	69653536	69653559	MSTRG.32940.103:ENST00000227507	.	+	69651279
chr11	69652416	69652463	MSTRG.32940.104:ENST00000227507	.	+	69651279
chr11	69653134	69653166	MSTRG.32940.104:ENST00000227507	.	+	69651279
chr11	69653583	69654276	MSTRG.32940.105:ENST00000227507	.	+	69651279
chr11	69652957	69653218	MSTRG.32940.105:ENST00000227507	.	+	69651279
chr11	69654115	69654302	MSTRG.32940.106:ENST00000227507	.	+	69651279
chr11	69654099	69654269	MSTRG.32940.107:ENST00000227507	.	+	69651279
chr11	69652040	69652319	MSTRG.32940.108:ENST00000227507	.	+	69651279
chr11	69653536	69653646	MSTRG.32940.110:ENST00000227507	.	+	69651279
chr11	69652957	69653218	MSTRG.32940.110:ENST00000227507	.	+	69651279
chr11	69652040	69652173	MSTRG.32940.113:ENST00000227507	.	+	69651279
chr11	69653218	69653605	MSTRG.32940.113:ENST00000227507	.	+	69651279
chr11	69652040	69652173	MSTRG.32940.118:ENST00000227507	.	+	69651279
chr11	69653117	69653166	MSTRG.32940.118:ENST00000227507	.	+	69651279
chr11	69651763	69652319	MSTRG.32940.119:ENST00000227507	.	+	69651279
chr11	69653134	69653166	MSTRG.32940.12:ENST00000227507	.	+	69651279
chr11	69652426	69653151	MSTRG.32940.120:ENST00000227507	.	+	69651279
chr11	69654050	69654115	MSTRG.32940.128:ENST00000227507	.	+	69651279
chr11	69652395	69652489	MSTRG.32940.128:ENST00000227507	.	+	69651279
chr11	69653583	69653646	MSTRG.32940.128:ENST00000227507	.	+	69651279
chr11	69652422	69652447	MSTRG.32940.131:ENST00000227507	.	+	69651279
chr11	69652620	69652657	MSTRG.32940.132:ENST00000227507	.	+	69651279
chr11	69653117	69653194	MSTRG.32940.134:ENST00000227507	.	+	69651279
chr11	69652416	69652463	MSTRG.32940.136:ENST00000227507	.	+	69651279
chr11	69653117	69653166	MSTRG.32940.136:ENST00000227507	.	+	69651279
chr11	69652416	69652463	MSTRG.32940.137:ENST00000227507	.	+	69651279
chr11	69653104	69653166	MSTRG.32940.137:ENST00000227507	.	+	69651279
chr11	69652040	69652657	MSTRG.32940.140:ENST00000227507	.	+	69651279
chr11	69651655	69651828	MSTRG.32940.141:ENST00000227507	.	+	69651279
chr11	69652575	69652617	MSTRG.32940.146:ENST00000227507	.	+	69651279
chr11	69653977	69654099	MSTRG.32940.154:ENST00000227507	.	+	69651279
chr11	69653117	69653218	MSTRG.32940.154:ENST00000227507	.	+	69651279
chr11	69654050	69654115	MSTRG.32940.157:ENST00000227507	.	+	69651279
chr11	69652957	69653218	MSTRG.32940.157:ENST00000227507	.	+	69651279
chr11	69652040	69652173	MSTRG.32940.16:ENST00000227507	.	+	69651279
chr11	69653156	69653218	MSTRG.32940.162:ENST00000227507	.	+	69651279
chr11	69653365	69653389	MSTRG.32940.162:ENST00000227507	.	+	69651279
chr11	69653134	69653218	MSTRG.32940.177:ENST00000227507	.	+	69651279
chr11	69652395	69652489	MSTRG.32940.178:ENST00000227507	.	+	69651279
chr11	69654018	69654115	MSTRG.32940.179:ENST00000227507	.	+	69651279
chr11	69653583	69653646	MSTRG.32940.179:ENST00000227507	.	+	69651279
chr11	69653166	69653218	MSTRG.32940.179:ENST00000227507	.	+	69651279
chr11	69652693	69652730	MSTRG.32940.18:ENST00000227507	.	+	69651279
chr11	69653104	69653163	MSTRG.32940.183:ENST00000227507	.	+	69651279
chr11	69654050	69654115	MSTRG.32940.19:ENST00000227507	.	+	69651279
chr11	69653166	69653218	MSTRG.32940.191:ENST00000227507	.	+	69651279
chr11	69652040	69652173	MSTRG.32940.198:ENST00000227507	.	+	69651279
chr11	69653128	69653173	MSTRG.32940.198:ENST00000227507	.	+	69651279
chr11	69653140	69653166	MSTRG.32940.20:ENST00000227507	.	+	69651279
chr11	69651638	69652416	MSTRG.32940.201:ENST00000227507	.	+	69651279
chr11	69653134	69653176	MSTRG.32940.201:ENST00000227507	.	+	69651279
chr11	69653117	69653151	MSTRG.32940.204:ENST00000227507	.	+	69651279
chr11	69653140	69653176	MSTRG.32940.206:ENST00000227507	.	+	69651279
chr11	69652620	69652657	MSTRG.32940.208:ENST00000227507	.	+	69651279
chr11	69653117	69653166	MSTRG.32940.208:ENST00000227507	.	+	69651279
chr11	69653140	69653166	MSTRG.32940.21:ENST00000227507	.	+	69651279
chr11	69652253	69653830	MSTRG.32940.211:ENST00000227507	.	+	69651279
chr11	69652040	69652173	MSTRG.32940.211:ENST00000227507	.	+	69651279
chr11	69653156	69653218	MSTRG.32940.22:ENST00000227507	.	+	69651279
chr11	69653536	69653559	MSTRG.32940.22:ENST00000227507	.	+	69651279
chr11	69653156	69653218	MSTRG.32940.23:ENST00000227507	.	+	69651279
chr11	69652040	69652173	MSTRG.32940.23:ENST00000227507	.	+	69651279
chr11	69653536	69653559	MSTRG.32940.23:ENST00000227507	.	+	69651279
chr11	69653156	69653218	MSTRG.32940.25:ENST00000227507	.	+	69651279
chr11	69654050	69654115	MSTRG.32940.27:ENST00000227507	.	+	69651279
chr11	69653583	69653646	MSTRG.32940.27:ENST00000227507	.	+	69651279
chr11	69653117	69653151	MSTRG.32940.27:ENST00000227507	.	+	69651279
chr11	69652416	69652463	MSTRG.32940.30:ENST00000227507	.	+	69651279
chr11	69653536	69653646	MSTRG.32940.31:ENST00000227507	.	+	69651279
chr11	69653117	69653166	MSTRG.32940.33:ENST00000227507	.	+	69651279
chr11	69653140	69653166	MSTRG.32940.34:ENST00000227507	.	+	69651279
chr11	69651339	69651901	MSTRG.32940.34:ENST00000227507	.	+	69651279
chr11	69653134	69653176	MSTRG.32940.44:ENST00000227507	.	+	69651279
chr11	69653536	69653559	MSTRG.32940.45:ENST00000227507	.	+	69651279
chr11	69651655	69651828	MSTRG.32940.48:ENST00000227507	.	+	69651279
chr11	69654099	69654307	MSTRG.32940.48:ENST00000227507	.	+	69651279
chr11	69652957	69653218	MSTRG.32940.48:ENST00000227507	.	+	69651279
chr11	69653117	69653176	MSTRG.32940.50:ENST00000227507	.	+	69651279
chr11	69653156	69653179	MSTRG.32940.52:ENST00000227507	.	+	69651279
chr11	69652957	69653218	MSTRG.32940.53:ENST00000227507	.	+	69651279
chr11	69652416	69652463	MSTRG.32940.54:ENST00000227507	.	+	69651279
chr11	69653126	69653166	MSTRG.32940.63:ENST00000227507	.	+	69651279
chr11	69653977	69654099	MSTRG.32940.65:ENST00000227507	.	+	69651279
chr11	69652957	69653218	MSTRG.32940.65:ENST00000227507	.	+	69651279
chr11	69651339	69651901	MSTRG.32940.67:ENST00000227507	.	+	69651279
chr11	69653117	69653166	MSTRG.32940.69:ENST00000227507	.	+	69651279
chr11	69653536	69653559	MSTRG.32940.69:ENST00000227507	.	+	69651279
chr11	69653134	69653163	MSTRG.32940.70:ENST00000227507	.	+	69651279
chr11	69653117	69653163	MSTRG.32940.72:ENST00000227507	.	+	69651279
chr11	69653583	69653646	MSTRG.32940.72:ENST00000227507	.	+	69651279
chr11	69653117	69653163	MSTRG.32940.74:ENST00000227507	.	+	69651279
chr11	69651339	69652173	MSTRG.32940.79:ENST00000227507	.	+	69651279
chr11	69652040	69652173	MSTRG.32940.86:ENST00000227507	.	+	69651279
chr11	69651339	69651901	MSTRG.32940.86:ENST00000227507	.	+	69651279
chr11	69653156	69653218	MSTRG.32940.89:ENST00000227507	.	+	69651279
chr11	69652040	69652173	MSTRG.32940.89:ENST00000227507	.	+	69651279
chr11	69653117	69653179	MSTRG.32940.90:ENST00000227507	.	+	69651279
chr11	69653583	69653639	MSTRG.32940.94:ENST00000227507	.	+	69651279
chr11	69653128	69653173	MSTRG.32940.95:ENST00000227507	.	+	69651279
chr11	69654050	69654115	MSTRG.32940.96:ENST00000227507	.	+	69651279
chr11	69653117	69653166	MSTRG.32940.96:ENST00000227507	.	+	69651279
chr11	69653567	69653646	MSTRG.32940.97:ENST00000227507	.	+	69651279
chr11	69653117	69653163	MSTRG.32940.98:ENST00000227507	.	+	69651279
chr11	69653536	69653559	MSTRG.32940.98:ENST00000227507	.	+	69651279
chr11	69653263	69654139	MSTRG.32940.99:ENST00000227507	.	+	69651279
chr11	69666839	69667478	ENST00000535657:ENST00000279147	.	-	69667521
chr11	69666409	69666863	MSTRG.32941.49:ENST00000279147	.	-	69667521
chr11	69666984	69667478	MSTRG.32941.49:ENST00000279147	.	-	69667521
chr11	69666409	69667478	MSTRG.32941.50:ENST00000279147	.	-	69667521
chr11	69666468	69666535	MSTRG.32941.54:ENST00000279147	.	-	69667521
chr11	69666409	69667407	MSTRG.32941.56:ENST00000279147	.	-	69667521
chr11	69666888	69667478	MSTRG.32941.63:ENST00000279147	.	-	69667521
chr11	69666409	69667476	MSTRG.32941.71:ENST00000279147	.	-	69667521
chr11	71475622	71476200	ENST00000528509:ENST00000528509	.	+	71474610
chr11	71475622	71476200	MSTRG.32951.108:ENST00000528509	.	+	71474610
chr11	71475622	71476200	MSTRG.32951.113:ENST00000528509	.	+	71474610
chr11	71475622	71476125	MSTRG.32951.121:ENST00000528509	.	+	71474610
chr11	71475622	71476200	MSTRG.32951.122:ENST00000528509	.	+	71474610
chr11	71475622	71475895	MSTRG.32951.124:ENST00000528509	.	+	71474610
chr11	71475622	71476200	MSTRG.32951.130:ENST00000528509	.	+	71474610
chr11	71475622	71476200	MSTRG.32951.132:ENST00000528509	.	+	71474610
chr11	71475622	71476200	MSTRG.32951.133:ENST00000528509	.	+	71474610
chr11	71475622	71476200	MSTRG.32951.138:ENST00000528509	.	+	71474610
chr11	71475622	71476200	MSTRG.32951.142:ENST00000528509	.	+	71474610
chr11	71475622	71476200	MSTRG.32951.146:ENST00000528509	.	+	71474610
chr11	71475622	71476200	MSTRG.32951.147:ENST00000528509	.	+	71474610
chr11	71475622	71476200	MSTRG.32951.153:ENST00000528509	.	+	71474610
chr11	71475622	71476449	MSTRG.32951.158:ENST00000528509	.	+	71474610
chr11	71475622	71476200	MSTRG.32951.167:ENST00000528509	.	+	71474610
chr11	71475622	71476200	MSTRG.32951.176:ENST00000528509	.	+	71474610
chr11	71475622	71476200	MSTRG.32951.180:ENST00000528509	.	+	71474610
chr11	71475622	71476200	MSTRG.32951.188:ENST00000528509	.	+	71474610
chr11	71475622	71475895	MSTRG.32951.211:ENST00000528509	.	+	71474610
chr11	71475622	71476200	MSTRG.32951.213:ENST00000528509	.	+	71474610
chr11	71475622	71476200	MSTRG.32951.215:ENST00000528509	.	+	71474610
chr11	71475622	71476267	MSTRG.32951.216:ENST00000528509	.	+	71474610
chr11	71475622	71476200	MSTRG.32951.220:ENST00000528509	.	+	71474610
chr11	71475622	71476200	MSTRG.32951.230:ENST00000528509	.	+	71474610
chr11	71475622	71476200	MSTRG.32951.233:ENST00000528509	.	+	71474610
chr11	71475622	71476200	MSTRG.32951.240:ENST00000528509	.	+	71474610
chr11	71475622	71476200	MSTRG.32951.241:ENST00000528509	.	+	71474610
chr11	71475622	71476200	MSTRG.32951.242:ENST00000528509	.	+	71474610
chr11	71475622	71476270	MSTRG.32951.243:ENST00000528509	.	+	71474610
chr11	71475622	71476200	MSTRG.32951.245:ENST00000528509	.	+	71474610
chr11	71475622	71476267	MSTRG.32951.247:ENST00000528509	.	+	71474610
chr11	71475622	71475895	MSTRG.32951.251:ENST00000528509	.	+	71474610
chr11	71475622	71476200	MSTRG.32951.40:ENST00000528509	.	+	71474610
chr11	71475622	71476200	MSTRG.32951.43:ENST00000528509	.	+	71474610
chr11	71475622	71476200	MSTRG.32951.47:ENST00000528509	.	+	71474610
chr11	71475622	71476200	MSTRG.32951.49:ENST00000528509	.	+	71474610
chr11	71475622	71476200	MSTRG.32951.50:ENST00000528509	.	+	71474610
chr11	71475622	71476200	MSTRG.32951.75:ENST00000528509	.	+	71474610
chr11	71475622	71475895	MSTRG.32951.91:ENST00000528509	.	+	71474610
chr11	71475622	71475895	MSTRG.32951.98:ENST00000528509	.	+	71474610
chr11	72002804	72005544	ENST00000343898:ENST00000343898	.	+	72001893
chr11	72097675	72097742	MSTRG.32985.180:ENST00000278671	.	-	72097824
chr11	72109798	72109880	MSTRG.32985.231:ENST00000227618	.	-	72109883
chr11	72109798	72109880	MSTRG.32985.231:ENST00000535234	.	-	72109883
chr11	72109798	72109880	MSTRG.32985.231:ENST00000538393	.	-	72109883
chr11	72109798	72109880	MSTRG.32985.242:ENST00000227618	.	-	72109883
chr11	72109798	72109880	MSTRG.32985.242:ENST00000535234	.	-	72109883
chr11	72109798	72109880	MSTRG.32985.242:ENST00000538393	.	-	72109883
chr11	72109798	72109880	MSTRG.32985.246:ENST00000227618	.	-	72109883
chr11	72109798	72109880	MSTRG.32985.246:ENST00000535234	.	-	72109883
chr11	72109798	72109880	MSTRG.32985.246:ENST00000538393	.	-	72109883
chr11	72109798	72109880	MSTRG.32985.260:ENST00000227618	.	-	72109883
chr11	72109798	72109880	MSTRG.32985.260:ENST00000535234	.	-	72109883
chr11	72109798	72109880	MSTRG.32985.260:ENST00000538393	.	-	72109883
chr11	72109798	72109880	MSTRG.32985.266:ENST00000543587	.	-	72109883
chr11	72109798	72109880	MSTRG.32985.266:ENST00000545680	.	-	72109883
chr11	72109712	72109845	MSTRG.32985.277:ENST00000227618	.	-	72109883
chr11	72109712	72109845	MSTRG.32985.277:ENST00000535234	.	-	72109883
chr11	72109712	72109845	MSTRG.32985.277:ENST00000538393	.	-	72109883
chr11	72109712	72109786	MSTRG.32985.278:ENST00000227618	.	-	72109883
chr11	72109712	72109786	MSTRG.32985.278:ENST00000535234	.	-	72109883
chr11	72109712	72109786	MSTRG.32985.278:ENST00000538393	.	-	72109883
chr11	72109712	72109871	MSTRG.32985.280:ENST00000227618	.	-	72109883
chr11	72109712	72109871	MSTRG.32985.280:ENST00000535234	.	-	72109883
chr11	72109712	72109871	MSTRG.32985.280:ENST00000538393	.	-	72109883
chr11	72109712	72109871	MSTRG.32985.281:ENST00000227618	.	-	72109883
chr11	72109712	72109871	MSTRG.32985.281:ENST00000535234	.	-	72109883
chr11	72109712	72109871	MSTRG.32985.281:ENST00000538393	.	-	72109883
chr11	72109712	72109806	MSTRG.32985.285:ENST00000543587	.	-	72109883
chr11	72109712	72109806	MSTRG.32985.285:ENST00000545680	.	-	72109883
chr11	72109798	72109880	MSTRG.32985.297:ENST00000543587	.	-	72109883
chr11	72109798	72109880	MSTRG.32985.297:ENST00000545680	.	-	72109883
chr11	72109798	72109880	MSTRG.32985.300:ENST00000543587	.	-	72109883
chr11	72109798	72109880	MSTRG.32985.300:ENST00000545680	.	-	72109883
chr11	70382158	70383002	ENST00000253925:ENST00000253925	.	+	70382143
chr11	70382158	70383002	ENST00000532504:ENST00000532504	.	+	70343729
chr11	70435215	70436101	MSTRG.32993.166:ENST00000301843	.	+	70435159
chr11	70435215	70435744	MSTRG.32993.174:ENST00000346329	.	+	70435159
chr11	70382158	70383002	MSTRG.32993.2:ENST00000253925	.	+	70382143
chr11	70435215	70435579	MSTRG.32993.215:ENST00000346329	.	+	70435159
chr11	70435215	70435744	MSTRG.32993.280:ENST00000301843	.	+	70435159
chr11	70435215	70436101	MSTRG.32993.317:ENST00000346329	.	+	70435159
chr11	70436223	70436363	MSTRG.32993.319:ENST00000346329	.	+	70435159
chr11	70382158	70383002	MSTRG.32993.6:ENST00000253925	.	+	70382143
chr11	72238951	72239013	MSTRG.33044.45:ENST00000298229	.	+	72238350
chr11	72238951	72239013	MSTRG.33044.45:ENST00000538751	.	+	72238350
chr11	72238934	72239002	MSTRG.33044.58:ENST00000298229	.	+	72238350
chr11	72238934	72239002	MSTRG.33044.58:ENST00000538751	.	+	72238350
chr11	72238943	72239013	MSTRG.33044.63:ENST00000298229	.	+	72238350
chr11	72238943	72239013	MSTRG.33044.63:ENST00000538751	.	+	72238350
chr11	72238440	72238558	MSTRG.33044.76:ENST00000298229	.	+	72238350
chr11	72238440	72238558	MSTRG.33044.76:ENST00000538751	.	+	72238350
chr11	72238440	72238558	MSTRG.33044.83:ENST00000538751	.	+	72238350
chr11	72238440	72238558	MSTRG.33044.93:ENST00000298229	.	+	72238350
chr11	72238440	72238558	MSTRG.33044.93:ENST00000538751	.	+	72238350
chr11	72238943	72239013	MSTRG.33044.95:ENST00000538751	.	+	72238350
chr11	73662075	73662359	MSTRG.33066.10:ENST00000398492	.	+	73661599
chr11	73662075	73662359	MSTRG.33066.10:ENST00000227214	.	+	73661599
chr11	73662075	73662359	MSTRG.33066.13:ENST00000227214	.	+	73661599
chr11	73661791	73661885	MSTRG.33066.16:ENST00000227214	.	+	73661599
chr11	73662422	73662531	MSTRG.33066.17:ENST00000227214	.	+	73661599
chr11	73661791	73661885	MSTRG.33066.20:ENST00000227214	.	+	73661599
chr11	73662422	73662531	MSTRG.33066.20:ENST00000227214	.	+	73661599
chr11	73662075	73662359	MSTRG.33066.20:ENST00000227214	.	+	73661599
chr11	73661791	73661885	MSTRG.33066.26:ENST00000227214	.	+	73661599
chr11	73661791	73661885	MSTRG.33066.41:ENST00000227214	.	+	73661599
chr11	73662422	73662510	MSTRG.33066.41:ENST00000227214	.	+	73661599
chr11	73662075	73662359	MSTRG.33066.43:ENST00000227214	.	+	73661599
chr11	73662079	73662172	MSTRG.33066.44:ENST00000227214	.	+	73661599
chr11	73661791	73661885	MSTRG.33066.45:ENST00000227214	.	+	73661599
chr11	73662054	73662075	MSTRG.33066.45:ENST00000227214	.	+	73661599
chr11	73662054	73662075	MSTRG.33066.51:ENST00000227214	.	+	73661599
chr11	73662075	73662359	MSTRG.33066.60:ENST00000227214	.	+	73661599
chr11	73662422	73662531	MSTRG.33066.9:ENST00000398492	.	+	73661599
chr11	73662422	73662531	MSTRG.33066.9:ENST00000227214	.	+	73661599
chr11	73676765	73677025	MSTRG.33069.27:ENST00000336083	.	-	73677900
chr11	73406744	73407512	ENST00000064778:ENST00000064778	.	-	73407533
chr11	73406744	73407512	ENST00000356467:ENST00000356467	.	-	73407533
chr11	73406744	73407512	ENST00000450446:ENST00000450446	.	-	73407533
chr11	73406744	73407512	MSTRG.33085.1:ENST00000356467	.	-	73407533
chr11	73406744	73407512	MSTRG.33085.16:ENST00000064778	.	-	73407533
chr11	73406744	73407512	MSTRG.33085.2:ENST00000356467	.	-	73407533
chr11	73406744	73407512	MSTRG.33085.6:ENST00000356467	.	-	73407533
chr11	73406744	73407512	MSTRG.33085.7:ENST00000064778	.	-	73407533
chr11	73406744	73407512	MSTRG.33085.9:ENST00000064778	.	-	73407533
chr11	74260136	74267180	ENST00000524388:ENST00000524388	.	-	74287289
chr11	74248001	74259922	ENST00000524388:ENST00000524388	.	-	74287289
chr11	74640841	74640932	MSTRG.33107.61:ENST00000527458	.	+	74640763
chr11	74640841	74640932	MSTRG.33107.61:ENST00000263681	.	+	74640763
chr11	74640841	74640932	MSTRG.33107.61:ENST00000532497	.	+	74640763
chr11	74455612	74456374	MSTRG.33109.28:ENST00000310128	.	-	74457254
chr11	74457118	74457167	MSTRG.33109.30:ENST00000310128	.	-	74457254
chr11	74455847	74456254	MSTRG.33109.30:ENST00000310128	.	-	74457254
chr11	74457118	74457167	MSTRG.33109.30:ENST00000525550	.	-	74457254
chr11	74455815	74456301	MSTRG.33109.31:ENST00000310128	.	-	74457254
chr11	74455953	74456206	MSTRG.33109.33:ENST00000310128	.	-	74457254
chr11	74455815	74456301	MSTRG.33109.34:ENST00000310128	.	-	74457254
chr11	74456122	74456966	MSTRG.33109.35:ENST00000310128	.	-	74457254
chr11	74456122	74456966	MSTRG.33109.37:ENST00000310128	.	-	74457254
chr11	74456145	74456206	MSTRG.33109.38:ENST00000310128	.	-	74457254
chr11	74455815	74456304	MSTRG.33109.39:ENST00000310128	.	-	74457254
chr11	74456426	74456998	MSTRG.33109.41:ENST00000310128	.	-	74457254
chr11	74455841	74456426	MSTRG.33109.42:ENST00000310128	.	-	74457254
chr11	74455809	74456560	MSTRG.33109.45:ENST00000310128	.	-	74457254
chr11	74456511	74456660	MSTRG.33109.47:ENST00000310128	.	-	74457254
chr11	74456122	74456966	MSTRG.33109.52:ENST00000310128	.	-	74457254
chr11	74456949	74457216	MSTRG.33111.6:ENST00000310128	.	+	74457254
chr11	74808186	74843349	ENST00000530562:ENST00000530562	.	-	74843417
chr11	74977534	74977589	MSTRG.33141.10:ENST00000263672	.	+	74977040
chr11	74977353	74977547	MSTRG.33141.13:ENST00000263672	.	+	74977040
chr11	74977508	74977533	MSTRG.33141.16:ENST00000263672	.	+	74977040
chr11	75008341	75008373	MSTRG.33141.45:ENST00000294064	.	+	75006489
chr1	40770919	40770942	MSTRG.3316.144:ENST00000372652	.	+	40770825
chr1	40770919	40770942	MSTRG.3316.299:ENST00000447388	.	+	40770825
chr1	40770919	40770942	MSTRG.3316.299:ENST00000372654	.	+	40770825
chr11	75204862	75204896	MSTRG.33160.172:ENST00000532236	.	+	75204577
chr11	75204713	75204852	MSTRG.33160.186:ENST00000532236	.	+	75204577
chr11	75204953	75205661	MSTRG.33160.91:ENST00000289575	.	+	75204577
chr11	75265707	75265816	MSTRG.33167.36:ENST00000360025	.	-	75266165
chr11	75404868	75405582	ENST00000278572:ENST00000422465	.	+	75404822
chr11	75404868	75405613	ENST00000422465:ENST00000422465	.	+	75404822
chr11	75404868	75421726	ENST00000527446:ENST00000527446	.	+	75404862
chr11	75404868	75405613	ENST00000530721:ENST00000422465	.	+	75404822
chr11	75404868	75405613	ENST00000531188:ENST00000531188	.	+	75404862
chr11	75404868	75405613	ENST00000531188:ENST00000527446	.	+	75404862
chr11	75404868	75405613	ENST00000531188:ENST00000422465	.	+	75404822
chr11	75404868	75405613	ENST00000532872:ENST00000422465	.	+	75404822
chr11	75404868	75405613	ENST00000534440:ENST00000534440	.	+	75404862
chr11	75404868	75405613	MSTRG.33181.1:ENST00000422465	.	+	75404822
chr11	75404868	75405613	MSTRG.33181.10:ENST00000531188	.	+	75404862
chr11	75404868	75405613	MSTRG.33181.10:ENST00000527446	.	+	75404862
chr11	75404868	75405613	MSTRG.33181.10:ENST00000422465	.	+	75404822
chr11	75404868	75421726	MSTRG.33181.11:ENST00000527446	.	+	75404862
chr11	75404868	75405613	MSTRG.33181.12:ENST00000531188	.	+	75404862
chr11	75404868	75405613	MSTRG.33181.12:ENST00000527446	.	+	75404862
chr11	75404868	75405613	MSTRG.33181.12:ENST00000422465	.	+	75404822
chr11	75404868	75405613	MSTRG.33181.13:ENST00000531188	.	+	75404862
chr11	75404868	75405613	MSTRG.33181.13:ENST00000527446	.	+	75404862
chr11	75404868	75405613	MSTRG.33181.13:ENST00000422465	.	+	75404822
chr11	75404868	75405613	MSTRG.33181.14:ENST00000422465	.	+	75404822
chr11	75404868	75405613	MSTRG.33181.15:ENST00000422465	.	+	75404822
chr11	75404868	75405613	MSTRG.33181.16:ENST00000422465	.	+	75404822
chr11	75404868	75405613	MSTRG.33181.17:ENST00000422465	.	+	75404822
chr11	75404868	75405613	MSTRG.33181.18:ENST00000422465	.	+	75404822
chr11	75404868	75405613	MSTRG.33181.19:ENST00000422465	.	+	75404822
chr11	75404868	75405613	MSTRG.33181.2:ENST00000531188	.	+	75404862
chr11	75404868	75405613	MSTRG.33181.2:ENST00000527446	.	+	75404862
chr11	75404868	75405613	MSTRG.33181.2:ENST00000422465	.	+	75404822
chr11	75404868	75405613	MSTRG.33181.21:ENST00000422465	.	+	75404822
chr11	75404868	75405613	MSTRG.33181.22:ENST00000422465	.	+	75404822
chr11	75404868	75405613	MSTRG.33181.23:ENST00000422465	.	+	75404822
chr11	75404868	75405613	MSTRG.33181.24:ENST00000422465	.	+	75404822
chr11	75404868	75405613	MSTRG.33181.26:ENST00000422465	.	+	75404822
chr11	75404868	75405613	MSTRG.33181.27:ENST00000422465	.	+	75404822
chr11	75404868	75405613	MSTRG.33181.28:ENST00000422465	.	+	75404822
chr11	75404868	75405613	MSTRG.33181.29:ENST00000422465	.	+	75404822
chr11	75404868	75405613	MSTRG.33181.3:ENST00000531188	.	+	75404862
chr11	75405693	75421726	MSTRG.33181.3:ENST00000527446	.	+	75404862
chr11	75404868	75405613	MSTRG.33181.3:ENST00000527446	.	+	75404862
chr11	75404868	75405613	MSTRG.33181.3:ENST00000422465	.	+	75404822
chr11	75404868	75405613	MSTRG.33181.34:ENST00000422465	.	+	75404822
chr11	75404868	75405613	MSTRG.33181.4:ENST00000531188	.	+	75404862
chr11	75404868	75405613	MSTRG.33181.4:ENST00000527446	.	+	75404862
chr11	75404868	75405613	MSTRG.33181.4:ENST00000422465	.	+	75404822
chr11	75404868	75405613	MSTRG.33181.40:ENST00000422465	.	+	75404822
chr11	75404868	75405613	MSTRG.33181.41:ENST00000422465	.	+	75404822
chr11	75404868	75405613	MSTRG.33181.42:ENST00000422465	.	+	75404822
chr11	75404868	75405613	MSTRG.33181.44:ENST00000422465	.	+	75404822
chr11	75404868	75405613	MSTRG.33181.45:ENST00000422465	.	+	75404822
chr11	75404868	75405613	MSTRG.33181.46:ENST00000422465	.	+	75404822
chr11	75404868	75405613	MSTRG.33181.48:ENST00000422465	.	+	75404822
chr11	75404868	75405613	MSTRG.33181.5:ENST00000531188	.	+	75404862
chr11	75404868	75405613	MSTRG.33181.5:ENST00000527446	.	+	75404862
chr11	75404868	75405613	MSTRG.33181.5:ENST00000422465	.	+	75404822
chr11	75404868	75405613	MSTRG.33181.50:ENST00000422465	.	+	75404822
chr11	75404868	75405582	MSTRG.33181.52:ENST00000531188	.	+	75404862
chr11	75404868	75405582	MSTRG.33181.52:ENST00000527446	.	+	75404862
chr11	75404868	75405582	MSTRG.33181.52:ENST00000422465	.	+	75404822
chr11	75404868	75405613	MSTRG.33181.58:ENST00000422465	.	+	75404822
chr11	75404868	75405613	MSTRG.33181.6:ENST00000422465	.	+	75404822
chr11	75404868	75405613	MSTRG.33181.67:ENST00000422465	.	+	75404822
chr11	75404868	75405613	MSTRG.33181.68:ENST00000422465	.	+	75404822
chr11	75404868	75405613	MSTRG.33181.7:ENST00000422465	.	+	75404822
chr11	75404868	75405613	MSTRG.33181.70:ENST00000422465	.	+	75404822
chr11	75404868	75405613	MSTRG.33181.76:ENST00000422465	.	+	75404822
chr11	75404868	75405613	MSTRG.33181.8:ENST00000531188	.	+	75404862
chr11	75404868	75405613	MSTRG.33181.8:ENST00000527446	.	+	75404862
chr11	75404868	75405613	MSTRG.33181.8:ENST00000422465	.	+	75404822
chr11	75404868	75405613	MSTRG.33181.9:ENST00000531188	.	+	75404862
chr11	75404868	75405613	MSTRG.33181.9:ENST00000527446	.	+	75404862
chr11	75404868	75405613	MSTRG.33181.9:ENST00000422465	.	+	75404822
chr11	75452970	75455203	ENST00000443276:ENST00000527820	.	-	75455324
chr11	75452970	75455203	ENST00000443276:ENST00000443276	.	-	75455324
chr11	75452970	75455203	ENST00000527820:ENST00000527820	.	-	75455324
chr11	75452970	75455203	ENST00000527820:ENST00000443276	.	-	75455324
chr11	75435239	75435359	MSTRG.33183.107:ENST00000526177	.	-	75435509
chr11	75435239	75435359	MSTRG.33183.107:ENST00000529721	.	-	75435509
chr11	75435239	75435359	MSTRG.33183.107:ENST00000336898	.	-	75435509
chr11	75435239	75435359	MSTRG.33183.107:ENST00000533805	.	-	75435509
chr11	75452970	75455203	MSTRG.33183.97:ENST00000527820	.	-	75455324
chr11	75452970	75455203	MSTRG.33183.97:ENST00000443276	.	-	75455324
chr11	75572113	75572163	MSTRG.33192.100:ENST00000533603	.	+	75572080
chr11	75572113	75572163	MSTRG.33192.100:ENST00000358171	.	+	75572080
chr11	75572113	75572163	MSTRG.33192.100:ENST00000524558	.	+	75572080
chr11	75572113	75572163	MSTRG.33192.100:ENST00000525876	.	+	75572080
chr11	75572145	75572209	MSTRG.33192.104:ENST00000533603	.	+	75572080
chr11	75572145	75572209	MSTRG.33192.104:ENST00000358171	.	+	75572080
chr11	75572145	75572209	MSTRG.33192.104:ENST00000524558	.	+	75572080
chr11	75572145	75572209	MSTRG.33192.104:ENST00000525876	.	+	75572080
chr11	75572163	75572211	MSTRG.33192.111:ENST00000533603	.	+	75572080
chr11	75572163	75572211	MSTRG.33192.111:ENST00000358171	.	+	75572080
chr11	75572163	75572211	MSTRG.33192.111:ENST00000524558	.	+	75572080
chr11	75572163	75572211	MSTRG.33192.111:ENST00000525876	.	+	75572080
chr11	75572399	75572485	MSTRG.33192.118:ENST00000533603	.	+	75572080
chr11	75572399	75572485	MSTRG.33192.118:ENST00000358171	.	+	75572080
chr11	75572399	75572485	MSTRG.33192.118:ENST00000524558	.	+	75572080
chr11	75572399	75572485	MSTRG.33192.118:ENST00000525876	.	+	75572080
chr11	75572113	75572163	MSTRG.33192.128:ENST00000533603	.	+	75572080
chr11	75572113	75572163	MSTRG.33192.128:ENST00000358171	.	+	75572080
chr11	75572113	75572163	MSTRG.33192.128:ENST00000524558	.	+	75572080
chr11	75572113	75572163	MSTRG.33192.128:ENST00000525876	.	+	75572080
chr11	75572140	75572163	MSTRG.33192.13:ENST00000533603	.	+	75572080
chr11	75572140	75572163	MSTRG.33192.13:ENST00000358171	.	+	75572080
chr11	75572140	75572163	MSTRG.33192.13:ENST00000524558	.	+	75572080
chr11	75572140	75572163	MSTRG.33192.13:ENST00000525876	.	+	75572080
chr11	75572113	75572163	MSTRG.33192.131:ENST00000533603	.	+	75572080
chr11	75572113	75572163	MSTRG.33192.131:ENST00000358171	.	+	75572080
chr11	75572113	75572163	MSTRG.33192.131:ENST00000524558	.	+	75572080
chr11	75572113	75572163	MSTRG.33192.131:ENST00000525876	.	+	75572080
chr11	75572113	75572163	MSTRG.33192.132:ENST00000533603	.	+	75572080
chr11	75572113	75572163	MSTRG.33192.132:ENST00000358171	.	+	75572080
chr11	75572113	75572163	MSTRG.33192.132:ENST00000524558	.	+	75572080
chr11	75572113	75572163	MSTRG.33192.132:ENST00000525876	.	+	75572080
chr11	75572140	75572399	MSTRG.33192.153:ENST00000533603	.	+	75572080
chr11	75572140	75572399	MSTRG.33192.153:ENST00000358171	.	+	75572080
chr11	75572140	75572399	MSTRG.33192.153:ENST00000524558	.	+	75572080
chr11	75572140	75572399	MSTRG.33192.153:ENST00000525876	.	+	75572080
chr11	75572399	75572540	MSTRG.33192.17:ENST00000525876	.	+	75572080
chr11	75572113	75572234	MSTRG.33192.18:ENST00000533603	.	+	75572080
chr11	75572113	75572234	MSTRG.33192.18:ENST00000358171	.	+	75572080
chr11	75572113	75572234	MSTRG.33192.18:ENST00000524558	.	+	75572080
chr11	75572113	75572234	MSTRG.33192.18:ENST00000525876	.	+	75572080
chr11	75572140	75572163	MSTRG.33192.21:ENST00000533603	.	+	75572080
chr11	75572140	75572163	MSTRG.33192.21:ENST00000358171	.	+	75572080
chr11	75572140	75572163	MSTRG.33192.21:ENST00000524558	.	+	75572080
chr11	75572140	75572163	MSTRG.33192.21:ENST00000525876	.	+	75572080
chr11	75572113	75572163	MSTRG.33192.25:ENST00000525876	.	+	75572080
chr11	75572518	75572570	MSTRG.33192.3:ENST00000525876	.	+	75572080
chr11	75572113	75572163	MSTRG.33192.3:ENST00000525876	.	+	75572080
chr11	75572540	75572570	MSTRG.33192.31:ENST00000525876	.	+	75572080
chr11	75572113	75572163	MSTRG.33192.33:ENST00000525876	.	+	75572080
chr11	75572142	75572163	MSTRG.33192.34:ENST00000533603	.	+	75572080
chr11	75572142	75572163	MSTRG.33192.34:ENST00000358171	.	+	75572080
chr11	75572142	75572163	MSTRG.33192.34:ENST00000524558	.	+	75572080
chr11	75572142	75572163	MSTRG.33192.34:ENST00000525876	.	+	75572080
chr11	75572113	75572168	MSTRG.33192.35:ENST00000533603	.	+	75572080
chr11	75572113	75572168	MSTRG.33192.35:ENST00000358171	.	+	75572080
chr11	75572113	75572168	MSTRG.33192.35:ENST00000524558	.	+	75572080
chr11	75572113	75572168	MSTRG.33192.35:ENST00000525876	.	+	75572080
chr11	75572168	75572399	MSTRG.33192.38:ENST00000533603	.	+	75572080
chr11	75572168	75572399	MSTRG.33192.38:ENST00000358171	.	+	75572080
chr11	75572168	75572399	MSTRG.33192.38:ENST00000524558	.	+	75572080
chr11	75572168	75572399	MSTRG.33192.38:ENST00000525876	.	+	75572080
chr11	75572399	75572518	MSTRG.33192.39:ENST00000533603	.	+	75572080
chr11	75572399	75572518	MSTRG.33192.39:ENST00000358171	.	+	75572080
chr11	75572399	75572518	MSTRG.33192.39:ENST00000524558	.	+	75572080
chr11	75572399	75572518	MSTRG.33192.39:ENST00000525876	.	+	75572080
chr11	75572113	75572163	MSTRG.33192.4:ENST00000533603	.	+	75572080
chr11	75572113	75572163	MSTRG.33192.4:ENST00000358171	.	+	75572080
chr11	75572113	75572163	MSTRG.33192.4:ENST00000524558	.	+	75572080
chr11	75572113	75572163	MSTRG.33192.4:ENST00000525876	.	+	75572080
chr11	75572113	75572163	MSTRG.33192.44:ENST00000525876	.	+	75572080
chr11	75572399	75572446	MSTRG.33192.45:ENST00000533603	.	+	75572080
chr11	75572399	75572446	MSTRG.33192.45:ENST00000358171	.	+	75572080
chr11	75572399	75572446	MSTRG.33192.45:ENST00000524558	.	+	75572080
chr11	75572399	75572446	MSTRG.33192.45:ENST00000525876	.	+	75572080
chr11	75572518	75572593	MSTRG.33192.47:ENST00000533603	.	+	75572080
chr11	75572518	75572593	MSTRG.33192.47:ENST00000358171	.	+	75572080
chr11	75572518	75572593	MSTRG.33192.47:ENST00000524558	.	+	75572080
chr11	75572518	75572593	MSTRG.33192.47:ENST00000525876	.	+	75572080
chr11	75572399	75572540	MSTRG.33192.48:ENST00000525876	.	+	75572080
chr11	75572113	75572163	MSTRG.33192.48:ENST00000525876	.	+	75572080
chr11	75572163	75572211	MSTRG.33192.49:ENST00000533603	.	+	75572080
chr11	75572163	75572211	MSTRG.33192.49:ENST00000358171	.	+	75572080
chr11	75572163	75572211	MSTRG.33192.49:ENST00000524558	.	+	75572080
chr11	75572163	75572211	MSTRG.33192.49:ENST00000525876	.	+	75572080
chr11	75572113	75572163	MSTRG.33192.5:ENST00000533603	.	+	75572080
chr11	75572113	75572163	MSTRG.33192.5:ENST00000358171	.	+	75572080
chr11	75572113	75572163	MSTRG.33192.5:ENST00000524558	.	+	75572080
chr11	75572113	75572163	MSTRG.33192.5:ENST00000525876	.	+	75572080
chr11	75572168	75572399	MSTRG.33192.50:ENST00000525876	.	+	75572080
chr11	75572399	75572446	MSTRG.33192.52:ENST00000533603	.	+	75572080
chr11	75572399	75572446	MSTRG.33192.52:ENST00000358171	.	+	75572080
chr11	75572399	75572446	MSTRG.33192.52:ENST00000524558	.	+	75572080
chr11	75572399	75572446	MSTRG.33192.52:ENST00000525876	.	+	75572080
chr11	75572518	75572596	MSTRG.33192.53:ENST00000525876	.	+	75572080
chr11	75572399	75572593	MSTRG.33192.54:ENST00000533603	.	+	75572080
chr11	75572399	75572593	MSTRG.33192.54:ENST00000358171	.	+	75572080
chr11	75572399	75572593	MSTRG.33192.54:ENST00000524558	.	+	75572080
chr11	75572399	75572593	MSTRG.33192.54:ENST00000525876	.	+	75572080
chr11	75572163	75572211	MSTRG.33192.55:ENST00000533603	.	+	75572080
chr11	75572163	75572211	MSTRG.33192.55:ENST00000358171	.	+	75572080
chr11	75572163	75572211	MSTRG.33192.55:ENST00000524558	.	+	75572080
chr11	75572163	75572211	MSTRG.33192.55:ENST00000525876	.	+	75572080
chr11	75572518	75572593	MSTRG.33192.56:ENST00000525876	.	+	75572080
chr11	75572113	75572163	MSTRG.33192.56:ENST00000525876	.	+	75572080
chr11	75572399	75572446	MSTRG.33192.57:ENST00000533603	.	+	75572080
chr11	75572399	75572446	MSTRG.33192.57:ENST00000358171	.	+	75572080
chr11	75572399	75572446	MSTRG.33192.57:ENST00000524558	.	+	75572080
chr11	75572399	75572446	MSTRG.33192.57:ENST00000525876	.	+	75572080
chr11	75572163	75572211	MSTRG.33192.58:ENST00000533603	.	+	75572080
chr11	75572163	75572211	MSTRG.33192.58:ENST00000358171	.	+	75572080
chr11	75572163	75572211	MSTRG.33192.58:ENST00000524558	.	+	75572080
chr11	75572163	75572211	MSTRG.33192.58:ENST00000525876	.	+	75572080
chr11	75572540	75572570	MSTRG.33192.59:ENST00000525876	.	+	75572080
chr11	75572168	75572280	MSTRG.33192.60:ENST00000533603	.	+	75572080
chr11	75572168	75572280	MSTRG.33192.60:ENST00000358171	.	+	75572080
chr11	75572168	75572280	MSTRG.33192.60:ENST00000524558	.	+	75572080
chr11	75572168	75572280	MSTRG.33192.60:ENST00000525876	.	+	75572080
chr11	75572399	75572446	MSTRG.33192.61:ENST00000525876	.	+	75572080
chr11	75572540	75572593	MSTRG.33192.63:ENST00000525876	.	+	75572080
chr11	75572113	75572163	MSTRG.33192.64:ENST00000533603	.	+	75572080
chr11	75572518	75572596	MSTRG.33192.64:ENST00000533603	.	+	75572080
chr11	75572113	75572163	MSTRG.33192.64:ENST00000358171	.	+	75572080
chr11	75572518	75572596	MSTRG.33192.64:ENST00000358171	.	+	75572080
chr11	75572113	75572163	MSTRG.33192.64:ENST00000524558	.	+	75572080
chr11	75572518	75572596	MSTRG.33192.64:ENST00000524558	.	+	75572080
chr11	75572113	75572163	MSTRG.33192.64:ENST00000525876	.	+	75572080
chr11	75572518	75572596	MSTRG.33192.64:ENST00000525876	.	+	75572080
chr11	75572540	75572610	MSTRG.33192.65:ENST00000533603	.	+	75572080
chr11	75572140	75572518	MSTRG.33192.65:ENST00000533603	.	+	75572080
chr11	75572540	75572610	MSTRG.33192.65:ENST00000358171	.	+	75572080
chr11	75572140	75572518	MSTRG.33192.65:ENST00000358171	.	+	75572080
chr11	75572540	75572610	MSTRG.33192.65:ENST00000524558	.	+	75572080
chr11	75572140	75572518	MSTRG.33192.65:ENST00000524558	.	+	75572080
chr11	75572540	75572610	MSTRG.33192.65:ENST00000525876	.	+	75572080
chr11	75572140	75572518	MSTRG.33192.65:ENST00000525876	.	+	75572080
chr11	75572518	75572596	MSTRG.33192.66:ENST00000525876	.	+	75572080
chr11	75572399	75572485	MSTRG.33192.67:ENST00000525876	.	+	75572080
chr11	75572518	75572596	MSTRG.33192.68:ENST00000525876	.	+	75572080
chr11	75572113	75572163	MSTRG.33192.7:ENST00000533603	.	+	75572080
chr11	75572113	75572163	MSTRG.33192.7:ENST00000358171	.	+	75572080
chr11	75572113	75572163	MSTRG.33192.7:ENST00000524558	.	+	75572080
chr11	75572113	75572163	MSTRG.33192.7:ENST00000525876	.	+	75572080
chr11	75572168	75572234	MSTRG.33192.71:ENST00000533603	.	+	75572080
chr11	75572168	75572234	MSTRG.33192.71:ENST00000358171	.	+	75572080
chr11	75572168	75572234	MSTRG.33192.71:ENST00000524558	.	+	75572080
chr11	75572168	75572234	MSTRG.33192.71:ENST00000525876	.	+	75572080
chr11	75572113	75572234	MSTRG.33192.72:ENST00000533603	.	+	75572080
chr11	75572113	75572234	MSTRG.33192.72:ENST00000358171	.	+	75572080
chr11	75572113	75572234	MSTRG.33192.72:ENST00000524558	.	+	75572080
chr11	75572113	75572234	MSTRG.33192.72:ENST00000525876	.	+	75572080
chr11	75572151	75572395	MSTRG.33192.73:ENST00000533603	.	+	75572080
chr11	75572151	75572395	MSTRG.33192.73:ENST00000358171	.	+	75572080
chr11	75572151	75572395	MSTRG.33192.73:ENST00000524558	.	+	75572080
chr11	75572151	75572395	MSTRG.33192.73:ENST00000525876	.	+	75572080
chr11	75572399	75572446	MSTRG.33192.74:ENST00000525876	.	+	75572080
chr11	75572399	75572433	MSTRG.33192.76:ENST00000533603	.	+	75572080
chr11	75572399	75572433	MSTRG.33192.76:ENST00000358171	.	+	75572080
chr11	75572399	75572433	MSTRG.33192.76:ENST00000524558	.	+	75572080
chr11	75572399	75572433	MSTRG.33192.76:ENST00000525876	.	+	75572080
chr11	75572168	75572280	MSTRG.33192.77:ENST00000525876	.	+	75572080
chr11	75572113	75572163	MSTRG.33192.78:ENST00000525876	.	+	75572080
chr11	75572140	75572168	MSTRG.33192.82:ENST00000533603	.	+	75572080
chr11	75572140	75572168	MSTRG.33192.82:ENST00000358171	.	+	75572080
chr11	75572140	75572168	MSTRG.33192.82:ENST00000524558	.	+	75572080
chr11	75572140	75572168	MSTRG.33192.82:ENST00000525876	.	+	75572080
chr11	75572399	75572540	MSTRG.33192.83:ENST00000533603	.	+	75572080
chr11	75572399	75572540	MSTRG.33192.83:ENST00000358171	.	+	75572080
chr11	75572399	75572540	MSTRG.33192.83:ENST00000524558	.	+	75572080
chr11	75572399	75572540	MSTRG.33192.83:ENST00000525876	.	+	75572080
chr11	75572168	75572333	MSTRG.33192.84:ENST00000533603	.	+	75572080
chr11	75572168	75572333	MSTRG.33192.84:ENST00000358171	.	+	75572080
chr11	75572168	75572333	MSTRG.33192.84:ENST00000524558	.	+	75572080
chr11	75572168	75572333	MSTRG.33192.84:ENST00000525876	.	+	75572080
chr11	75572399	75572485	MSTRG.33192.88:ENST00000525876	.	+	75572080
chr11	75572113	75572163	MSTRG.33192.89:ENST00000533603	.	+	75572080
chr11	75572113	75572163	MSTRG.33192.89:ENST00000358171	.	+	75572080
chr11	75572113	75572163	MSTRG.33192.89:ENST00000524558	.	+	75572080
chr11	75572113	75572163	MSTRG.33192.89:ENST00000525876	.	+	75572080
chr11	75572140	75572163	MSTRG.33192.95:ENST00000525876	.	+	75572080
chr11	75572399	75572550	MSTRG.33192.97:ENST00000533603	.	+	75572080
chr11	75572399	75572550	MSTRG.33192.97:ENST00000358171	.	+	75572080
chr11	75572399	75572550	MSTRG.33192.97:ENST00000524558	.	+	75572080
chr11	75572399	75572550	MSTRG.33192.97:ENST00000525876	.	+	75572080
chr11	75572140	75572168	MSTRG.33192.98:ENST00000533603	.	+	75572080
chr11	75572140	75572168	MSTRG.33192.98:ENST00000358171	.	+	75572080
chr11	75572140	75572168	MSTRG.33192.98:ENST00000524558	.	+	75572080
chr11	75572140	75572168	MSTRG.33192.98:ENST00000525876	.	+	75572080
chr11	75572140	75572399	MSTRG.33192.99:ENST00000533603	.	+	75572080
chr11	75572140	75572399	MSTRG.33192.99:ENST00000358171	.	+	75572080
chr11	75572140	75572399	MSTRG.33192.99:ENST00000524558	.	+	75572080
chr11	75572140	75572399	MSTRG.33192.99:ENST00000525876	.	+	75572080
chr11	75801265	75801370	MSTRG.33211.56:ENST00000228027	.	+	75800505
chr1	31434295	31434384	MSTRG.3327.169:ENST00000373709	.	+	31434196
chr1	31587088	31587158	MSTRG.3327.601:ENST00000271064	.	+	31586976
chr1	31587158	31587203	MSTRG.3327.607:ENST00000271064	.	+	31586976
chr1	31587088	31587158	MSTRG.3327.621:ENST00000271064	.	+	31586976
chr11	76658034	76659582	ENST00000404995:ENST00000260061	.	-	76659606
chr11	76658034	76659582	ENST00000404995:ENST00000407242	.	-	76659606
chr11	76658034	76658952	MSTRG.33270.1:ENST00000260061	.	-	76659606
chr11	76658034	76658952	MSTRG.33270.1:ENST00000407242	.	-	76659606
chr11	76658034	76659582	MSTRG.33270.2:ENST00000260061	.	-	76659606
chr11	76658034	76659582	MSTRG.33270.2:ENST00000407242	.	-	76659606
chr11	76658034	76658579	MSTRG.33270.20:ENST00000260061	.	-	76659606
chr11	76658034	76658579	MSTRG.33270.20:ENST00000407242	.	-	76659606
chr11	76658034	76658579	MSTRG.33270.25:ENST00000260061	.	-	76659606
chr11	76658034	76658579	MSTRG.33270.25:ENST00000407242	.	-	76659606
chr11	76658034	76659582	MSTRG.33270.27:ENST00000260061	.	-	76659606
chr11	76658034	76659582	MSTRG.33270.27:ENST00000407242	.	-	76659606
chr11	76658034	76659141	MSTRG.33270.28:ENST00000260061	.	-	76659606
chr11	76658034	76659141	MSTRG.33270.28:ENST00000407242	.	-	76659606
chr11	76659091	76659192	MSTRG.33270.36:ENST00000260061	.	-	76659606
chr11	76659091	76659192	MSTRG.33270.36:ENST00000407242	.	-	76659606
chr11	76657741	76657783	MSTRG.33270.40:ENST00000260061	.	-	76659606
chr11	76657741	76657783	MSTRG.33270.40:ENST00000407242	.	-	76659606
chr11	76658034	76659582	MSTRG.33270.42:ENST00000260061	.	-	76659606
chr11	76657741	76657772	MSTRG.33270.42:ENST00000260061	.	-	76659606
chr11	76658034	76659582	MSTRG.33270.42:ENST00000407242	.	-	76659606
chr11	76657741	76657772	MSTRG.33270.42:ENST00000407242	.	-	76659606
chr11	76658034	76659582	MSTRG.33270.47:ENST00000260061	.	-	76659606
chr11	76658034	76659582	MSTRG.33270.47:ENST00000407242	.	-	76659606
chr11	76658034	76658579	MSTRG.33270.51:ENST00000260061	.	-	76659606
chr11	76658034	76658579	MSTRG.33270.51:ENST00000407242	.	-	76659606
chr11	76658034	76659582	MSTRG.33270.56:ENST00000260061	.	-	76659606
chr11	76658034	76659582	MSTRG.33270.56:ENST00000407242	.	-	76659606
chr11	76659094	76659160	MSTRG.33270.59:ENST00000260061	.	-	76659606
chr11	76659094	76659160	MSTRG.33270.59:ENST00000407242	.	-	76659606
chr11	76796756	76796781	MSTRG.33275.20:ENST00000333090	.	+	76796675
chr11	76796756	76796781	MSTRG.33275.20:ENST00000527881	.	+	76796675
chr11	76796731	76797047	MSTRG.33275.21:ENST00000333090	.	+	76796675
chr11	76796731	76797047	MSTRG.33275.21:ENST00000527881	.	+	76796675
chr11	76797534	76797680	MSTRG.33275.27:ENST00000333090	.	+	76796675
chr11	76797534	76797680	MSTRG.33275.27:ENST00000527881	.	+	76796675
chr11	76797016	76797047	MSTRG.33275.34:ENST00000333090	.	+	76796675
chr11	76797016	76797047	MSTRG.33275.34:ENST00000527881	.	+	76796675
chr11	76797012	76797035	MSTRG.33275.36:ENST00000333090	.	+	76796675
chr11	76797012	76797035	MSTRG.33275.36:ENST00000527881	.	+	76796675
chr11	76797855	76797947	MSTRG.33275.41:ENST00000333090	.	+	76796675
chr11	76797855	76797947	MSTRG.33275.41:ENST00000527881	.	+	76796675
chr11	76797047	76797086	MSTRG.33275.48:ENST00000333090	.	+	76796675
chr11	76797047	76797086	MSTRG.33275.48:ENST00000527881	.	+	76796675
chr11	76797872	76797947	MSTRG.33275.50:ENST00000333090	.	+	76796675
chr11	76797872	76797947	MSTRG.33275.50:ENST00000527881	.	+	76796675
chr11	76797016	76797047	MSTRG.33275.57:ENST00000333090	.	+	76796675
chr11	76797016	76797047	MSTRG.33275.57:ENST00000527881	.	+	76796675
chr11	76797016	76797047	MSTRG.33275.64:ENST00000333090	.	+	76796675
chr11	76797016	76797047	MSTRG.33275.64:ENST00000527881	.	+	76796675
chr11	76797136	76797243	MSTRG.33275.65:ENST00000333090	.	+	76796675
chr11	76797136	76797243	MSTRG.33275.65:ENST00000527881	.	+	76796675
chr11	76797016	76797047	MSTRG.33275.72:ENST00000333090	.	+	76796675
chr11	76797016	76797047	MSTRG.33275.72:ENST00000527881	.	+	76796675
chr11	76797016	76797047	MSTRG.33275.74:ENST00000333090	.	+	76796675
chr11	76797016	76797047	MSTRG.33275.74:ENST00000527881	.	+	76796675
chr11	76868267	76868799	MSTRG.33290.10:ENST00000530334	.	+	76868229
chr11	77041586	77041610	MSTRG.33290.51:ENST00000622824	.	+	77040703
chr11	73970135	73970282	ENST00000543947:ENST00000543947	.	+	73970111
chr11	73864376	73864405	MSTRG.33299.120:ENST00000411840	.	+	73864367
chr11	73864376	73864405	MSTRG.33299.120:ENST00000314282	.	+	73864367
chr11	73928810	73929963	MSTRG.33299.194:ENST00000310571	.	+	73927359
chr11	73928810	73930277	MSTRG.33299.244:ENST00000310571	.	+	73927359
chr11	73928810	73930654	MSTRG.33299.280:ENST00000310571	.	+	73927359
chr11	73928810	73930267	MSTRG.33299.304:ENST00000310571	.	+	73927359
chr11	73927407	73927459	MSTRG.33299.331:ENST00000541951	.	+	73927359
chr11	73970135	73970282	MSTRG.33299.420:ENST00000543947	.	+	73970111
chr11	73970135	73970282	MSTRG.33299.421:ENST00000339764	.	+	73970111
chr11	73970123	73970145	MSTRG.33299.443:ENST00000339764	.	+	73970111
chr11	73970123	73970145	MSTRG.33299.444:ENST00000339764	.	+	73970111
chr11	73970135	73970282	MSTRG.33299.479:ENST00000543947	.	+	73970111
chr11	73970135	73970282	MSTRG.33299.523:ENST00000543947	.	+	73970111
chr11	73970135	73970282	MSTRG.33299.532:ENST00000543947	.	+	73970111
chr11	73873021	73873092	MSTRG.33301.27:ENST00000355693	.	-	73873117
chr11	73873021	73873092	MSTRG.33301.27:ENST00000545127	.	-	73873117
chr11	73873021	73873092	MSTRG.33301.27:ENST00000537289	.	-	73873117
chr11	77616695	77619605	ENST00000525428:ENST00000525428	.	-	77619630
chr11	77618687	77619605	ENST00000528364:ENST00000525428	.	-	77619630
chr11	77616695	77619605	MSTRG.33321.101:ENST00000525428	.	-	77619630
chr11	77616695	77619605	MSTRG.33321.103:ENST00000525428	.	-	77619630
chr11	77616695	77619605	MSTRG.33321.105:ENST00000525428	.	-	77619630
chr11	77616695	77619605	MSTRG.33321.106:ENST00000525428	.	-	77619630
chr11	77616695	77619605	MSTRG.33321.107:ENST00000525428	.	-	77619630
chr11	77616695	77619605	MSTRG.33321.108:ENST00000525428	.	-	77619630
chr11	77616695	77619605	MSTRG.33321.95:ENST00000525428	.	-	77619630
chr11	77616695	77619605	MSTRG.33321.97:ENST00000525428	.	-	77619630
chr11	77616695	77619605	MSTRG.33321.98:ENST00000525428	.	-	77619630
chr11	72685490	72685521	MSTRG.33408.153:ENST00000359373	.	-	72685666
chr11	82981400	82981423	MSTRG.33538.90:ENST00000533486	.	-	82982167
chr11	83261741	83261768	MSTRG.33559.37:ENST00000525503	.	-	83261913
chr11	83261741	83261768	MSTRG.33559.37:ENST00000529611	.	-	83261913
chr11	77911152	77918030	ENST00000433818:ENST00000433818	.	-	77961106
chr11	78064341	78067658	ENST00000281030:ENST00000281030	.	+	78064319
chr11	78067715	78067736	MSTRG.33606.102:ENST00000281030	.	+	78064319
chr11	78064341	78067658	MSTRG.33606.102:ENST00000281030	.	+	78064319
chr11	78064344	78067656	MSTRG.33606.104:ENST00000281030	.	+	78064319
chr11	78064341	78067658	MSTRG.33606.107:ENST00000281030	.	+	78064319
chr11	78067699	78067762	MSTRG.33606.107:ENST00000281030	.	+	78064319
chr11	78064341	78067658	MSTRG.33606.24:ENST00000281030	.	+	78064319
chr11	78064365	78067658	MSTRG.33606.99:ENST00000281030	.	+	78064319
chr11	78069319	78069891	MSTRG.33609.51:ENST00000281031	.	-	78069989
chr11	78069015	78069069	MSTRG.33609.53:ENST00000281031	.	-	78069989
chr11	78069319	78069891	MSTRG.33609.64:ENST00000281031	.	-	78069989
chr11	78069906	78069932	MSTRG.33609.66:ENST00000281031	.	-	78069989
chr11	78069918	78069949	MSTRG.33609.68:ENST00000281031	.	-	78069989
chr11	78172049	78172142	MSTRG.33616.16:ENST00000340067	.	-	78173774
chr11	78171621	78171954	MSTRG.33616.19:ENST00000340067	.	-	78173774
chr11	78218239	78218357	MSTRG.33618.11:ENST00000340149	.	-	78219274
chr11	78217128	78217164	MSTRG.33618.18:ENST00000340149	.	-	78219274
chr11	78217128	78217164	MSTRG.33618.18:ENST00000361507	.	-	78219274
chr11	78216600	78216638	MSTRG.33618.3:ENST00000340149	.	-	78219274
chr11	86326676	86328452	MSTRG.33656.27:ENST00000528004	.	+	86326520
chr11	86326676	86328539	MSTRG.33656.28:ENST00000528004	.	+	86326520
chr11	86326676	86327497	MSTRG.33656.33:ENST00000528004	.	+	86326520
chr11	86939126	86950355	ENST00000532234:ENST00000532234	.	+	86939059
chr11	86950499	86951215	ENST00000532234:ENST00000532234	.	+	86939059
chr11	86939126	86950355	MSTRG.33678.45:ENST00000532234	.	+	86939059
chr11	86950499	86951215	MSTRG.33678.45:ENST00000532234	.	+	86939059
chr11	86809277	86809316	MSTRG.33678.54:ENST00000280258	.	+	86808792
chr11	86808978	86809008	MSTRG.33678.59:ENST00000280258	.	+	86808792
chr11	86811066	86811128	MSTRG.33678.61:ENST00000280258	.	+	86808792
chr11	86811066	86811128	MSTRG.33678.62:ENST00000280258	.	+	86808792
chr11	86811080	86811148	MSTRG.33678.63:ENST00000280258	.	+	86808792
chr11	86810254	86810380	MSTRG.33678.64:ENST00000280258	.	+	86808792
chr11	86810318	86810395	MSTRG.33678.68:ENST00000280258	.	+	86808792
chr11	86946091	86946139	MSTRG.33690.31:ENST00000531380	.	-	86951144
chr11	65412981	65413294	MSTRG.33711.141:ENST00000355991	.	+	65411357
chr11	65412473	65412608	MSTRG.33711.29:ENST00000317568	.	+	65411357
chr11	65411966	65412367	MSTRG.33711.77:ENST00000317568	.	+	65411357
chr11	65412280	65412367	MSTRG.33711.85:ENST00000317568	.	+	65411357
chr11	65380234	65380533	ENST00000526898:ENST00000526898	.	-	65380568
chr11	65380234	65380533	MSTRG.33712.135:ENST00000526898	.	-	65380568
chr11	65375896	65376535	MSTRG.33712.96:ENST00000526898	.	-	65380568
chr11	85631315	85631687	MSTRG.33786.2:ENST00000528361	.	+	85631183
chr11	85631315	85631687	MSTRG.33786.2:ENST00000529197	.	+	85631183
chr11	85634160	85634183	MSTRG.33786.40:ENST00000528361	.	+	85631183
chr11	85634160	85634183	MSTRG.33786.40:ENST00000529197	.	+	85631183
chr11	85662457	85663523	ENST00000490820:ENST00000490820	.	-	85663813
chr11	85662457	85663178	MSTRG.33788.20:ENST00000490820	.	-	85663813
chr11	85663293	85663523	MSTRG.33788.20:ENST00000490820	.	-	85663813
chr11	85663262	85663523	MSTRG.33788.21:ENST00000490820	.	-	85663813
chr11	85660597	85661636	MSTRG.33788.24:ENST00000490820	.	-	85663813
chr11	85662457	85663178	MSTRG.33788.24:ENST00000490820	.	-	85663813
chr11	85663293	85663523	MSTRG.33788.24:ENST00000490820	.	-	85663813
chr11	88505940	88506856	MSTRG.33862.6:ENST00000455756	.	-	88508594
chr1	41010254	41011657	ENST00000372616:ENST00000372616	.	+	41010242
chr1	41010254	41011657	ENST00000372621:ENST00000372616	.	+	41010242
chr1	41010254	41011657	MSTRG.3393.1:ENST00000372616	.	+	41010242
chr1	41010254	41011657	MSTRG.3393.121:ENST00000372616	.	+	41010242
chr1	41010254	41011657	MSTRG.3393.128:ENST00000372616	.	+	41010242
chr1	41010254	41011657	MSTRG.3393.16:ENST00000372616	.	+	41010242
chr1	41010254	41011657	MSTRG.3393.19:ENST00000372616	.	+	41010242
chr1	41010254	41011657	MSTRG.3393.2:ENST00000372616	.	+	41010242
chr1	41010254	41011657	MSTRG.3393.32:ENST00000372616	.	+	41010242
chr1	41010254	41011657	MSTRG.3393.36:ENST00000372616	.	+	41010242
chr1	41010254	41011657	MSTRG.3393.46:ENST00000372616	.	+	41010242
chr1	41010254	41011657	MSTRG.3393.5:ENST00000372616	.	+	41010242
chr1	41010254	41011657	MSTRG.3393.55:ENST00000372616	.	+	41010242
chr1	41010254	41011657	MSTRG.3393.6:ENST00000372616	.	+	41010242
chr1	41010261	41011657	MSTRG.3393.62:ENST00000372616	.	+	41010242
chr1	41010252	41011657	MSTRG.3393.86:ENST00000372616	.	+	41010242
chr1	41010254	41011657	MSTRG.3393.88:ENST00000372616	.	+	41010242
chr1	41010254	41011657	MSTRG.3393.94:ENST00000372616	.	+	41010242
chr1	41010254	41011657	MSTRG.3393.96:ENST00000372616	.	+	41010242
chr11	94416174	94417800	MSTRG.34318.24:ENST00000323929	.	-	94420127
chr11	94379021	94379722	MSTRG.34318.9:ENST00000243673	.	-	94380151
chr11	94497118	94497901	MSTRG.34325.14:ENST00000534911	.	+	94497068
chr11	94497118	94497901	MSTRG.34325.14:ENST00000544253	.	+	94497068
chr11	94497118	94497732	MSTRG.34325.15:ENST00000534911	.	+	94497068
chr11	94497118	94497732	MSTRG.34325.15:ENST00000544253	.	+	94497068
chr11	94497261	94497901	MSTRG.34325.16:ENST00000534911	.	+	94497068
chr11	94497261	94497901	MSTRG.34325.16:ENST00000544253	.	+	94497068
chr11	94497118	94497901	MSTRG.34325.17:ENST00000534911	.	+	94497068
chr11	94497118	94497901	MSTRG.34325.17:ENST00000544253	.	+	94497068
chr1	42926063	42926087	MSTRG.3444.38:ENST00000426263	.	-	42927043
chr1	42926245	42926273	MSTRG.3444.41:ENST00000426263	.	-	42927043
chr1	43209916	43210095	ENST00000533339:ENST00000533339	.	+	43177152
chr1	43273443	43273633	MSTRG.3458.15:ENST00000439858	.	+	43273379
chr1	43273443	43273633	MSTRG.3458.15:ENST00000432792	.	+	43273379
chr1	43282302	43282361	MSTRG.3459.25:ENST00000523677	.	-	43282787
chr11	93733397	93734624	ENST00000323981:ENST00000323981	.	-	93736163
chr11	93733121	93733349	ENST00000323981:ENST00000323981	.	-	93736163
chr11	93732291	93733086	ENST00000323981:ENST00000323981	.	-	93736163
chr11	93734660	93736140	ENST00000323981:ENST00000323981	.	-	93736163
chr11	93731216	93731752	ENST00000323981:ENST00000323981	.	-	93736163
chr11	93731799	93732243	ENST00000323981:ENST00000323981	.	-	93736163
chr11	93733397	93734624	ENST00000323981:ENST00000526015	.	-	93736163
chr11	93733121	93733349	ENST00000323981:ENST00000526015	.	-	93736163
chr11	93732291	93733086	ENST00000323981:ENST00000526015	.	-	93736163
chr11	93734660	93736140	ENST00000323981:ENST00000526015	.	-	93736163
chr11	93731216	93731752	ENST00000323981:ENST00000526015	.	-	93736163
chr11	93731799	93732243	ENST00000323981:ENST00000526015	.	-	93736163
chr11	93730712	93731149	ENST00000526015:ENST00000323981	.	-	93736163
chr11	93733121	93733349	ENST00000526015:ENST00000323981	.	-	93736163
chr11	93732291	93733086	ENST00000526015:ENST00000323981	.	-	93736163
chr11	93730447	93730676	ENST00000526015:ENST00000323981	.	-	93736163
chr11	93733505	93734624	ENST00000526015:ENST00000323981	.	-	93736163
chr11	93734660	93736140	ENST00000526015:ENST00000323981	.	-	93736163
chr11	93731216	93731752	ENST00000526015:ENST00000323981	.	-	93736163
chr11	93731799	93732243	ENST00000526015:ENST00000323981	.	-	93736163
chr11	93730712	93731149	ENST00000526015:ENST00000526015	.	-	93736163
chr11	93733121	93733349	ENST00000526015:ENST00000526015	.	-	93736163
chr11	93732291	93733086	ENST00000526015:ENST00000526015	.	-	93736163
chr11	93730447	93730676	ENST00000526015:ENST00000526015	.	-	93736163
chr11	93733505	93734624	ENST00000526015:ENST00000526015	.	-	93736163
chr11	93734660	93736140	ENST00000526015:ENST00000526015	.	-	93736163
chr11	93731216	93731752	ENST00000526015:ENST00000526015	.	-	93736163
chr11	93731799	93732243	ENST00000526015:ENST00000526015	.	-	93736163
chr11	93730712	93731149	MSTRG.34705.1:ENST00000323981	.	-	93736163
chr11	93733397	93734624	MSTRG.34705.1:ENST00000323981	.	-	93736163
chr11	93733121	93733349	MSTRG.34705.1:ENST00000323981	.	-	93736163
chr11	93732291	93733086	MSTRG.34705.1:ENST00000323981	.	-	93736163
chr11	93730447	93730676	MSTRG.34705.1:ENST00000323981	.	-	93736163
chr11	93734660	93736140	MSTRG.34705.1:ENST00000323981	.	-	93736163
chr11	93731216	93731752	MSTRG.34705.1:ENST00000323981	.	-	93736163
chr11	93731799	93732243	MSTRG.34705.1:ENST00000323981	.	-	93736163
chr11	93730712	93731149	MSTRG.34705.1:ENST00000526015	.	-	93736163
chr11	93733397	93734624	MSTRG.34705.1:ENST00000526015	.	-	93736163
chr11	93733121	93733349	MSTRG.34705.1:ENST00000526015	.	-	93736163
chr11	93732291	93733086	MSTRG.34705.1:ENST00000526015	.	-	93736163
chr11	93730447	93730676	MSTRG.34705.1:ENST00000526015	.	-	93736163
chr11	93734660	93736140	MSTRG.34705.1:ENST00000526015	.	-	93736163
chr11	93731216	93731752	MSTRG.34705.1:ENST00000526015	.	-	93736163
chr11	93731799	93732243	MSTRG.34705.1:ENST00000526015	.	-	93736163
chr11	93730712	93731149	MSTRG.34705.10:ENST00000323981	.	-	93736163
chr11	93733121	93733349	MSTRG.34705.10:ENST00000323981	.	-	93736163
chr11	93732291	93733086	MSTRG.34705.10:ENST00000323981	.	-	93736163
chr11	93730447	93730676	MSTRG.34705.10:ENST00000323981	.	-	93736163
chr11	93733419	93734624	MSTRG.34705.10:ENST00000323981	.	-	93736163
chr11	93734660	93736140	MSTRG.34705.10:ENST00000323981	.	-	93736163
chr11	93731216	93731752	MSTRG.34705.10:ENST00000323981	.	-	93736163
chr11	93731799	93732243	MSTRG.34705.10:ENST00000323981	.	-	93736163
chr11	93730712	93731149	MSTRG.34705.10:ENST00000526015	.	-	93736163
chr11	93733121	93733349	MSTRG.34705.10:ENST00000526015	.	-	93736163
chr11	93732291	93733086	MSTRG.34705.10:ENST00000526015	.	-	93736163
chr11	93730447	93730676	MSTRG.34705.10:ENST00000526015	.	-	93736163
chr11	93733419	93734624	MSTRG.34705.10:ENST00000526015	.	-	93736163
chr11	93734660	93736140	MSTRG.34705.10:ENST00000526015	.	-	93736163
chr11	93731216	93731752	MSTRG.34705.10:ENST00000526015	.	-	93736163
chr11	93731799	93732243	MSTRG.34705.10:ENST00000526015	.	-	93736163
chr11	93730712	93731149	MSTRG.34705.11:ENST00000323981	.	-	93736163
chr11	93733121	93733349	MSTRG.34705.11:ENST00000323981	.	-	93736163
chr11	93732291	93733086	MSTRG.34705.11:ENST00000323981	.	-	93736163
chr11	93730447	93730676	MSTRG.34705.11:ENST00000323981	.	-	93736163
chr11	93733419	93734624	MSTRG.34705.11:ENST00000323981	.	-	93736163
chr11	93734660	93736140	MSTRG.34705.11:ENST00000323981	.	-	93736163
chr11	93731216	93731752	MSTRG.34705.11:ENST00000323981	.	-	93736163
chr11	93731799	93732243	MSTRG.34705.11:ENST00000323981	.	-	93736163
chr11	93730712	93731149	MSTRG.34705.11:ENST00000526015	.	-	93736163
chr11	93733121	93733349	MSTRG.34705.11:ENST00000526015	.	-	93736163
chr11	93732291	93733086	MSTRG.34705.11:ENST00000526015	.	-	93736163
chr11	93730447	93730676	MSTRG.34705.11:ENST00000526015	.	-	93736163
chr11	93733419	93734624	MSTRG.34705.11:ENST00000526015	.	-	93736163
chr11	93734660	93736140	MSTRG.34705.11:ENST00000526015	.	-	93736163
chr11	93731216	93731752	MSTRG.34705.11:ENST00000526015	.	-	93736163
chr11	93731799	93732243	MSTRG.34705.11:ENST00000526015	.	-	93736163
chr11	93730712	93731149	MSTRG.34705.12:ENST00000323981	.	-	93736163
chr11	93733121	93733349	MSTRG.34705.12:ENST00000323981	.	-	93736163
chr11	93732291	93733086	MSTRG.34705.12:ENST00000323981	.	-	93736163
chr11	93734660	93734962	MSTRG.34705.12:ENST00000323981	.	-	93736163
chr11	93730447	93730676	MSTRG.34705.12:ENST00000323981	.	-	93736163
chr11	93733419	93734624	MSTRG.34705.12:ENST00000323981	.	-	93736163
chr11	93731216	93731752	MSTRG.34705.12:ENST00000323981	.	-	93736163
chr11	93731799	93732243	MSTRG.34705.12:ENST00000323981	.	-	93736163
chr11	93730712	93731149	MSTRG.34705.12:ENST00000526015	.	-	93736163
chr11	93733121	93733349	MSTRG.34705.12:ENST00000526015	.	-	93736163
chr11	93732291	93733086	MSTRG.34705.12:ENST00000526015	.	-	93736163
chr11	93734660	93734962	MSTRG.34705.12:ENST00000526015	.	-	93736163
chr11	93730447	93730676	MSTRG.34705.12:ENST00000526015	.	-	93736163
chr11	93733419	93734624	MSTRG.34705.12:ENST00000526015	.	-	93736163
chr11	93731216	93731752	MSTRG.34705.12:ENST00000526015	.	-	93736163
chr11	93731799	93732243	MSTRG.34705.12:ENST00000526015	.	-	93736163
chr11	93730712	93731149	MSTRG.34705.16:ENST00000323981	.	-	93736163
chr11	93733121	93733349	MSTRG.34705.16:ENST00000323981	.	-	93736163
chr11	93732291	93733086	MSTRG.34705.16:ENST00000323981	.	-	93736163
chr11	93730447	93730676	MSTRG.34705.16:ENST00000323981	.	-	93736163
chr11	93733419	93734624	MSTRG.34705.16:ENST00000323981	.	-	93736163
chr11	93731216	93731752	MSTRG.34705.16:ENST00000323981	.	-	93736163
chr11	93731799	93732243	MSTRG.34705.16:ENST00000323981	.	-	93736163
chr11	93730712	93731149	MSTRG.34705.16:ENST00000526015	.	-	93736163
chr11	93733121	93733349	MSTRG.34705.16:ENST00000526015	.	-	93736163
chr11	93732291	93733086	MSTRG.34705.16:ENST00000526015	.	-	93736163
chr11	93730447	93730676	MSTRG.34705.16:ENST00000526015	.	-	93736163
chr11	93733419	93734624	MSTRG.34705.16:ENST00000526015	.	-	93736163
chr11	93731216	93731752	MSTRG.34705.16:ENST00000526015	.	-	93736163
chr11	93731799	93732243	MSTRG.34705.16:ENST00000526015	.	-	93736163
chr11	93730712	93731149	MSTRG.34705.17:ENST00000323981	.	-	93736163
chr11	93733121	93733349	MSTRG.34705.17:ENST00000323981	.	-	93736163
chr11	93732291	93733086	MSTRG.34705.17:ENST00000323981	.	-	93736163
chr11	93734660	93734962	MSTRG.34705.17:ENST00000323981	.	-	93736163
chr11	93730447	93730676	MSTRG.34705.17:ENST00000323981	.	-	93736163
chr11	93733419	93734624	MSTRG.34705.17:ENST00000323981	.	-	93736163
chr11	93731216	93731752	MSTRG.34705.17:ENST00000323981	.	-	93736163
chr11	93731799	93732243	MSTRG.34705.17:ENST00000323981	.	-	93736163
chr11	93730712	93731149	MSTRG.34705.17:ENST00000526015	.	-	93736163
chr11	93733121	93733349	MSTRG.34705.17:ENST00000526015	.	-	93736163
chr11	93732291	93733086	MSTRG.34705.17:ENST00000526015	.	-	93736163
chr11	93734660	93734962	MSTRG.34705.17:ENST00000526015	.	-	93736163
chr11	93730447	93730676	MSTRG.34705.17:ENST00000526015	.	-	93736163
chr11	93733419	93734624	MSTRG.34705.17:ENST00000526015	.	-	93736163
chr11	93731216	93731752	MSTRG.34705.17:ENST00000526015	.	-	93736163
chr11	93731799	93732243	MSTRG.34705.17:ENST00000526015	.	-	93736163
chr11	93730712	93731149	MSTRG.34705.19:ENST00000323981	.	-	93736163
chr11	93733121	93733349	MSTRG.34705.19:ENST00000323981	.	-	93736163
chr11	93732291	93733086	MSTRG.34705.19:ENST00000323981	.	-	93736163
chr11	93734660	93734962	MSTRG.34705.19:ENST00000323981	.	-	93736163
chr11	93730447	93730676	MSTRG.34705.19:ENST00000323981	.	-	93736163
chr11	93733419	93734624	MSTRG.34705.19:ENST00000323981	.	-	93736163
chr11	93731216	93731752	MSTRG.34705.19:ENST00000323981	.	-	93736163
chr11	93731799	93732243	MSTRG.34705.19:ENST00000323981	.	-	93736163
chr11	93730712	93731149	MSTRG.34705.19:ENST00000526015	.	-	93736163
chr11	93733121	93733349	MSTRG.34705.19:ENST00000526015	.	-	93736163
chr11	93732291	93733086	MSTRG.34705.19:ENST00000526015	.	-	93736163
chr11	93734660	93734962	MSTRG.34705.19:ENST00000526015	.	-	93736163
chr11	93730447	93730676	MSTRG.34705.19:ENST00000526015	.	-	93736163
chr11	93733419	93734624	MSTRG.34705.19:ENST00000526015	.	-	93736163
chr11	93731216	93731752	MSTRG.34705.19:ENST00000526015	.	-	93736163
chr11	93731799	93732243	MSTRG.34705.19:ENST00000526015	.	-	93736163
chr11	93730712	93731149	MSTRG.34705.22:ENST00000323981	.	-	93736163
chr11	93733121	93733349	MSTRG.34705.22:ENST00000323981	.	-	93736163
chr11	93732291	93733086	MSTRG.34705.22:ENST00000323981	.	-	93736163
chr11	93730447	93730676	MSTRG.34705.22:ENST00000323981	.	-	93736163
chr11	93733419	93734624	MSTRG.34705.22:ENST00000323981	.	-	93736163
chr11	93734660	93736140	MSTRG.34705.22:ENST00000323981	.	-	93736163
chr11	93731216	93731752	MSTRG.34705.22:ENST00000323981	.	-	93736163
chr11	93731799	93732243	MSTRG.34705.22:ENST00000323981	.	-	93736163
chr11	93730712	93731149	MSTRG.34705.22:ENST00000526015	.	-	93736163
chr11	93733121	93733349	MSTRG.34705.22:ENST00000526015	.	-	93736163
chr11	93732291	93733086	MSTRG.34705.22:ENST00000526015	.	-	93736163
chr11	93730447	93730676	MSTRG.34705.22:ENST00000526015	.	-	93736163
chr11	93733419	93734624	MSTRG.34705.22:ENST00000526015	.	-	93736163
chr11	93734660	93736140	MSTRG.34705.22:ENST00000526015	.	-	93736163
chr11	93731216	93731752	MSTRG.34705.22:ENST00000526015	.	-	93736163
chr11	93731799	93732243	MSTRG.34705.22:ENST00000526015	.	-	93736163
chr11	93730712	93731149	MSTRG.34705.23:ENST00000323981	.	-	93736163
chr11	93733397	93734624	MSTRG.34705.23:ENST00000323981	.	-	93736163
chr11	93733121	93733349	MSTRG.34705.23:ENST00000323981	.	-	93736163
chr11	93732313	93733086	MSTRG.34705.23:ENST00000323981	.	-	93736163
chr11	93730447	93730676	MSTRG.34705.23:ENST00000323981	.	-	93736163
chr11	93734660	93734962	MSTRG.34705.23:ENST00000323981	.	-	93736163
chr11	93731216	93731752	MSTRG.34705.23:ENST00000323981	.	-	93736163
chr11	93731799	93732243	MSTRG.34705.23:ENST00000323981	.	-	93736163
chr11	93730712	93731149	MSTRG.34705.23:ENST00000526015	.	-	93736163
chr11	93733397	93734624	MSTRG.34705.23:ENST00000526015	.	-	93736163
chr11	93733121	93733349	MSTRG.34705.23:ENST00000526015	.	-	93736163
chr11	93732313	93733086	MSTRG.34705.23:ENST00000526015	.	-	93736163
chr11	93730447	93730676	MSTRG.34705.23:ENST00000526015	.	-	93736163
chr11	93734660	93734962	MSTRG.34705.23:ENST00000526015	.	-	93736163
chr11	93731216	93731752	MSTRG.34705.23:ENST00000526015	.	-	93736163
chr11	93731799	93732243	MSTRG.34705.23:ENST00000526015	.	-	93736163
chr11	93730712	93731149	MSTRG.34705.26:ENST00000323981	.	-	93736163
chr11	93733397	93734624	MSTRG.34705.26:ENST00000323981	.	-	93736163
chr11	93733121	93733349	MSTRG.34705.26:ENST00000323981	.	-	93736163
chr11	93732313	93733086	MSTRG.34705.26:ENST00000323981	.	-	93736163
chr11	93730447	93730676	MSTRG.34705.26:ENST00000323981	.	-	93736163
chr11	93731216	93731752	MSTRG.34705.26:ENST00000323981	.	-	93736163
chr11	93731799	93732243	MSTRG.34705.26:ENST00000323981	.	-	93736163
chr11	93730712	93731149	MSTRG.34705.26:ENST00000526015	.	-	93736163
chr11	93733397	93734624	MSTRG.34705.26:ENST00000526015	.	-	93736163
chr11	93733121	93733349	MSTRG.34705.26:ENST00000526015	.	-	93736163
chr11	93732313	93733086	MSTRG.34705.26:ENST00000526015	.	-	93736163
chr11	93730447	93730676	MSTRG.34705.26:ENST00000526015	.	-	93736163
chr11	93731216	93731752	MSTRG.34705.26:ENST00000526015	.	-	93736163
chr11	93731799	93732243	MSTRG.34705.26:ENST00000526015	.	-	93736163
chr11	93730712	93731149	MSTRG.34705.28:ENST00000323981	.	-	93736163
chr11	93733121	93733349	MSTRG.34705.28:ENST00000323981	.	-	93736163
chr11	93730295	93730346	MSTRG.34705.28:ENST00000323981	.	-	93736163
chr11	93732291	93733086	MSTRG.34705.28:ENST00000323981	.	-	93736163
chr11	93730447	93730676	MSTRG.34705.28:ENST00000323981	.	-	93736163
chr11	93733419	93734624	MSTRG.34705.28:ENST00000323981	.	-	93736163
chr11	93734660	93736140	MSTRG.34705.28:ENST00000323981	.	-	93736163
chr11	93731216	93731752	MSTRG.34705.28:ENST00000323981	.	-	93736163
chr11	93731799	93732243	MSTRG.34705.28:ENST00000323981	.	-	93736163
chr11	93730712	93731149	MSTRG.34705.28:ENST00000526015	.	-	93736163
chr11	93733121	93733349	MSTRG.34705.28:ENST00000526015	.	-	93736163
chr11	93730295	93730346	MSTRG.34705.28:ENST00000526015	.	-	93736163
chr11	93732291	93733086	MSTRG.34705.28:ENST00000526015	.	-	93736163
chr11	93730447	93730676	MSTRG.34705.28:ENST00000526015	.	-	93736163
chr11	93733419	93734624	MSTRG.34705.28:ENST00000526015	.	-	93736163
chr11	93734660	93736140	MSTRG.34705.28:ENST00000526015	.	-	93736163
chr11	93731216	93731752	MSTRG.34705.28:ENST00000526015	.	-	93736163
chr11	93731799	93732243	MSTRG.34705.28:ENST00000526015	.	-	93736163
chr11	93730712	93731149	MSTRG.34705.3:ENST00000323981	.	-	93736163
chr11	93733121	93733349	MSTRG.34705.3:ENST00000323981	.	-	93736163
chr11	93732291	93733086	MSTRG.34705.3:ENST00000323981	.	-	93736163
chr11	93730447	93730676	MSTRG.34705.3:ENST00000323981	.	-	93736163
chr11	93733419	93734624	MSTRG.34705.3:ENST00000323981	.	-	93736163
chr11	93734660	93736140	MSTRG.34705.3:ENST00000323981	.	-	93736163
chr11	93731216	93731752	MSTRG.34705.3:ENST00000323981	.	-	93736163
chr11	93731799	93732243	MSTRG.34705.3:ENST00000323981	.	-	93736163
chr11	93730712	93731149	MSTRG.34705.3:ENST00000526015	.	-	93736163
chr11	93733121	93733349	MSTRG.34705.3:ENST00000526015	.	-	93736163
chr11	93732291	93733086	MSTRG.34705.3:ENST00000526015	.	-	93736163
chr11	93730447	93730676	MSTRG.34705.3:ENST00000526015	.	-	93736163
chr11	93733419	93734624	MSTRG.34705.3:ENST00000526015	.	-	93736163
chr11	93734660	93736140	MSTRG.34705.3:ENST00000526015	.	-	93736163
chr11	93731216	93731752	MSTRG.34705.3:ENST00000526015	.	-	93736163
chr11	93731799	93732243	MSTRG.34705.3:ENST00000526015	.	-	93736163
chr11	93731216	93731752	MSTRG.34705.30:ENST00000323981	.	-	93736163
chr11	93731799	93732243	MSTRG.34705.30:ENST00000323981	.	-	93736163
chr11	93731216	93731752	MSTRG.34705.30:ENST00000526015	.	-	93736163
chr11	93731799	93732243	MSTRG.34705.30:ENST00000526015	.	-	93736163
chr11	93730712	93731149	MSTRG.34705.31:ENST00000323981	.	-	93736163
chr11	93733397	93734624	MSTRG.34705.31:ENST00000323981	.	-	93736163
chr11	93733121	93733349	MSTRG.34705.31:ENST00000323981	.	-	93736163
chr11	93732291	93733086	MSTRG.34705.31:ENST00000323981	.	-	93736163
chr11	93730447	93730676	MSTRG.34705.31:ENST00000323981	.	-	93736163
chr11	93734660	93735880	MSTRG.34705.31:ENST00000323981	.	-	93736163
chr11	93731216	93731752	MSTRG.34705.31:ENST00000323981	.	-	93736163
chr11	93731799	93732243	MSTRG.34705.31:ENST00000323981	.	-	93736163
chr11	93730712	93731149	MSTRG.34705.31:ENST00000526015	.	-	93736163
chr11	93733397	93734624	MSTRG.34705.31:ENST00000526015	.	-	93736163
chr11	93733121	93733349	MSTRG.34705.31:ENST00000526015	.	-	93736163
chr11	93732291	93733086	MSTRG.34705.31:ENST00000526015	.	-	93736163
chr11	93730447	93730676	MSTRG.34705.31:ENST00000526015	.	-	93736163
chr11	93734660	93735880	MSTRG.34705.31:ENST00000526015	.	-	93736163
chr11	93731216	93731752	MSTRG.34705.31:ENST00000526015	.	-	93736163
chr11	93731799	93732243	MSTRG.34705.31:ENST00000526015	.	-	93736163
chr11	93730712	93731149	MSTRG.34705.32:ENST00000323981	.	-	93736163
chr11	93733121	93733349	MSTRG.34705.32:ENST00000323981	.	-	93736163
chr11	93732291	93733086	MSTRG.34705.32:ENST00000323981	.	-	93736163
chr11	93730447	93730676	MSTRG.34705.32:ENST00000323981	.	-	93736163
chr11	93733419	93734624	MSTRG.34705.32:ENST00000323981	.	-	93736163
chr11	93734660	93735880	MSTRG.34705.32:ENST00000323981	.	-	93736163
chr11	93731216	93731752	MSTRG.34705.32:ENST00000323981	.	-	93736163
chr11	93731799	93732243	MSTRG.34705.32:ENST00000323981	.	-	93736163
chr11	93730712	93731149	MSTRG.34705.32:ENST00000526015	.	-	93736163
chr11	93733121	93733349	MSTRG.34705.32:ENST00000526015	.	-	93736163
chr11	93732291	93733086	MSTRG.34705.32:ENST00000526015	.	-	93736163
chr11	93730447	93730676	MSTRG.34705.32:ENST00000526015	.	-	93736163
chr11	93733419	93734624	MSTRG.34705.32:ENST00000526015	.	-	93736163
chr11	93734660	93735880	MSTRG.34705.32:ENST00000526015	.	-	93736163
chr11	93731216	93731752	MSTRG.34705.32:ENST00000526015	.	-	93736163
chr11	93731799	93732243	MSTRG.34705.32:ENST00000526015	.	-	93736163
chr11	93730712	93731149	MSTRG.34705.35:ENST00000323981	.	-	93736163
chr11	93733121	93733349	MSTRG.34705.35:ENST00000323981	.	-	93736163
chr11	93732291	93733086	MSTRG.34705.35:ENST00000323981	.	-	93736163
chr11	93734660	93734962	MSTRG.34705.35:ENST00000323981	.	-	93736163
chr11	93730447	93730676	MSTRG.34705.35:ENST00000323981	.	-	93736163
chr11	93733505	93734624	MSTRG.34705.35:ENST00000323981	.	-	93736163
chr11	93731216	93731752	MSTRG.34705.35:ENST00000323981	.	-	93736163
chr11	93731799	93732243	MSTRG.34705.35:ENST00000323981	.	-	93736163
chr11	93730712	93731149	MSTRG.34705.35:ENST00000526015	.	-	93736163
chr11	93733121	93733349	MSTRG.34705.35:ENST00000526015	.	-	93736163
chr11	93732291	93733086	MSTRG.34705.35:ENST00000526015	.	-	93736163
chr11	93734660	93734962	MSTRG.34705.35:ENST00000526015	.	-	93736163
chr11	93730447	93730676	MSTRG.34705.35:ENST00000526015	.	-	93736163
chr11	93733505	93734624	MSTRG.34705.35:ENST00000526015	.	-	93736163
chr11	93731216	93731752	MSTRG.34705.35:ENST00000526015	.	-	93736163
chr11	93731799	93732243	MSTRG.34705.35:ENST00000526015	.	-	93736163
chr11	93730712	93731149	MSTRG.34705.36:ENST00000323981	.	-	93736163
chr11	93733121	93733349	MSTRG.34705.36:ENST00000323981	.	-	93736163
chr11	93732291	93733086	MSTRG.34705.36:ENST00000323981	.	-	93736163
chr11	93730447	93730676	MSTRG.34705.36:ENST00000323981	.	-	93736163
chr11	93733505	93734624	MSTRG.34705.36:ENST00000323981	.	-	93736163
chr11	93731216	93731752	MSTRG.34705.36:ENST00000323981	.	-	93736163
chr11	93731799	93732243	MSTRG.34705.36:ENST00000323981	.	-	93736163
chr11	93730712	93731149	MSTRG.34705.36:ENST00000526015	.	-	93736163
chr11	93733121	93733349	MSTRG.34705.36:ENST00000526015	.	-	93736163
chr11	93732291	93733086	MSTRG.34705.36:ENST00000526015	.	-	93736163
chr11	93730447	93730676	MSTRG.34705.36:ENST00000526015	.	-	93736163
chr11	93733505	93734624	MSTRG.34705.36:ENST00000526015	.	-	93736163
chr11	93731216	93731752	MSTRG.34705.36:ENST00000526015	.	-	93736163
chr11	93731799	93732243	MSTRG.34705.36:ENST00000526015	.	-	93736163
chr11	93730712	93731149	MSTRG.34705.38:ENST00000323981	.	-	93736163
chr11	93733121	93733349	MSTRG.34705.38:ENST00000323981	.	-	93736163
chr11	93732313	93733086	MSTRG.34705.38:ENST00000323981	.	-	93736163
chr11	93730447	93730676	MSTRG.34705.38:ENST00000323981	.	-	93736163
chr11	93734660	93736140	MSTRG.34705.38:ENST00000323981	.	-	93736163
chr11	93731216	93731752	MSTRG.34705.38:ENST00000323981	.	-	93736163
chr11	93731799	93732243	MSTRG.34705.38:ENST00000323981	.	-	93736163
chr11	93730712	93731149	MSTRG.34705.38:ENST00000526015	.	-	93736163
chr11	93733121	93733349	MSTRG.34705.38:ENST00000526015	.	-	93736163
chr11	93732313	93733086	MSTRG.34705.38:ENST00000526015	.	-	93736163
chr11	93730447	93730676	MSTRG.34705.38:ENST00000526015	.	-	93736163
chr11	93734660	93736140	MSTRG.34705.38:ENST00000526015	.	-	93736163
chr11	93731216	93731752	MSTRG.34705.38:ENST00000526015	.	-	93736163
chr11	93731799	93732243	MSTRG.34705.38:ENST00000526015	.	-	93736163
chr11	93730712	93731149	MSTRG.34705.4:ENST00000323981	.	-	93736163
chr11	93733121	93733349	MSTRG.34705.4:ENST00000323981	.	-	93736163
chr11	93732291	93733086	MSTRG.34705.4:ENST00000323981	.	-	93736163
chr11	93734660	93734962	MSTRG.34705.4:ENST00000323981	.	-	93736163
chr11	93730447	93730676	MSTRG.34705.4:ENST00000323981	.	-	93736163
chr11	93733419	93734624	MSTRG.34705.4:ENST00000323981	.	-	93736163
chr11	93731216	93731752	MSTRG.34705.4:ENST00000323981	.	-	93736163
chr11	93731799	93732243	MSTRG.34705.4:ENST00000323981	.	-	93736163
chr11	93730712	93731149	MSTRG.34705.4:ENST00000526015	.	-	93736163
chr11	93733121	93733349	MSTRG.34705.4:ENST00000526015	.	-	93736163
chr11	93732291	93733086	MSTRG.34705.4:ENST00000526015	.	-	93736163
chr11	93734660	93734962	MSTRG.34705.4:ENST00000526015	.	-	93736163
chr11	93730447	93730676	MSTRG.34705.4:ENST00000526015	.	-	93736163
chr11	93733419	93734624	MSTRG.34705.4:ENST00000526015	.	-	93736163
chr11	93731216	93731752	MSTRG.34705.4:ENST00000526015	.	-	93736163
chr11	93731799	93732243	MSTRG.34705.4:ENST00000526015	.	-	93736163
chr11	93733121	93735880	MSTRG.34705.40:ENST00000323981	.	-	93736163
chr11	93730712	93731149	MSTRG.34705.40:ENST00000323981	.	-	93736163
chr11	93732291	93733086	MSTRG.34705.40:ENST00000323981	.	-	93736163
chr11	93730447	93730676	MSTRG.34705.40:ENST00000323981	.	-	93736163
chr11	93731216	93731752	MSTRG.34705.40:ENST00000323981	.	-	93736163
chr11	93731799	93732243	MSTRG.34705.40:ENST00000323981	.	-	93736163
chr11	93733121	93735880	MSTRG.34705.40:ENST00000526015	.	-	93736163
chr11	93730712	93731149	MSTRG.34705.40:ENST00000526015	.	-	93736163
chr11	93732291	93733086	MSTRG.34705.40:ENST00000526015	.	-	93736163
chr11	93730447	93730676	MSTRG.34705.40:ENST00000526015	.	-	93736163
chr11	93731216	93731752	MSTRG.34705.40:ENST00000526015	.	-	93736163
chr11	93731799	93732243	MSTRG.34705.40:ENST00000526015	.	-	93736163
chr11	93730712	93731149	MSTRG.34705.41:ENST00000323981	.	-	93736163
chr11	93731216	93732243	MSTRG.34705.41:ENST00000323981	.	-	93736163
chr11	93733121	93733349	MSTRG.34705.41:ENST00000323981	.	-	93736163
chr11	93732291	93733086	MSTRG.34705.41:ENST00000323981	.	-	93736163
chr11	93730447	93730676	MSTRG.34705.41:ENST00000323981	.	-	93736163
chr11	93734660	93736140	MSTRG.34705.41:ENST00000323981	.	-	93736163
chr11	93733397	93734624	MSTRG.34705.41:ENST00000323981	.	-	93736163
chr11	93730712	93731149	MSTRG.34705.41:ENST00000526015	.	-	93736163
chr11	93731216	93732243	MSTRG.34705.41:ENST00000526015	.	-	93736163
chr11	93733121	93733349	MSTRG.34705.41:ENST00000526015	.	-	93736163
chr11	93732291	93733086	MSTRG.34705.41:ENST00000526015	.	-	93736163
chr11	93730447	93730676	MSTRG.34705.41:ENST00000526015	.	-	93736163
chr11	93734660	93736140	MSTRG.34705.41:ENST00000526015	.	-	93736163
chr11	93733397	93734624	MSTRG.34705.41:ENST00000526015	.	-	93736163
chr11	93730447	93730676	MSTRG.34705.44:ENST00000323981	.	-	93736163
chr11	93734660	93735880	MSTRG.34705.44:ENST00000323981	.	-	93736163
chr11	93730712	93734624	MSTRG.34705.44:ENST00000323981	.	-	93736163
chr11	93730447	93730676	MSTRG.34705.44:ENST00000526015	.	-	93736163
chr11	93734660	93735880	MSTRG.34705.44:ENST00000526015	.	-	93736163
chr11	93730712	93734624	MSTRG.34705.44:ENST00000526015	.	-	93736163
chr11	93731216	93731752	MSTRG.34705.45:ENST00000323981	.	-	93736163
chr11	93730447	93731149	MSTRG.34705.45:ENST00000323981	.	-	93736163
chr11	93733121	93733349	MSTRG.34705.45:ENST00000323981	.	-	93736163
chr11	93732291	93733086	MSTRG.34705.45:ENST00000323981	.	-	93736163
chr11	93733397	93734624	MSTRG.34705.45:ENST00000323981	.	-	93736163
chr11	93731799	93732243	MSTRG.34705.45:ENST00000323981	.	-	93736163
chr11	93731216	93731752	MSTRG.34705.45:ENST00000526015	.	-	93736163
chr11	93730447	93731149	MSTRG.34705.45:ENST00000526015	.	-	93736163
chr11	93733121	93733349	MSTRG.34705.45:ENST00000526015	.	-	93736163
chr11	93732291	93733086	MSTRG.34705.45:ENST00000526015	.	-	93736163
chr11	93733397	93734624	MSTRG.34705.45:ENST00000526015	.	-	93736163
chr11	93731799	93732243	MSTRG.34705.45:ENST00000526015	.	-	93736163
chr11	93730447	93730676	MSTRG.34705.47:ENST00000323981	.	-	93736163
chr11	93734660	93736140	MSTRG.34705.47:ENST00000323981	.	-	93736163
chr11	93730712	93734624	MSTRG.34705.47:ENST00000323981	.	-	93736163
chr11	93730447	93730676	MSTRG.34705.47:ENST00000526015	.	-	93736163
chr11	93734660	93736140	MSTRG.34705.47:ENST00000526015	.	-	93736163
chr11	93730712	93734624	MSTRG.34705.47:ENST00000526015	.	-	93736163
chr11	93730712	93731149	MSTRG.34705.5:ENST00000323981	.	-	93736163
chr11	93733397	93734624	MSTRG.34705.5:ENST00000323981	.	-	93736163
chr11	93733121	93733349	MSTRG.34705.5:ENST00000323981	.	-	93736163
chr11	93732291	93733086	MSTRG.34705.5:ENST00000323981	.	-	93736163
chr11	93734660	93734962	MSTRG.34705.5:ENST00000323981	.	-	93736163
chr11	93730447	93730676	MSTRG.34705.5:ENST00000323981	.	-	93736163
chr11	93731216	93731752	MSTRG.34705.5:ENST00000323981	.	-	93736163
chr11	93731799	93732243	MSTRG.34705.5:ENST00000323981	.	-	93736163
chr11	93730712	93731149	MSTRG.34705.5:ENST00000526015	.	-	93736163
chr11	93733397	93734624	MSTRG.34705.5:ENST00000526015	.	-	93736163
chr11	93733121	93733349	MSTRG.34705.5:ENST00000526015	.	-	93736163
chr11	93732291	93733086	MSTRG.34705.5:ENST00000526015	.	-	93736163
chr11	93734660	93734962	MSTRG.34705.5:ENST00000526015	.	-	93736163
chr11	93730447	93730676	MSTRG.34705.5:ENST00000526015	.	-	93736163
chr11	93731216	93731752	MSTRG.34705.5:ENST00000526015	.	-	93736163
chr11	93731799	93732243	MSTRG.34705.5:ENST00000526015	.	-	93736163
chr11	93730447	93730676	MSTRG.34705.50:ENST00000323981	.	-	93736163
chr11	93730712	93734624	MSTRG.34705.50:ENST00000323981	.	-	93736163
chr11	93730447	93730676	MSTRG.34705.50:ENST00000526015	.	-	93736163
chr11	93730712	93734624	MSTRG.34705.50:ENST00000526015	.	-	93736163
chr11	93730447	93731149	MSTRG.34705.51:ENST00000323981	.	-	93736163
chr11	93733121	93733349	MSTRG.34705.51:ENST00000323981	.	-	93736163
chr11	93732291	93733086	MSTRG.34705.51:ENST00000323981	.	-	93736163
chr11	93733419	93734624	MSTRG.34705.51:ENST00000323981	.	-	93736163
chr11	93734660	93736140	MSTRG.34705.51:ENST00000323981	.	-	93736163
chr11	93731216	93731752	MSTRG.34705.51:ENST00000323981	.	-	93736163
chr11	93731799	93732243	MSTRG.34705.51:ENST00000323981	.	-	93736163
chr11	93730447	93731149	MSTRG.34705.51:ENST00000526015	.	-	93736163
chr11	93733121	93733349	MSTRG.34705.51:ENST00000526015	.	-	93736163
chr11	93732291	93733086	MSTRG.34705.51:ENST00000526015	.	-	93736163
chr11	93733419	93734624	MSTRG.34705.51:ENST00000526015	.	-	93736163
chr11	93734660	93736140	MSTRG.34705.51:ENST00000526015	.	-	93736163
chr11	93731216	93731752	MSTRG.34705.51:ENST00000526015	.	-	93736163
chr11	93731799	93732243	MSTRG.34705.51:ENST00000526015	.	-	93736163
chr11	93730712	93731149	MSTRG.34705.6:ENST00000323981	.	-	93736163
chr11	93733397	93734624	MSTRG.34705.6:ENST00000323981	.	-	93736163
chr11	93733121	93733349	MSTRG.34705.6:ENST00000323981	.	-	93736163
chr11	93732291	93733086	MSTRG.34705.6:ENST00000323981	.	-	93736163
chr11	93730447	93730676	MSTRG.34705.6:ENST00000323981	.	-	93736163
chr11	93734660	93736140	MSTRG.34705.6:ENST00000323981	.	-	93736163
chr11	93731216	93731752	MSTRG.34705.6:ENST00000323981	.	-	93736163
chr11	93731799	93732243	MSTRG.34705.6:ENST00000323981	.	-	93736163
chr11	93730712	93731149	MSTRG.34705.6:ENST00000526015	.	-	93736163
chr11	93733397	93734624	MSTRG.34705.6:ENST00000526015	.	-	93736163
chr11	93733121	93733349	MSTRG.34705.6:ENST00000526015	.	-	93736163
chr11	93732291	93733086	MSTRG.34705.6:ENST00000526015	.	-	93736163
chr11	93730447	93730676	MSTRG.34705.6:ENST00000526015	.	-	93736163
chr11	93734660	93736140	MSTRG.34705.6:ENST00000526015	.	-	93736163
chr11	93731216	93731752	MSTRG.34705.6:ENST00000526015	.	-	93736163
chr11	93731799	93732243	MSTRG.34705.6:ENST00000526015	.	-	93736163
chr11	93730712	93731149	MSTRG.34705.7:ENST00000323981	.	-	93736163
chr11	93733397	93734624	MSTRG.34705.7:ENST00000323981	.	-	93736163
chr11	93733121	93733349	MSTRG.34705.7:ENST00000323981	.	-	93736163
chr11	93732291	93733086	MSTRG.34705.7:ENST00000323981	.	-	93736163
chr11	93730447	93730676	MSTRG.34705.7:ENST00000323981	.	-	93736163
chr11	93734660	93736140	MSTRG.34705.7:ENST00000323981	.	-	93736163
chr11	93731216	93731752	MSTRG.34705.7:ENST00000323981	.	-	93736163
chr11	93731799	93732243	MSTRG.34705.7:ENST00000323981	.	-	93736163
chr11	93730712	93731149	MSTRG.34705.7:ENST00000526015	.	-	93736163
chr11	93733397	93734624	MSTRG.34705.7:ENST00000526015	.	-	93736163
chr11	93733121	93733349	MSTRG.34705.7:ENST00000526015	.	-	93736163
chr11	93732291	93733086	MSTRG.34705.7:ENST00000526015	.	-	93736163
chr11	93730447	93730676	MSTRG.34705.7:ENST00000526015	.	-	93736163
chr11	93734660	93736140	MSTRG.34705.7:ENST00000526015	.	-	93736163
chr11	93731216	93731752	MSTRG.34705.7:ENST00000526015	.	-	93736163
chr11	93731799	93732243	MSTRG.34705.7:ENST00000526015	.	-	93736163
chr11	93730712	93731149	MSTRG.34705.9:ENST00000323981	.	-	93736163
chr11	93733121	93733349	MSTRG.34705.9:ENST00000323981	.	-	93736163
chr11	93732291	93733086	MSTRG.34705.9:ENST00000323981	.	-	93736163
chr11	93730447	93730676	MSTRG.34705.9:ENST00000323981	.	-	93736163
chr11	93733419	93734624	MSTRG.34705.9:ENST00000323981	.	-	93736163
chr11	93731216	93731752	MSTRG.34705.9:ENST00000323981	.	-	93736163
chr11	93731799	93732243	MSTRG.34705.9:ENST00000323981	.	-	93736163
chr11	93730712	93731149	MSTRG.34705.9:ENST00000526015	.	-	93736163
chr11	93733121	93733349	MSTRG.34705.9:ENST00000526015	.	-	93736163
chr11	93732291	93733086	MSTRG.34705.9:ENST00000526015	.	-	93736163
chr11	93730447	93730676	MSTRG.34705.9:ENST00000526015	.	-	93736163
chr11	93733419	93734624	MSTRG.34705.9:ENST00000526015	.	-	93736163
chr11	93731216	93731752	MSTRG.34705.9:ENST00000526015	.	-	93736163
chr11	93731799	93732243	MSTRG.34705.9:ENST00000526015	.	-	93736163
chr11	93761725	93762404	MSTRG.34707.7:ENST00000331239	.	+	93761685
chr11	93761725	93762404	MSTRG.34707.7:ENST00000540113	.	+	93761685
chr11	93814221	93814351	MSTRG.34713.25:ENST00000251871	.	+	93812061
chr11	93813860	93814351	MSTRG.34713.50:ENST00000251871	.	+	93812061
chr11	95768987	95771604	ENST00000543641:ENST00000398187	.	-	95779128
chr11	95768987	95771604	ENST00000543641:ENST00000543641	.	-	95779128
chr11	95778954	95779077	MSTRG.34727.26:ENST00000398187	.	-	95779128
chr11	95778954	95779077	MSTRG.34727.26:ENST00000543641	.	-	95779128
chr11	95778954	95779108	MSTRG.34727.39:ENST00000398187	.	-	95779128
chr11	95778954	95779108	MSTRG.34727.39:ENST00000543641	.	-	95779128
chr11	95778954	95779108	MSTRG.34727.47:ENST00000398187	.	-	95779128
chr11	95778954	95779108	MSTRG.34727.47:ENST00000543641	.	-	95779128
chr1	39561122	39561684	ENST00000372856:ENST00000372856	.	-	39561700
chr1	39561122	39561684	ENST00000372857:ENST00000372857	.	-	39561700
chr1	39561122	39561684	ENST00000372858:ENST00000372858	.	-	39561700
chr1	39561122	39561684	MSTRG.3484.103:ENST00000372858	.	-	39561700
chr1	39561122	39561684	MSTRG.3484.156:ENST00000372858	.	-	39561700
chr1	39561122	39561684	MSTRG.3484.159:ENST00000372857	.	-	39561700
chr1	39561122	39561684	MSTRG.3484.213:ENST00000372858	.	-	39561700
chr1	39561122	39561684	MSTRG.3484.219:ENST00000372858	.	-	39561700
chr1	39561122	39561684	MSTRG.3484.230:ENST00000372857	.	-	39561700
chr1	39561122	39561684	MSTRG.3484.235:ENST00000372857	.	-	39561700
chr1	39561122	39561684	MSTRG.3484.274:ENST00000372858	.	-	39561700
chr1	39561122	39561684	MSTRG.3484.281:ENST00000372857	.	-	39561700
chr1	39561122	39561684	MSTRG.3484.289:ENST00000372858	.	-	39561700
chr1	39561122	39561684	MSTRG.3484.41:ENST00000372858	.	-	39561700
chr1	39561122	39561684	MSTRG.3484.52:ENST00000372858	.	-	39561700
chr1	43363562	43363588	MSTRG.3487.72:ENST00000372458	.	-	43363918
chr1	43363562	43363588	MSTRG.3487.72:ENST00000621943	.	-	43363918
chr1	43363562	43363588	MSTRG.3487.81:ENST00000372458	.	-	43363918
chr1	43363562	43363588	MSTRG.3487.81:ENST00000621943	.	-	43363918
chr1	43410321	43411990	ENST00000406439:ENST00000406439	.	+	43409498
chr11	102083210	102083274	MSTRG.34991.16:ENST00000434758	.	+	102083196
chr11	102862971	102863024	MSTRG.35052.17:ENST00000571244	.	-	102863102
chr11	103062216	103062241	MSTRG.35073.10:ENST00000260247	.	-	103062361
chr11	103062210	103062260	MSTRG.35073.40:ENST00000260247	.	-	103062361
chr1	42667440	42676583	ENST00000304979:ENST00000304979	.	+	42667416
chr1	42701046	42701980	ENST00000321358:ENST00000321358	.	+	42701012
chr1	42667440	42675732	MSTRG.3511.108:ENST00000304979	.	+	42667416
chr1	42667440	42675732	MSTRG.3511.149:ENST00000304979	.	+	42667416
chr1	42667440	42675287	MSTRG.3511.177:ENST00000304979	.	+	42667416
chr1	42675448	42676583	MSTRG.3511.177:ENST00000304979	.	+	42667416
chr1	42667440	42675366	MSTRG.3511.179:ENST00000304979	.	+	42667416
chr1	42675448	42676583	MSTRG.3511.179:ENST00000304979	.	+	42667416
chr1	42667440	42676583	MSTRG.3511.184:ENST00000304979	.	+	42667416
chr1	42667440	42668046	MSTRG.3511.187:ENST00000304979	.	+	42667416
chr1	42668151	42676583	MSTRG.3511.187:ENST00000304979	.	+	42667416
chr1	42667440	42675732	MSTRG.3511.191:ENST00000304979	.	+	42667416
chr1	42667440	42675287	MSTRG.3511.192:ENST00000304979	.	+	42667416
chr1	42667440	42675732	MSTRG.3511.194:ENST00000304979	.	+	42667416
chr1	42667440	42676583	MSTRG.3511.198:ENST00000304979	.	+	42667416
chr1	42667440	42675366	MSTRG.3511.199:ENST00000304979	.	+	42667416
chr1	42667440	42675366	MSTRG.3511.200:ENST00000304979	.	+	42667416
chr1	42667440	42676583	MSTRG.3511.202:ENST00000304979	.	+	42667416
chr1	42675327	42676583	MSTRG.3511.203:ENST00000304979	.	+	42667416
chr1	42667440	42675297	MSTRG.3511.203:ENST00000304979	.	+	42667416
chr1	42667440	42675737	MSTRG.3511.205:ENST00000304979	.	+	42667416
chr1	42667440	42676583	MSTRG.3511.211:ENST00000304979	.	+	42667416
chr1	42667440	42676583	MSTRG.3511.237:ENST00000304979	.	+	42667416
chr1	42667440	42675732	MSTRG.3511.243:ENST00000304979	.	+	42667416
chr1	42667440	42676583	MSTRG.3511.244:ENST00000304979	.	+	42667416
chr1	42702103	42702163	MSTRG.3511.267:ENST00000321358	.	+	42701012
chr1	42701046	42701980	MSTRG.3511.267:ENST00000321358	.	+	42701012
chr1	42702169	42702211	MSTRG.3511.275:ENST00000321358	.	+	42701012
chr1	42701046	42701980	MSTRG.3511.275:ENST00000321358	.	+	42701012
chr1	42701046	42701980	MSTRG.3511.279:ENST00000321358	.	+	42701012
chr1	42702119	42702211	MSTRG.3511.279:ENST00000321358	.	+	42701012
chr1	42675327	42676583	MSTRG.3511.80:ENST00000304979	.	+	42667416
chr1	42667440	42675287	MSTRG.3511.80:ENST00000304979	.	+	42667416
chr1	42667440	42675366	MSTRG.3511.88:ENST00000304979	.	+	42667416
chr11	104942973	104944747	ENST00000393150:ENST00000393150	.	-	104944755
chr11	104942973	104944747	ENST00000444739:ENST00000444739	.	-	104944755
chr11	104942973	104944747	ENST00000444739:ENST00000393150	.	-	104944755
chr11	104942973	104944747	MSTRG.35180.1:ENST00000393150	.	-	104944755
chr11	104942973	104944747	MSTRG.35180.11:ENST00000444739	.	-	104944755
chr11	104942973	104944747	MSTRG.35180.11:ENST00000393150	.	-	104944755
chr11	104942973	104944747	MSTRG.35180.15:ENST00000444739	.	-	104944755
chr11	104942973	104944747	MSTRG.35180.15:ENST00000393150	.	-	104944755
chr11	104942973	104944747	MSTRG.35180.2:ENST00000393150	.	-	104944755
chr11	104942973	104944747	MSTRG.35180.21:ENST00000393150	.	-	104944755
chr11	104942973	104944747	MSTRG.35180.22:ENST00000393150	.	-	104944755
chr11	104942973	104944747	MSTRG.35180.23:ENST00000444739	.	-	104944755
chr11	104942973	104944747	MSTRG.35180.23:ENST00000393150	.	-	104944755
chr11	104942973	104944747	MSTRG.35180.26:ENST00000393150	.	-	104944755
chr11	104942973	104944747	MSTRG.35180.27:ENST00000393150	.	-	104944755
chr11	104942973	104944747	MSTRG.35180.28:ENST00000393150	.	-	104944755
chr11	104942973	104944747	MSTRG.35180.3:ENST00000393150	.	-	104944755
chr11	104942973	104944747	MSTRG.35180.30:ENST00000393150	.	-	104944755
chr11	104942973	104944747	MSTRG.35180.37:ENST00000393150	.	-	104944755
chr11	104942973	104944747	MSTRG.35180.38:ENST00000393150	.	-	104944755
chr11	104942973	104944747	MSTRG.35180.39:ENST00000393150	.	-	104944755
chr11	104942973	104944747	MSTRG.35180.4:ENST00000444739	.	-	104944755
chr11	104942973	104944747	MSTRG.35180.4:ENST00000393150	.	-	104944755
chr11	104942973	104944747	MSTRG.35180.41:ENST00000444739	.	-	104944755
chr11	104942973	104944747	MSTRG.35180.41:ENST00000393150	.	-	104944755
chr11	104942973	104944747	MSTRG.35180.5:ENST00000444739	.	-	104944755
chr11	104942973	104944747	MSTRG.35180.5:ENST00000393150	.	-	104944755
chr11	104942973	104944747	MSTRG.35180.6:ENST00000393150	.	-	104944755
chr11	104942973	104944747	MSTRG.35180.7:ENST00000393150	.	-	104944755
chr11	104942973	104944747	MSTRG.35180.9:ENST00000444739	.	-	104944755
chr11	104942973	104944747	MSTRG.35180.9:ENST00000393150	.	-	104944755
chr11	105138098	105138811	ENST00000526823:ENST00000526823	.	-	105138815
chr11	105138098	105138811	ENST00000526823:ENST00000532895	.	-	105138815
chr11	105138098	105138811	ENST00000530950:ENST00000526823	.	-	105138815
chr11	105138098	105138811	ENST00000530950:ENST00000532895	.	-	105138815
chr11	105138098	105138811	ENST00000532895:ENST00000526823	.	-	105138815
chr11	105138098	105138811	ENST00000532895:ENST00000532895	.	-	105138815
chr11	105138098	105138811	MSTRG.35201.1:ENST00000526823	.	-	105138815
chr11	105138098	105138811	MSTRG.35201.1:ENST00000532895	.	-	105138815
chr11	105138098	105138811	MSTRG.35201.2:ENST00000526823	.	-	105138815
chr11	105138098	105138811	MSTRG.35201.2:ENST00000532895	.	-	105138815
chr11	105138098	105138811	MSTRG.35201.3:ENST00000526823	.	-	105138815
chr11	105138098	105138811	MSTRG.35201.3:ENST00000532895	.	-	105138815
chr11	105138098	105138811	MSTRG.35201.5:ENST00000526823	.	-	105138815
chr11	105138098	105138811	MSTRG.35201.5:ENST00000532895	.	-	105138815
chr11	105138098	105138811	MSTRG.35201.6:ENST00000526823	.	-	105138815
chr11	105138098	105138811	MSTRG.35201.6:ENST00000532895	.	-	105138815
chr11	105138098	105138811	MSTRG.35201.7:ENST00000526823	.	-	105138815
chr11	105138098	105138811	MSTRG.35201.7:ENST00000532895	.	-	105138815
chr11	105138098	105138811	MSTRG.35201.8:ENST00000526823	.	-	105138815
chr11	105138098	105138811	MSTRG.35201.8:ENST00000532895	.	-	105138815
chr11	106097694	106097775	MSTRG.35222.13:ENST00000278618	.	+	106096904
chr11	106097874	106098005	MSTRG.35222.7:ENST00000278618	.	+	106096904
chr1	42735247	42735303	MSTRG.3523.2:ENST00000372539	.	-	42735870
chr1	45604965	45606516	MSTRG.3533.178:ENST00000437362	.	+	45600391
chr1	45604965	45606516	MSTRG.3533.178:ENST00000453748	.	+	45600391
chr1	45628075	45628128	MSTRG.3539.106:ENST00000355105	.	-	45628258
chr1	45628075	45628128	MSTRG.3539.109:ENST00000355105	.	-	45628258
chr11	110463304	110463372	MSTRG.35539.51:ENST00000260270	.	+	110462465
chr11	108104902	108106206	ENST00000531427:ENST00000393094	.	+	108104381
chr11	108104902	108106206	ENST00000531427:ENST00000531427	.	+	108104381
chr11	108147458	108147483	MSTRG.35564.59:ENST00000265838	.	+	108147387
chr11	108147421	108147448	MSTRG.35564.9:ENST00000265838	.	+	108147387
chr11	108356109	108383019	ENST00000527531:ENST00000615746	.	-	108383023
chr11	108331567	108335219	ENST00000527531:ENST00000615746	.	-	108383023
chr11	108335292	108354914	ENST00000527531:ENST00000615746	.	-	108383023
chr11	108356109	108383019	ENST00000615746:ENST00000615746	.	-	108383023
chr11	108331567	108335219	ENST00000615746:ENST00000615746	.	-	108383023
chr11	108335292	108354914	ENST00000615746:ENST00000615746	.	-	108383023
chr11	111353435	111353525	MSTRG.35679.11:ENST00000393067	.	-	111354263
chr11	111353435	111353543	MSTRG.35679.15:ENST00000393067	.	-	111354263
chr11	110196165	110199580	ENST00000405097:ENST00000530749	.	-	110199614
chr11	110196165	110199580	ENST00000405097:ENST00000528498	.	-	110199614
chr11	110196165	110199580	ENST00000405097:ENST00000528900	.	-	110199614
chr11	110175234	110199580	ENST00000528498:ENST00000530749	.	-	110199614
chr11	110175234	110199580	ENST00000528498:ENST00000528498	.	-	110199614
chr11	110196165	110199580	ENST00000528900:ENST00000528900	.	-	110199614
chr11	110196165	110199580	ENST00000530301:ENST00000530301	.	-	110199614
chr11	110175234	110181791	ENST00000530749:ENST00000530749	.	-	110199614
chr11	110181838	110199580	ENST00000530749:ENST00000530749	.	-	110199614
chr11	110175234	110181791	ENST00000530749:ENST00000528498	.	-	110199614
chr11	110181838	110199580	ENST00000530749:ENST00000528498	.	-	110199614
chr11	110185619	110199580	MSTRG.35694.11:ENST00000530749	.	-	110199614
chr11	110185619	110199580	MSTRG.35694.11:ENST00000528498	.	-	110199614
chr11	110175234	110181791	MSTRG.35694.2:ENST00000530749	.	-	110199614
chr11	110181838	110199580	MSTRG.35694.2:ENST00000530749	.	-	110199614
chr11	110175234	110181791	MSTRG.35694.2:ENST00000528498	.	-	110199614
chr11	110181838	110199580	MSTRG.35694.2:ENST00000528498	.	-	110199614
chr1	45509347	45510528	ENST00000616135:ENST00000616135	.	+	45509212
chr1	45509347	45510528	MSTRG.3570.10:ENST00000616135	.	+	45509212
chr1	45511159	45511190	MSTRG.3572.11:ENST00000319248	.	-	45511331
chr11	111925714	111925959	ENST00000534100:ENST00000534100	.	+	111918739
chr11	111924363	111925652	ENST00000534100:ENST00000534100	.	+	111918739
chr11	111919004	111924325	ENST00000534100:ENST00000534100	.	+	111918739
chr11	111926410	111926446	MSTRG.35723.23:ENST00000278601	.	+	111926196
chr11	112063606	112063700	MSTRG.35724.70:ENST00000280346	.	+	112062532
chr11	112217889	112223932	ENST00000531169:ENST00000531169	.	+	112217871
chr11	112236034	112237452	ENST00000531673:ENST00000531673	.	+	112230627
chr11	112237506	112269556	ENST00000531673:ENST00000531673	.	+	112230627
chr11	112170674	112179277	ENST00000531744:ENST00000531744	.	+	112170524
chr11	112170530	112170622	ENST00000531744:ENST00000531744	.	+	112170524
chr11	112170530	112170622	ENST00000532699:ENST00000531744	.	+	112170524
chr11	112237506	112242918	MSTRG.35736.113:ENST00000531673	.	+	112230627
chr11	112236034	112237452	MSTRG.35736.113:ENST00000531673	.	+	112230627
chr11	112237506	112269556	MSTRG.35736.126:ENST00000531673	.	+	112230627
chr11	112236034	112237452	MSTRG.35736.126:ENST00000531673	.	+	112230627
chr11	112233486	112235848	MSTRG.35736.54:ENST00000531673	.	+	112230627
chr11	112236034	112237452	MSTRG.35736.54:ENST00000531673	.	+	112230627
chr11	112237506	112242918	MSTRG.35736.54:ENST00000531673	.	+	112230627
chr11	112233504	112235848	MSTRG.35736.63:ENST00000531673	.	+	112230627
chr11	112236034	112237452	MSTRG.35736.63:ENST00000531673	.	+	112230627
chr11	112237506	112242918	MSTRG.35736.63:ENST00000531673	.	+	112230627
chr11	112233486	112235848	MSTRG.35736.64:ENST00000531673	.	+	112230627
chr11	112236034	112237452	MSTRG.35736.64:ENST00000531673	.	+	112230627
chr11	112237506	112242918	MSTRG.35736.64:ENST00000531673	.	+	112230627
chr11	112095183	112095523	MSTRG.35736.8:ENST00000375549	.	+	112094967
chr11	112143485	112143515	MSTRG.35742.14:ENST00000280357	.	-	112143598
chr11	112143438	112143507	MSTRG.35742.26:ENST00000280357	.	-	112143598
chr11	111728249	111728821	MSTRG.35774.1:ENST00000304987	.	+	111724126
chr11	111728499	111728718	MSTRG.35774.7:ENST00000304987	.	+	111724126
chr11	111883949	111883973	MSTRG.35779.14:ENST00000260276	.	+	111883877
chr11	111883888	111883961	MSTRG.35779.17:ENST00000260276	.	+	111883877
chr11	111883880	111883908	MSTRG.35779.20:ENST00000260276	.	+	111883877
chr11	111883914	111883951	MSTRG.35779.22:ENST00000260276	.	+	111883877
chr11	113812414	113820291	ENST00000540438:ENST00000540438	.	-	113835279
chr11	116775333	116775502	MSTRG.36006.39:ENST00000227322	.	-	116778927
chr11	116776085	116776362	MSTRG.36006.49:ENST00000227322	.	-	116778927
chr11	116789574	116789619	MSTRG.36006.67:ENST00000227665	.	-	116790130
chr11	116845629	116846382	ENST00000375300:ENST00000375300	.	-	116846398
chr11	116845629	116846382	ENST00000446921:ENST00000446921	.	-	116846398
chr1	44654123	44654228	MSTRG.3602.20:ENST00000372237	.	-	44654561
chr1	44654119	44654228	MSTRG.3602.8:ENST00000372237	.	-	44654561
chr11	114312567	114312614	MSTRG.36030.129:ENST00000535401	.	+	114312474
chr11	114312765	114312900	MSTRG.36030.133:ENST00000535401	.	+	114312474
chr11	114313202	114313270	MSTRG.36030.140:ENST00000535401	.	+	114312474
chr11	117838277	117839780	ENST00000260282:ENST00000539526	.	-	117839804
chr11	117838277	117839780	ENST00000260282:ENST00000260282	.	-	117839804
chr11	117838277	117839780	ENST00000260282:ENST00000527717	.	-	117839804
chr11	117838277	117839780	ENST00000260282:ENST00000526014	.	-	117839804
chr11	117838277	117839780	ENST00000260282:ENST00000530956	.	-	117839804
chr11	117820372	117820665	ENST00000260287:ENST00000260287	.	-	117820674
chr11	117820372	117820665	ENST00000292079:ENST00000292079	.	-	117820674
chr11	117838277	117839780	ENST00000524656:ENST00000539526	.	-	117839804
chr11	117838277	117839780	ENST00000524656:ENST00000260282	.	-	117839804
chr11	117838277	117839780	ENST00000524656:ENST00000527717	.	-	117839804
chr11	117838277	117839780	ENST00000524656:ENST00000526014	.	-	117839804
chr11	117838277	117839780	ENST00000524656:ENST00000530956	.	-	117839804
chr11	117838277	117839780	ENST00000526014:ENST00000539526	.	-	117839804
chr11	117838277	117839780	ENST00000526014:ENST00000260282	.	-	117839804
chr11	117838277	117839780	ENST00000526014:ENST00000527717	.	-	117839804
chr11	117838277	117839780	ENST00000526014:ENST00000526014	.	-	117839804
chr11	117838277	117839780	ENST00000526014:ENST00000530956	.	-	117839804
chr11	117838277	117839780	ENST00000527717:ENST00000539526	.	-	117839804
chr11	117838277	117839780	ENST00000527717:ENST00000260282	.	-	117839804
chr11	117838277	117839780	ENST00000527717:ENST00000527717	.	-	117839804
chr11	117838277	117839780	ENST00000527717:ENST00000526014	.	-	117839804
chr11	117838277	117839780	ENST00000527717:ENST00000530956	.	-	117839804
chr11	117820372	117820665	ENST00000528014:ENST00000260287	.	-	117820674
chr11	117838277	117839780	ENST00000530956:ENST00000539526	.	-	117839804
chr11	117838277	117839780	ENST00000530956:ENST00000260282	.	-	117839804
chr11	117838277	117839780	ENST00000530956:ENST00000527717	.	-	117839804
chr11	117838277	117839780	ENST00000530956:ENST00000526014	.	-	117839804
chr11	117838277	117839780	ENST00000530956:ENST00000530956	.	-	117839804
chr11	117838277	117839780	ENST00000539526:ENST00000539526	.	-	117839804
chr11	117838277	117839780	ENST00000539526:ENST00000260282	.	-	117839804
chr11	117838277	117839780	ENST00000539526:ENST00000527717	.	-	117839804
chr11	117838277	117839780	ENST00000539526:ENST00000526014	.	-	117839804
chr11	117838277	117839780	ENST00000539526:ENST00000530956	.	-	117839804
chr11	117820372	117820665	MSTRG.36039.107:ENST00000292079	.	-	117820674
chr11	117820372	117820665	MSTRG.36039.111:ENST00000292079	.	-	117820674
chr11	117820372	117820665	MSTRG.36039.113:ENST00000260287	.	-	117820674
chr11	117820372	117820665	MSTRG.36039.119:ENST00000260287	.	-	117820674
chr11	117838277	117839780	MSTRG.36039.120:ENST00000539526	.	-	117839804
chr11	117838277	117839780	MSTRG.36039.120:ENST00000260282	.	-	117839804
chr11	117838277	117839780	MSTRG.36039.120:ENST00000527717	.	-	117839804
chr11	117838277	117839780	MSTRG.36039.120:ENST00000526014	.	-	117839804
chr11	117838277	117839780	MSTRG.36039.120:ENST00000530956	.	-	117839804
chr11	117838277	117839780	MSTRG.36039.121:ENST00000539526	.	-	117839804
chr11	117838277	117839780	MSTRG.36039.121:ENST00000260282	.	-	117839804
chr11	117838277	117839780	MSTRG.36039.121:ENST00000527717	.	-	117839804
chr11	117838277	117839780	MSTRG.36039.121:ENST00000526014	.	-	117839804
chr11	117838277	117839780	MSTRG.36039.121:ENST00000530956	.	-	117839804
chr11	117838277	117839780	MSTRG.36039.129:ENST00000539526	.	-	117839804
chr11	117838277	117839780	MSTRG.36039.129:ENST00000260282	.	-	117839804
chr11	117838277	117839780	MSTRG.36039.129:ENST00000527717	.	-	117839804
chr11	117838277	117839780	MSTRG.36039.129:ENST00000526014	.	-	117839804
chr11	117838277	117839780	MSTRG.36039.129:ENST00000530956	.	-	117839804
chr11	117838277	117839780	MSTRG.36039.130:ENST00000539526	.	-	117839804
chr11	117838277	117839780	MSTRG.36039.130:ENST00000260282	.	-	117839804
chr11	117838277	117839780	MSTRG.36039.130:ENST00000527717	.	-	117839804
chr11	117838277	117839780	MSTRG.36039.130:ENST00000526014	.	-	117839804
chr11	117838277	117839780	MSTRG.36039.130:ENST00000530956	.	-	117839804
chr11	117838277	117839780	MSTRG.36039.132:ENST00000539526	.	-	117839804
chr11	117838277	117839780	MSTRG.36039.132:ENST00000260282	.	-	117839804
chr11	117838277	117839780	MSTRG.36039.132:ENST00000527717	.	-	117839804
chr11	117838277	117839780	MSTRG.36039.132:ENST00000526014	.	-	117839804
chr11	117838277	117839780	MSTRG.36039.132:ENST00000530956	.	-	117839804
chr11	117838277	117839780	MSTRG.36039.133:ENST00000539526	.	-	117839804
chr11	117838277	117839780	MSTRG.36039.133:ENST00000260282	.	-	117839804
chr11	117838277	117839780	MSTRG.36039.133:ENST00000527717	.	-	117839804
chr11	117838277	117839780	MSTRG.36039.133:ENST00000526014	.	-	117839804
chr11	117838277	117839780	MSTRG.36039.133:ENST00000530956	.	-	117839804
chr11	117838277	117839780	MSTRG.36039.134:ENST00000539526	.	-	117839804
chr11	117838277	117839780	MSTRG.36039.134:ENST00000260282	.	-	117839804
chr11	117838277	117839780	MSTRG.36039.134:ENST00000527717	.	-	117839804
chr11	117838277	117839780	MSTRG.36039.134:ENST00000526014	.	-	117839804
chr11	117838277	117839780	MSTRG.36039.134:ENST00000530956	.	-	117839804
chr11	117838277	117839780	MSTRG.36039.135:ENST00000539526	.	-	117839804
chr11	117838277	117839780	MSTRG.36039.135:ENST00000260282	.	-	117839804
chr11	117838277	117839780	MSTRG.36039.135:ENST00000527717	.	-	117839804
chr11	117838277	117839780	MSTRG.36039.135:ENST00000526014	.	-	117839804
chr11	117838277	117839780	MSTRG.36039.135:ENST00000530956	.	-	117839804
chr11	117838277	117839780	MSTRG.36039.137:ENST00000539526	.	-	117839804
chr11	117838277	117839780	MSTRG.36039.137:ENST00000260282	.	-	117839804
chr11	117838277	117839780	MSTRG.36039.137:ENST00000527717	.	-	117839804
chr11	117838277	117839780	MSTRG.36039.137:ENST00000526014	.	-	117839804
chr11	117838277	117839780	MSTRG.36039.137:ENST00000530956	.	-	117839804
chr11	117838277	117839780	MSTRG.36039.141:ENST00000539526	.	-	117839804
chr11	117838277	117839780	MSTRG.36039.141:ENST00000260282	.	-	117839804
chr11	117838277	117839780	MSTRG.36039.141:ENST00000527717	.	-	117839804
chr11	117838277	117839780	MSTRG.36039.141:ENST00000526014	.	-	117839804
chr11	117838277	117839780	MSTRG.36039.141:ENST00000530956	.	-	117839804
chr11	117838277	117839780	MSTRG.36039.142:ENST00000539526	.	-	117839804
chr11	117838277	117839780	MSTRG.36039.142:ENST00000260282	.	-	117839804
chr11	117838277	117839780	MSTRG.36039.142:ENST00000527717	.	-	117839804
chr11	117838277	117839780	MSTRG.36039.142:ENST00000526014	.	-	117839804
chr11	117838277	117839780	MSTRG.36039.142:ENST00000530956	.	-	117839804
chr11	117838277	117839780	MSTRG.36039.146:ENST00000539526	.	-	117839804
chr11	117838277	117839780	MSTRG.36039.146:ENST00000260282	.	-	117839804
chr11	117838277	117839780	MSTRG.36039.146:ENST00000527717	.	-	117839804
chr11	117838277	117839780	MSTRG.36039.146:ENST00000526014	.	-	117839804
chr11	117838277	117839780	MSTRG.36039.146:ENST00000530956	.	-	117839804
chr11	117838277	117839780	MSTRG.36039.147:ENST00000539526	.	-	117839804
chr11	117838277	117839780	MSTRG.36039.147:ENST00000260282	.	-	117839804
chr11	117838277	117839780	MSTRG.36039.147:ENST00000527717	.	-	117839804
chr11	117838277	117839780	MSTRG.36039.147:ENST00000526014	.	-	117839804
chr11	117838277	117839780	MSTRG.36039.147:ENST00000530956	.	-	117839804
chr11	117838277	117839780	MSTRG.36039.148:ENST00000539526	.	-	117839804
chr11	117838277	117839780	MSTRG.36039.148:ENST00000260282	.	-	117839804
chr11	117838277	117839780	MSTRG.36039.148:ENST00000527717	.	-	117839804
chr11	117838277	117839780	MSTRG.36039.148:ENST00000526014	.	-	117839804
chr11	117838277	117839780	MSTRG.36039.148:ENST00000530956	.	-	117839804
chr11	117838277	117839780	MSTRG.36039.149:ENST00000539526	.	-	117839804
chr11	117838277	117839780	MSTRG.36039.149:ENST00000260282	.	-	117839804
chr11	117838277	117839780	MSTRG.36039.149:ENST00000527717	.	-	117839804
chr11	117838277	117839780	MSTRG.36039.149:ENST00000526014	.	-	117839804
chr11	117838277	117839780	MSTRG.36039.149:ENST00000530956	.	-	117839804
chr11	117838277	117839780	MSTRG.36039.150:ENST00000539526	.	-	117839804
chr11	117838277	117839780	MSTRG.36039.150:ENST00000260282	.	-	117839804
chr11	117838277	117839780	MSTRG.36039.150:ENST00000527717	.	-	117839804
chr11	117838277	117839780	MSTRG.36039.150:ENST00000526014	.	-	117839804
chr11	117838277	117839780	MSTRG.36039.150:ENST00000530956	.	-	117839804
chr11	117838277	117839780	MSTRG.36039.151:ENST00000539526	.	-	117839804
chr11	117838277	117839780	MSTRG.36039.151:ENST00000260282	.	-	117839804
chr11	117838277	117839780	MSTRG.36039.151:ENST00000527717	.	-	117839804
chr11	117838277	117839780	MSTRG.36039.151:ENST00000526014	.	-	117839804
chr11	117838277	117839780	MSTRG.36039.151:ENST00000530956	.	-	117839804
chr11	117838277	117839780	MSTRG.36039.153:ENST00000539526	.	-	117839804
chr11	117838277	117839780	MSTRG.36039.153:ENST00000260282	.	-	117839804
chr11	117838277	117839780	MSTRG.36039.153:ENST00000527717	.	-	117839804
chr11	117838277	117839780	MSTRG.36039.153:ENST00000526014	.	-	117839804
chr11	117838277	117839780	MSTRG.36039.153:ENST00000530956	.	-	117839804
chr11	117838277	117839780	MSTRG.36039.154:ENST00000539526	.	-	117839804
chr11	117838277	117839780	MSTRG.36039.154:ENST00000260282	.	-	117839804
chr11	117838277	117839780	MSTRG.36039.154:ENST00000527717	.	-	117839804
chr11	117838277	117839780	MSTRG.36039.154:ENST00000526014	.	-	117839804
chr11	117838277	117839780	MSTRG.36039.154:ENST00000530956	.	-	117839804
chr11	117838277	117839780	MSTRG.36039.155:ENST00000539526	.	-	117839804
chr11	117838277	117839780	MSTRG.36039.155:ENST00000260282	.	-	117839804
chr11	117838277	117839780	MSTRG.36039.155:ENST00000527717	.	-	117839804
chr11	117838277	117839780	MSTRG.36039.155:ENST00000526014	.	-	117839804
chr11	117838277	117839780	MSTRG.36039.155:ENST00000530956	.	-	117839804
chr11	117838277	117839780	MSTRG.36039.156:ENST00000539526	.	-	117839804
chr11	117838277	117839780	MSTRG.36039.156:ENST00000260282	.	-	117839804
chr11	117838277	117839780	MSTRG.36039.156:ENST00000527717	.	-	117839804
chr11	117838277	117839780	MSTRG.36039.156:ENST00000526014	.	-	117839804
chr11	117838277	117839780	MSTRG.36039.156:ENST00000530956	.	-	117839804
chr11	117838277	117839780	MSTRG.36039.157:ENST00000539526	.	-	117839804
chr11	117838277	117839780	MSTRG.36039.157:ENST00000260282	.	-	117839804
chr11	117838277	117839780	MSTRG.36039.157:ENST00000527717	.	-	117839804
chr11	117838277	117839780	MSTRG.36039.157:ENST00000526014	.	-	117839804
chr11	117838277	117839780	MSTRG.36039.157:ENST00000530956	.	-	117839804
chr11	117838277	117839780	MSTRG.36039.158:ENST00000539526	.	-	117839804
chr11	117838277	117839780	MSTRG.36039.158:ENST00000260282	.	-	117839804
chr11	117838277	117839780	MSTRG.36039.158:ENST00000527717	.	-	117839804
chr11	117838277	117839780	MSTRG.36039.158:ENST00000526014	.	-	117839804
chr11	117838277	117839780	MSTRG.36039.158:ENST00000530956	.	-	117839804
chr11	117838277	117839780	MSTRG.36039.159:ENST00000539526	.	-	117839804
chr11	117838277	117839780	MSTRG.36039.159:ENST00000260282	.	-	117839804
chr11	117838277	117839780	MSTRG.36039.159:ENST00000527717	.	-	117839804
chr11	117838277	117839780	MSTRG.36039.159:ENST00000526014	.	-	117839804
chr11	117838277	117839780	MSTRG.36039.159:ENST00000530956	.	-	117839804
chr11	117838277	117839780	MSTRG.36039.160:ENST00000539526	.	-	117839804
chr11	117838277	117839780	MSTRG.36039.160:ENST00000260282	.	-	117839804
chr11	117838277	117839780	MSTRG.36039.160:ENST00000527717	.	-	117839804
chr11	117838277	117839780	MSTRG.36039.160:ENST00000526014	.	-	117839804
chr11	117838277	117839780	MSTRG.36039.160:ENST00000530956	.	-	117839804
chr11	117838277	117839780	MSTRG.36039.161:ENST00000539526	.	-	117839804
chr11	117838277	117839780	MSTRG.36039.161:ENST00000260282	.	-	117839804
chr11	117838277	117839780	MSTRG.36039.161:ENST00000527717	.	-	117839804
chr11	117838277	117839780	MSTRG.36039.161:ENST00000526014	.	-	117839804
chr11	117838277	117839780	MSTRG.36039.161:ENST00000530956	.	-	117839804
chr11	117838277	117839780	MSTRG.36039.162:ENST00000539526	.	-	117839804
chr11	117838277	117839780	MSTRG.36039.162:ENST00000260282	.	-	117839804
chr11	117838277	117839780	MSTRG.36039.162:ENST00000527717	.	-	117839804
chr11	117838277	117839780	MSTRG.36039.162:ENST00000526014	.	-	117839804
chr11	117838277	117839780	MSTRG.36039.162:ENST00000530956	.	-	117839804
chr11	117838277	117839780	MSTRG.36039.163:ENST00000539526	.	-	117839804
chr11	117838277	117839780	MSTRG.36039.163:ENST00000260282	.	-	117839804
chr11	117838277	117839780	MSTRG.36039.163:ENST00000527717	.	-	117839804
chr11	117838277	117839780	MSTRG.36039.163:ENST00000526014	.	-	117839804
chr11	117838277	117839780	MSTRG.36039.163:ENST00000530956	.	-	117839804
chr11	117838277	117839780	MSTRG.36039.164:ENST00000539526	.	-	117839804
chr11	117838277	117839780	MSTRG.36039.164:ENST00000260282	.	-	117839804
chr11	117838277	117839780	MSTRG.36039.164:ENST00000527717	.	-	117839804
chr11	117838277	117839780	MSTRG.36039.164:ENST00000526014	.	-	117839804
chr11	117838277	117839780	MSTRG.36039.164:ENST00000530956	.	-	117839804
chr11	117838277	117839780	MSTRG.36039.165:ENST00000539526	.	-	117839804
chr11	117838277	117839780	MSTRG.36039.165:ENST00000260282	.	-	117839804
chr11	117838277	117839780	MSTRG.36039.165:ENST00000527717	.	-	117839804
chr11	117838277	117839780	MSTRG.36039.165:ENST00000526014	.	-	117839804
chr11	117838277	117839780	MSTRG.36039.165:ENST00000530956	.	-	117839804
chr11	117838277	117839780	MSTRG.36039.167:ENST00000539526	.	-	117839804
chr11	117838277	117839780	MSTRG.36039.167:ENST00000260282	.	-	117839804
chr11	117838277	117839780	MSTRG.36039.167:ENST00000527717	.	-	117839804
chr11	117838277	117839780	MSTRG.36039.167:ENST00000526014	.	-	117839804
chr11	117838277	117839780	MSTRG.36039.167:ENST00000530956	.	-	117839804
chr11	117838277	117839780	MSTRG.36039.168:ENST00000539526	.	-	117839804
chr11	117838277	117839780	MSTRG.36039.168:ENST00000260282	.	-	117839804
chr11	117838277	117839780	MSTRG.36039.168:ENST00000527717	.	-	117839804
chr11	117838277	117839780	MSTRG.36039.168:ENST00000526014	.	-	117839804
chr11	117838277	117839780	MSTRG.36039.168:ENST00000530956	.	-	117839804
chr11	117838277	117839780	MSTRG.36039.170:ENST00000539526	.	-	117839804
chr11	117838277	117839780	MSTRG.36039.170:ENST00000260282	.	-	117839804
chr11	117838277	117839780	MSTRG.36039.170:ENST00000527717	.	-	117839804
chr11	117838277	117839780	MSTRG.36039.170:ENST00000526014	.	-	117839804
chr11	117838277	117839780	MSTRG.36039.170:ENST00000530956	.	-	117839804
chr11	117838277	117839780	MSTRG.36039.172:ENST00000539526	.	-	117839804
chr11	117838277	117839780	MSTRG.36039.172:ENST00000260282	.	-	117839804
chr11	117838277	117839780	MSTRG.36039.172:ENST00000527717	.	-	117839804
chr11	117838277	117839780	MSTRG.36039.172:ENST00000526014	.	-	117839804
chr11	117838277	117839780	MSTRG.36039.172:ENST00000530956	.	-	117839804
chr11	117820372	117820665	MSTRG.36039.55:ENST00000260287	.	-	117820674
chr11	117820372	117820665	MSTRG.36039.62:ENST00000292079	.	-	117820674
chr11	117820372	117820665	MSTRG.36039.63:ENST00000292079	.	-	117820674
chr11	117820372	117820665	MSTRG.36039.65:ENST00000292079	.	-	117820674
chr11	117838277	117839780	MSTRG.36039.66:ENST00000539526	.	-	117839804
chr11	117838277	117839780	MSTRG.36039.66:ENST00000260282	.	-	117839804
chr11	117838277	117839780	MSTRG.36039.66:ENST00000527717	.	-	117839804
chr11	117838277	117839780	MSTRG.36039.66:ENST00000526014	.	-	117839804
chr11	117838277	117839780	MSTRG.36039.66:ENST00000530956	.	-	117839804
chr11	117820372	117820665	MSTRG.36039.67:ENST00000260287	.	-	117820674
chr11	117838277	117839780	MSTRG.36039.69:ENST00000539526	.	-	117839804
chr11	117838277	117839780	MSTRG.36039.69:ENST00000260282	.	-	117839804
chr11	117838277	117839780	MSTRG.36039.69:ENST00000527717	.	-	117839804
chr11	117838277	117839780	MSTRG.36039.69:ENST00000526014	.	-	117839804
chr11	117838277	117839780	MSTRG.36039.69:ENST00000530956	.	-	117839804
chr11	117820372	117820665	MSTRG.36039.71:ENST00000292079	.	-	117820674
chr11	117820372	117820665	MSTRG.36039.73:ENST00000260287	.	-	117820674
chr11	117820372	117820665	MSTRG.36039.74:ENST00000260287	.	-	117820674
chr11	117820372	117820665	MSTRG.36039.77:ENST00000260287	.	-	117820674
chr11	117820372	117820665	MSTRG.36039.78:ENST00000292079	.	-	117820674
chr11	117820372	117820665	MSTRG.36039.79:ENST00000260287	.	-	117820674
chr11	117820372	117820665	MSTRG.36039.85:ENST00000292079	.	-	117820674
chr11	117820372	117820665	MSTRG.36039.88:ENST00000260287	.	-	117820674
chr11	117820372	117820665	MSTRG.36039.89:ENST00000292079	.	-	117820674
chr11	117820372	117820665	MSTRG.36039.90:ENST00000292079	.	-	117820674
chr11	117820372	117820665	MSTRG.36039.92:ENST00000292079	.	-	117820674
chr11	117820372	117820665	MSTRG.36039.93:ENST00000292079	.	-	117820674
chr11	117820372	117820665	MSTRG.36039.98:ENST00000260287	.	-	117820674
chr11	117820372	117820665	MSTRG.36039.99:ENST00000292079	.	-	117820674
chr1	44778691	44778717	MSTRG.3604.264:ENST00000396651	.	+	44778682
chr11	113368463	113373123	ENST00000314756:ENST00000494714	.	+	113368340
chr11	113368463	113373123	ENST00000314756:ENST00000314756	.	+	113368340
chr11	113368463	113373123	ENST00000494714:ENST00000494714	.	+	113368340
chr11	113368463	113373123	ENST00000494714:ENST00000314756	.	+	113368340
chr11	113368463	113371434	MSTRG.36060.143:ENST00000494714	.	+	113368340
chr11	113368463	113371434	MSTRG.36060.143:ENST00000314756	.	+	113368340
chr11	113368576	113373123	MSTRG.36060.187:ENST00000494714	.	+	113368340
chr11	113368576	113373123	MSTRG.36060.187:ENST00000314756	.	+	113368340
chr11	113368576	113373123	MSTRG.36060.30:ENST00000494714	.	+	113368340
chr11	113368576	113373123	MSTRG.36060.30:ENST00000314756	.	+	113368340
chr11	113368463	113373123	MSTRG.36060.9:ENST00000494714	.	+	113368340
chr11	113368463	113373123	MSTRG.36060.9:ENST00000314756	.	+	113368340
chr11	113368463	113373123	MSTRG.36060.94:ENST00000494714	.	+	113368340
chr11	113368463	113373123	MSTRG.36060.94:ENST00000314756	.	+	113368340
chr11	118255233	118257237	ENST00000278937:ENST00000278937	.	-	118257252
chr11	118255233	118257237	MSTRG.36078.10:ENST00000278937	.	-	118257252
chr11	118255233	118257237	MSTRG.36078.101:ENST00000278937	.	-	118257252
chr11	118255233	118257237	MSTRG.36078.108:ENST00000278937	.	-	118257252
chr11	118255233	118256524	MSTRG.36078.109:ENST00000278937	.	-	118257252
chr11	118255233	118257237	MSTRG.36078.111:ENST00000278937	.	-	118257252
chr11	118253684	118253713	MSTRG.36078.111:ENST00000278937	.	-	118257252
chr11	118255233	118257237	MSTRG.36078.64:ENST00000278937	.	-	118257252
chr11	118255233	118257237	MSTRG.36078.65:ENST00000278937	.	-	118257252
chr11	118255233	118257237	MSTRG.36078.66:ENST00000278937	.	-	118257252
chr11	118255233	118257237	MSTRG.36078.74:ENST00000278937	.	-	118257252
chr11	118255156	118257237	MSTRG.36078.79:ENST00000278937	.	-	118257252
chr11	118255233	118257237	MSTRG.36078.93:ENST00000278937	.	-	118257252
chr11	118255233	118257237	MSTRG.36078.96:ENST00000278937	.	-	118257252
chr11	118349171	118349263	ENST00000292144:ENST00000292144	.	+	118349091
chr11	118352487	118353118	ENST00000292144:ENST00000292144	.	+	118349091
chr11	118352487	118353118	ENST00000532917:ENST00000532917	.	+	118352466
chr11	118352487	118353123	MSTRG.36102.1:ENST00000532917	.	+	118352466
chr11	118352483	118353118	MSTRG.36102.2:ENST00000532917	.	+	118352466
chr11	118352483	118353118	MSTRG.36102.3:ENST00000292144	.	+	118349091
chr11	118352487	118353142	MSTRG.36102.4:ENST00000532917	.	+	118352466
chr11	118349171	118349263	MSTRG.36102.9:ENST00000292144	.	+	118349091
chr11	118352487	118353118	MSTRG.36102.9:ENST00000292144	.	+	118349091
chr11	118409106	118409128	MSTRG.36105.52:ENST00000300688	.	+	118409095
chr11	118120355	118121060	MSTRG.36118.131:ENST00000534111	.	+	118117910
chr1	44813064	44813137	ENST00000439563:ENST00000439563	.	+	44813002
chr11	118164539	118164561	MSTRG.36121.16:ENST00000278947	.	-	118166889
chr11	118166129	118166193	MSTRG.36121.18:ENST00000278947	.	-	118166889
chr11	118166612	118166730	MSTRG.36121.21:ENST00000278947	.	-	118166889
chr11	118166619	118166647	MSTRG.36121.22:ENST00000278947	.	-	118166889
chr11	118134043	118134098	MSTRG.36121.6:ENST00000324727	.	-	118137029
chr11	118136529	118136586	MSTRG.36121.8:ENST00000324727	.	-	118137029
chr11	105025600	105026225	ENST00000353247:ENST00000353247	.	-	105026260
chr11	105092584	105099362	ENST00000375707:ENST00000375707	.	-	105099365
chr11	105025600	105026225	ENST00000436863:ENST00000533400	.	-	105026260
chr11	105025600	105026225	ENST00000436863:ENST00000436863	.	-	105026260
chr11	104994347	104995739	ENST00000444749:ENST00000444749	.	-	104995746
chr11	105025600	105026225	ENST00000446369:ENST00000446369	.	-	105026260
chr11	105025600	105026225	ENST00000526568:ENST00000526568	.	-	105026260
chr11	105025600	105026225	MSTRG.36126.102:ENST00000533400	.	-	105026260
chr11	105025600	105026225	MSTRG.36126.102:ENST00000436863	.	-	105026260
chr11	105025600	105026225	MSTRG.36126.110:ENST00000533400	.	-	105026260
chr11	105025600	105026225	MSTRG.36126.110:ENST00000436863	.	-	105026260
chr11	105025600	105026225	MSTRG.36126.119:ENST00000533400	.	-	105026260
chr11	105025600	105026225	MSTRG.36126.119:ENST00000436863	.	-	105026260
chr11	105025600	105026225	MSTRG.36126.155:ENST00000533400	.	-	105026260
chr11	105025600	105026225	MSTRG.36126.155:ENST00000436863	.	-	105026260
chr11	105025600	105026225	MSTRG.36126.159:ENST00000533400	.	-	105026260
chr11	105025600	105026225	MSTRG.36126.159:ENST00000436863	.	-	105026260
chr11	105025600	105026225	MSTRG.36126.160:ENST00000533400	.	-	105026260
chr11	105025600	105026225	MSTRG.36126.160:ENST00000436863	.	-	105026260
chr11	105025600	105026225	MSTRG.36126.169:ENST00000533400	.	-	105026260
chr11	105025600	105026225	MSTRG.36126.169:ENST00000436863	.	-	105026260
chr11	105025600	105026225	MSTRG.36126.171:ENST00000533400	.	-	105026260
chr11	105025600	105026225	MSTRG.36126.171:ENST00000436863	.	-	105026260
chr11	105025600	105026225	MSTRG.36126.178:ENST00000533400	.	-	105026260
chr11	105025600	105026225	MSTRG.36126.178:ENST00000436863	.	-	105026260
chr11	105025600	105026225	MSTRG.36126.179:ENST00000533400	.	-	105026260
chr11	105025600	105026225	MSTRG.36126.179:ENST00000436863	.	-	105026260
chr11	105025600	105026225	MSTRG.36126.180:ENST00000533400	.	-	105026260
chr11	105025600	105026225	MSTRG.36126.180:ENST00000436863	.	-	105026260
chr11	105025600	105026225	MSTRG.36126.204:ENST00000533400	.	-	105026260
chr11	105025600	105026225	MSTRG.36126.204:ENST00000436863	.	-	105026260
chr11	105025600	105026225	MSTRG.36126.210:ENST00000533400	.	-	105026260
chr11	105025600	105026225	MSTRG.36126.210:ENST00000436863	.	-	105026260
chr11	105025600	105026225	MSTRG.36126.215:ENST00000533400	.	-	105026260
chr11	105025600	105026225	MSTRG.36126.215:ENST00000436863	.	-	105026260
chr11	105025600	105026225	MSTRG.36126.224:ENST00000533400	.	-	105026260
chr11	105025600	105026225	MSTRG.36126.224:ENST00000436863	.	-	105026260
chr11	105025600	105026225	MSTRG.36126.239:ENST00000533400	.	-	105026260
chr11	105025600	105026225	MSTRG.36126.239:ENST00000436863	.	-	105026260
chr11	105025600	105026225	MSTRG.36126.240:ENST00000533400	.	-	105026260
chr11	105025600	105026225	MSTRG.36126.240:ENST00000436863	.	-	105026260
chr11	105025600	105026225	MSTRG.36126.243:ENST00000533400	.	-	105026260
chr11	105025600	105026225	MSTRG.36126.243:ENST00000436863	.	-	105026260
chr11	105025600	105026225	MSTRG.36126.248:ENST00000533400	.	-	105026260
chr11	105025600	105026225	MSTRG.36126.248:ENST00000436863	.	-	105026260
chr11	105025600	105026225	MSTRG.36126.255:ENST00000533400	.	-	105026260
chr11	105025600	105026225	MSTRG.36126.255:ENST00000436863	.	-	105026260
chr11	105025600	105026225	MSTRG.36126.260:ENST00000533400	.	-	105026260
chr11	105025600	105026225	MSTRG.36126.260:ENST00000436863	.	-	105026260
chr11	105025600	105026225	MSTRG.36126.294:ENST00000533400	.	-	105026260
chr11	105025600	105026225	MSTRG.36126.294:ENST00000436863	.	-	105026260
chr11	105025600	105026225	MSTRG.36126.298:ENST00000533400	.	-	105026260
chr11	105025600	105026225	MSTRG.36126.298:ENST00000436863	.	-	105026260
chr11	105025600	105026225	MSTRG.36126.303:ENST00000533400	.	-	105026260
chr11	105025600	105026225	MSTRG.36126.303:ENST00000436863	.	-	105026260
chr11	105025600	105026225	MSTRG.36126.304:ENST00000533400	.	-	105026260
chr11	105025600	105026225	MSTRG.36126.304:ENST00000436863	.	-	105026260
chr11	105025600	105026225	MSTRG.36126.306:ENST00000533400	.	-	105026260
chr11	105025600	105026225	MSTRG.36126.306:ENST00000436863	.	-	105026260
chr11	105025600	105026225	MSTRG.36126.307:ENST00000533400	.	-	105026260
chr11	105025600	105026225	MSTRG.36126.307:ENST00000436863	.	-	105026260
chr11	105025600	105026225	MSTRG.36126.308:ENST00000533400	.	-	105026260
chr11	105025600	105026225	MSTRG.36126.308:ENST00000436863	.	-	105026260
chr11	105025600	105026225	MSTRG.36126.309:ENST00000533400	.	-	105026260
chr11	105025600	105026225	MSTRG.36126.309:ENST00000436863	.	-	105026260
chr11	105025600	105026225	MSTRG.36126.311:ENST00000533400	.	-	105026260
chr11	105025600	105026225	MSTRG.36126.311:ENST00000436863	.	-	105026260
chr11	105025600	105026225	MSTRG.36126.328:ENST00000533400	.	-	105026260
chr11	105025600	105026225	MSTRG.36126.328:ENST00000436863	.	-	105026260
chr11	105025600	105026225	MSTRG.36126.329:ENST00000533400	.	-	105026260
chr11	105025600	105026225	MSTRG.36126.329:ENST00000436863	.	-	105026260
chr11	105025596	105026225	MSTRG.36126.343:ENST00000533400	.	-	105026260
chr11	105025596	105026225	MSTRG.36126.343:ENST00000436863	.	-	105026260
chr11	105025600	105026225	MSTRG.36126.373:ENST00000533400	.	-	105026260
chr11	105025600	105026225	MSTRG.36126.373:ENST00000436863	.	-	105026260
chr11	105025600	105026225	MSTRG.36126.378:ENST00000533400	.	-	105026260
chr11	105025600	105026225	MSTRG.36126.378:ENST00000436863	.	-	105026260
chr11	105041711	105043482	MSTRG.36126.405:ENST00000375704	.	-	105043528
chr11	105092584	105099362	MSTRG.36126.427:ENST00000375707	.	-	105099365
chr11	105092584	105095445	MSTRG.36126.428:ENST00000375707	.	-	105099365
chr11	105099014	105099362	MSTRG.36126.428:ENST00000375707	.	-	105099365
chr11	105092584	105099362	MSTRG.36126.435:ENST00000375707	.	-	105099365
chr11	105092584	105099362	MSTRG.36126.436:ENST00000375707	.	-	105099365
chr11	105025600	105026225	MSTRG.36126.48:ENST00000533400	.	-	105026260
chr11	105025600	105026225	MSTRG.36126.48:ENST00000436863	.	-	105026260
chr11	105025600	105026225	MSTRG.36126.54:ENST00000533400	.	-	105026260
chr11	105025600	105026225	MSTRG.36126.54:ENST00000436863	.	-	105026260
chr11	105025600	105026225	MSTRG.36126.68:ENST00000533400	.	-	105026260
chr11	105025600	105026225	MSTRG.36126.68:ENST00000436863	.	-	105026260
chr11	105025600	105026225	MSTRG.36126.79:ENST00000533400	.	-	105026260
chr11	105025600	105026225	MSTRG.36126.79:ENST00000436863	.	-	105026260
chr11	118752097	118754704	ENST00000534980:ENST00000620157	.	-	118754714
chr11	118752097	118754704	ENST00000534980:ENST00000534980	.	-	118754714
chr11	118752097	118754704	ENST00000620157:ENST00000620157	.	-	118754714
chr11	118752097	118754704	ENST00000620157:ENST00000534980	.	-	118754714
chr11	118752097	118754704	MSTRG.36133.1:ENST00000620157	.	-	118754714
chr11	118752097	118754704	MSTRG.36133.1:ENST00000534980	.	-	118754714
chr11	118752097	118754685	MSTRG.36133.10:ENST00000620157	.	-	118754714
chr11	118752097	118754685	MSTRG.36133.10:ENST00000534980	.	-	118754714
chr11	118752097	118754704	MSTRG.36133.4:ENST00000620157	.	-	118754714
chr11	118752097	118754704	MSTRG.36133.4:ENST00000534980	.	-	118754714
chr11	118752097	118754598	MSTRG.36133.9:ENST00000620157	.	-	118754714
chr11	118752097	118754598	MSTRG.36133.9:ENST00000534980	.	-	118754714
chr11	119094261	119094459	ENST00000375167:ENST00000375167	.	-	119094965
chr11	119094547	119094952	MSTRG.36175.18:ENST00000375167	.	-	119094965
chr11	119094547	119094942	MSTRG.36175.25:ENST00000375167	.	-	119094965
chr11	119094560	119094596	MSTRG.36175.27:ENST00000375167	.	-	119094965
chr11	119094547	119094626	MSTRG.36175.31:ENST00000375167	.	-	119094965
chr11	119094475	119094626	MSTRG.36175.32:ENST00000375167	.	-	119094965
chr11	119096905	119096946	MSTRG.36175.51:ENST00000409993	.	-	119097000
chr11	119096905	119096946	MSTRG.36175.51:ENST00000354202	.	-	119097000
chr11	119309505	119309622	MSTRG.36188.19:ENST00000264036	.	-	119309888
chr11	119339848	119340183	ENST00000619721:ENST00000619721	.	-	119341550
chr11	119340440	119340694	ENST00000619721:ENST00000619721	.	-	119341550
chr11	119339104	119339218	MSTRG.36195.10:ENST00000528368	.	-	119339333
chr11	119339081	119339153	MSTRG.36195.18:ENST00000528368	.	-	119339333
chr11	119339059	119339153	MSTRG.36195.20:ENST00000528368	.	-	119339333
chr11	119339153	119339267	MSTRG.36195.21:ENST00000528368	.	-	119339333
chr11	119015758	119015840	ENST00000527673:ENST00000527673	.	-	119015847
chr11	119015758	119015840	ENST00000527791:ENST00000527791	.	-	119017415
chr11	119015758	119015840	ENST00000532567:ENST00000532567	.	-	119017939
chr11	119015758	119015840	MSTRG.36200.10:ENST00000527673	.	-	119015847
chr11	119015758	119015840	MSTRG.36200.11:ENST00000527673	.	-	119015847
chr11	119015758	119015840	MSTRG.36200.2:ENST00000527673	.	-	119015847
chr11	119015758	119015840	MSTRG.36200.6:ENST00000527673	.	-	119015847
chr11	119015758	119015840	MSTRG.36200.9:ENST00000527673	.	-	119015847
chr11	119045225	119045426	ENST00000614668:ENST00000614668	.	-	119045470
chr11	119045452	119045487	MSTRG.36202.136:ENST00000617285	.	-	119045595
chr11	119418100	119418121	MSTRG.36218.10:ENST00000284240	.	-	119419410
chr11	119418100	119418121	MSTRG.36218.22:ENST00000284240	.	-	119419410
chr11	119418590	119418694	MSTRG.36218.23:ENST00000284240	.	-	119419410
chr11	119418574	119419206	MSTRG.36218.34:ENST00000284240	.	-	119419410
chr11	119418100	119418121	MSTRG.36218.4:ENST00000284240	.	-	119419410
chr11	119418100	119418121	MSTRG.36218.40:ENST00000284240	.	-	119419410
chr11	119419352	119419383	MSTRG.36218.41:ENST00000284240	.	-	119419410
chr11	119419352	119419383	MSTRG.36218.41:ENST00000528522	.	-	119419410
chr11	119418388	119418694	MSTRG.36218.9:ENST00000284240	.	-	119419410
chr11	117167755	117167783	MSTRG.36224.66:ENST00000527958	.	+	117167696
chr11	117205510	117205875	MSTRG.36228.16:ENST00000320934	.	-	117205999
chr11	117205227	117205443	MSTRG.36228.38:ENST00000320934	.	-	117205999
chr11	117205510	117205875	MSTRG.36228.39:ENST00000320934	.	-	117205999
chr11	119661453	119661597	MSTRG.36249.10:ENST00000264025	.	-	119664749
chr11	120111611	120111797	MSTRG.36274.29:ENST00000341846	.	-	120112416
chr11	120986525	120987673	MSTRG.36281.10:ENST00000527524	.	+	120986257
chr11	121308085	121308108	MSTRG.36308.6:ENST00000264027	.	+	121307509
chr11	121308085	121308108	MSTRG.36308.6:ENST00000392789	.	+	121307509
chr11	121629593	121632015	MSTRG.36339.21:ENST00000260197	.	+	121629560
chr11	120229224	120229374	MSTRG.36388.31:ENST00000328965	.	+	120229139
chr11	120332675	120332743	MSTRG.36396.17:ENST00000375095	.	+	120330512
chr1	47219207	47219505	MSTRG.3646.119:ENST00000371884	.	-	47219722
chr1	47219207	47219505	MSTRG.3646.119:ENST00000294339	.	-	47219722
chr1	47183786	47183809	MSTRG.3646.26:ENST00000294338	.	-	47183973
chr1	47183786	47183809	MSTRG.3646.6:ENST00000294338	.	-	47183973
chr11	123633776	123634120	ENST00000299333:ENST00000392770	.	-	123634145
chr11	123633776	123634120	ENST00000299333:ENST00000299333	.	-	123634145
chr11	123633776	123634120	ENST00000299333:ENST00000530277	.	-	123634145
chr11	123633776	123634120	ENST00000392770:ENST00000392770	.	-	123634145
chr11	123633776	123634120	ENST00000392770:ENST00000299333	.	-	123634145
chr11	123633776	123634120	ENST00000392770:ENST00000530277	.	-	123634145
chr11	123629450	123634120	MSTRG.36583.1:ENST00000392770	.	-	123634145
chr11	123629450	123634120	MSTRG.36583.1:ENST00000299333	.	-	123634145
chr11	123634018	123634120	MSTRG.36583.10:ENST00000392770	.	-	123634145
chr11	123634018	123634120	MSTRG.36583.10:ENST00000299333	.	-	123634145
chr11	123634018	123634120	MSTRG.36583.10:ENST00000530277	.	-	123634145
chr11	123633776	123634120	MSTRG.36583.13:ENST00000392770	.	-	123634145
chr11	123633776	123634120	MSTRG.36583.13:ENST00000299333	.	-	123634145
chr11	123633776	123634120	MSTRG.36583.13:ENST00000530277	.	-	123634145
chr11	123634018	123634120	MSTRG.36583.20:ENST00000392770	.	-	123634145
chr11	123634018	123634120	MSTRG.36583.20:ENST00000299333	.	-	123634145
chr11	123634018	123634120	MSTRG.36583.20:ENST00000530277	.	-	123634145
chr11	123633776	123633886	MSTRG.36583.7:ENST00000392770	.	-	123634145
chr11	123633776	123633886	MSTRG.36583.7:ENST00000299333	.	-	123634145
chr11	123633776	123633886	MSTRG.36583.7:ENST00000530277	.	-	123634145
chr11	123629450	123634120	MSTRG.36583.9:ENST00000392770	.	-	123634145
chr11	123629450	123634120	MSTRG.36583.9:ENST00000299333	.	-	123634145
chr11	123057640	123057672	MSTRG.36618.12:ENST00000534624	.	-	123057736
chr11	123057640	123057672	MSTRG.36618.12:ENST00000227378	.	-	123057736
chr11	123057640	123057672	MSTRG.36618.12:ENST00000534319	.	-	123057736
chr11	123057640	123057661	MSTRG.36618.26:ENST00000534624	.	-	123057736
chr11	123057640	123057661	MSTRG.36618.26:ENST00000227378	.	-	123057736
chr11	123057640	123057661	MSTRG.36618.26:ENST00000534319	.	-	123057736
chr11	123057604	123057690	MSTRG.36618.28:ENST00000534624	.	-	123057736
chr11	123057604	123057690	MSTRG.36618.28:ENST00000227378	.	-	123057736
chr11	123057604	123057690	MSTRG.36618.28:ENST00000534319	.	-	123057736
chr11	123057622	123057672	MSTRG.36618.6:ENST00000534624	.	-	123057736
chr11	123057622	123057672	MSTRG.36618.6:ENST00000227378	.	-	123057736
chr11	123057622	123057672	MSTRG.36618.6:ENST00000534319	.	-	123057736
chr11	125655347	125675927	ENST00000428830:ENST00000428830	.	+	125655317
chr11	125655347	125656205	ENST00000524737:ENST00000428830	.	+	125655317
chr11	125655347	125656205	ENST00000524737:ENST00000534070	.	+	125655317
chr11	125655347	125656205	MSTRG.36741.130:ENST00000428830	.	+	125655317
chr11	125656335	125675927	MSTRG.36741.130:ENST00000428830	.	+	125655317
chr11	125655347	125656205	MSTRG.36741.130:ENST00000534070	.	+	125655317
chr11	125655347	125656205	MSTRG.36741.131:ENST00000428830	.	+	125655317
chr11	125656335	125675927	MSTRG.36741.131:ENST00000428830	.	+	125655317
chr11	125655347	125656205	MSTRG.36741.131:ENST00000534070	.	+	125655317
chr11	125656335	125675927	MSTRG.36741.132:ENST00000428830	.	+	125655317
chr11	125655347	125656205	MSTRG.36741.142:ENST00000428830	.	+	125655317
chr11	125656335	125675927	MSTRG.36741.142:ENST00000428830	.	+	125655317
chr11	125655347	125656205	MSTRG.36741.142:ENST00000534070	.	+	125655317
chr11	125656335	125675927	MSTRG.36741.146:ENST00000428830	.	+	125655317
chr11	125620899	125620942	MSTRG.36741.16:ENST00000392708	.	+	125620807
chr11	125620899	125620942	MSTRG.36741.21:ENST00000392708	.	+	125620807
chr11	125620898	125620940	MSTRG.36741.91:ENST00000392708	.	+	125620807
chr11	125621119	125621181	MSTRG.36741.92:ENST00000392708	.	+	125620807
chr11	124745982	124746403	ENST00000284292:ENST00000284292	.	+	124745721
chr11	124745729	124745964	ENST00000284292:ENST00000284292	.	+	124745721
chr11	124745982	124746403	ENST00000284292:ENST00000412681	.	+	124745721
chr11	124745729	124745964	ENST00000284292:ENST00000412681	.	+	124745721
chr11	124745982	124746403	ENST00000412681:ENST00000284292	.	+	124745721
chr11	124745729	124745961	ENST00000412681:ENST00000284292	.	+	124745721
chr11	124745982	124746403	ENST00000412681:ENST00000412681	.	+	124745721
chr11	124745729	124745961	ENST00000412681:ENST00000412681	.	+	124745721
chr11	124745982	124746403	MSTRG.36785.1:ENST00000284292	.	+	124745721
chr11	124745729	124745961	MSTRG.36785.1:ENST00000284292	.	+	124745721
chr11	124745982	124746403	MSTRG.36785.1:ENST00000412681	.	+	124745721
chr11	124745729	124745961	MSTRG.36785.1:ENST00000412681	.	+	124745721
chr11	124745982	124746403	MSTRG.36785.11:ENST00000284292	.	+	124745721
chr11	124745729	124745964	MSTRG.36785.11:ENST00000284292	.	+	124745721
chr11	124745982	124746403	MSTRG.36785.11:ENST00000412681	.	+	124745721
chr11	124745729	124745964	MSTRG.36785.11:ENST00000412681	.	+	124745721
chr11	124745982	124746403	MSTRG.36785.12:ENST00000284292	.	+	124745721
chr11	124745729	124745961	MSTRG.36785.12:ENST00000284292	.	+	124745721
chr11	124745982	124746403	MSTRG.36785.12:ENST00000412681	.	+	124745721
chr11	124745729	124745961	MSTRG.36785.12:ENST00000412681	.	+	124745721
chr11	124745982	124746403	MSTRG.36785.14:ENST00000284292	.	+	124745721
chr11	124745729	124745964	MSTRG.36785.14:ENST00000284292	.	+	124745721
chr11	124745982	124746403	MSTRG.36785.14:ENST00000412681	.	+	124745721
chr11	124745729	124745964	MSTRG.36785.14:ENST00000412681	.	+	124745721
chr11	124745982	124746403	MSTRG.36785.15:ENST00000284292	.	+	124745721
chr11	124745729	124745961	MSTRG.36785.15:ENST00000284292	.	+	124745721
chr11	124745982	124746403	MSTRG.36785.15:ENST00000412681	.	+	124745721
chr11	124745729	124745961	MSTRG.36785.15:ENST00000412681	.	+	124745721
chr11	124745982	124746403	MSTRG.36785.16:ENST00000284292	.	+	124745721
chr11	124745729	124745964	MSTRG.36785.16:ENST00000284292	.	+	124745721
chr11	124745982	124746403	MSTRG.36785.16:ENST00000412681	.	+	124745721
chr11	124745729	124745964	MSTRG.36785.16:ENST00000412681	.	+	124745721
chr11	124745982	124746403	MSTRG.36785.17:ENST00000284292	.	+	124745721
chr11	124745729	124745961	MSTRG.36785.17:ENST00000284292	.	+	124745721
chr11	124745982	124746403	MSTRG.36785.17:ENST00000412681	.	+	124745721
chr11	124745729	124745961	MSTRG.36785.17:ENST00000412681	.	+	124745721
chr11	124745982	124746403	MSTRG.36785.18:ENST00000284292	.	+	124745721
chr11	124745729	124745964	MSTRG.36785.18:ENST00000284292	.	+	124745721
chr11	124745982	124746403	MSTRG.36785.18:ENST00000412681	.	+	124745721
chr11	124745729	124745964	MSTRG.36785.18:ENST00000412681	.	+	124745721
chr11	124745982	124746403	MSTRG.36785.2:ENST00000284292	.	+	124745721
chr11	124745729	124745964	MSTRG.36785.2:ENST00000284292	.	+	124745721
chr11	124745982	124746403	MSTRG.36785.2:ENST00000412681	.	+	124745721
chr11	124745729	124745964	MSTRG.36785.2:ENST00000412681	.	+	124745721
chr11	124745982	124746403	MSTRG.36785.20:ENST00000284292	.	+	124745721
chr11	124745729	124745964	MSTRG.36785.20:ENST00000284292	.	+	124745721
chr11	124745982	124746403	MSTRG.36785.20:ENST00000412681	.	+	124745721
chr11	124745729	124745964	MSTRG.36785.20:ENST00000412681	.	+	124745721
chr11	124745982	124746403	MSTRG.36785.23:ENST00000284292	.	+	124745721
chr11	124745729	124745964	MSTRG.36785.23:ENST00000284292	.	+	124745721
chr11	124745982	124746403	MSTRG.36785.23:ENST00000412681	.	+	124745721
chr11	124745729	124745964	MSTRG.36785.23:ENST00000412681	.	+	124745721
chr11	124745982	124746403	MSTRG.36785.24:ENST00000284292	.	+	124745721
chr11	124745729	124745964	MSTRG.36785.24:ENST00000284292	.	+	124745721
chr11	124745982	124746403	MSTRG.36785.24:ENST00000412681	.	+	124745721
chr11	124745729	124745964	MSTRG.36785.24:ENST00000412681	.	+	124745721
chr11	124745982	124746403	MSTRG.36785.26:ENST00000284292	.	+	124745721
chr11	124745729	124745964	MSTRG.36785.26:ENST00000284292	.	+	124745721
chr11	124745982	124746403	MSTRG.36785.26:ENST00000412681	.	+	124745721
chr11	124745729	124745964	MSTRG.36785.26:ENST00000412681	.	+	124745721
chr11	124745982	124746403	MSTRG.36785.27:ENST00000284292	.	+	124745721
chr11	124745729	124745961	MSTRG.36785.27:ENST00000284292	.	+	124745721
chr11	124745982	124746403	MSTRG.36785.27:ENST00000412681	.	+	124745721
chr11	124745729	124745961	MSTRG.36785.27:ENST00000412681	.	+	124745721
chr11	124745982	124746403	MSTRG.36785.29:ENST00000284292	.	+	124745721
chr11	124745729	124745961	MSTRG.36785.29:ENST00000284292	.	+	124745721
chr11	124745982	124746403	MSTRG.36785.29:ENST00000412681	.	+	124745721
chr11	124745729	124745961	MSTRG.36785.29:ENST00000412681	.	+	124745721
chr11	124745982	124746403	MSTRG.36785.3:ENST00000284292	.	+	124745721
chr11	124745729	124745964	MSTRG.36785.3:ENST00000284292	.	+	124745721
chr11	124745982	124746403	MSTRG.36785.3:ENST00000412681	.	+	124745721
chr11	124745729	124745964	MSTRG.36785.3:ENST00000412681	.	+	124745721
chr11	124745982	124746404	MSTRG.36785.38:ENST00000284292	.	+	124745721
chr11	124745729	124745964	MSTRG.36785.38:ENST00000284292	.	+	124745721
chr11	124745982	124746404	MSTRG.36785.38:ENST00000412681	.	+	124745721
chr11	124745729	124745964	MSTRG.36785.38:ENST00000412681	.	+	124745721
chr11	124745982	124746403	MSTRG.36785.39:ENST00000284292	.	+	124745721
chr11	124745728	124745952	MSTRG.36785.39:ENST00000284292	.	+	124745721
chr11	124745982	124746403	MSTRG.36785.39:ENST00000412681	.	+	124745721
chr11	124745728	124745952	MSTRG.36785.39:ENST00000412681	.	+	124745721
chr11	124745982	124746403	MSTRG.36785.4:ENST00000284292	.	+	124745721
chr11	124745729	124745964	MSTRG.36785.4:ENST00000284292	.	+	124745721
chr11	124745982	124746403	MSTRG.36785.4:ENST00000412681	.	+	124745721
chr11	124745729	124745964	MSTRG.36785.4:ENST00000412681	.	+	124745721
chr11	124745982	124746403	MSTRG.36785.5:ENST00000284292	.	+	124745721
chr11	124745729	124745964	MSTRG.36785.5:ENST00000284292	.	+	124745721
chr11	124745982	124746403	MSTRG.36785.5:ENST00000412681	.	+	124745721
chr11	124745729	124745964	MSTRG.36785.5:ENST00000412681	.	+	124745721
chr11	124745982	124746403	MSTRG.36785.6:ENST00000284292	.	+	124745721
chr11	124745729	124745964	MSTRG.36785.6:ENST00000284292	.	+	124745721
chr11	124745982	124746403	MSTRG.36785.6:ENST00000412681	.	+	124745721
chr11	124745729	124745964	MSTRG.36785.6:ENST00000412681	.	+	124745721
chr11	124745982	124746403	MSTRG.36785.7:ENST00000284292	.	+	124745721
chr11	124745729	124745964	MSTRG.36785.7:ENST00000284292	.	+	124745721
chr11	124745982	124746403	MSTRG.36785.7:ENST00000412681	.	+	124745721
chr11	124745729	124745964	MSTRG.36785.7:ENST00000412681	.	+	124745721
chr1	46609581	46609648	MSTRG.3683.267:ENST00000319928	.	-	46609657
chr1	46609581	46609648	MSTRG.3683.267:ENST00000371940	.	-	46609657
chr1	46608231	46608394	MSTRG.3683.270:ENST00000319928	.	-	46609657
chr1	46608231	46608394	MSTRG.3683.270:ENST00000371940	.	-	46609657
chr1	46607897	46608089	MSTRG.3683.273:ENST00000319928	.	-	46609657
chr1	46607897	46608089	MSTRG.3683.273:ENST00000371940	.	-	46609657
chr1	46633828	46634254	MSTRG.3683.317:ENST00000576409	.	-	46635778
chr1	46635198	46635268	MSTRG.3683.327:ENST00000542495	.	-	46635778
chr1	46635198	46635268	MSTRG.3683.378:ENST00000542495	.	-	46635778
chr1	46635198	46635268	MSTRG.3683.381:ENST00000542495	.	-	46635778
chr1	46607834	46607860	MSTRG.3683.88:ENST00000319928	.	-	46609657
chr1	46607834	46607860	MSTRG.3683.88:ENST00000371940	.	-	46609657
chr11	125445832	125445930	MSTRG.36853.22:ENST00000278919	.	-	125446097
chr11	128838210	128838575	MSTRG.37033.15:ENST00000392665	.	-	128839127
chr11	128838210	128838575	MSTRG.37033.15:ENST00000392666	.	-	128839127
chr11	128838210	128838575	MSTRG.37033.15:ENST00000440599	.	-	128839127
chr11	128838210	128838575	MSTRG.37033.15:ENST00000324036	.	-	128839127
chr11	128838210	128838575	MSTRG.37033.19:ENST00000392665	.	-	128839127
chr11	128838210	128838575	MSTRG.37033.19:ENST00000392666	.	-	128839127
chr11	128838210	128838575	MSTRG.37033.19:ENST00000440599	.	-	128839127
chr11	128838210	128838575	MSTRG.37033.19:ENST00000324036	.	-	128839127
chr11	128837975	128838090	MSTRG.37033.4:ENST00000392665	.	-	128839127
chr11	128919763	128920205	MSTRG.37036.11:ENST00000529694	.	+	128916728
chr11	128917925	128919811	MSTRG.37036.13:ENST00000529694	.	+	128916728
chr11	128917913	128918086	MSTRG.37036.3:ENST00000529694	.	+	128916728
chr11	128918194	128918276	MSTRG.37036.6:ENST00000529694	.	+	128916728
chr11	128936833	128937139	MSTRG.37042.10:ENST00000602346	.	-	128937494
chr11	128936833	128937139	MSTRG.37042.10:ENST00000527504	.	-	128937494
chr11	128936833	128937139	MSTRG.37042.38:ENST00000602346	.	-	128937494
chr11	128936833	128937139	MSTRG.37042.38:ENST00000527504	.	-	128937494
chr11	128936808	128937139	MSTRG.37042.46:ENST00000602346	.	-	128937494
chr11	128936808	128937139	MSTRG.37042.46:ENST00000527504	.	-	128937494
chr11	128936833	128936962	MSTRG.37042.52:ENST00000602346	.	-	128937494
chr11	128936833	128936962	MSTRG.37042.52:ENST00000527504	.	-	128937494
chr11	130231715	130233307	ENST00000357899:ENST00000357899	.	-	130233358
chr11	130231715	130233307	ENST00000397753:ENST00000357899	.	-	130233358
chr11	130229974	130231638	ENST00000445008:ENST00000445008	.	-	130236166
chr11	130228356	130229828	ENST00000445008:ENST00000445008	.	-	130236166
chr11	130231715	130233307	ENST00000445008:ENST00000445008	.	-	130236166
chr11	130231715	130233307	ENST00000530205:ENST00000530205	.	-	130233311
chr11	130231715	130233307	MSTRG.37126.11:ENST00000525842	.	-	130234265
chr11	130231715	130233307	MSTRG.37126.21:ENST00000525842	.	-	130234265
chr11	130231715	130233307	MSTRG.37126.26:ENST00000525842	.	-	130234265
chr11	130231715	130233307	MSTRG.37126.29:ENST00000525842	.	-	130234265
chr11	133840923	133842029	ENST00000299140:ENST00000299140	.	-	133842041
chr11	133840809	133842029	ENST00000532889:ENST00000299140	.	-	133842041
chr11	133840809	133842029	MSTRG.37330.11:ENST00000299140	.	-	133842041
chr11	133840923	133842029	MSTRG.37330.8:ENST00000299140	.	-	133842041
chr11	133840923	133842029	MSTRG.37330.9:ENST00000299140	.	-	133842041
chr11	126263458	126263506	MSTRG.37341.6:ENST00000332118	.	-	126263918
chr11	126294639	126298257	ENST00000479770:ENST00000479770	.	+	126293684
chr11	126294639	126298257	MSTRG.37346.11:ENST00000479770	.	+	126293684
chr11	126294639	126298257	MSTRG.37346.17:ENST00000479770	.	+	126293684
chr11	126294639	126298257	MSTRG.37346.23:ENST00000479770	.	+	126293684
chr11	126294639	126298257	MSTRG.37346.37:ENST00000479770	.	+	126293684
chr11	126294639	126298257	MSTRG.37346.38:ENST00000479770	.	+	126293684
chr11	126294819	126296929	MSTRG.37346.42:ENST00000479770	.	+	126293684
chr11	126294639	126298257	MSTRG.37346.63:ENST00000479770	.	+	126293684
chr11	130878147	130878183	MSTRG.37363.164:ENST00000265909	.	-	130878424
chr11	130878147	130878183	MSTRG.37363.164:ENST00000534726	.	-	130878424
chr11	118528056	118528625	ENST00000533501:ENST00000533501	.	+	118527947
chr11	118528056	118528625	ENST00000533501:ENST00000528570	.	+	118527947
chr11	118528056	118528625	MSTRG.37383.106:ENST00000533501	.	+	118527947
chr11	118528056	118528625	MSTRG.37383.106:ENST00000528570	.	+	118527947
chr11	118528056	118528625	MSTRG.37383.108:ENST00000533501	.	+	118527947
chr11	118528056	118528625	MSTRG.37383.108:ENST00000528570	.	+	118527947
chr11	118528056	118528625	MSTRG.37383.123:ENST00000533501	.	+	118527947
chr11	118528056	118528625	MSTRG.37383.123:ENST00000528570	.	+	118527947
chr11	118528056	118528625	MSTRG.37383.124:ENST00000533501	.	+	118527947
chr11	118528056	118528625	MSTRG.37383.124:ENST00000528570	.	+	118527947
chr11	118528056	118528625	MSTRG.37383.125:ENST00000533501	.	+	118527947
chr11	118528056	118528625	MSTRG.37383.125:ENST00000528570	.	+	118527947
chr11	118602102	118602139	MSTRG.37383.181:ENST00000264028	.	+	118600711
chr11	118601596	118602136	MSTRG.37383.188:ENST00000264028	.	+	118600711
chr11	118601528	118602139	MSTRG.37383.191:ENST00000264028	.	+	118600711
chr11	118601505	118602139	MSTRG.37383.195:ENST00000264028	.	+	118600711
chr11	118601204	118601339	MSTRG.37383.202:ENST00000264028	.	+	118600711
chr11	118601272	118601528	MSTRG.37383.205:ENST00000264028	.	+	118600711
chr11	118601505	118601528	MSTRG.37383.206:ENST00000264028	.	+	118600711
chr11	118602368	118602869	MSTRG.37383.207:ENST00000264028	.	+	118600711
chr11	118601505	118602061	MSTRG.37383.209:ENST00000264028	.	+	118600711
chr11	118601107	118601272	MSTRG.37383.210:ENST00000264028	.	+	118600711
chr11	118601191	118601272	MSTRG.37383.216:ENST00000264028	.	+	118600711
chr11	118601272	118601359	MSTRG.37383.225:ENST00000264028	.	+	118600711
chr11	118601223	118601272	MSTRG.37383.229:ENST00000264028	.	+	118600711
chr11	118601107	118601272	MSTRG.37383.239:ENST00000359415	.	+	118600711
chr11	134247169	134247290	MSTRG.37460.2:ENST00000281187	.	+	134245587
chr1	47761280	47765289	MSTRG.3747.25:ENST00000606738	.	-	47765904
chr12	564681	565216	ENST00000305108:ENST00000305108	.	-	565237
chr12	564681	565216	ENST00000305108:ENST00000542920	.	-	565237
chr12	564681	565216	ENST00000397265:ENST00000542920	.	-	565237
chr12	564681	565216	ENST00000542920:ENST00000542920	.	-	565237
chr12	564681	565216	MSTRG.37471.10:ENST00000542920	.	-	565237
chr12	564681	565216	MSTRG.37471.11:ENST00000542920	.	-	565237
chr12	564681	565216	MSTRG.37471.12:ENST00000542920	.	-	565237
chr12	564681	565216	MSTRG.37471.14:ENST00000542920	.	-	565237
chr12	564681	565216	MSTRG.37471.15:ENST00000542920	.	-	565237
chr12	564681	565216	MSTRG.37471.16:ENST00000542920	.	-	565237
chr12	564681	565216	MSTRG.37471.17:ENST00000542920	.	-	565237
chr12	564681	565216	MSTRG.37471.2:ENST00000542920	.	-	565237
chr12	564681	565216	MSTRG.37471.3:ENST00000542920	.	-	565237
chr12	564681	565216	MSTRG.37471.4:ENST00000542920	.	-	565237
chr12	564681	565216	MSTRG.37471.5:ENST00000542920	.	-	565237
chr12	564681	565216	MSTRG.37471.8:ENST00000542920	.	-	565237
chr11	134375884	134376094	ENST00000339772:ENST00000535456	.	+	134375055
chr11	134375814	134375856	MSTRG.37487.14:ENST00000535456	.	+	134375055
chr11	134375884	134376094	MSTRG.37487.14:ENST00000535456	.	+	134375055
chr11	134375801	134375831	MSTRG.37487.17:ENST00000535456	.	+	134375055
chr11	134380747	134381923	ENST00000312527:ENST00000392580	.	-	134381940
chr11	134380747	134381923	ENST00000312527:ENST00000312527	.	-	134381940
chr11	134380747	134381923	ENST00000392580:ENST00000392580	.	-	134381940
chr11	134380747	134381923	ENST00000392580:ENST00000312527	.	-	134381940
chr11	134381817	134381923	ENST00000524765:ENST00000392580	.	-	134381940
chr11	134381817	134381923	ENST00000524765:ENST00000312527	.	-	134381940
chr11	134381817	134381923	ENST00000524765:ENST00000524765	.	-	134381940
chr11	134380747	134381923	MSTRG.37488.10:ENST00000392580	.	-	134381940
chr11	134380747	134381923	MSTRG.37488.10:ENST00000312527	.	-	134381940
chr11	134380747	134381923	MSTRG.37488.101:ENST00000392580	.	-	134381940
chr11	134380747	134381923	MSTRG.37488.101:ENST00000312527	.	-	134381940
chr11	134380747	134381923	MSTRG.37488.103:ENST00000392580	.	-	134381940
chr11	134380747	134381923	MSTRG.37488.103:ENST00000312527	.	-	134381940
chr11	134381817	134381923	MSTRG.37488.105:ENST00000392580	.	-	134381940
chr11	134381817	134381923	MSTRG.37488.105:ENST00000312527	.	-	134381940
chr11	134381817	134381923	MSTRG.37488.105:ENST00000524765	.	-	134381940
chr11	134381817	134381923	MSTRG.37488.106:ENST00000392580	.	-	134381940
chr11	134381817	134381923	MSTRG.37488.106:ENST00000312527	.	-	134381940
chr11	134381817	134381923	MSTRG.37488.106:ENST00000524765	.	-	134381940
chr11	134380747	134381923	MSTRG.37488.110:ENST00000392580	.	-	134381940
chr11	134380747	134381923	MSTRG.37488.110:ENST00000312527	.	-	134381940
chr11	134381817	134381923	MSTRG.37488.112:ENST00000392580	.	-	134381940
chr11	134381817	134381923	MSTRG.37488.112:ENST00000312527	.	-	134381940
chr11	134381817	134381923	MSTRG.37488.112:ENST00000524765	.	-	134381940
chr11	134381822	134381923	MSTRG.37488.113:ENST00000392580	.	-	134381940
chr11	134381822	134381923	MSTRG.37488.113:ENST00000312527	.	-	134381940
chr11	134381822	134381923	MSTRG.37488.113:ENST00000524765	.	-	134381940
chr11	134381649	134381923	MSTRG.37488.115:ENST00000392580	.	-	134381940
chr11	134381649	134381923	MSTRG.37488.115:ENST00000312527	.	-	134381940
chr11	134381649	134381923	MSTRG.37488.115:ENST00000524765	.	-	134381940
chr11	134381817	134381923	MSTRG.37488.117:ENST00000392580	.	-	134381940
chr11	134381817	134381923	MSTRG.37488.117:ENST00000312527	.	-	134381940
chr11	134381817	134381923	MSTRG.37488.117:ENST00000524765	.	-	134381940
chr11	134380747	134381923	MSTRG.37488.118:ENST00000392580	.	-	134381940
chr11	134380747	134381923	MSTRG.37488.118:ENST00000312527	.	-	134381940
chr11	134381817	134381923	MSTRG.37488.120:ENST00000392580	.	-	134381940
chr11	134379632	134379748	MSTRG.37488.120:ENST00000392580	.	-	134381940
chr11	134381817	134381923	MSTRG.37488.120:ENST00000312527	.	-	134381940
chr11	134379632	134379748	MSTRG.37488.120:ENST00000312527	.	-	134381940
chr11	134381817	134381923	MSTRG.37488.120:ENST00000524765	.	-	134381940
chr11	134380747	134381923	MSTRG.37488.121:ENST00000392580	.	-	134381940
chr11	134379632	134379748	MSTRG.37488.121:ENST00000392580	.	-	134381940
chr11	134380747	134381923	MSTRG.37488.121:ENST00000312527	.	-	134381940
chr11	134379632	134379748	MSTRG.37488.121:ENST00000312527	.	-	134381940
chr11	134381722	134381923	MSTRG.37488.126:ENST00000392580	.	-	134381940
chr11	134381722	134381923	MSTRG.37488.126:ENST00000312527	.	-	134381940
chr11	134381722	134381923	MSTRG.37488.126:ENST00000524765	.	-	134381940
chr11	134380747	134381923	MSTRG.37488.18:ENST00000392580	.	-	134381940
chr11	134380747	134381923	MSTRG.37488.18:ENST00000312527	.	-	134381940
chr11	134380747	134381923	MSTRG.37488.58:ENST00000392580	.	-	134381940
chr11	134380747	134381923	MSTRG.37488.58:ENST00000312527	.	-	134381940
chr11	134380747	134381923	MSTRG.37488.59:ENST00000392580	.	-	134381940
chr11	134380747	134381923	MSTRG.37488.59:ENST00000312527	.	-	134381940
chr11	134380747	134381923	MSTRG.37488.60:ENST00000392580	.	-	134381940
chr11	134380747	134381923	MSTRG.37488.60:ENST00000312527	.	-	134381940
chr11	134380747	134381923	MSTRG.37488.61:ENST00000392580	.	-	134381940
chr11	134380747	134381923	MSTRG.37488.61:ENST00000312527	.	-	134381940
chr11	134380747	134381923	MSTRG.37488.62:ENST00000392580	.	-	134381940
chr11	134380747	134381923	MSTRG.37488.62:ENST00000312527	.	-	134381940
chr11	134380747	134381923	MSTRG.37488.65:ENST00000392580	.	-	134381940
chr11	134379668	134379691	MSTRG.37488.65:ENST00000392580	.	-	134381940
chr11	134380747	134381923	MSTRG.37488.65:ENST00000312527	.	-	134381940
chr11	134379668	134379691	MSTRG.37488.65:ENST00000312527	.	-	134381940
chr11	134380747	134381923	MSTRG.37488.69:ENST00000392580	.	-	134381940
chr11	134379632	134379748	MSTRG.37488.69:ENST00000392580	.	-	134381940
chr11	134380747	134381923	MSTRG.37488.69:ENST00000312527	.	-	134381940
chr11	134379632	134379748	MSTRG.37488.69:ENST00000312527	.	-	134381940
chr11	134380747	134381923	MSTRG.37488.70:ENST00000392580	.	-	134381940
chr11	134379632	134379748	MSTRG.37488.70:ENST00000392580	.	-	134381940
chr11	134380747	134381923	MSTRG.37488.70:ENST00000312527	.	-	134381940
chr11	134379632	134379748	MSTRG.37488.70:ENST00000312527	.	-	134381940
chr11	134380747	134381923	MSTRG.37488.75:ENST00000392580	.	-	134381940
chr11	134380747	134381923	MSTRG.37488.75:ENST00000312527	.	-	134381940
chr11	134380747	134381923	MSTRG.37488.76:ENST00000392580	.	-	134381940
chr11	134380747	134381923	MSTRG.37488.76:ENST00000312527	.	-	134381940
chr11	134381822	134381923	MSTRG.37488.77:ENST00000392580	.	-	134381940
chr11	134381822	134381923	MSTRG.37488.77:ENST00000312527	.	-	134381940
chr11	134381822	134381923	MSTRG.37488.77:ENST00000524765	.	-	134381940
chr11	134380747	134381923	MSTRG.37488.78:ENST00000392580	.	-	134381940
chr11	134379632	134379742	MSTRG.37488.78:ENST00000392580	.	-	134381940
chr11	134380747	134381923	MSTRG.37488.78:ENST00000312527	.	-	134381940
chr11	134379632	134379742	MSTRG.37488.78:ENST00000312527	.	-	134381940
chr11	134381817	134381923	MSTRG.37488.79:ENST00000392580	.	-	134381940
chr11	134381817	134381923	MSTRG.37488.79:ENST00000312527	.	-	134381940
chr11	134381817	134381923	MSTRG.37488.79:ENST00000524765	.	-	134381940
chr11	134381722	134381923	MSTRG.37488.80:ENST00000392580	.	-	134381940
chr11	134381722	134381923	MSTRG.37488.80:ENST00000312527	.	-	134381940
chr11	134381722	134381923	MSTRG.37488.80:ENST00000524765	.	-	134381940
chr11	134380747	134381923	MSTRG.37488.84:ENST00000392580	.	-	134381940
chr11	134379632	134379748	MSTRG.37488.84:ENST00000392580	.	-	134381940
chr11	134380747	134381923	MSTRG.37488.84:ENST00000312527	.	-	134381940
chr11	134379632	134379748	MSTRG.37488.84:ENST00000312527	.	-	134381940
chr11	134381817	134381923	MSTRG.37488.85:ENST00000392580	.	-	134381940
chr11	134381817	134381923	MSTRG.37488.85:ENST00000312527	.	-	134381940
chr11	134381817	134381923	MSTRG.37488.85:ENST00000524765	.	-	134381940
chr11	134380747	134381923	MSTRG.37488.90:ENST00000392580	.	-	134381940
chr11	134380747	134381923	MSTRG.37488.90:ENST00000312527	.	-	134381940
chr11	134380747	134381923	MSTRG.37488.92:ENST00000392580	.	-	134381940
chr11	134380747	134381923	MSTRG.37488.92:ENST00000312527	.	-	134381940
chr11	134380747	134381923	MSTRG.37488.93:ENST00000392580	.	-	134381940
chr11	134380747	134381923	MSTRG.37488.93:ENST00000312527	.	-	134381940
chr11	134380747	134381923	MSTRG.37488.94:ENST00000392580	.	-	134381940
chr11	134380747	134381923	MSTRG.37488.94:ENST00000312527	.	-	134381940
chr11	134380747	134381923	MSTRG.37488.96:ENST00000392580	.	-	134381940
chr11	134380747	134381923	MSTRG.37488.96:ENST00000312527	.	-	134381940
chr11	134380747	134381923	MSTRG.37488.97:ENST00000392580	.	-	134381940
chr11	134380747	134381923	MSTRG.37488.97:ENST00000312527	.	-	134381940
chr12	1646297	1646695	MSTRG.37494.11:ENST00000310594	.	+	1646249
chr12	1646297	1646695	MSTRG.37494.11:ENST00000397196	.	+	1646249
chr12	1646297	1646782	MSTRG.37494.2:ENST00000310594	.	+	1646249
chr12	1646297	1646782	MSTRG.37494.2:ENST00000397196	.	+	1646249
chr12	1646297	1646695	MSTRG.37494.44:ENST00000310594	.	+	1646249
chr12	1646297	1646695	MSTRG.37494.44:ENST00000397196	.	+	1646249
chr12	1646297	1646782	MSTRG.37494.52:ENST00000310594	.	+	1646249
chr12	1646297	1646782	MSTRG.37494.52:ENST00000397196	.	+	1646249
chr12	1646297	1646782	MSTRG.37494.56:ENST00000310594	.	+	1646249
chr12	1646297	1646782	MSTRG.37494.56:ENST00000397196	.	+	1646249
chr12	1787590	1787904	MSTRG.37507.32:ENST00000357103	.	+	1786069
chr12	3285233	3285331	MSTRG.37538.15:ENST00000011898	.	+	3283113
chr12	3792173	3798658	ENST00000416739:ENST00000416739	.	-	3807086
chr12	3798836	3806887	ENST00000416739:ENST00000416739	.	-	3807086
chr12	4302342	4302376	MSTRG.37626.19:ENST00000261254	.	+	4300006
chr12	4302123	4302151	MSTRG.37626.20:ENST00000261254	.	+	4300006
chr12	4304736	4304783	MSTRG.37626.22:ENST00000261254	.	+	4300006
chr12	4302218	4302256	MSTRG.37626.26:ENST00000261254	.	+	4300006
chr12	259258	259319	MSTRG.37682.164:ENST00000436453	.	-	259761
chr12	1983833	1991120	MSTRG.37712.41:ENST00000543381	.	-	1991208
chr12	2804363	2805167	MSTRG.37739.17:ENST00000001008	.	+	2803255
chr12	2803982	2804241	MSTRG.37739.17:ENST00000001008	.	+	2803255
chr12	2803847	2803889	MSTRG.37739.23:ENST00000001008	.	+	2803255
chr12	2804363	2805167	MSTRG.37739.24:ENST00000001008	.	+	2803255
chr12	2803490	2803543	MSTRG.37739.26:ENST00000001008	.	+	2803255
chr12	2803384	2803408	MSTRG.37739.28:ENST00000001008	.	+	2803255
chr12	2804012	2804122	MSTRG.37739.29:ENST00000001008	.	+	2803255
chr12	2803543	2803889	MSTRG.37739.30:ENST00000001008	.	+	2803255
chr12	2803348	2803408	MSTRG.37739.38:ENST00000001008	.	+	2803255
chr12	2803428	2803609	MSTRG.37739.38:ENST00000001008	.	+	2803255
chr12	2803376	2803400	MSTRG.37739.44:ENST00000001008	.	+	2803255
chr12	2803543	2803585	MSTRG.37739.46:ENST00000001008	.	+	2803255
chr12	2803543	2803565	MSTRG.37739.48:ENST00000001008	.	+	2803255
chr12	2803379	2803402	MSTRG.37739.56:ENST00000001008	.	+	2803255
chr12	2803408	2803430	MSTRG.37739.57:ENST00000001008	.	+	2803255
chr12	2803352	2803480	MSTRG.37739.60:ENST00000001008	.	+	2803255
chr12	2803408	2803445	MSTRG.37739.69:ENST00000001008	.	+	2803255
chr12	2803376	2803408	MSTRG.37739.78:ENST00000001008	.	+	2803255
chr12	2824252	2830216	ENST00000540929:ENST00000540929	.	+	2818312
chr12	2824252	2830216	MSTRG.37740.10:ENST00000540929	.	+	2818312
chr12	2888670	2888740	MSTRG.37740.118:ENST00000489288	.	+	2888456
chr12	2888670	2888740	MSTRG.37740.132:ENST00000489288	.	+	2888456
chr12	2888572	2888740	MSTRG.37740.137:ENST00000489288	.	+	2888456
chr12	2825589	2825612	MSTRG.37740.14:ENST00000540929	.	+	2818312
chr12	2930253	2930280	MSTRG.37740.176:ENST00000538354	.	+	2922285
chr12	2930253	2930280	MSTRG.37740.176:ENST00000545331	.	+	2922285
chr12	2824252	2830216	MSTRG.37740.19:ENST00000540929	.	+	2818312
chr12	3040477	3040504	MSTRG.37740.247:ENST00000359864	.	+	3040475
chr12	3040477	3040504	MSTRG.37740.247:ENST00000397122	.	+	3040475
chr12	2826462	2826784	MSTRG.37740.25:ENST00000540929	.	+	2818312
chr12	2827088	2827240	MSTRG.37740.25:ENST00000540929	.	+	2818312
chr12	2824252	2830216	MSTRG.37740.32:ENST00000540929	.	+	2818312
chr12	2824252	2830216	MSTRG.37740.33:ENST00000540929	.	+	2818312
chr12	2824252	2830216	MSTRG.37740.35:ENST00000540929	.	+	2818312
chr12	2824252	2824681	MSTRG.37740.36:ENST00000228799	.	+	2824190
chr12	2824252	2830216	MSTRG.37740.43:ENST00000540929	.	+	2818312
chr12	2824252	2824681	MSTRG.37740.62:ENST00000540929	.	+	2818312
chr12	2824252	2830216	MSTRG.37740.63:ENST00000540929	.	+	2818312
chr12	2824252	2830216	MSTRG.37740.71:ENST00000540929	.	+	2818312
chr12	2825493	2825612	MSTRG.37740.74:ENST00000540929	.	+	2818312
chr12	2824252	2827777	MSTRG.37740.75:ENST00000540929	.	+	2818312
chr12	2827884	2830216	MSTRG.37740.77:ENST00000540929	.	+	2818312
chr12	2824252	2827777	MSTRG.37740.77:ENST00000540929	.	+	2818312
chr12	2824252	2827777	MSTRG.37740.78:ENST00000540929	.	+	2818312
chr12	2824252	2830216	MSTRG.37740.85:ENST00000540929	.	+	2818312
chr12	2820160	2820787	MSTRG.37740.89:ENST00000540929	.	+	2818312
chr12	2826176	2826221	MSTRG.37741.14:ENST00000337508	.	-	2827209
chr12	4814778	4850737	ENST00000433855:ENST00000433855	.	+	4811628
chr12	4543911	4545218	ENST00000442992:ENST00000536346	.	+	4543905
chr12	4543911	4545218	ENST00000442992:ENST00000398012	.	+	4543905
chr12	4553054	4553089	MSTRG.37753.10:ENST00000398012	.	+	4543905
chr12	4693296	4693410	MSTRG.37753.188:ENST00000266544	.	+	4687105
chr12	4814783	4850737	MSTRG.37753.280:ENST00000433855	.	+	4811628
chr12	4839361	4842522	MSTRG.37753.281:ENST00000433855	.	+	4811628
chr12	4814778	4839296	MSTRG.37753.281:ENST00000433855	.	+	4811628
chr12	4814778	4839262	MSTRG.37753.282:ENST00000433855	.	+	4811628
chr12	4839361	4850737	MSTRG.37753.282:ENST00000433855	.	+	4811628
chr12	4814783	4839262	MSTRG.37753.283:ENST00000433855	.	+	4811628
chr12	4839361	4850737	MSTRG.37753.283:ENST00000433855	.	+	4811628
chr12	4814778	4816715	MSTRG.37753.285:ENST00000433855	.	+	4811628
chr12	4816803	4839296	MSTRG.37753.285:ENST00000433855	.	+	4811628
chr12	4839361	4850737	MSTRG.37753.285:ENST00000433855	.	+	4811628
chr12	4839361	4842522	MSTRG.37753.286:ENST00000433855	.	+	4811628
chr12	4814778	4839262	MSTRG.37753.286:ENST00000433855	.	+	4811628
chr12	4814783	4839296	MSTRG.37753.287:ENST00000433855	.	+	4811628
chr12	4839361	4850737	MSTRG.37753.287:ENST00000433855	.	+	4811628
chr12	4814778	4839296	MSTRG.37753.288:ENST00000433855	.	+	4811628
chr12	4839361	4850737	MSTRG.37753.288:ENST00000433855	.	+	4811628
chr12	4814778	4816715	MSTRG.37753.289:ENST00000433855	.	+	4811628
chr12	4816803	4850737	MSTRG.37753.289:ENST00000433855	.	+	4811628
chr12	4814783	4816715	MSTRG.37753.290:ENST00000433855	.	+	4811628
chr12	4816803	4850737	MSTRG.37753.290:ENST00000433855	.	+	4811628
chr12	4815264	4839296	MSTRG.37753.291:ENST00000433855	.	+	4811628
chr12	4839361	4850737	MSTRG.37753.291:ENST00000433855	.	+	4811628
chr12	4814783	4815194	MSTRG.37753.291:ENST00000433855	.	+	4811628
chr12	4814778	4816715	MSTRG.37753.293:ENST00000433855	.	+	4811628
chr12	4816803	4830189	MSTRG.37753.293:ENST00000433855	.	+	4811628
chr12	4814778	4816715	MSTRG.37753.294:ENST00000433855	.	+	4811628
chr12	4816803	4839262	MSTRG.37753.294:ENST00000433855	.	+	4811628
chr12	4814783	4824367	MSTRG.37753.295:ENST00000433855	.	+	4811628
chr12	4839361	4842522	MSTRG.37753.299:ENST00000433855	.	+	4811628
chr12	4814783	4839296	MSTRG.37753.299:ENST00000433855	.	+	4811628
chr12	4850231	4850752	MSTRG.37753.300:ENST00000433855	.	+	4811628
chr12	4814783	4839262	MSTRG.37753.300:ENST00000433855	.	+	4811628
chr12	4814778	4816715	MSTRG.37753.301:ENST00000433855	.	+	4811628
chr12	4816803	4839296	MSTRG.37753.301:ENST00000433855	.	+	4811628
chr12	4839361	4850733	MSTRG.37753.301:ENST00000433855	.	+	4811628
chr12	4814778	4824367	MSTRG.37753.302:ENST00000433855	.	+	4811628
chr12	4814783	4816746	MSTRG.37753.303:ENST00000433855	.	+	4811628
chr12	4814783	4816715	MSTRG.37753.304:ENST00000433855	.	+	4811628
chr12	4816803	4829169	MSTRG.37753.304:ENST00000433855	.	+	4811628
chr12	4814778	4816746	MSTRG.37753.305:ENST00000433855	.	+	4811628
chr12	4543911	4545218	MSTRG.37753.33:ENST00000536346	.	+	4543905
chr12	4543911	4545218	MSTRG.37753.33:ENST00000398012	.	+	4543905
chr12	4615003	4615092	MSTRG.37753.43:ENST00000540757	.	+	4613750
chr12	4548840	4552988	MSTRG.37753.9:ENST00000398012	.	+	4543905
chr1	50974407	50974442	MSTRG.3778.25:ENST00000262662	.	+	50974267
chr1	50974407	50974442	MSTRG.3778.25:ENST00000396148	.	+	50974267
chr1	50974407	50974442	MSTRG.3778.25:ENST00000371761	.	+	50974267
chr12	7920716	7920747	MSTRG.37823.41:ENST00000075120	.	-	7921415
chr12	7355130	7357379	ENST00000313599:ENST00000313599	.	-	7357406
chr12	7471397	7479859	ENST00000359156:ENST00000359156	.	-	7479871
chr12	7471397	7479859	ENST00000396620:ENST00000396620	.	-	7479893
chr12	7355130	7357379	ENST00000416109:ENST00000416109	.	-	7357406
chr12	7471397	7479859	ENST00000432237:ENST00000432237	.	-	7479893
chr12	7471392	7479859	MSTRG.37877.100:ENST00000359156	.	-	7479871
chr12	7355130	7357379	MSTRG.37877.12:ENST00000313599	.	-	7357406
chr12	7355130	7357379	MSTRG.37877.5:ENST00000313599	.	-	7357406
chr12	7471397	7479859	MSTRG.37877.77:ENST00000432237	.	-	7479893
chr12	7471295	7471325	MSTRG.37877.77:ENST00000432237	.	-	7479893
chr12	7123899	7124037	MSTRG.37924.106:ENST00000266560	.	-	7124123
chr12	7123899	7124037	MSTRG.37924.108:ENST00000266560	.	-	7124123
chr12	7123899	7124037	MSTRG.37924.119:ENST00000266560	.	-	7124123
chr12	7096193	7096344	MSTRG.37924.87:ENST00000266542	.	-	7096393
chr12	7158628	7158662	MSTRG.37926.78:ENST00000266546	.	+	7158078
chr12	7158407	7158453	MSTRG.37926.81:ENST00000266546	.	+	7158078
chr12	7210242	7218401	ENST00000455147:ENST00000455147	.	+	7210220
chr12	7210507	7211328	MSTRG.37934.105:ENST00000266564	.	+	7210220
chr12	7210897	7211018	MSTRG.37934.106:ENST00000455147	.	+	7210220
chr12	7210913	7211000	MSTRG.37934.123:ENST00000455147	.	+	7210220
chr12	7210527	7210560	MSTRG.37934.131:ENST00000455147	.	+	7210220
chr12	7210726	7210931	MSTRG.37934.137:ENST00000266563	.	+	7210220
chr12	7210913	7211018	MSTRG.37934.139:ENST00000455147	.	+	7210220
chr12	7210913	7211018	MSTRG.37934.14:ENST00000455147	.	+	7210220
chr12	7210913	7211000	MSTRG.37934.145:ENST00000455147	.	+	7210220
chr12	7210913	7211018	MSTRG.37934.149:ENST00000266563	.	+	7210220
chr12	7210242	7218401	MSTRG.37934.32:ENST00000455147	.	+	7210220
chr12	7210242	7212771	MSTRG.37934.35:ENST00000455147	.	+	7210220
chr12	7212871	7218401	MSTRG.37934.35:ENST00000455147	.	+	7210220
chr12	7210913	7210965	MSTRG.37934.45:ENST00000266563	.	+	7210220
chr12	8096633	8096841	MSTRG.37950.14:ENST00000339754	.	+	8096087
chr12	10117249	10118153	ENST00000529761:ENST00000529761	.	-	10118460
chr12	10605983	10606271	MSTRG.37984.38:ENST00000320756	.	-	10606277
chr12	10213974	10214073	ENST00000537201:ENST00000540424	.	+	10213874
chr12	10214187	10214668	ENST00000537201:ENST00000540424	.	+	10213874
chr12	10213974	10214073	ENST00000539408:ENST00000540424	.	+	10213874
chr12	10214187	10214668	ENST00000540424:ENST00000540424	.	+	10213874
chr12	10213974	10214073	MSTRG.37994.11:ENST00000540424	.	+	10213874
chr12	10214187	10214668	MSTRG.37994.14:ENST00000540424	.	+	10213874
chr12	10213974	10214073	MSTRG.37994.14:ENST00000540424	.	+	10213874
chr12	10221893	10222768	MSTRG.37994.15:ENST00000266458	.	+	10221849
chr12	10221893	10222768	MSTRG.37994.15:ENST00000546017	.	+	10221849
chr12	10221855	10221931	MSTRG.37994.16:ENST00000266458	.	+	10221849
chr12	10222496	10222707	MSTRG.37994.16:ENST00000266458	.	+	10221849
chr12	10221855	10221931	MSTRG.37994.16:ENST00000546017	.	+	10221849
chr12	10222496	10222707	MSTRG.37994.16:ENST00000546017	.	+	10221849
chr12	10221893	10222768	MSTRG.37994.17:ENST00000546017	.	+	10221849
chr12	10221893	10222048	MSTRG.37994.21:ENST00000266458	.	+	10221849
chr12	10221893	10222048	MSTRG.37994.21:ENST00000546017	.	+	10221849
chr12	10214187	10214668	MSTRG.37994.23:ENST00000540424	.	+	10213874
chr12	10213974	10214073	MSTRG.37994.24:ENST00000540424	.	+	10213874
chr12	10221873	10221901	MSTRG.37994.26:ENST00000266458	.	+	10221849
chr12	10221873	10221901	MSTRG.37994.26:ENST00000546017	.	+	10221849
chr12	10221863	10221938	MSTRG.37994.29:ENST00000266458	.	+	10221849
chr12	10221863	10221938	MSTRG.37994.29:ENST00000546017	.	+	10221849
chr12	10214187	10214668	MSTRG.37994.30:ENST00000540424	.	+	10213874
chr12	10213974	10214073	MSTRG.37994.30:ENST00000540424	.	+	10213874
chr12	10221852	10221902	MSTRG.37994.34:ENST00000266458	.	+	10221849
chr12	10221852	10221902	MSTRG.37994.34:ENST00000546017	.	+	10221849
chr12	10221871	10221919	MSTRG.37994.39:ENST00000266458	.	+	10221849
chr12	10221871	10221919	MSTRG.37994.39:ENST00000546017	.	+	10221849
chr12	10221852	10221931	MSTRG.37994.42:ENST00000266458	.	+	10221849
chr12	10221852	10221931	MSTRG.37994.42:ENST00000546017	.	+	10221849
chr12	10214779	10215305	MSTRG.37994.43:ENST00000540424	.	+	10213874
chr12	10221852	10221931	MSTRG.37994.44:ENST00000546017	.	+	10221849
chr12	10222488	10222534	MSTRG.37994.48:ENST00000266458	.	+	10221849
chr12	10222488	10222534	MSTRG.37994.48:ENST00000546017	.	+	10221849
chr12	10221855	10221931	MSTRG.37994.55:ENST00000266458	.	+	10221849
chr12	10221855	10221931	MSTRG.37994.55:ENST00000546017	.	+	10221849
chr12	10221852	10221931	MSTRG.37994.57:ENST00000546017	.	+	10221849
chr12	10213974	10214073	MSTRG.37994.6:ENST00000540424	.	+	10213874
chr12	10221893	10222768	MSTRG.37994.63:ENST00000540424	.	+	10213874
chr12	10221863	10221938	MSTRG.37994.65:ENST00000546017	.	+	10221849
chr12	10222848	10222880	MSTRG.37994.67:ENST00000266458	.	+	10221849
chr12	10222848	10222880	MSTRG.37994.67:ENST00000546017	.	+	10221849
chr12	10221850	10221899	MSTRG.37994.73:ENST00000546017	.	+	10221849
chr12	10221932	10221959	MSTRG.37994.74:ENST00000546017	.	+	10221849
chr12	10221852	10221931	MSTRG.37994.75:ENST00000546017	.	+	10221849
chr12	10315473	10329438	MSTRG.37994.96:ENST00000381908	.	+	10314790
chr12	10391891	10393809	ENST00000539300:ENST00000543812	.	-	10407655
chr12	10387010	10388770	ENST00000539300:ENST00000543812	.	-	10407655
chr12	10373231	10378131	ENST00000539300:ENST00000543812	.	-	10407655
chr12	10378705	10379446	ENST00000539300:ENST00000543812	.	-	10407655
chr12	10379792	10386902	ENST00000539300:ENST00000543812	.	-	10407655
chr12	10379482	10379699	ENST00000539300:ENST00000543812	.	-	10407655
chr12	10388875	10391834	ENST00000539300:ENST00000543812	.	-	10407655
chr12	10378235	10378553	ENST00000539300:ENST00000543812	.	-	10407655
chr12	10393867	10407635	ENST00000539300:ENST00000543812	.	-	10407655
chr12	10388875	10407635	ENST00000539370:ENST00000543812	.	-	10407655
chr12	10387010	10388770	ENST00000539370:ENST00000543812	.	-	10407655
chr12	10379792	10386902	ENST00000539370:ENST00000543812	.	-	10407655
chr12	10391891	10393809	ENST00000543812:ENST00000543812	.	-	10407655
chr12	10387010	10388770	ENST00000543812:ENST00000543812	.	-	10407655
chr12	10373231	10378131	ENST00000543812:ENST00000543812	.	-	10407655
chr12	10378705	10379446	ENST00000543812:ENST00000543812	.	-	10407655
chr12	10379792	10386902	ENST00000543812:ENST00000543812	.	-	10407655
chr12	10379482	10379699	ENST00000543812:ENST00000543812	.	-	10407655
chr12	10388875	10391834	ENST00000543812:ENST00000543812	.	-	10407655
chr12	10378235	10378553	ENST00000543812:ENST00000543812	.	-	10407655
chr12	10393867	10407635	ENST00000543812:ENST00000543812	.	-	10407655
chr12	10387010	10388770	ENST00000586581:ENST00000543812	.	-	10407655
chr12	10373231	10378131	ENST00000586581:ENST00000543812	.	-	10407655
chr12	10378705	10379446	ENST00000586581:ENST00000543812	.	-	10407655
chr12	10379792	10386902	ENST00000586581:ENST00000543812	.	-	10407655
chr12	10379482	10379699	ENST00000586581:ENST00000543812	.	-	10407655
chr12	10388875	10407635	ENST00000586581:ENST00000543812	.	-	10407655
chr12	10378235	10378553	ENST00000586581:ENST00000543812	.	-	10407655
chr12	10387010	10388770	ENST00000590131:ENST00000543812	.	-	10407655
chr12	10373231	10378131	ENST00000590131:ENST00000543812	.	-	10407655
chr12	10378705	10379446	ENST00000590131:ENST00000543812	.	-	10407655
chr12	10379792	10386902	ENST00000590131:ENST00000543812	.	-	10407655
chr12	10379482	10379699	ENST00000590131:ENST00000543812	.	-	10407655
chr12	10388875	10407635	ENST00000590131:ENST00000543812	.	-	10407655
chr12	10378235	10378553	ENST00000590131:ENST00000543812	.	-	10407655
chr12	10405223	10407635	MSTRG.38000.156:ENST00000543812	.	-	10407655
chr12	10387010	10388770	MSTRG.38000.67:ENST00000543812	.	-	10407655
chr12	10390027	10391834	MSTRG.38000.67:ENST00000543812	.	-	10407655
chr12	10373231	10378131	MSTRG.38000.67:ENST00000543812	.	-	10407655
chr12	10378705	10379446	MSTRG.38000.67:ENST00000543812	.	-	10407655
chr12	10379792	10386902	MSTRG.38000.67:ENST00000543812	.	-	10407655
chr12	10379482	10379699	MSTRG.38000.67:ENST00000543812	.	-	10407655
chr12	10378235	10378553	MSTRG.38000.67:ENST00000543812	.	-	10407655
chr12	10391891	10407635	MSTRG.38000.67:ENST00000543812	.	-	10407655
chr12	10388875	10389942	MSTRG.38000.67:ENST00000543812	.	-	10407655
chr12	10699654	10701253	ENST00000228251:ENST00000228251	.	-	10701290
chr12	10699654	10701253	ENST00000279550:ENST00000279550	.	-	10701290
chr12	10699654	10701253	MSTRG.38006.10:ENST00000279550	.	-	10701290
chr12	10699654	10700236	MSTRG.38006.110:ENST00000279550	.	-	10701290
chr12	10700267	10701253	MSTRG.38006.110:ENST00000279550	.	-	10701290
chr12	10699654	10701253	MSTRG.38006.112:ENST00000279550	.	-	10701290
chr12	10699186	10699207	MSTRG.38006.112:ENST00000279550	.	-	10701290
chr12	10699675	10701253	MSTRG.38006.12:ENST00000228251	.	-	10701290
chr12	10699654	10701253	MSTRG.38006.136:ENST00000228251	.	-	10701290
chr12	10699347	10699369	MSTRG.38006.136:ENST00000228251	.	-	10701290
chr12	10699654	10701253	MSTRG.38006.143:ENST00000228251	.	-	10701290
chr12	10699502	10699526	MSTRG.38006.143:ENST00000228251	.	-	10701290
chr12	10699675	10701253	MSTRG.38006.15:ENST00000228251	.	-	10701290
chr12	10699654	10701253	MSTRG.38006.164:ENST00000279550	.	-	10701290
chr12	10699370	10699395	MSTRG.38006.164:ENST00000279550	.	-	10701290
chr12	10700267	10701253	MSTRG.38006.17:ENST00000228251	.	-	10701290
chr12	10699654	10701257	MSTRG.38006.196:ENST00000279550	.	-	10701290
chr12	10699654	10700236	MSTRG.38006.20:ENST00000228251	.	-	10701290
chr12	10700288	10701253	MSTRG.38006.20:ENST00000228251	.	-	10701290
chr12	10699626	10701253	MSTRG.38006.230:ENST00000279550	.	-	10701290
chr12	10699654	10701253	MSTRG.38006.261:ENST00000279550	.	-	10701290
chr12	10699293	10699403	MSTRG.38006.261:ENST00000279550	.	-	10701290
chr12	10700288	10701253	MSTRG.38006.268:ENST00000279550	.	-	10701290
chr12	10699654	10701253	MSTRG.38006.28:ENST00000228251	.	-	10701290
chr12	10699654	10701253	MSTRG.38006.3:ENST00000228251	.	-	10701290
chr12	10699654	10701257	MSTRG.38006.30:ENST00000228251	.	-	10701290
chr12	10699675	10701253	MSTRG.38006.6:ENST00000279550	.	-	10701290
chr12	10700288	10701253	MSTRG.38006.60:ENST00000228251	.	-	10701290
chr12	10699643	10701253	MSTRG.38006.63:ENST00000279550	.	-	10701290
chr12	10699654	10700236	MSTRG.38006.64:ENST00000228251	.	-	10701290
chr12	10700267	10701253	MSTRG.38006.64:ENST00000228251	.	-	10701290
chr12	10699654	10701253	MSTRG.38006.67:ENST00000279550	.	-	10701290
chr12	10699654	10701253	MSTRG.38006.84:ENST00000228251	.	-	10701290
chr12	10699654	10701253	MSTRG.38006.90:ENST00000279550	.	-	10701290
chr12	10699347	10699369	MSTRG.38006.90:ENST00000279550	.	-	10701290
chr12	10699653	10701255	MSTRG.38006.99:ENST00000228251	.	-	10701290
chr12	10931080	10932225	ENST00000396400:ENST00000396400	.	+	10931059
chr12	10931080	10932225	MSTRG.38074.1:ENST00000396400	.	+	10931059
chr12	11351929	11353073	ENST00000240636:ENST00000240636	.	-	11353649
chr12	11351929	11353073	ENST00000500254:ENST00000500254	.	-	11353109
chr12	11351929	11353073	ENST00000545626:ENST00000545626	.	-	11353109
chr12	12138979	12187304	ENST00000298566:ENST00000298566	.	+	12138952
chr12	12187503	12210898	ENST00000298566:ENST00000298566	.	+	12138952
chr12	12119330	12120369	MSTRG.38116.15:ENST00000261349	.	-	12121128
chr12	12120403	12121085	MSTRG.38116.15:ENST00000261349	.	-	12121128
chr12	12119330	12120369	MSTRG.38116.16:ENST00000261349	.	-	12121128
chr12	12120403	12121085	MSTRG.38116.16:ENST00000261349	.	-	12121128
chr12	12329625	12329758	MSTRG.38116.51:ENST00000535902	.	-	12330029
chr12	12328376	12328960	MSTRG.38116.54:ENST00000535902	.	-	12330029
chr12	12329625	12329758	MSTRG.38116.62:ENST00000535902	.	-	12330029
chr12	12718954	12721035	ENST00000228872:ENST00000228872	.	+	12718943
chr12	12718954	12721035	MSTRG.38140.1:ENST00000228872	.	+	12718943
chr12	12718954	12721035	MSTRG.38140.12:ENST00000228872	.	+	12718943
chr12	12718954	12721035	MSTRG.38140.20:ENST00000228872	.	+	12718943
chr12	12718949	12721035	MSTRG.38140.22:ENST00000228872	.	+	12718943
chr12	12718954	12721036	MSTRG.38140.29:ENST00000228872	.	+	12718943
chr12	12719025	12721035	MSTRG.38140.30:ENST00000228872	.	+	12718943
chr12	12718954	12721035	MSTRG.38140.4:ENST00000228872	.	+	12718943
chr12	12718954	12721064	MSTRG.38140.5:ENST00000228872	.	+	12718943
chr12	12718954	12721035	MSTRG.38140.8:ENST00000228872	.	+	12718943
chr12	12718954	12721064	MSTRG.38140.9:ENST00000228872	.	+	12718943
chr12	12821726	12821964	ENST00000534843:ENST00000534843	.	+	12726320
chr12	12814224	12821207	ENST00000534843:ENST00000534843	.	+	12726320
chr12	12824677	12825999	ENST00000534843:ENST00000534843	.	+	12726320
chr12	12821396	12821654	ENST00000534843:ENST00000534843	.	+	12726320
chr12	12822083	12822660	ENST00000534843:ENST00000534843	.	+	12726320
chr12	12823319	12823869	ENST00000534843:ENST00000534843	.	+	12726320
chr12	12812440	12813206	ENST00000534843:ENST00000534843	.	+	12726320
chr12	12813454	12814130	ENST00000534843:ENST00000534843	.	+	12726320
chr12	12822732	12823202	ENST00000534843:ENST00000534843	.	+	12726320
chr12	12726373	12812260	ENST00000534843:ENST00000534843	.	+	12726320
chr12	12824016	12824539	ENST00000534843:ENST00000534843	.	+	12726320
chr12	12826070	12827245	ENST00000534843:ENST00000534843	.	+	12726320
chr12	12827375	12829422	ENST00000534843:ENST00000534843	.	+	12726320
chr12	12726373	12813206	ENST00000540583:ENST00000534843	.	+	12726320
chr12	12813454	12814130	ENST00000540583:ENST00000534843	.	+	12726320
chr12	12821726	12821964	MSTRG.38144.1:ENST00000534843	.	+	12726320
chr12	12814224	12821207	MSTRG.38144.1:ENST00000534843	.	+	12726320
chr12	12824677	12825999	MSTRG.38144.1:ENST00000534843	.	+	12726320
chr12	12821396	12821654	MSTRG.38144.1:ENST00000534843	.	+	12726320
chr12	12822083	12822660	MSTRG.38144.1:ENST00000534843	.	+	12726320
chr12	12824016	12824539	MSTRG.38144.1:ENST00000534843	.	+	12726320
chr12	12813454	12814130	MSTRG.38144.1:ENST00000534843	.	+	12726320
chr12	12823319	12823869	MSTRG.38144.1:ENST00000534843	.	+	12726320
chr12	12822732	12823202	MSTRG.38144.1:ENST00000534843	.	+	12726320
chr12	12826070	12827245	MSTRG.38144.1:ENST00000534843	.	+	12726320
chr12	12812440	12813206	MSTRG.38144.1:ENST00000534843	.	+	12726320
chr12	12726373	12812260	MSTRG.38144.1:ENST00000534843	.	+	12726320
chr12	12827375	12829422	MSTRG.38144.1:ENST00000534843	.	+	12726320
chr12	12726373	12726611	MSTRG.38144.2:ENST00000534843	.	+	12726320
chr12	12821726	12821964	MSTRG.38144.4:ENST00000534843	.	+	12726320
chr12	12814224	12821207	MSTRG.38144.4:ENST00000534843	.	+	12726320
chr12	12726373	12813206	MSTRG.38144.4:ENST00000534843	.	+	12726320
chr12	12824677	12825999	MSTRG.38144.4:ENST00000534843	.	+	12726320
chr12	12821396	12821654	MSTRG.38144.4:ENST00000534843	.	+	12726320
chr12	12822083	12822660	MSTRG.38144.4:ENST00000534843	.	+	12726320
chr12	12823319	12823869	MSTRG.38144.4:ENST00000534843	.	+	12726320
chr12	12813454	12814130	MSTRG.38144.4:ENST00000534843	.	+	12726320
chr12	12824016	12824539	MSTRG.38144.4:ENST00000534843	.	+	12726320
chr12	12822732	12823202	MSTRG.38144.4:ENST00000534843	.	+	12726320
chr12	12826070	12827231	MSTRG.38144.4:ENST00000534843	.	+	12726320
chr12	12827375	12829422	MSTRG.38144.4:ENST00000534843	.	+	12726320
chr12	12821726	12821964	MSTRG.38144.5:ENST00000534843	.	+	12726320
chr12	12814224	12821207	MSTRG.38144.5:ENST00000534843	.	+	12726320
chr12	12726373	12813206	MSTRG.38144.5:ENST00000534843	.	+	12726320
chr12	12824677	12825999	MSTRG.38144.5:ENST00000534843	.	+	12726320
chr12	12822083	12822660	MSTRG.38144.5:ENST00000534843	.	+	12726320
chr12	12823319	12823869	MSTRG.38144.5:ENST00000534843	.	+	12726320
chr12	12813454	12814130	MSTRG.38144.5:ENST00000534843	.	+	12726320
chr12	12824016	12824539	MSTRG.38144.5:ENST00000534843	.	+	12726320
chr12	12822732	12823202	MSTRG.38144.5:ENST00000534843	.	+	12726320
chr12	12826070	12827245	MSTRG.38144.5:ENST00000534843	.	+	12726320
chr12	12827375	12829422	MSTRG.38144.5:ENST00000534843	.	+	12726320
chr12	12821726	12821964	MSTRG.38144.6:ENST00000534843	.	+	12726320
chr12	12814224	12821207	MSTRG.38144.6:ENST00000534843	.	+	12726320
chr12	12726373	12813206	MSTRG.38144.6:ENST00000534843	.	+	12726320
chr12	12824677	12825999	MSTRG.38144.6:ENST00000534843	.	+	12726320
chr12	12822083	12822660	MSTRG.38144.6:ENST00000534843	.	+	12726320
chr12	12823319	12823869	MSTRG.38144.6:ENST00000534843	.	+	12726320
chr12	12813454	12814130	MSTRG.38144.6:ENST00000534843	.	+	12726320
chr12	12821396	12821666	MSTRG.38144.6:ENST00000534843	.	+	12726320
chr12	12822732	12823202	MSTRG.38144.6:ENST00000534843	.	+	12726320
chr12	12824016	12824539	MSTRG.38144.6:ENST00000534843	.	+	12726320
chr12	12826070	12827245	MSTRG.38144.6:ENST00000534843	.	+	12726320
chr12	12827375	12829422	MSTRG.38144.6:ENST00000534843	.	+	12726320
chr12	13080914	13083002	ENST00000416494:ENST00000197268	.	+	13080627
chr12	13080914	13083002	ENST00000416494:ENST00000416494	.	+	13080627
chr12	13080885	13083002	MSTRG.38155.3:ENST00000197268	.	+	13080627
chr12	13080885	13083002	MSTRG.38155.3:ENST00000416494	.	+	13080627
chr12	13082107	13082175	MSTRG.38155.6:ENST00000197268	.	+	13080627
chr12	13082107	13082175	MSTRG.38155.6:ENST00000416494	.	+	13080627
chr12	13218568	13219100	MSTRG.38165.10:ENST00000256951	.	+	13214688
chr12	13217149	13217230	MSTRG.38165.11:ENST00000256951	.	+	13214688
chr12	13219572	13219628	MSTRG.38165.14:ENST00000256951	.	+	13214688
chr12	13214761	13214819	MSTRG.38165.15:ENST00000256951	.	+	13214688
chr12	13214761	13214819	MSTRG.38165.15:ENST00000431267	.	+	13214688
chr12	13214761	13214819	MSTRG.38165.18:ENST00000256951	.	+	13214688
chr12	13214761	13214819	MSTRG.38165.18:ENST00000431267	.	+	13214688
chr12	13214761	13214819	MSTRG.38165.20:ENST00000256951	.	+	13214688
chr12	13215035	13215058	MSTRG.38165.20:ENST00000256951	.	+	13214688
chr12	13214761	13214819	MSTRG.38165.20:ENST00000431267	.	+	13214688
chr12	13215035	13215058	MSTRG.38165.20:ENST00000431267	.	+	13214688
chr12	13214819	13214878	MSTRG.38165.21:ENST00000256951	.	+	13214688
chr12	13214819	13214878	MSTRG.38165.21:ENST00000431267	.	+	13214688
chr12	13215035	13215058	MSTRG.38165.23:ENST00000256951	.	+	13214688
chr12	13215841	13216403	MSTRG.38165.23:ENST00000256951	.	+	13214688
chr12	13215035	13215058	MSTRG.38165.23:ENST00000431267	.	+	13214688
chr12	13215035	13215058	MSTRG.38165.24:ENST00000256951	.	+	13214688
chr12	13215035	13215058	MSTRG.38165.24:ENST00000431267	.	+	13214688
chr12	13214720	13214885	MSTRG.38165.25:ENST00000256951	.	+	13214688
chr12	13214720	13214885	MSTRG.38165.25:ENST00000431267	.	+	13214688
chr12	13214761	13214812	MSTRG.38165.26:ENST00000256951	.	+	13214688
chr12	13214761	13214812	MSTRG.38165.26:ENST00000431267	.	+	13214688
chr12	13215035	13215058	MSTRG.38165.27:ENST00000256951	.	+	13214688
chr12	13215035	13215058	MSTRG.38165.27:ENST00000431267	.	+	13214688
chr12	13216177	13216200	MSTRG.38165.29:ENST00000256951	.	+	13214688
chr12	13214761	13214878	MSTRG.38165.30:ENST00000256951	.	+	13214688
chr12	13214761	13214878	MSTRG.38165.30:ENST00000431267	.	+	13214688
chr12	13214761	13214819	MSTRG.38165.31:ENST00000256951	.	+	13214688
chr12	13215035	13215058	MSTRG.38165.31:ENST00000256951	.	+	13214688
chr12	13214761	13214819	MSTRG.38165.31:ENST00000431267	.	+	13214688
chr12	13215035	13215058	MSTRG.38165.31:ENST00000431267	.	+	13214688
chr12	13215841	13215929	MSTRG.38165.32:ENST00000256951	.	+	13214688
chr12	13216403	13216487	MSTRG.38165.32:ENST00000256951	.	+	13214688
chr12	13217078	13217430	MSTRG.38165.32:ENST00000256951	.	+	13214688
chr12	13214761	13214819	MSTRG.38165.35:ENST00000256951	.	+	13214688
chr12	13217430	13217497	MSTRG.38165.35:ENST00000256951	.	+	13214688
chr12	13214761	13214819	MSTRG.38165.35:ENST00000431267	.	+	13214688
chr12	13214720	13214926	MSTRG.38165.37:ENST00000256951	.	+	13214688
chr12	13214720	13214926	MSTRG.38165.37:ENST00000431267	.	+	13214688
chr12	13214761	13214800	MSTRG.38165.39:ENST00000256951	.	+	13214688
chr12	13214761	13214800	MSTRG.38165.39:ENST00000431267	.	+	13214688
chr12	13214761	13214924	MSTRG.38165.40:ENST00000256951	.	+	13214688
chr12	13214761	13214924	MSTRG.38165.40:ENST00000431267	.	+	13214688
chr12	13214761	13214807	MSTRG.38165.41:ENST00000256951	.	+	13214688
chr12	13214761	13214807	MSTRG.38165.41:ENST00000431267	.	+	13214688
chr12	13214701	13214773	MSTRG.38165.43:ENST00000256951	.	+	13214688
chr12	13214701	13214773	MSTRG.38165.43:ENST00000431267	.	+	13214688
chr12	13214720	13214819	MSTRG.38165.44:ENST00000256951	.	+	13214688
chr12	13214720	13214819	MSTRG.38165.44:ENST00000431267	.	+	13214688
chr12	13214767	13214819	MSTRG.38165.45:ENST00000256951	.	+	13214688
chr12	13214767	13214819	MSTRG.38165.45:ENST00000431267	.	+	13214688
chr12	13214720	13214807	MSTRG.38165.49:ENST00000256951	.	+	13214688
chr12	13214720	13214807	MSTRG.38165.49:ENST00000431267	.	+	13214688
chr12	13214737	13214819	MSTRG.38165.53:ENST00000256951	.	+	13214688
chr12	13214737	13214819	MSTRG.38165.53:ENST00000431267	.	+	13214688
chr12	13215841	13215929	MSTRG.38165.59:ENST00000256951	.	+	13214688
chr12	13217078	13217230	MSTRG.38165.6:ENST00000256951	.	+	13214688
chr12	13218282	13218498	MSTRG.38165.60:ENST00000256951	.	+	13214688
chr12	13216594	13216617	MSTRG.38165.61:ENST00000256951	.	+	13214688
chr12	13214692	13214862	MSTRG.38165.62:ENST00000256951	.	+	13214688
chr12	13214692	13214862	MSTRG.38165.62:ENST00000431267	.	+	13214688
chr12	13219195	13219374	MSTRG.38165.63:ENST00000256951	.	+	13214688
chr1	51908842	51919926	MSTRG.3822.8:ENST00000371655	.	-	51919929
chr12	14498882	14499759	MSTRG.38295.16:ENST00000536444	.	+	14498070
chr12	14498882	14499759	MSTRG.38295.52:ENST00000536444	.	+	14498070
chr12	14498882	14499759	MSTRG.38295.62:ENST00000536444	.	+	14498070
chr12	14769463	14770678	ENST00000358064:ENST00000358064	.	-	14770775
chr12	14769009	14770678	MSTRG.38304.1:ENST00000358064	.	-	14770775
chr12	14769009	14769899	MSTRG.38304.11:ENST00000358064	.	-	14770775
chr12	14769463	14770678	MSTRG.38304.12:ENST00000358064	.	-	14770775
chr12	14769009	14770678	MSTRG.38304.15:ENST00000358064	.	-	14770775
chr12	14769009	14770678	MSTRG.38304.16:ENST00000358064	.	-	14770775
chr12	14769463	14770678	MSTRG.38304.17:ENST00000358064	.	-	14770775
chr12	14769009	14770678	MSTRG.38304.18:ENST00000358064	.	-	14770775
chr12	14769463	14770678	MSTRG.38304.19:ENST00000358064	.	-	14770775
chr12	14769009	14769899	MSTRG.38304.20:ENST00000358064	.	-	14770775
chr12	14769009	14770678	MSTRG.38304.23:ENST00000358064	.	-	14770775
chr12	14769463	14770678	MSTRG.38304.25:ENST00000358064	.	-	14770775
chr12	14769009	14769899	MSTRG.38304.26:ENST00000358064	.	-	14770775
chr12	14769463	14769899	MSTRG.38304.27:ENST00000358064	.	-	14770775
chr12	14769009	14769899	MSTRG.38304.29:ENST00000358064	.	-	14770775
chr12	14769463	14770678	MSTRG.38304.34:ENST00000358064	.	-	14770775
chr12	14769009	14770678	MSTRG.38304.36:ENST00000358064	.	-	14770775
chr12	14769457	14769899	MSTRG.38304.39:ENST00000358064	.	-	14770775
chr12	14769463	14770678	MSTRG.38304.40:ENST00000358064	.	-	14770775
chr12	14769009	14770678	MSTRG.38304.6:ENST00000358064	.	-	14770775
chr12	14769463	14770678	MSTRG.38304.8:ENST00000358064	.	-	14770775
chr12	14882042	14882093	MSTRG.38318.32:ENST00000539261	.	-	14882141
chr12	14882050	14882075	MSTRG.38318.43:ENST00000539261	.	-	14882141
chr12	14942152	14942179	MSTRG.38318.97:ENST00000228945	.	-	14942524
chr12	15595057	15596089	ENST00000281171:ENST00000281171	.	+	15595038
chr12	15595057	15596089	ENST00000281171:ENST00000442921	.	+	15595038
chr12	15595057	15596089	ENST00000281171:ENST00000445537	.	+	15595038
chr12	15595057	15596089	ENST00000348962:ENST00000348962	.	+	15595038
chr12	15595057	15596089	ENST00000348962:ENST00000542557	.	+	15595038
chr12	15595057	15596089	ENST00000348962:ENST00000544244	.	+	15595038
chr12	15595057	15596089	ENST00000442921:ENST00000442921	.	+	15595038
chr12	15595057	15596089	ENST00000442921:ENST00000445537	.	+	15595038
chr12	15595057	15596089	ENST00000542557:ENST00000542557	.	+	15595038
chr12	15595057	15596089	ENST00000542557:ENST00000544244	.	+	15595038
chr12	15595057	15596089	MSTRG.38333.15:ENST00000442921	.	+	15595038
chr12	15595057	15596089	MSTRG.38333.15:ENST00000445537	.	+	15595038
chr12	15595057	15596089	MSTRG.38333.22:ENST00000442921	.	+	15595038
chr12	15595057	15596089	MSTRG.38333.22:ENST00000445537	.	+	15595038
chr12	15595057	15596089	MSTRG.38333.23:ENST00000442921	.	+	15595038
chr12	15595057	15596089	MSTRG.38333.23:ENST00000445537	.	+	15595038
chr12	15595057	15596089	MSTRG.38333.26:ENST00000542557	.	+	15595038
chr12	15595057	15596089	MSTRG.38333.26:ENST00000544244	.	+	15595038
chr12	15595057	15596089	MSTRG.38333.28:ENST00000442921	.	+	15595038
chr12	15595057	15596089	MSTRG.38333.28:ENST00000445537	.	+	15595038
chr12	15595057	15596089	MSTRG.38333.35:ENST00000442921	.	+	15595038
chr12	15595057	15596089	MSTRG.38333.35:ENST00000445537	.	+	15595038
chr12	15595057	15596089	MSTRG.38333.37:ENST00000442921	.	+	15595038
chr12	15595057	15596089	MSTRG.38333.37:ENST00000445537	.	+	15595038
chr12	15595057	15596089	MSTRG.38333.39:ENST00000442921	.	+	15595038
chr12	15595057	15596089	MSTRG.38333.39:ENST00000445537	.	+	15595038
chr12	15595640	15596089	MSTRG.38333.42:ENST00000542557	.	+	15595038
chr12	15595640	15596089	MSTRG.38333.42:ENST00000544244	.	+	15595038
chr12	15595057	15596089	MSTRG.38333.43:ENST00000442921	.	+	15595038
chr12	15595057	15596089	MSTRG.38333.43:ENST00000445537	.	+	15595038
chr12	15595640	15596089	MSTRG.38333.5:ENST00000281171	.	+	15595038
chr12	15595640	15596089	MSTRG.38333.5:ENST00000442921	.	+	15595038
chr12	15595640	15596089	MSTRG.38333.5:ENST00000445537	.	+	15595038
chr12	15595057	15596089	MSTRG.38333.55:ENST00000542557	.	+	15595038
chr12	15595057	15596089	MSTRG.38333.55:ENST00000544244	.	+	15595038
chr12	15595057	15596089	MSTRG.38333.62:ENST00000542557	.	+	15595038
chr12	15595057	15596089	MSTRG.38333.62:ENST00000544244	.	+	15595038
chr12	15595640	15596089	MSTRG.38333.69:ENST00000442921	.	+	15595038
chr12	15595640	15596089	MSTRG.38333.69:ENST00000445537	.	+	15595038
chr12	12914660	12915065	MSTRG.38339.10:ENST00000014914	.	+	12912536
chr12	12912758	12912786	MSTRG.38339.10:ENST00000014914	.	+	12912536
chr12	12914250	12914330	MSTRG.38339.12:ENST00000014914	.	+	12912536
chr12	12914758	12914806	MSTRG.38339.18:ENST00000014914	.	+	12912536
chr12	12915473	12915842	MSTRG.38339.19:ENST00000014914	.	+	12912536
chr12	12916957	12917018	MSTRG.38339.22:ENST00000014914	.	+	12912536
chr12	12914660	12915292	MSTRG.38339.27:ENST00000014914	.	+	12912536
chr12	12917361	12917737	MSTRG.38339.30:ENST00000014914	.	+	12912536
chr12	12914830	12915415	MSTRG.38339.30:ENST00000014914	.	+	12912536
chr12	12913039	12913101	MSTRG.38339.33:ENST00000014914	.	+	12912536
chr12	12915841	12915900	MSTRG.38339.34:ENST00000014914	.	+	12912536
chr12	12915473	12915793	MSTRG.38339.39:ENST00000014914	.	+	12912536
chr12	12913480	12913823	MSTRG.38339.43:ENST00000014914	.	+	12912536
chr12	12914830	12915415	MSTRG.38339.44:ENST00000014914	.	+	12912536
chr12	12914660	12915065	MSTRG.38339.45:ENST00000014914	.	+	12912536
chr12	12913004	12913025	MSTRG.38339.46:ENST00000014914	.	+	12912536
chr12	12917378	12917447	MSTRG.38339.47:ENST00000014914	.	+	12912536
chr12	12915653	12915702	MSTRG.38339.48:ENST00000014914	.	+	12912536
chr12	12914317	12914343	MSTRG.38339.5:ENST00000014914	.	+	12912536
chr12	12914660	12914830	MSTRG.38339.51:ENST00000014914	.	+	12912536
chr12	12914745	12914830	MSTRG.38339.53:ENST00000014914	.	+	12912536
chr12	12913858	12913927	MSTRG.38339.55:ENST00000014914	.	+	12912536
chr12	12915799	12915867	MSTRG.38339.56:ENST00000014914	.	+	12912536
chr12	12913735	12913969	MSTRG.38339.57:ENST00000014914	.	+	12912536
chr12	12913049	12913101	MSTRG.38339.58:ENST00000014914	.	+	12912536
chr12	12915473	12915793	MSTRG.38339.59:ENST00000014914	.	+	12912536
chr12	12915844	12915978	MSTRG.38339.6:ENST00000014914	.	+	12912536
chr12	12915014	12915292	MSTRG.38339.60:ENST00000014914	.	+	12912536
chr12	12917382	12917429	MSTRG.38339.61:ENST00000014914	.	+	12912536
chr12	12913025	12913245	MSTRG.38339.62:ENST00000014914	.	+	12912536
chr12	12912866	12913115	MSTRG.38339.63:ENST00000014914	.	+	12912536
chr12	12916957	12917018	MSTRG.38339.64:ENST00000014914	.	+	12912536
chr12	12913354	12913823	MSTRG.38339.66:ENST00000014914	.	+	12912536
chr12	12912949	12912989	MSTRG.38339.67:ENST00000014914	.	+	12912536
chr12	12914830	12915292	MSTRG.38339.68:ENST00000014914	.	+	12912536
chr12	12915473	12915793	MSTRG.38339.69:ENST00000014914	.	+	12912536
chr12	12914660	12915065	MSTRG.38339.69:ENST00000014914	.	+	12912536
chr12	12915065	12915415	MSTRG.38339.70:ENST00000014914	.	+	12912536
chr12	12914660	12915415	MSTRG.38339.71:ENST00000014914	.	+	12912536
chr12	12914660	12915065	MSTRG.38339.72:ENST00000014914	.	+	12912536
chr12	12914758	12915473	MSTRG.38339.73:ENST00000014914	.	+	12912536
chr12	12915978	12916425	MSTRG.38339.76:ENST00000014914	.	+	12912536
chr12	12914481	12914830	MSTRG.38339.77:ENST00000014914	.	+	12912536
chr12	12912989	12913065	MSTRG.38339.79:ENST00000014914	.	+	12912536
chr12	12914758	12915473	MSTRG.38339.8:ENST00000014914	.	+	12912536
chr12	12915065	12915415	MSTRG.38339.80:ENST00000014914	.	+	12912536
chr12	12914271	12914415	MSTRG.38339.82:ENST00000014914	.	+	12912536
chr12	12912798	12912866	MSTRG.38339.83:ENST00000014914	.	+	12912536
chr12	12915793	12916105	MSTRG.38339.84:ENST00000014914	.	+	12912536
chr12	12913039	12913101	MSTRG.38339.85:ENST00000014914	.	+	12912536
chr12	12914758	12915163	MSTRG.38339.86:ENST00000014914	.	+	12912536
chr12	12914830	12915065	MSTRG.38339.87:ENST00000014914	.	+	12912536
chr12	12913662	12913735	MSTRG.38339.88:ENST00000014914	.	+	12912536
chr12	12914830	12915415	MSTRG.38339.9:ENST00000014914	.	+	12912536
chr12	12912758	12912786	MSTRG.38339.9:ENST00000014914	.	+	12912536
chr12	12912758	12912792	MSTRG.38339.90:ENST00000014914	.	+	12912536
chr12	12915415	12916207	MSTRG.38339.91:ENST00000014914	.	+	12912536
chr12	12917580	12917737	MSTRG.38339.92:ENST00000014914	.	+	12912536
chr12	12914125	12914149	MSTRG.38339.93:ENST00000014914	.	+	12912536
chr12	12915473	12915793	MSTRG.38339.94:ENST00000014914	.	+	12912536
chr12	12914660	12915065	MSTRG.38339.95:ENST00000014914	.	+	12912536
chr12	12975119	12975249	MSTRG.38343.15:ENST00000014930	.	-	12975310
chr12	15903025	15903068	MSTRG.38390.31:ENST00000419869	.	+	15902975
chr1	52087985	52088022	MSTRG.3843.11:ENST00000313334	.	+	52086755
chr1	52087985	52088022	MSTRG.3843.11:ENST00000472944	.	+	52086755
chr1	52088821	52088970	MSTRG.3843.12:ENST00000313334	.	+	52086755
chr1	52088482	52088590	MSTRG.3843.21:ENST00000313334	.	+	52086755
chr1	52088396	52089290	MSTRG.3843.22:ENST00000313334	.	+	52086755
chr12	18563498	18566948	ENST00000546003:ENST00000546003	.	+	18286868
chr12	18594569	18609534	ENST00000546003:ENST00000546003	.	+	18286868
chr12	18294015	18313961	ENST00000546003:ENST00000546003	.	+	18286868
chr12	18562892	18563376	ENST00000546003:ENST00000546003	.	+	18286868
chr12	18609629	18640428	ENST00000546003:ENST00000546003	.	+	18286868
chr12	18291012	18293900	ENST00000546003:ENST00000546003	.	+	18286868
chr12	18338548	18343326	ENST00000546003:ENST00000546003	.	+	18286868
chr12	18505461	18538155	ENST00000546003:ENST00000546003	.	+	18286868
chr12	18538312	18546322	ENST00000546003:ENST00000546003	.	+	18286868
chr12	18640554	18647875	ENST00000546003:ENST00000546003	.	+	18286868
chr12	18321032	18325034	ENST00000546003:ENST00000546003	.	+	18286868
chr12	18314064	18320961	ENST00000546003:ENST00000546003	.	+	18286868
chr12	18424039	18488448	ENST00000546003:ENST00000546003	.	+	18286868
chr12	18567057	18594493	ENST00000546003:ENST00000546003	.	+	18286868
chr12	18343360	18346640	ENST00000546003:ENST00000546003	.	+	18286868
chr12	18491558	18496061	ENST00000546003:ENST00000546003	.	+	18286868
chr12	18391252	18399658	ENST00000546003:ENST00000546003	.	+	18286868
chr12	18346836	18362763	ENST00000546003:ENST00000546003	.	+	18286868
chr12	18488629	18491450	ENST00000546003:ENST00000546003	.	+	18286868
chr12	18286929	18290854	ENST00000546003:ENST00000546003	.	+	18286868
chr12	18362886	18371179	ENST00000546003:ENST00000546003	.	+	18286868
chr12	18421034	18423944	ENST00000546003:ENST00000546003	.	+	18286868
chr12	18497748	18503280	ENST00000546003:ENST00000546003	.	+	18286868
chr12	18399847	18420940	ENST00000546003:ENST00000546003	.	+	18286868
chr12	18325098	18338425	ENST00000546003:ENST00000546003	.	+	18286868
chr12	18371311	18381765	ENST00000546003:ENST00000546003	.	+	18286868
chr12	18496154	18497618	ENST00000546003:ENST00000546003	.	+	18286868
chr12	18381880	18391121	ENST00000546003:ENST00000546003	.	+	18286868
chr12	18546432	18562702	ENST00000546003:ENST00000546003	.	+	18286868
chr12	18503417	18505291	ENST00000546003:ENST00000546003	.	+	18286868
chr12	18563498	18566948	MSTRG.38571.16:ENST00000546003	.	+	18286868
chr12	18594569	18609534	MSTRG.38571.16:ENST00000546003	.	+	18286868
chr12	18294015	18313961	MSTRG.38571.16:ENST00000546003	.	+	18286868
chr12	18562892	18563376	MSTRG.38571.16:ENST00000546003	.	+	18286868
chr12	18609629	18640428	MSTRG.38571.16:ENST00000546003	.	+	18286868
chr12	18291012	18293900	MSTRG.38571.16:ENST00000546003	.	+	18286868
chr12	18338548	18343326	MSTRG.38571.16:ENST00000546003	.	+	18286868
chr12	18505461	18538155	MSTRG.38571.16:ENST00000546003	.	+	18286868
chr12	18538312	18546322	MSTRG.38571.16:ENST00000546003	.	+	18286868
chr12	18640554	18647875	MSTRG.38571.16:ENST00000546003	.	+	18286868
chr12	18321032	18325034	MSTRG.38571.16:ENST00000546003	.	+	18286868
chr12	18314064	18320961	MSTRG.38571.16:ENST00000546003	.	+	18286868
chr12	18424039	18488448	MSTRG.38571.16:ENST00000546003	.	+	18286868
chr12	18567057	18594493	MSTRG.38571.16:ENST00000546003	.	+	18286868
chr12	18491558	18496061	MSTRG.38571.16:ENST00000546003	.	+	18286868
chr12	18343360	18346640	MSTRG.38571.16:ENST00000546003	.	+	18286868
chr12	18391252	18399658	MSTRG.38571.16:ENST00000546003	.	+	18286868
chr12	18346836	18362763	MSTRG.38571.16:ENST00000546003	.	+	18286868
chr12	18488629	18491450	MSTRG.38571.16:ENST00000546003	.	+	18286868
chr12	18286929	18290854	MSTRG.38571.16:ENST00000546003	.	+	18286868
chr12	18362886	18371179	MSTRG.38571.16:ENST00000546003	.	+	18286868
chr12	18421034	18423944	MSTRG.38571.16:ENST00000546003	.	+	18286868
chr12	18497748	18503280	MSTRG.38571.16:ENST00000546003	.	+	18286868
chr12	18399847	18420940	MSTRG.38571.16:ENST00000546003	.	+	18286868
chr12	18325098	18338425	MSTRG.38571.16:ENST00000546003	.	+	18286868
chr12	18371311	18381765	MSTRG.38571.16:ENST00000546003	.	+	18286868
chr12	18496154	18497618	MSTRG.38571.16:ENST00000546003	.	+	18286868
chr12	18381880	18391121	MSTRG.38571.16:ENST00000546003	.	+	18286868
chr12	18546432	18562702	MSTRG.38571.16:ENST00000546003	.	+	18286868
chr12	18503417	18505291	MSTRG.38571.16:ENST00000546003	.	+	18286868
chr12	18391252	18399658	MSTRG.38571.18:ENST00000546003	.	+	18286868
chr12	18346836	18362763	MSTRG.38571.18:ENST00000546003	.	+	18286868
chr12	18286929	18290854	MSTRG.38571.18:ENST00000546003	.	+	18286868
chr12	18321032	18325034	MSTRG.38571.18:ENST00000546003	.	+	18286868
chr12	18362886	18371179	MSTRG.38571.18:ENST00000546003	.	+	18286868
chr12	18421034	18423944	MSTRG.38571.18:ENST00000546003	.	+	18286868
chr12	18314064	18320961	MSTRG.38571.18:ENST00000546003	.	+	18286868
chr12	18294015	18313961	MSTRG.38571.18:ENST00000546003	.	+	18286868
chr12	18381880	18391121	MSTRG.38571.18:ENST00000546003	.	+	18286868
chr12	18399847	18420940	MSTRG.38571.18:ENST00000546003	.	+	18286868
chr12	18325098	18338425	MSTRG.38571.18:ENST00000546003	.	+	18286868
chr12	18291012	18293900	MSTRG.38571.18:ENST00000546003	.	+	18286868
chr12	18343360	18346640	MSTRG.38571.18:ENST00000546003	.	+	18286868
chr12	18338548	18343326	MSTRG.38571.18:ENST00000546003	.	+	18286868
chr12	18371311	18381765	MSTRG.38571.18:ENST00000546003	.	+	18286868
chr12	18391252	18399658	MSTRG.38571.19:ENST00000546003	.	+	18286868
chr12	18424039	18438219	MSTRG.38571.19:ENST00000546003	.	+	18286868
chr12	18346836	18362763	MSTRG.38571.19:ENST00000546003	.	+	18286868
chr12	18286929	18290854	MSTRG.38571.19:ENST00000546003	.	+	18286868
chr12	18321032	18325034	MSTRG.38571.19:ENST00000546003	.	+	18286868
chr12	18362886	18371179	MSTRG.38571.19:ENST00000546003	.	+	18286868
chr12	18421034	18423944	MSTRG.38571.19:ENST00000546003	.	+	18286868
chr12	18314064	18320961	MSTRG.38571.19:ENST00000546003	.	+	18286868
chr12	18294015	18313961	MSTRG.38571.19:ENST00000546003	.	+	18286868
chr12	18381880	18391121	MSTRG.38571.19:ENST00000546003	.	+	18286868
chr12	18399847	18420940	MSTRG.38571.19:ENST00000546003	.	+	18286868
chr12	18325098	18338425	MSTRG.38571.19:ENST00000546003	.	+	18286868
chr12	18291012	18293900	MSTRG.38571.19:ENST00000546003	.	+	18286868
chr12	18343360	18346640	MSTRG.38571.19:ENST00000546003	.	+	18286868
chr12	18338548	18343326	MSTRG.38571.19:ENST00000546003	.	+	18286868
chr12	18371311	18381765	MSTRG.38571.19:ENST00000546003	.	+	18286868
chr12	18563498	18566948	MSTRG.38571.25:ENST00000546003	.	+	18286868
chr12	18594569	18609534	MSTRG.38571.25:ENST00000546003	.	+	18286868
chr12	18294015	18313961	MSTRG.38571.25:ENST00000546003	.	+	18286868
chr12	18562892	18563376	MSTRG.38571.25:ENST00000546003	.	+	18286868
chr12	18609629	18640428	MSTRG.38571.25:ENST00000546003	.	+	18286868
chr12	18291012	18293900	MSTRG.38571.25:ENST00000546003	.	+	18286868
chr12	18338548	18343326	MSTRG.38571.25:ENST00000546003	.	+	18286868
chr12	18505461	18538155	MSTRG.38571.25:ENST00000546003	.	+	18286868
chr12	18538312	18546322	MSTRG.38571.25:ENST00000546003	.	+	18286868
chr12	18640554	18647875	MSTRG.38571.25:ENST00000546003	.	+	18286868
chr12	18321032	18325034	MSTRG.38571.25:ENST00000546003	.	+	18286868
chr12	18314064	18320961	MSTRG.38571.25:ENST00000546003	.	+	18286868
chr12	18424039	18488448	MSTRG.38571.25:ENST00000546003	.	+	18286868
chr12	18567057	18594493	MSTRG.38571.25:ENST00000546003	.	+	18286868
chr12	18491558	18496061	MSTRG.38571.25:ENST00000546003	.	+	18286868
chr12	18343360	18346640	MSTRG.38571.25:ENST00000546003	.	+	18286868
chr12	18391252	18399658	MSTRG.38571.25:ENST00000546003	.	+	18286868
chr12	18346836	18362763	MSTRG.38571.25:ENST00000546003	.	+	18286868
chr12	18488629	18491450	MSTRG.38571.25:ENST00000546003	.	+	18286868
chr12	18286929	18290854	MSTRG.38571.25:ENST00000546003	.	+	18286868
chr12	18362886	18371179	MSTRG.38571.25:ENST00000546003	.	+	18286868
chr12	18421034	18423944	MSTRG.38571.25:ENST00000546003	.	+	18286868
chr12	18497748	18503280	MSTRG.38571.25:ENST00000546003	.	+	18286868
chr12	18399847	18420940	MSTRG.38571.25:ENST00000546003	.	+	18286868
chr12	18325098	18338425	MSTRG.38571.25:ENST00000546003	.	+	18286868
chr12	18371311	18381765	MSTRG.38571.25:ENST00000546003	.	+	18286868
chr12	18496154	18497618	MSTRG.38571.25:ENST00000546003	.	+	18286868
chr12	18381880	18391121	MSTRG.38571.25:ENST00000546003	.	+	18286868
chr12	18546432	18562702	MSTRG.38571.25:ENST00000546003	.	+	18286868
chr12	18503417	18505291	MSTRG.38571.25:ENST00000546003	.	+	18286868
chr12	18563498	18566948	MSTRG.38571.26:ENST00000546003	.	+	18286868
chr12	18594569	18609534	MSTRG.38571.26:ENST00000546003	.	+	18286868
chr12	18294015	18313961	MSTRG.38571.26:ENST00000546003	.	+	18286868
chr12	18562892	18563376	MSTRG.38571.26:ENST00000546003	.	+	18286868
chr12	18609629	18640428	MSTRG.38571.26:ENST00000546003	.	+	18286868
chr12	18291012	18293900	MSTRG.38571.26:ENST00000546003	.	+	18286868
chr12	18338548	18343326	MSTRG.38571.26:ENST00000546003	.	+	18286868
chr12	18505461	18538155	MSTRG.38571.26:ENST00000546003	.	+	18286868
chr12	18538312	18546322	MSTRG.38571.26:ENST00000546003	.	+	18286868
chr12	18640554	18647875	MSTRG.38571.26:ENST00000546003	.	+	18286868
chr12	18321032	18325034	MSTRG.38571.26:ENST00000546003	.	+	18286868
chr12	18314064	18320961	MSTRG.38571.26:ENST00000546003	.	+	18286868
chr12	18424039	18488448	MSTRG.38571.26:ENST00000546003	.	+	18286868
chr12	18567057	18594493	MSTRG.38571.26:ENST00000546003	.	+	18286868
chr12	18491558	18496061	MSTRG.38571.26:ENST00000546003	.	+	18286868
chr12	18343360	18346640	MSTRG.38571.26:ENST00000546003	.	+	18286868
chr12	18391252	18399658	MSTRG.38571.26:ENST00000546003	.	+	18286868
chr12	18346836	18362763	MSTRG.38571.26:ENST00000546003	.	+	18286868
chr12	18488629	18491450	MSTRG.38571.26:ENST00000546003	.	+	18286868
chr12	18286929	18290854	MSTRG.38571.26:ENST00000546003	.	+	18286868
chr12	18362886	18371179	MSTRG.38571.26:ENST00000546003	.	+	18286868
chr12	18421034	18423944	MSTRG.38571.26:ENST00000546003	.	+	18286868
chr12	18497748	18503280	MSTRG.38571.26:ENST00000546003	.	+	18286868
chr12	18399847	18420940	MSTRG.38571.26:ENST00000546003	.	+	18286868
chr12	18325098	18338425	MSTRG.38571.26:ENST00000546003	.	+	18286868
chr12	18371311	18381765	MSTRG.38571.26:ENST00000546003	.	+	18286868
chr12	18496154	18497618	MSTRG.38571.26:ENST00000546003	.	+	18286868
chr12	18381880	18391121	MSTRG.38571.26:ENST00000546003	.	+	18286868
chr12	18546432	18562702	MSTRG.38571.26:ENST00000546003	.	+	18286868
chr12	18503417	18505291	MSTRG.38571.26:ENST00000546003	.	+	18286868
chr12	18563498	18566948	MSTRG.38571.28:ENST00000546003	.	+	18286868
chr12	18594569	18609534	MSTRG.38571.28:ENST00000546003	.	+	18286868
chr12	18294015	18313961	MSTRG.38571.28:ENST00000546003	.	+	18286868
chr12	18562892	18563376	MSTRG.38571.28:ENST00000546003	.	+	18286868
chr12	18609629	18640428	MSTRG.38571.28:ENST00000546003	.	+	18286868
chr12	18291012	18293900	MSTRG.38571.28:ENST00000546003	.	+	18286868
chr12	18338548	18343326	MSTRG.38571.28:ENST00000546003	.	+	18286868
chr12	18505461	18538155	MSTRG.38571.28:ENST00000546003	.	+	18286868
chr12	18538312	18546322	MSTRG.38571.28:ENST00000546003	.	+	18286868
chr12	18640554	18647875	MSTRG.38571.28:ENST00000546003	.	+	18286868
chr12	18321032	18325034	MSTRG.38571.28:ENST00000546003	.	+	18286868
chr12	18314064	18320961	MSTRG.38571.28:ENST00000546003	.	+	18286868
chr12	18424039	18488448	MSTRG.38571.28:ENST00000546003	.	+	18286868
chr12	18567057	18594493	MSTRG.38571.28:ENST00000546003	.	+	18286868
chr12	18491558	18496061	MSTRG.38571.28:ENST00000546003	.	+	18286868
chr12	18343360	18346640	MSTRG.38571.28:ENST00000546003	.	+	18286868
chr12	18391252	18399658	MSTRG.38571.28:ENST00000546003	.	+	18286868
chr12	18346836	18362763	MSTRG.38571.28:ENST00000546003	.	+	18286868
chr12	18488629	18491450	MSTRG.38571.28:ENST00000546003	.	+	18286868
chr12	18286929	18290854	MSTRG.38571.28:ENST00000546003	.	+	18286868
chr12	18362886	18371179	MSTRG.38571.28:ENST00000546003	.	+	18286868
chr12	18421034	18423944	MSTRG.38571.28:ENST00000546003	.	+	18286868
chr12	18497748	18503280	MSTRG.38571.28:ENST00000546003	.	+	18286868
chr12	18399847	18420940	MSTRG.38571.28:ENST00000546003	.	+	18286868
chr12	18325098	18338425	MSTRG.38571.28:ENST00000546003	.	+	18286868
chr12	18371311	18381765	MSTRG.38571.28:ENST00000546003	.	+	18286868
chr12	18496154	18497618	MSTRG.38571.28:ENST00000546003	.	+	18286868
chr12	18381880	18391121	MSTRG.38571.28:ENST00000546003	.	+	18286868
chr12	18546432	18562702	MSTRG.38571.28:ENST00000546003	.	+	18286868
chr12	18503417	18505291	MSTRG.38571.28:ENST00000546003	.	+	18286868
chr12	18291012	18293900	MSTRG.38571.31:ENST00000546003	.	+	18286868
chr12	18286929	18290854	MSTRG.38571.31:ENST00000546003	.	+	18286868
chr12	18314064	18314525	MSTRG.38571.31:ENST00000546003	.	+	18286868
chr12	18294015	18313961	MSTRG.38571.31:ENST00000546003	.	+	18286868
chr12	18381880	18384482	MSTRG.38571.33:ENST00000546003	.	+	18286868
chr12	18391252	18399658	MSTRG.38571.33:ENST00000546003	.	+	18286868
chr12	18384651	18391121	MSTRG.38571.33:ENST00000546003	.	+	18286868
chr12	18424039	18438219	MSTRG.38571.33:ENST00000546003	.	+	18286868
chr12	18346836	18362763	MSTRG.38571.33:ENST00000546003	.	+	18286868
chr12	18286929	18290854	MSTRG.38571.33:ENST00000546003	.	+	18286868
chr12	18321032	18325034	MSTRG.38571.33:ENST00000546003	.	+	18286868
chr12	18362886	18371179	MSTRG.38571.33:ENST00000546003	.	+	18286868
chr12	18421034	18423944	MSTRG.38571.33:ENST00000546003	.	+	18286868
chr12	18314064	18320961	MSTRG.38571.33:ENST00000546003	.	+	18286868
chr12	18294015	18313961	MSTRG.38571.33:ENST00000546003	.	+	18286868
chr12	18399847	18420940	MSTRG.38571.33:ENST00000546003	.	+	18286868
chr12	18325098	18338425	MSTRG.38571.33:ENST00000546003	.	+	18286868
chr12	18291012	18293900	MSTRG.38571.33:ENST00000546003	.	+	18286868
chr12	18343360	18346640	MSTRG.38571.33:ENST00000546003	.	+	18286868
chr12	18338548	18343326	MSTRG.38571.33:ENST00000546003	.	+	18286868
chr12	18371311	18381765	MSTRG.38571.33:ENST00000546003	.	+	18286868
chr12	18291012	18293900	MSTRG.38571.34:ENST00000546003	.	+	18286868
chr12	18286929	18290854	MSTRG.38571.34:ENST00000546003	.	+	18286868
chr12	18314064	18314525	MSTRG.38571.34:ENST00000546003	.	+	18286868
chr12	18294015	18313961	MSTRG.38571.34:ENST00000546003	.	+	18286868
chr12	18346836	18362763	MSTRG.38571.37:ENST00000546003	.	+	18286868
chr12	18371311	18372539	MSTRG.38571.37:ENST00000546003	.	+	18286868
chr12	18286929	18290854	MSTRG.38571.37:ENST00000546003	.	+	18286868
chr12	18321032	18325034	MSTRG.38571.37:ENST00000546003	.	+	18286868
chr12	18314064	18320961	MSTRG.38571.37:ENST00000546003	.	+	18286868
chr12	18362886	18371179	MSTRG.38571.37:ENST00000546003	.	+	18286868
chr12	18294015	18313961	MSTRG.38571.37:ENST00000546003	.	+	18286868
chr12	18338548	18346640	MSTRG.38571.37:ENST00000546003	.	+	18286868
chr12	18325098	18338425	MSTRG.38571.37:ENST00000546003	.	+	18286868
chr12	18291012	18293900	MSTRG.38571.37:ENST00000546003	.	+	18286868
chr12	18391252	18399658	MSTRG.38571.42:ENST00000546003	.	+	18286868
chr12	18346836	18362763	MSTRG.38571.42:ENST00000546003	.	+	18286868
chr12	18286929	18290854	MSTRG.38571.42:ENST00000546003	.	+	18286868
chr12	18321032	18325034	MSTRG.38571.42:ENST00000546003	.	+	18286868
chr12	18362886	18371179	MSTRG.38571.42:ENST00000546003	.	+	18286868
chr12	18421034	18423944	MSTRG.38571.42:ENST00000546003	.	+	18286868
chr12	18314064	18320961	MSTRG.38571.42:ENST00000546003	.	+	18286868
chr12	18294015	18313961	MSTRG.38571.42:ENST00000546003	.	+	18286868
chr12	18381880	18391121	MSTRG.38571.42:ENST00000546003	.	+	18286868
chr12	18399847	18420940	MSTRG.38571.42:ENST00000546003	.	+	18286868
chr12	18325098	18338425	MSTRG.38571.42:ENST00000546003	.	+	18286868
chr12	18291012	18293900	MSTRG.38571.42:ENST00000546003	.	+	18286868
chr12	18343360	18346640	MSTRG.38571.42:ENST00000546003	.	+	18286868
chr12	18338548	18343326	MSTRG.38571.42:ENST00000546003	.	+	18286868
chr12	18371311	18381765	MSTRG.38571.42:ENST00000546003	.	+	18286868
chr12	18391252	18399658	MSTRG.38571.43:ENST00000546003	.	+	18286868
chr12	18346836	18362763	MSTRG.38571.43:ENST00000546003	.	+	18286868
chr12	18286929	18290854	MSTRG.38571.43:ENST00000546003	.	+	18286868
chr12	18321032	18325034	MSTRG.38571.43:ENST00000546003	.	+	18286868
chr12	18362886	18371179	MSTRG.38571.43:ENST00000546003	.	+	18286868
chr12	18421034	18423944	MSTRG.38571.43:ENST00000546003	.	+	18286868
chr12	18314064	18320961	MSTRG.38571.43:ENST00000546003	.	+	18286868
chr12	18294015	18313961	MSTRG.38571.43:ENST00000546003	.	+	18286868
chr12	18381880	18391121	MSTRG.38571.43:ENST00000546003	.	+	18286868
chr12	18399847	18420940	MSTRG.38571.43:ENST00000546003	.	+	18286868
chr12	18325098	18338425	MSTRG.38571.43:ENST00000546003	.	+	18286868
chr12	18291012	18293900	MSTRG.38571.43:ENST00000546003	.	+	18286868
chr12	18343360	18346640	MSTRG.38571.43:ENST00000546003	.	+	18286868
chr12	18338548	18343326	MSTRG.38571.43:ENST00000546003	.	+	18286868
chr12	18424039	18426272	MSTRG.38571.43:ENST00000546003	.	+	18286868
chr12	18371311	18381765	MSTRG.38571.43:ENST00000546003	.	+	18286868
chr12	18391252	18399658	MSTRG.38571.44:ENST00000546003	.	+	18286868
chr12	18346836	18362763	MSTRG.38571.44:ENST00000546003	.	+	18286868
chr12	18286929	18290854	MSTRG.38571.44:ENST00000546003	.	+	18286868
chr12	18321032	18325034	MSTRG.38571.44:ENST00000546003	.	+	18286868
chr12	18424039	18425923	MSTRG.38571.44:ENST00000546003	.	+	18286868
chr12	18362886	18371179	MSTRG.38571.44:ENST00000546003	.	+	18286868
chr12	18421034	18423944	MSTRG.38571.44:ENST00000546003	.	+	18286868
chr12	18314064	18320961	MSTRG.38571.44:ENST00000546003	.	+	18286868
chr12	18294015	18313961	MSTRG.38571.44:ENST00000546003	.	+	18286868
chr12	18381880	18391121	MSTRG.38571.44:ENST00000546003	.	+	18286868
chr12	18399847	18420940	MSTRG.38571.44:ENST00000546003	.	+	18286868
chr12	18325098	18338425	MSTRG.38571.44:ENST00000546003	.	+	18286868
chr12	18338548	18346640	MSTRG.38571.44:ENST00000546003	.	+	18286868
chr12	18291012	18293900	MSTRG.38571.44:ENST00000546003	.	+	18286868
chr12	18371311	18381765	MSTRG.38571.44:ENST00000546003	.	+	18286868
chr12	18286929	18290854	MSTRG.38571.47:ENST00000546003	.	+	18286868
chr12	18321032	18325034	MSTRG.38571.47:ENST00000546003	.	+	18286868
chr12	18294015	18313961	MSTRG.38571.47:ENST00000546003	.	+	18286868
chr12	18314064	18314525	MSTRG.38571.47:ENST00000546003	.	+	18286868
chr12	18314621	18320961	MSTRG.38571.47:ENST00000546003	.	+	18286868
chr12	18291012	18293900	MSTRG.38571.47:ENST00000546003	.	+	18286868
chr12	18346836	18362763	MSTRG.38571.48:ENST00000546003	.	+	18286868
chr12	18371311	18372539	MSTRG.38571.48:ENST00000546003	.	+	18286868
chr12	18286929	18290854	MSTRG.38571.48:ENST00000546003	.	+	18286868
chr12	18321032	18325034	MSTRG.38571.48:ENST00000546003	.	+	18286868
chr12	18314064	18320961	MSTRG.38571.48:ENST00000546003	.	+	18286868
chr12	18362886	18371179	MSTRG.38571.48:ENST00000546003	.	+	18286868
chr12	18294015	18313961	MSTRG.38571.48:ENST00000546003	.	+	18286868
chr12	18325098	18338425	MSTRG.38571.48:ENST00000546003	.	+	18286868
chr12	18291012	18293900	MSTRG.38571.48:ENST00000546003	.	+	18286868
chr12	18338548	18343326	MSTRG.38571.48:ENST00000546003	.	+	18286868
chr12	18343360	18346640	MSTRG.38571.48:ENST00000546003	.	+	18286868
chr12	18391252	18399658	MSTRG.38571.50:ENST00000546003	.	+	18286868
chr12	18346836	18362763	MSTRG.38571.50:ENST00000546003	.	+	18286868
chr12	18286929	18290854	MSTRG.38571.50:ENST00000546003	.	+	18286868
chr12	18321032	18325034	MSTRG.38571.50:ENST00000546003	.	+	18286868
chr12	18362886	18371179	MSTRG.38571.50:ENST00000546003	.	+	18286868
chr12	18421034	18423944	MSTRG.38571.50:ENST00000546003	.	+	18286868
chr12	18314064	18320961	MSTRG.38571.50:ENST00000546003	.	+	18286868
chr12	18294015	18313961	MSTRG.38571.50:ENST00000546003	.	+	18286868
chr12	18381880	18391121	MSTRG.38571.50:ENST00000546003	.	+	18286868
chr12	18399847	18420940	MSTRG.38571.50:ENST00000546003	.	+	18286868
chr12	18325098	18338425	MSTRG.38571.50:ENST00000546003	.	+	18286868
chr12	18291012	18293900	MSTRG.38571.50:ENST00000546003	.	+	18286868
chr12	18338548	18343326	MSTRG.38571.50:ENST00000546003	.	+	18286868
chr12	18371326	18381765	MSTRG.38571.50:ENST00000546003	.	+	18286868
chr12	18343360	18346640	MSTRG.38571.50:ENST00000546003	.	+	18286868
chr12	18391252	18399658	MSTRG.38571.51:ENST00000546003	.	+	18286868
chr12	18346836	18362763	MSTRG.38571.51:ENST00000546003	.	+	18286868
chr12	18286929	18290854	MSTRG.38571.51:ENST00000546003	.	+	18286868
chr12	18321032	18325034	MSTRG.38571.51:ENST00000546003	.	+	18286868
chr12	18362886	18371179	MSTRG.38571.51:ENST00000546003	.	+	18286868
chr12	18314064	18320961	MSTRG.38571.51:ENST00000546003	.	+	18286868
chr12	18294015	18313961	MSTRG.38571.51:ENST00000546003	.	+	18286868
chr12	18381880	18391121	MSTRG.38571.51:ENST00000546003	.	+	18286868
chr12	18325098	18338425	MSTRG.38571.51:ENST00000546003	.	+	18286868
chr12	18399847	18405540	MSTRG.38571.51:ENST00000546003	.	+	18286868
chr12	18291012	18293900	MSTRG.38571.51:ENST00000546003	.	+	18286868
chr12	18343360	18346640	MSTRG.38571.51:ENST00000546003	.	+	18286868
chr12	18338548	18343326	MSTRG.38571.51:ENST00000546003	.	+	18286868
chr12	18371311	18381765	MSTRG.38571.51:ENST00000546003	.	+	18286868
chr12	16594334	16598791	ENST00000541764:ENST00000541764	.	-	16598897
chr12	16594334	16598791	MSTRG.38635.15:ENST00000541764	.	-	16598897
chr12	16577356	16585612	MSTRG.38635.18:ENST00000541764	.	-	16598897
chr12	16594334	16598791	MSTRG.38635.18:ENST00000541764	.	-	16598897
chr12	16594334	16598791	MSTRG.38635.19:ENST00000541764	.	-	16598897
chr12	16594334	16598791	MSTRG.38635.68:ENST00000541764	.	-	16598897
chr12	16594334	16598791	MSTRG.38635.69:ENST00000541764	.	-	16598897
chr12	16594334	16598791	MSTRG.38635.7:ENST00000541764	.	-	16598897
chr12	16594334	16598791	MSTRG.38635.71:ENST00000541764	.	-	16598897
chr12	16594334	16595463	MSTRG.38635.75:ENST00000541764	.	-	16598897
chr12	16595551	16598791	MSTRG.38635.75:ENST00000541764	.	-	16598897
chr12	16594334	16598791	MSTRG.38635.76:ENST00000541764	.	-	16598897
chr12	16594334	16598791	MSTRG.38635.79:ENST00000541764	.	-	16598897
chr12	16594334	16598791	MSTRG.38635.9:ENST00000541764	.	-	16598897
chr12	19369798	19375530	ENST00000299275:ENST00000299275	.	+	19369784
chr12	19369798	19375530	ENST00000299275:ENST00000539256	.	+	19369784
chr12	19369798	19375530	ENST00000424268:ENST00000424268	.	+	19369784
chr12	19369798	19375530	ENST00000429027:ENST00000429027	.	+	19369784
chr12	19369798	19370721	ENST00000538714:ENST00000538714	.	+	19369784
chr12	19369798	19375530	ENST00000539256:ENST00000539256	.	+	19369784
chr12	19369798	19375530	MSTRG.38667.1:ENST00000424268	.	+	19369784
chr12	19369798	19375530	MSTRG.38667.45:ENST00000539256	.	+	19369784
chr12	19369798	19375530	MSTRG.38667.73:ENST00000539256	.	+	19369784
chr12	19369798	19375530	MSTRG.38667.94:ENST00000539256	.	+	19369784
chr1	52419253	52419936	MSTRG.3868.10:ENST00000257181	.	+	52416687
chr12	21469554	21469668	MSTRG.38708.13:ENST00000538582	.	+	21468751
chr12	21469651	21469686	MSTRG.38708.15:ENST00000538582	.	+	21468751
chr12	21469514	21469824	MSTRG.38710.11:ENST00000444129	.	-	21470196
chr12	21469514	21469824	MSTRG.38710.16:ENST00000444129	.	-	21470196
chr12	21469514	21469824	MSTRG.38710.18:ENST00000444129	.	-	21470196
chr12	21469585	21469733	MSTRG.38710.19:ENST00000444129	.	-	21470196
chr12	21469514	21469824	MSTRG.38710.25:ENST00000444129	.	-	21470196
chr12	21469514	21469824	MSTRG.38710.6:ENST00000444129	.	-	21470196
chr12	21469514	21469824	MSTRG.38710.7:ENST00000444129	.	-	21470196
chr12	21517943	21518003	MSTRG.38711.12:ENST00000229314	.	+	21515704
chr12	21515931	21516057	MSTRG.38711.17:ENST00000542038	.	+	21515704
chr12	21515931	21516057	MSTRG.38711.17:ENST00000539025	.	+	21507952
chr12	21515872	21515931	MSTRG.38711.2:ENST00000542038	.	+	21515704
chr12	21515872	21515931	MSTRG.38711.2:ENST00000229314	.	+	21515704
chr12	21515931	21516057	MSTRG.38711.4:ENST00000542038	.	+	21515704
chr12	21515931	21516057	MSTRG.38711.4:ENST00000229314	.	+	21515704
chr12	24816541	24817479	MSTRG.38901.29:ENST00000261192	.	-	24818010
chr12	25476460	25503737	ENST00000282881:ENST00000282881	.	-	25503762
chr12	25476460	25503737	ENST00000282881:ENST00000539744	.	-	25503762
chr12	25499996	25503737	ENST00000413632:ENST00000413632	.	-	25503762
chr12	25497794	25503737	ENST00000445693:ENST00000539744	.	-	25503762
chr12	25497794	25503737	ENST00000445693:ENST00000445693	.	-	25503762
chr12	25476460	25503737	ENST00000458174:ENST00000539744	.	-	25503762
chr12	25476460	25503737	ENST00000458174:ENST00000458174	.	-	25503762
chr12	25476460	25503737	ENST00000539744:ENST00000539744	.	-	25503762
chr12	25497794	25503737	MSTRG.38934.10:ENST00000539744	.	-	25503762
chr12	25497794	25503737	MSTRG.38934.11:ENST00000539744	.	-	25503762
chr12	25499996	25503737	MSTRG.38934.12:ENST00000539744	.	-	25503762
chr12	25497794	25503737	MSTRG.38934.13:ENST00000539744	.	-	25503762
chr12	25499996	25503737	MSTRG.38934.16:ENST00000539744	.	-	25503762
chr12	25497794	25503737	MSTRG.38934.19:ENST00000539744	.	-	25503762
chr12	25499996	25503737	MSTRG.38934.20:ENST00000539744	.	-	25503762
chr12	25498884	25503737	MSTRG.38934.22:ENST00000539744	.	-	25503762
chr12	25497794	25503737	MSTRG.38934.23:ENST00000539744	.	-	25503762
chr12	25497794	25503737	MSTRG.38934.25:ENST00000539744	.	-	25503762
chr12	25498997	25503737	MSTRG.38934.27:ENST00000539744	.	-	25503762
chr12	25499996	25503737	MSTRG.38934.28:ENST00000539744	.	-	25503762
chr12	25499996	25503737	MSTRG.38934.32:ENST00000539744	.	-	25503762
chr12	25501974	25503737	MSTRG.38934.34:ENST00000539744	.	-	25503762
chr12	25503038	25503737	MSTRG.38934.35:ENST00000539744	.	-	25503762
chr12	25489697	25503737	MSTRG.38934.9:ENST00000539744	.	-	25503762
chr12	25209659	25209725	MSTRG.38980.18:ENST00000311936	.	-	25209797
chr12	25213153	25215436	MSTRG.38980.21:ENST00000256078	.	-	25215443
chr12	25204862	25204957	MSTRG.38980.6:ENST00000311936	.	-	25209797
chr1	1442395	1442509	MSTRG.39.23:ENST00000476993	.	+	1439784
chr12	26122003	26122041	MSTRG.39004.1:ENST00000242728	.	-	26122068
chr12	26122003	26122041	MSTRG.39004.10:ENST00000242728	.	-	26122068
chr12	26122003	26122041	MSTRG.39004.15:ENST00000242728	.	-	26122068
chr12	26122003	26122041	MSTRG.39004.18:ENST00000242728	.	-	26122068
chr12	26122003	26122041	MSTRG.39004.2:ENST00000242728	.	-	26122068
chr12	26122003	26122041	MSTRG.39004.21:ENST00000242728	.	-	26122068
chr12	26122003	26122041	MSTRG.39004.23:ENST00000242728	.	-	26122068
chr12	26122003	26122041	MSTRG.39004.4:ENST00000242728	.	-	26122068
chr12	26122003	26122041	MSTRG.39004.6:ENST00000242728	.	-	26122068
chr12	27799685	27799953	MSTRG.39036.24:ENST00000381271	.	+	27798163
chr12	29338640	29338742	MSTRG.39140.17:ENST00000360150	.	-	29341158
chr12	29338642	29338742	MSTRG.39140.23:ENST00000360150	.	-	29341158
chr12	29338642	29339850	MSTRG.39140.26:ENST00000360150	.	-	29341158
chr12	29338642	29339850	MSTRG.39140.3:ENST00000360150	.	-	29341158
chr12	29338642	29339850	MSTRG.39140.35:ENST00000360150	.	-	29341158
chr12	29338642	29339850	MSTRG.39140.38:ENST00000360150	.	-	29341158
chr12	29338642	29339850	MSTRG.39140.43:ENST00000360150	.	-	29341158
chr12	29338642	29338742	MSTRG.39140.44:ENST00000360150	.	-	29341158
chr12	29339929	29340772	MSTRG.39140.47:ENST00000360150	.	-	29341158
chr12	29338642	29339850	MSTRG.39140.47:ENST00000360150	.	-	29341158
chr12	29338642	29339850	MSTRG.39140.9:ENST00000360150	.	-	29341158
chr12	31084911	31085009	ENST00000542244:ENST00000542244	.	+	31084830
chr12	31084911	31085009	MSTRG.39269.171:ENST00000542244	.	+	31084830
chr12	31084911	31085009	MSTRG.39269.172:ENST00000542244	.	+	31084830
chr12	31084911	31085009	MSTRG.39269.173:ENST00000542244	.	+	31084830
chr12	31084911	31085009	MSTRG.39269.174:ENST00000542244	.	+	31084830
chr12	31084911	31085009	MSTRG.39269.175:ENST00000542244	.	+	31084830
chr12	31084911	31085009	MSTRG.39269.176:ENST00000542244	.	+	31084830
chr12	31084911	31085009	MSTRG.39269.177:ENST00000542244	.	+	31084830
chr12	31084911	31085009	MSTRG.39269.40:ENST00000542244	.	+	31084830
chr12	31084911	31085009	MSTRG.39269.41:ENST00000542244	.	+	31084830
chr12	31084911	31085009	MSTRG.39269.47:ENST00000542244	.	+	31084830
chr12	31084911	31085009	MSTRG.39269.66:ENST00000542244	.	+	31084830
chr1	52685679	52686561	MSTRG.3931.21:ENST00000371538	.	-	52687722
chr1	52686120	52686164	MSTRG.3931.24:ENST00000371538	.	-	52687722
chr1	52684779	52684828	MSTRG.3931.24:ENST00000371538	.	-	52687722
chr1	52686114	52686941	MSTRG.3931.8:ENST00000371538	.	-	52687722
chr12	31671563	31672138	MSTRG.39340.37:ENST00000281471	.	-	31672306
chr1	53082188	53084512	ENST00000312553:ENST00000312553	.	+	53082158
chr1	53082188	53084512	ENST00000371500:ENST00000371500	.	+	53082158
chr1	53082188	53084512	ENST00000371500:ENST00000618387	.	+	53082158
chr1	53082188	53084512	ENST00000618387:ENST00000371500	.	+	53082158
chr1	53082188	53084512	ENST00000618387:ENST00000618387	.	+	53082158
chr1	53085306	53085333	MSTRG.3938.103:ENST00000371500	.	+	53082158
chr1	53082188	53084512	MSTRG.3938.103:ENST00000371500	.	+	53082158
chr1	53085306	53085333	MSTRG.3938.103:ENST00000618387	.	+	53082158
chr1	53082188	53084512	MSTRG.3938.103:ENST00000618387	.	+	53082158
chr1	53082188	53084512	MSTRG.3938.17:ENST00000371500	.	+	53082158
chr1	53082188	53084512	MSTRG.3938.17:ENST00000618387	.	+	53082158
chr1	53082188	53084512	MSTRG.3938.26:ENST00000312553	.	+	53082158
chr1	53082168	53084512	MSTRG.3938.33:ENST00000312553	.	+	53082158
chr1	53082188	53084512	MSTRG.3938.4:ENST00000312553	.	+	53082158
chr1	53082168	53084512	MSTRG.3938.42:ENST00000312553	.	+	53082158
chr1	53085306	53085333	MSTRG.3938.51:ENST00000371500	.	+	53082158
chr1	53082168	53084512	MSTRG.3938.51:ENST00000371500	.	+	53082158
chr1	53085306	53085333	MSTRG.3938.51:ENST00000618387	.	+	53082158
chr1	53082168	53084512	MSTRG.3938.51:ENST00000618387	.	+	53082158
chr1	53082168	53084512	MSTRG.3938.56:ENST00000371500	.	+	53082158
chr1	53082168	53084512	MSTRG.3938.56:ENST00000618387	.	+	53082158
chr1	53082188	53084512	MSTRG.3938.61:ENST00000371500	.	+	53082158
chr1	53082188	53084512	MSTRG.3938.61:ENST00000618387	.	+	53082158
chr1	53085306	53085333	MSTRG.3938.81:ENST00000312553	.	+	53082158
chr1	53082188	53084512	MSTRG.3938.81:ENST00000312553	.	+	53082158
chr1	53082168	53084512	MSTRG.3938.86:ENST00000371500	.	+	53082158
chr1	53082168	53084512	MSTRG.3938.86:ENST00000618387	.	+	53082158
chr1	53083278	53084414	MSTRG.3938.87:ENST00000312553	.	+	53082158
chr12	33408318	33423909	ENST00000539102:ENST00000539102	.	-	33423936
chr12	33408318	33423909	MSTRG.39474.12:ENST00000539102	.	-	33423936
chr12	38326134	38326225	MSTRG.39686.11:ENST00000308742	.	+	38321210
chr12	39746046	39754255	ENST00000468200:ENST00000468200	.	+	39684247
chr12	39788668	39802259	ENST00000468200:ENST00000468200	.	+	39684247
chr12	39754332	39764739	ENST00000468200:ENST00000468200	.	+	39684247
chr12	39802382	39907633	ENST00000468200:ENST00000468200	.	+	39684247
chr12	39736899	39745859	ENST00000468200:ENST00000468200	.	+	39684247
chr12	39764809	39788587	ENST00000468200:ENST00000468200	.	+	39684247
chr1	53852270	53860055	ENST00000072644:ENST00000464950	.	-	53860066
chr1	53852270	53860055	ENST00000072644:ENST00000072644	.	-	53860066
chr1	53852270	53860055	ENST00000072644:ENST00000371399	.	-	53860066
chr1	53852270	53860055	ENST00000371399:ENST00000371399	.	-	53860066
chr1	53855051	53860055	ENST00000464950:ENST00000464950	.	-	53860066
chr1	53852270	53855000	ENST00000464950:ENST00000464950	.	-	53860066
chr1	53855051	53860055	ENST00000464950:ENST00000072644	.	-	53860066
chr1	53852270	53855000	ENST00000464950:ENST00000072644	.	-	53860066
chr1	53855051	53860055	ENST00000464950:ENST00000371399	.	-	53860066
chr1	53852270	53855000	ENST00000464950:ENST00000371399	.	-	53860066
chr1	53852270	53855000	MSTRG.3999.1:ENST00000371399	.	-	53860066
chr1	53855051	53860055	MSTRG.3999.1:ENST00000371399	.	-	53860066
chr1	53852270	53860055	MSTRG.3999.10:ENST00000371399	.	-	53860066
chr1	53852270	53860055	MSTRG.3999.11:ENST00000371399	.	-	53860066
chr1	53852270	53860055	MSTRG.3999.12:ENST00000464950	.	-	53860066
chr1	53852270	53860055	MSTRG.3999.12:ENST00000072644	.	-	53860066
chr1	53852270	53860055	MSTRG.3999.12:ENST00000371399	.	-	53860066
chr1	53852270	53855000	MSTRG.3999.13:ENST00000464950	.	-	53860066
chr1	53855051	53860055	MSTRG.3999.13:ENST00000464950	.	-	53860066
chr1	53852270	53855000	MSTRG.3999.13:ENST00000072644	.	-	53860066
chr1	53855051	53860055	MSTRG.3999.13:ENST00000072644	.	-	53860066
chr1	53852270	53855000	MSTRG.3999.13:ENST00000371399	.	-	53860066
chr1	53855051	53860055	MSTRG.3999.13:ENST00000371399	.	-	53860066
chr1	53852270	53860055	MSTRG.3999.14:ENST00000371399	.	-	53860066
chr1	53852270	53860055	MSTRG.3999.15:ENST00000371399	.	-	53860066
chr1	53852270	53860055	MSTRG.3999.16:ENST00000371399	.	-	53860066
chr1	53852270	53860055	MSTRG.3999.17:ENST00000371399	.	-	53860066
chr1	53855051	53860055	MSTRG.3999.18:ENST00000371399	.	-	53860066
chr1	53852270	53855000	MSTRG.3999.18:ENST00000371399	.	-	53860066
chr1	53852270	53855000	MSTRG.3999.19:ENST00000464950	.	-	53860066
chr1	53855051	53860055	MSTRG.3999.19:ENST00000464950	.	-	53860066
chr1	53852270	53855000	MSTRG.3999.19:ENST00000072644	.	-	53860066
chr1	53855051	53860055	MSTRG.3999.19:ENST00000072644	.	-	53860066
chr1	53852270	53855000	MSTRG.3999.19:ENST00000371399	.	-	53860066
chr1	53855051	53860055	MSTRG.3999.19:ENST00000371399	.	-	53860066
chr1	53855051	53860055	MSTRG.3999.2:ENST00000371399	.	-	53860066
chr1	53852270	53855000	MSTRG.3999.2:ENST00000371399	.	-	53860066
chr1	53852270	53855000	MSTRG.3999.20:ENST00000371399	.	-	53860066
chr1	53855051	53860055	MSTRG.3999.20:ENST00000371399	.	-	53860066
chr1	53852270	53855000	MSTRG.3999.21:ENST00000464950	.	-	53860066
chr1	53855051	53860055	MSTRG.3999.21:ENST00000464950	.	-	53860066
chr1	53852270	53855000	MSTRG.3999.21:ENST00000072644	.	-	53860066
chr1	53855051	53860055	MSTRG.3999.21:ENST00000072644	.	-	53860066
chr1	53852270	53855000	MSTRG.3999.21:ENST00000371399	.	-	53860066
chr1	53855051	53860055	MSTRG.3999.21:ENST00000371399	.	-	53860066
chr1	53855051	53860055	MSTRG.3999.22:ENST00000371399	.	-	53860066
chr1	53852270	53855000	MSTRG.3999.22:ENST00000371399	.	-	53860066
chr1	53852270	53855000	MSTRG.3999.23:ENST00000371399	.	-	53860066
chr1	53855051	53860055	MSTRG.3999.23:ENST00000371399	.	-	53860066
chr1	53852270	53860055	MSTRG.3999.24:ENST00000371399	.	-	53860066
chr1	53855051	53860055	MSTRG.3999.25:ENST00000464950	.	-	53860066
chr1	53852270	53855000	MSTRG.3999.25:ENST00000464950	.	-	53860066
chr1	53855051	53860055	MSTRG.3999.25:ENST00000072644	.	-	53860066
chr1	53852270	53855000	MSTRG.3999.25:ENST00000072644	.	-	53860066
chr1	53855051	53860055	MSTRG.3999.25:ENST00000371399	.	-	53860066
chr1	53852270	53855000	MSTRG.3999.25:ENST00000371399	.	-	53860066
chr1	53855051	53860055	MSTRG.3999.26:ENST00000371399	.	-	53860066
chr1	53852270	53855000	MSTRG.3999.26:ENST00000371399	.	-	53860066
chr1	53852270	53860055	MSTRG.3999.27:ENST00000371399	.	-	53860066
chr1	53855051	53860055	MSTRG.3999.28:ENST00000371399	.	-	53860066
chr1	53852270	53855000	MSTRG.3999.28:ENST00000371399	.	-	53860066
chr1	53852270	53860055	MSTRG.3999.29:ENST00000371399	.	-	53860066
chr1	53852270	53855000	MSTRG.3999.3:ENST00000371399	.	-	53860066
chr1	53855051	53860055	MSTRG.3999.3:ENST00000371399	.	-	53860066
chr1	53855051	53860055	MSTRG.3999.31:ENST00000371399	.	-	53860066
chr1	53852270	53855000	MSTRG.3999.31:ENST00000371399	.	-	53860066
chr1	53855051	53860055	MSTRG.3999.32:ENST00000464950	.	-	53860066
chr1	53855051	53860055	MSTRG.3999.32:ENST00000072644	.	-	53860066
chr1	53855051	53860055	MSTRG.3999.32:ENST00000371399	.	-	53860066
chr1	53852270	53855000	MSTRG.3999.33:ENST00000371399	.	-	53860066
chr1	53855051	53860055	MSTRG.3999.33:ENST00000371399	.	-	53860066
chr1	53852060	53852086	MSTRG.3999.33:ENST00000371399	.	-	53860066
chr1	53852270	53860055	MSTRG.3999.34:ENST00000371399	.	-	53860066
chr1	53855051	53860055	MSTRG.3999.35:ENST00000371399	.	-	53860066
chr1	53852270	53855000	MSTRG.3999.35:ENST00000371399	.	-	53860066
chr1	53852270	53860055	MSTRG.3999.36:ENST00000371399	.	-	53860066
chr1	53852270	53860055	MSTRG.3999.37:ENST00000371399	.	-	53860066
chr1	53852270	53860055	MSTRG.3999.38:ENST00000464950	.	-	53860066
chr1	53852270	53860055	MSTRG.3999.38:ENST00000072644	.	-	53860066
chr1	53852270	53860055	MSTRG.3999.38:ENST00000371399	.	-	53860066
chr1	53852270	53855000	MSTRG.3999.4:ENST00000371399	.	-	53860066
chr1	53855051	53860055	MSTRG.3999.4:ENST00000371399	.	-	53860066
chr1	53852270	53855000	MSTRG.3999.42:ENST00000464950	.	-	53860066
chr1	53855049	53860057	MSTRG.3999.42:ENST00000464950	.	-	53860066
chr1	53852270	53855000	MSTRG.3999.42:ENST00000072644	.	-	53860066
chr1	53855049	53860057	MSTRG.3999.42:ENST00000072644	.	-	53860066
chr1	53852270	53855000	MSTRG.3999.42:ENST00000371399	.	-	53860066
chr1	53855049	53860057	MSTRG.3999.42:ENST00000371399	.	-	53860066
chr1	53852270	53860055	MSTRG.3999.43:ENST00000371399	.	-	53860066
chr1	53855051	53860055	MSTRG.3999.44:ENST00000371399	.	-	53860066
chr1	53855051	53860055	MSTRG.3999.46:ENST00000371399	.	-	53860066
chr1	53852270	53855000	MSTRG.3999.46:ENST00000371399	.	-	53860066
chr1	53852270	53855000	MSTRG.3999.48:ENST00000371399	.	-	53860066
chr1	53855051	53860055	MSTRG.3999.48:ENST00000371399	.	-	53860066
chr1	53855051	53860055	MSTRG.3999.49:ENST00000371399	.	-	53860066
chr1	53852270	53855000	MSTRG.3999.49:ENST00000371399	.	-	53860066
chr1	53855051	53860055	MSTRG.3999.5:ENST00000371399	.	-	53860066
chr1	53852270	53855000	MSTRG.3999.5:ENST00000371399	.	-	53860066
chr1	53855051	53860055	MSTRG.3999.50:ENST00000371399	.	-	53860066
chr1	53852270	53855000	MSTRG.3999.50:ENST00000371399	.	-	53860066
chr1	53852270	53855000	MSTRG.3999.51:ENST00000464950	.	-	53860066
chr1	53855051	53860055	MSTRG.3999.51:ENST00000464950	.	-	53860066
chr1	53852270	53855000	MSTRG.3999.51:ENST00000072644	.	-	53860066
chr1	53855051	53860055	MSTRG.3999.51:ENST00000072644	.	-	53860066
chr1	53855051	53860055	MSTRG.3999.51:ENST00000371399	.	-	53860066
chr1	53852270	53855000	MSTRG.3999.51:ENST00000371399	.	-	53860066
chr1	53852270	53855000	MSTRG.3999.52:ENST00000371399	.	-	53860066
chr1	53855051	53860055	MSTRG.3999.52:ENST00000371399	.	-	53860066
chr1	53852270	53860055	MSTRG.3999.56:ENST00000371399	.	-	53860066
chr1	53852270	53855000	MSTRG.3999.57:ENST00000464950	.	-	53860066
chr1	53855051	53860055	MSTRG.3999.57:ENST00000464950	.	-	53860066
chr1	53852270	53855000	MSTRG.3999.57:ENST00000072644	.	-	53860066
chr1	53855051	53860055	MSTRG.3999.57:ENST00000072644	.	-	53860066
chr1	53855051	53860055	MSTRG.3999.57:ENST00000371399	.	-	53860066
chr1	53852270	53855000	MSTRG.3999.57:ENST00000371399	.	-	53860066
chr1	53852270	53855000	MSTRG.3999.58:ENST00000464950	.	-	53860066
chr1	53855051	53860055	MSTRG.3999.58:ENST00000464950	.	-	53860066
chr1	53852270	53855000	MSTRG.3999.58:ENST00000072644	.	-	53860066
chr1	53855051	53860055	MSTRG.3999.58:ENST00000072644	.	-	53860066
chr1	53855051	53860055	MSTRG.3999.58:ENST00000371399	.	-	53860066
chr1	53852270	53855000	MSTRG.3999.58:ENST00000371399	.	-	53860066
chr1	53852270	53860059	MSTRG.3999.59:ENST00000371399	.	-	53860066
chr1	53855051	53860055	MSTRG.3999.6:ENST00000464950	.	-	53860066
chr1	53852270	53855000	MSTRG.3999.6:ENST00000464950	.	-	53860066
chr1	53855051	53860055	MSTRG.3999.6:ENST00000072644	.	-	53860066
chr1	53852270	53855000	MSTRG.3999.6:ENST00000072644	.	-	53860066
chr1	53855051	53860055	MSTRG.3999.6:ENST00000371399	.	-	53860066
chr1	53852270	53855000	MSTRG.3999.6:ENST00000371399	.	-	53860066
chr1	53852270	53860055	MSTRG.3999.60:ENST00000371399	.	-	53860066
chr1	53852270	53860055	MSTRG.3999.61:ENST00000371399	.	-	53860066
chr1	53852270	53860055	MSTRG.3999.64:ENST00000371399	.	-	53860066
chr1	53852270	53860055	MSTRG.3999.65:ENST00000464950	.	-	53860066
chr1	53852270	53860055	MSTRG.3999.65:ENST00000072644	.	-	53860066
chr1	53852270	53860055	MSTRG.3999.65:ENST00000371399	.	-	53860066
chr1	53852270	53855000	MSTRG.3999.7:ENST00000464950	.	-	53860066
chr1	53855051	53860055	MSTRG.3999.7:ENST00000464950	.	-	53860066
chr1	53852270	53855000	MSTRG.3999.7:ENST00000072644	.	-	53860066
chr1	53855051	53860055	MSTRG.3999.7:ENST00000072644	.	-	53860066
chr1	53852270	53855000	MSTRG.3999.7:ENST00000371399	.	-	53860066
chr1	53855051	53860055	MSTRG.3999.7:ENST00000371399	.	-	53860066
chr1	53852270	53860055	MSTRG.3999.8:ENST00000464950	.	-	53860066
chr1	53852270	53860055	MSTRG.3999.8:ENST00000072644	.	-	53860066
chr1	53852270	53860055	MSTRG.3999.8:ENST00000371399	.	-	53860066
chr1	53855051	53860055	MSTRG.3999.9:ENST00000371399	.	-	53860066
chr1	53852270	53855000	MSTRG.3999.9:ENST00000371399	.	-	53860066
chr1	53910023	53910198	MSTRG.4000.12:ENST00000361921	.	+	53909996
chr12	42172209	42199135	ENST00000547351:ENST00000547351	.	-	42199171
chr12	42457706	42457791	MSTRG.40057.11:ENST00000345127	.	-	42459811
chr12	43726634	43727256	MSTRG.40124.29:ENST00000344862	.	-	43730378
chr12	43725497	43726794	MSTRG.40124.30:ENST00000344862	.	-	43730378
chr12	43788970	43789010	MSTRG.40127.61:ENST00000431837	.	+	43786712
chr12	43787986	43788584	MSTRG.40127.65:ENST00000431837	.	+	43786712
chr1	54031984	54032047	MSTRG.4017.17:ENST00000234831	.	-	54032152
chr1	54031984	54032047	MSTRG.4017.17:ENST00000371348	.	-	54032152
chr1	54031984	54032047	MSTRG.4017.17:ENST00000371344	.	-	54032152
chr1	54031984	54032047	MSTRG.4017.17:ENST00000371341	.	-	54032152
chr1	54031982	54032041	MSTRG.4017.18:ENST00000234831	.	-	54032152
chr1	54031982	54032041	MSTRG.4017.18:ENST00000371348	.	-	54032152
chr1	54031982	54032041	MSTRG.4017.18:ENST00000371344	.	-	54032152
chr1	54031982	54032041	MSTRG.4017.18:ENST00000371341	.	-	54032152
chr1	54031983	54032071	MSTRG.4017.32:ENST00000234831	.	-	54032152
chr1	54031983	54032071	MSTRG.4017.32:ENST00000371348	.	-	54032152
chr1	54031983	54032071	MSTRG.4017.32:ENST00000371344	.	-	54032152
chr1	54031983	54032071	MSTRG.4017.32:ENST00000371341	.	-	54032152
chr1	54031985	54032066	MSTRG.4017.63:ENST00000234831	.	-	54032152
chr1	54031985	54032066	MSTRG.4017.63:ENST00000371348	.	-	54032152
chr1	54031985	54032066	MSTRG.4017.63:ENST00000371344	.	-	54032152
chr1	54031985	54032066	MSTRG.4017.63:ENST00000371341	.	-	54032152
chr1	54031981	54032046	MSTRG.4017.73:ENST00000234831	.	-	54032152
chr1	54031981	54032046	MSTRG.4017.73:ENST00000371348	.	-	54032152
chr1	54031981	54032046	MSTRG.4017.73:ENST00000371344	.	-	54032152
chr1	54031981	54032046	MSTRG.4017.73:ENST00000371341	.	-	54032152
chr1	54031982	54032048	MSTRG.4017.84:ENST00000234831	.	-	54032152
chr1	54031982	54032048	MSTRG.4017.84:ENST00000371348	.	-	54032152
chr1	54031982	54032048	MSTRG.4017.84:ENST00000371344	.	-	54032152
chr1	54031982	54032048	MSTRG.4017.84:ENST00000371341	.	-	54032152
chr1	54031981	54032045	MSTRG.4017.89:ENST00000234831	.	-	54032152
chr1	54031981	54032045	MSTRG.4017.89:ENST00000371348	.	-	54032152
chr1	54031981	54032045	MSTRG.4017.89:ENST00000371344	.	-	54032152
chr1	54031981	54032045	MSTRG.4017.89:ENST00000371341	.	-	54032152
chr1	54031867	54032080	MSTRG.4017.90:ENST00000234831	.	-	54032152
chr1	54031867	54032080	MSTRG.4017.90:ENST00000371348	.	-	54032152
chr1	54031867	54032080	MSTRG.4017.90:ENST00000371344	.	-	54032152
chr1	54031985	54032041	MSTRG.4017.97:ENST00000234831	.	-	54032152
chr1	54031985	54032041	MSTRG.4017.97:ENST00000371348	.	-	54032152
chr1	54031985	54032041	MSTRG.4017.97:ENST00000371344	.	-	54032152
chr1	54031985	54032041	MSTRG.4017.97:ENST00000371341	.	-	54032152
chr1	54098302	54104564	MSTRG.4020.18:ENST00000234827	.	+	54096470
chr12	46359238	46359266	MSTRG.40225.4:ENST00000256689	.	-	46361113
chr1	54144813	54152843	ENST00000311841:ENST00000311841	.	-	54187727
chr1	54184265	54187651	ENST00000311841:ENST00000311841	.	-	54187727
chr1	54153006	54153095	ENST00000311841:ENST00000311841	.	-	54187727
chr1	54153181	54184160	ENST00000311841:ENST00000311841	.	-	54187727
chr1	54179352	54179983	ENST00000420054:ENST00000420054	.	-	54187727
chr1	54184265	54187651	MSTRG.4025.25:ENST00000311841	.	-	54187727
chr1	54174822	54184160	MSTRG.4025.25:ENST00000311841	.	-	54187727
chr12	46186308	46186358	MSTRG.40256.13:ENST00000398637	.	-	46188972
chr12	46186308	46186358	MSTRG.40256.17:ENST00000398637	.	-	46188972
chr12	46186308	46186358	MSTRG.40256.2:ENST00000398637	.	-	46188972
chr12	46186308	46186358	MSTRG.40256.38:ENST00000398637	.	-	46188972
chr12	46186308	46186358	MSTRG.40256.53:ENST00000398637	.	-	46188972
chr12	46188435	46188925	MSTRG.40256.77:ENST00000398637	.	-	46188972
chr12	46188435	46188925	MSTRG.40256.77:ENST00000549049	.	-	46188972
chr12	46188435	46188925	MSTRG.40256.77:ENST00000439706	.	-	46188972
chr12	46186100	46186151	MSTRG.40256.87:ENST00000398637	.	-	46188972
chr12	46186308	46186358	MSTRG.40256.90:ENST00000398637	.	-	46188972
chr12	46186308	46186358	MSTRG.40256.94:ENST00000398637	.	-	46188972
chr12	48145773	48145815	MSTRG.40344.109:ENST00000359794	.	+	48145705
chr12	48145773	48145815	MSTRG.40344.109:ENST00000547587	.	+	48145705
chr12	48145773	48145815	MSTRG.40344.109:ENST00000312352	.	+	48145705
chr12	48145789	48145816	MSTRG.40344.127:ENST00000359794	.	+	48145705
chr12	48145789	48145816	MSTRG.40344.127:ENST00000547587	.	+	48145705
chr12	48145789	48145816	MSTRG.40344.127:ENST00000312352	.	+	48145705
chr12	48338528	48338591	MSTRG.40366.17:ENST00000544117	.	-	48342975
chr12	48494979	48496180	ENST00000314014:ENST00000548364	.	+	48494936
chr12	48494979	48496180	ENST00000380491:ENST00000380491	.	+	48489230
chr12	48494979	48496180	ENST00000548364:ENST00000548364	.	+	48494936
chr12	48495595	48496180	MSTRG.40367.11:ENST00000548364	.	+	48494936
chr12	48494979	48495551	MSTRG.40367.11:ENST00000548364	.	+	48494936
chr12	48661243	48662559	MSTRG.40408.13:ENST00000546701	.	-	48671927
chr12	48661243	48662559	MSTRG.40408.18:ENST00000546701	.	-	48671927
chr12	48661243	48662559	MSTRG.40408.22:ENST00000546701	.	-	48671927
chr12	48661243	48662559	MSTRG.40408.23:ENST00000546701	.	-	48671927
chr12	48661243	48662559	MSTRG.40408.25:ENST00000546701	.	-	48671927
chr12	48661243	48662559	MSTRG.40408.3:ENST00000546701	.	-	48671927
chr12	48661243	48662559	MSTRG.40408.40:ENST00000546701	.	-	48671927
chr12	48661243	48662559	MSTRG.40408.44:ENST00000546701	.	-	48671927
chr12	48661243	48662559	MSTRG.40408.56:ENST00000546701	.	-	48671927
chr12	48661243	48662559	MSTRG.40408.6:ENST00000546701	.	-	48671927
chr12	48692300	48692590	MSTRG.40408.83:ENST00000261900	.	-	48693035
chr12	48692300	48692590	MSTRG.40408.86:ENST00000618666	.	-	48695819
chr12	47663453	47663502	MSTRG.40414.6:ENST00000005386	.	-	47663507
chr12	47663453	47663502	MSTRG.40414.6:ENST00000432584	.	-	47663507
chr12	47737077	47737140	MSTRG.40416.25:ENST00000449771	.	-	47737569
chr12	47735758	47735859	MSTRG.40416.43:ENST00000449771	.	-	47737569
chr12	47780289	47782217	ENST00000442892:ENST00000442892	.	+	47780278
chr12	47780289	47782217	MSTRG.40417.10:ENST00000442892	.	+	47780278
chr12	47780289	47782217	MSTRG.40417.14:ENST00000442892	.	+	47780278
chr12	47780289	47782217	MSTRG.40417.26:ENST00000442892	.	+	47780278
chr12	47780289	47782217	MSTRG.40417.55:ENST00000442892	.	+	47780278
chr12	47780289	47782217	MSTRG.40417.65:ENST00000442892	.	+	47780278
chr12	47780289	47782217	MSTRG.40417.65:ENST00000442218	.	+	47780278
chr12	47781657	47782001	MSTRG.40417.66:ENST00000442892	.	+	47780278
chr12	47781657	47782001	MSTRG.40417.66:ENST00000442218	.	+	47780278
chr12	47780289	47782217	MSTRG.40417.76:ENST00000442892	.	+	47780278
chr12	47781626	47781692	MSTRG.40417.81:ENST00000442892	.	+	47780278
chr12	47781626	47781692	MSTRG.40417.81:ENST00000442218	.	+	47780278
chr12	48936575	48937088	MSTRG.40438.100:ENST00000256682	.	-	48938949
chr12	48937225	48937656	MSTRG.40438.102:ENST00000256682	.	-	48938949
chr12	48936939	48937088	MSTRG.40438.102:ENST00000256682	.	-	48938949
chr12	48936535	48937307	MSTRG.40438.103:ENST00000256682	.	-	48938949
chr12	48938649	48938696	MSTRG.40438.104:ENST00000256682	.	-	48938949
chr12	48938649	48938696	MSTRG.40438.105:ENST00000256682	.	-	48938949
chr12	48936939	48937088	MSTRG.40438.105:ENST00000256682	.	-	48938949
chr12	48937648	48938888	MSTRG.40438.108:ENST00000256682	.	-	48938949
chr12	48938161	48938263	MSTRG.40438.110:ENST00000256682	.	-	48938949
chr12	48936575	48936675	MSTRG.40438.113:ENST00000256682	.	-	48938949
chr12	48937905	48937960	MSTRG.40438.116:ENST00000256682	.	-	48938949
chr12	48938391	48938447	MSTRG.40438.119:ENST00000256682	.	-	48938949
chr12	48937337	48937422	MSTRG.40438.16:ENST00000256682	.	-	48938949
chr12	48937225	48937656	MSTRG.40438.69:ENST00000256682	.	-	48938949
chr12	48938649	48938696	MSTRG.40438.69:ENST00000256682	.	-	48938949
chr12	48937295	48937648	MSTRG.40438.73:ENST00000256682	.	-	48938949
chr12	48938649	48938696	MSTRG.40438.74:ENST00000256682	.	-	48938949
chr12	48937273	48937422	MSTRG.40438.76:ENST00000256682	.	-	48938949
chr12	48937302	48937422	MSTRG.40438.77:ENST00000256682	.	-	48938949
chr12	48936983	48937007	MSTRG.40438.79:ENST00000256682	.	-	48938949
chr12	48938267	48938353	MSTRG.40438.81:ENST00000256682	.	-	48938949
chr12	48938423	48938628	MSTRG.40438.87:ENST00000256682	.	-	48938949
chr12	48938774	48938826	MSTRG.40438.88:ENST00000256682	.	-	48938949
chr12	48936983	48937004	MSTRG.40438.91:ENST00000256682	.	-	48938949
chr12	48937302	48937422	MSTRG.40438.92:ENST00000256682	.	-	48938949
chr12	48937142	48937225	MSTRG.40438.93:ENST00000256682	.	-	48938949
chr12	48936609	48936983	MSTRG.40438.94:ENST00000256682	.	-	48938949
chr12	48937685	48937727	MSTRG.40438.95:ENST00000256682	.	-	48938949
chr12	48937905	48937947	MSTRG.40438.97:ENST00000256682	.	-	48938949
chr12	48937666	48937773	MSTRG.40438.99:ENST00000256682	.	-	48938949
chr12	48768456	48768554	MSTRG.40453.20:ENST00000307885	.	-	48768593
chr12	48768459	48768554	MSTRG.40453.22:ENST00000307885	.	-	48768593
chr12	48768459	48768554	MSTRG.40453.26:ENST00000307885	.	-	48768593
chr12	48766741	48766762	MSTRG.40453.33:ENST00000307885	.	-	48768593
chr12	48766704	48766725	MSTRG.40453.33:ENST00000307885	.	-	48768593
chr12	48767381	48767461	MSTRG.40453.6:ENST00000307885	.	-	48768593
chr12	48830050	48830184	MSTRG.40460.216:ENST00000308025	.	-	48830471
chr12	48830150	48830184	MSTRG.40460.30:ENST00000308025	.	-	48830471
chr12	48857782	48857833	MSTRG.40460.304:ENST00000309739	.	-	48857998
chr12	49563058	49563485	MSTRG.40471.39:ENST00000548602	.	-	49564828
chr12	49564744	49564765	MSTRG.40471.81:ENST00000548602	.	-	49564828
chr12	49558468	49558537	MSTRG.40471.93:ENST00000548602	.	-	49564828
chr12	49564511	49564574	MSTRG.40471.93:ENST00000548602	.	-	49564828
chr12	49563058	49563485	MSTRG.40471.93:ENST00000548602	.	-	49564828
chr12	49764062	49764103	MSTRG.40479.34:ENST00000267115	.	+	49762893
chr12	49764062	49764103	MSTRG.40479.34:ENST00000395006	.	+	49762893
chr12	49764062	49764103	MSTRG.40479.34:ENST00000547798	.	+	49762893
chr12	49762969	49763137	MSTRG.40479.35:ENST00000267115	.	+	49762893
chr12	49762969	49763137	MSTRG.40479.35:ENST00000395006	.	+	49762893
chr12	49762969	49763137	MSTRG.40479.35:ENST00000547798	.	+	49762893
chr12	49763851	49763932	MSTRG.40479.41:ENST00000267115	.	+	49762893
chr12	49763851	49763932	MSTRG.40479.41:ENST00000395006	.	+	49762893
chr12	49763851	49763932	MSTRG.40479.41:ENST00000547798	.	+	49762893
chr12	49762969	49763154	MSTRG.40479.65:ENST00000267115	.	+	49762893
chr12	49762969	49763154	MSTRG.40479.65:ENST00000395006	.	+	49762893
chr12	49762969	49763154	MSTRG.40479.65:ENST00000547798	.	+	49762893
chr12	49762969	49763137	MSTRG.40479.72:ENST00000267115	.	+	49762893
chr12	49762969	49763137	MSTRG.40479.72:ENST00000395006	.	+	49762893
chr12	49762969	49763137	MSTRG.40479.72:ENST00000547798	.	+	49762893
chr12	49762969	49763154	MSTRG.40479.81:ENST00000267115	.	+	49762893
chr12	49762969	49763154	MSTRG.40479.81:ENST00000395006	.	+	49762893
chr12	49762969	49763154	MSTRG.40479.81:ENST00000547798	.	+	49762893
chr12	49762897	49762923	MSTRG.40479.90:ENST00000267115	.	+	49762893
chr12	49762897	49762923	MSTRG.40479.90:ENST00000395006	.	+	49762893
chr12	49762897	49762923	MSTRG.40479.90:ENST00000547798	.	+	49762893
chr12	49868428	49868457	MSTRG.40495.21:ENST00000320634	.	-	49870506
chr12	49868423	49868457	MSTRG.40495.23:ENST00000320634	.	-	49870506
chr12	49869564	49869614	MSTRG.40495.24:ENST00000320634	.	-	49870506
chr12	49867620	49867698	MSTRG.40495.29:ENST00000320634	.	-	49870506
chr12	49002403	49002464	MSTRG.40507.173:ENST00000548065	.	-	49002901
chr12	49002403	49002464	MSTRG.40507.57:ENST00000548065	.	-	49002901
chr12	49002346	49002464	MSTRG.40507.60:ENST00000548065	.	-	49002901
chr12	49002403	49002464	MSTRG.40507.90:ENST00000548065	.	-	49002901
chr12	49273382	49273430	MSTRG.40512.161:ENST00000301072	.	+	49273224
chr12	49273613	49274345	MSTRG.40512.190:ENST00000301072	.	+	49273224
chr12	49097261	49097565	MSTRG.40513.14:ENST00000417750	.	-	49106681
chr12	49100642	49101450	MSTRG.40513.17:ENST00000417750	.	-	49106681
chr12	49100642	49101450	MSTRG.40513.46:ENST00000417750	.	-	49106681
chr12	49298455	49298577	MSTRG.40519.2:ENST00000257860	.	+	49298350
chr12	49332924	49332980	MSTRG.40527.1:ENST00000334221	.	-	49333056
chr12	49989726	49989750	MSTRG.40534.169:ENST00000427314	.	-	49990270
chr12	49989726	49989750	MSTRG.40534.169:ENST00000312377	.	-	49990270
chr12	49989726	49989750	MSTRG.40534.169:ENST00000454520	.	-	49990270
chr12	49989800	49990020	MSTRG.40534.179:ENST00000427314	.	-	49990270
chr12	49989800	49990020	MSTRG.40534.179:ENST00000312377	.	-	49990270
chr12	49989800	49990020	MSTRG.40534.179:ENST00000454520	.	-	49990270
chr12	49989800	49989940	MSTRG.40534.254:ENST00000427314	.	-	49990270
chr12	49989800	49989940	MSTRG.40534.254:ENST00000312377	.	-	49990270
chr12	49989800	49989940	MSTRG.40534.254:ENST00000454520	.	-	49990270
chr12	49975739	49975811	ENST00000615425:ENST00000315520	.	+	49975668
chr12	49955826	49955896	MSTRG.40535.18:ENST00000199280	.	+	49955605
chr12	49955775	49955914	MSTRG.40535.19:ENST00000199280	.	+	49955605
chr12	49957128	49957215	MSTRG.40535.21:ENST00000199280	.	+	49955605
chr12	49965269	49965387	MSTRG.40535.27:ENST00000293599	.	+	49965174
chr12	49965463	49965534	MSTRG.40535.28:ENST00000293599	.	+	49965174
chr12	49955753	49955819	MSTRG.40535.3:ENST00000199280	.	+	49955605
chr12	49965463	49965534	MSTRG.40535.30:ENST00000293599	.	+	49965174
chr12	49965452	49965527	MSTRG.40535.34:ENST00000293599	.	+	49965174
chr12	49975728	49975757	MSTRG.40535.68:ENST00000315520	.	+	49975668
chr12	49955804	49955827	MSTRG.40535.7:ENST00000199280	.	+	49955605
chr12	49975728	49975791	MSTRG.40535.86:ENST00000315520	.	+	49975668
chr12	50099565	50099758	MSTRG.40552.107:ENST00000394963	.	+	50098997
chr12	50099900	50100053	MSTRG.40552.108:ENST00000394963	.	+	50098997
chr12	50099565	50099796	MSTRG.40552.108:ENST00000394963	.	+	50098997
chr12	50109805	50109872	MSTRG.40552.156:ENST00000301149	.	+	50109516
chr12	50110630	50111310	MSTRG.40552.160:ENST00000301149	.	+	50109516
chr12	50109819	50109882	MSTRG.40552.160:ENST00000301149	.	+	50109516
chr12	50109819	50109882	MSTRG.40552.165:ENST00000301149	.	+	50109516
chr12	50110410	50111131	MSTRG.40552.170:ENST00000301149	.	+	50109516
chr12	50081778	50082715	MSTRG.40552.22:ENST00000550558	.	+	50078000
chr12	50099565	50099796	MSTRG.40552.57:ENST00000394963	.	+	50098997
chr12	50099900	50100053	MSTRG.40552.81:ENST00000394963	.	+	50098997
chr12	50099565	50099799	MSTRG.40552.81:ENST00000394963	.	+	50098997
chr12	51510353	51511434	MSTRG.40587.36:ENST00000358657	.	+	51507435
chr12	51508635	51510687	MSTRG.40587.41:ENST00000358657	.	+	51507435
chr12	51510784	51511022	MSTRG.40587.41:ENST00000358657	.	+	51507435
chr12	51508635	51510687	MSTRG.40587.41:ENST00000453097	.	+	51507435
chr12	51510784	51511022	MSTRG.40587.41:ENST00000453097	.	+	51507435
chr12	51508635	51510687	MSTRG.40587.57:ENST00000358657	.	+	51507435
chr12	51920892	51920956	MSTRG.40607.52:ENST00000388922	.	+	51920890
chr12	50930291	50931614	ENST00000547104:ENST00000332160	.	+	50930147
chr12	50930291	50931614	ENST00000547104:ENST00000547104	.	+	50930147
chr12	50930253	50930581	MSTRG.40618.12:ENST00000332160	.	+	50930147
chr12	50930253	50930581	MSTRG.40618.12:ENST00000547104	.	+	50930147
chr12	50930878	50931472	MSTRG.40618.13:ENST00000332160	.	+	50930147
chr12	50930878	50931472	MSTRG.40618.13:ENST00000547104	.	+	50930147
chr12	50930324	50930628	MSTRG.40618.23:ENST00000332160	.	+	50930147
chr12	50930324	50930628	MSTRG.40618.23:ENST00000547104	.	+	50930147
chr12	50931428	50931472	MSTRG.40618.25:ENST00000332160	.	+	50930147
chr12	50931428	50931472	MSTRG.40618.25:ENST00000547104	.	+	50930147
chr12	50930726	50930859	MSTRG.40618.27:ENST00000332160	.	+	50930147
chr12	50930726	50930859	MSTRG.40618.27:ENST00000547104	.	+	50930147
chr12	50930250	50930555	MSTRG.40618.29:ENST00000332160	.	+	50930147
chr12	50930250	50930555	MSTRG.40618.29:ENST00000547104	.	+	50930147
chr12	50930422	50930859	MSTRG.40618.30:ENST00000332160	.	+	50930147
chr12	50930422	50930859	MSTRG.40618.30:ENST00000547104	.	+	50930147
chr12	50931433	50931569	MSTRG.40618.34:ENST00000332160	.	+	50930147
chr12	50931433	50931569	MSTRG.40618.34:ENST00000547104	.	+	50930147
chr12	50930324	50930488	MSTRG.40618.35:ENST00000332160	.	+	50930147
chr12	50930324	50930488	MSTRG.40618.35:ENST00000547104	.	+	50930147
chr12	50930324	50930488	MSTRG.40618.36:ENST00000332160	.	+	50930147
chr12	50930324	50930488	MSTRG.40618.36:ENST00000547104	.	+	50930147
chr12	50931494	50931614	MSTRG.40618.37:ENST00000332160	.	+	50930147
chr12	50931687	50931755	MSTRG.40618.37:ENST00000332160	.	+	50930147
chr12	50931494	50931614	MSTRG.40618.37:ENST00000547104	.	+	50930147
chr12	50931687	50931755	MSTRG.40618.37:ENST00000547104	.	+	50930147
chr12	50930488	50930513	MSTRG.40618.38:ENST00000332160	.	+	50930147
chr12	50930488	50930513	MSTRG.40618.38:ENST00000547104	.	+	50930147
chr12	50931494	50931614	MSTRG.40618.39:ENST00000332160	.	+	50930147
chr12	50931494	50931614	MSTRG.40618.39:ENST00000547104	.	+	50930147
chr12	50930324	50930628	MSTRG.40618.4:ENST00000332160	.	+	50930147
chr12	50930324	50930628	MSTRG.40618.4:ENST00000547104	.	+	50930147
chr12	50930324	50930488	MSTRG.40618.40:ENST00000332160	.	+	50930147
chr12	50930324	50930488	MSTRG.40618.40:ENST00000547104	.	+	50930147
chr12	50930422	50930726	MSTRG.40618.41:ENST00000332160	.	+	50930147
chr12	50930422	50930726	MSTRG.40618.41:ENST00000547104	.	+	50930147
chr12	50930488	50930628	MSTRG.40618.42:ENST00000332160	.	+	50930147
chr12	50930488	50930628	MSTRG.40618.42:ENST00000547104	.	+	50930147
chr12	50931482	50931618	MSTRG.40618.43:ENST00000332160	.	+	50930147
chr12	50931482	50931618	MSTRG.40618.43:ENST00000547104	.	+	50930147
chr12	50930324	50930628	MSTRG.40618.44:ENST00000332160	.	+	50930147
chr12	50930324	50930628	MSTRG.40618.44:ENST00000547104	.	+	50930147
chr12	50931924	50931965	MSTRG.40618.45:ENST00000332160	.	+	50930147
chr12	50931924	50931965	MSTRG.40618.45:ENST00000547104	.	+	50930147
chr12	50932378	50932406	MSTRG.40618.46:ENST00000332160	.	+	50930147
chr12	50932378	50932406	MSTRG.40618.46:ENST00000547104	.	+	50930147
chr12	50931433	50931569	MSTRG.40618.47:ENST00000332160	.	+	50930147
chr12	50931433	50931569	MSTRG.40618.47:ENST00000547104	.	+	50930147
chr12	50930678	50931618	MSTRG.40618.50:ENST00000332160	.	+	50930147
chr12	50930678	50931618	MSTRG.40618.50:ENST00000547104	.	+	50930147
chr12	50931482	50931755	MSTRG.40618.52:ENST00000332160	.	+	50930147
chr12	50931482	50931755	MSTRG.40618.52:ENST00000547104	.	+	50930147
chr12	50930324	50930488	MSTRG.40618.53:ENST00000332160	.	+	50930147
chr12	50930628	50930726	MSTRG.40618.53:ENST00000332160	.	+	50930147
chr12	50930324	50930488	MSTRG.40618.53:ENST00000547104	.	+	50930147
chr12	50930628	50930726	MSTRG.40618.53:ENST00000547104	.	+	50930147
chr12	50930273	50930581	MSTRG.40618.54:ENST00000332160	.	+	50930147
chr12	50930273	50930581	MSTRG.40618.54:ENST00000547104	.	+	50930147
chr12	50930291	50931614	MSTRG.40618.55:ENST00000332160	.	+	50930147
chr12	50930291	50931614	MSTRG.40618.55:ENST00000547104	.	+	50930147
chr12	50930817	50931478	MSTRG.40618.56:ENST00000332160	.	+	50930147
chr12	50930817	50931478	MSTRG.40618.56:ENST00000547104	.	+	50930147
chr12	50930628	50930726	MSTRG.40618.57:ENST00000332160	.	+	50930147
chr12	50930628	50930726	MSTRG.40618.57:ENST00000547104	.	+	50930147
chr12	50930726	50931569	MSTRG.40618.58:ENST00000332160	.	+	50930147
chr12	50930726	50931569	MSTRG.40618.58:ENST00000547104	.	+	50930147
chr12	50931667	50931775	MSTRG.40618.59:ENST00000332160	.	+	50930147
chr12	50931667	50931775	MSTRG.40618.59:ENST00000547104	.	+	50930147
chr12	50930488	50930628	MSTRG.40618.60:ENST00000332160	.	+	50930147
chr12	50931597	50931618	MSTRG.40618.60:ENST00000332160	.	+	50930147
chr12	50930488	50930628	MSTRG.40618.60:ENST00000547104	.	+	50930147
chr12	50931597	50931618	MSTRG.40618.60:ENST00000547104	.	+	50930147
chr12	50930684	50930817	MSTRG.40618.62:ENST00000332160	.	+	50930147
chr12	50930684	50930817	MSTRG.40618.62:ENST00000547104	.	+	50930147
chr12	50931438	50931853	MSTRG.40618.63:ENST00000332160	.	+	50930147
chr12	50931438	50931853	MSTRG.40618.63:ENST00000547104	.	+	50930147
chr12	50930380	50930513	MSTRG.40618.64:ENST00000332160	.	+	50930147
chr12	50930380	50930513	MSTRG.40618.64:ENST00000547104	.	+	50930147
chr12	50930644	50930817	MSTRG.40618.65:ENST00000332160	.	+	50930147
chr12	50930644	50930817	MSTRG.40618.65:ENST00000547104	.	+	50930147
chr12	50930824	50931472	MSTRG.40618.66:ENST00000332160	.	+	50930147
chr12	50930824	50931472	MSTRG.40618.66:ENST00000547104	.	+	50930147
chr12	50930817	50930859	MSTRG.40618.67:ENST00000332160	.	+	50930147
chr12	50930817	50930859	MSTRG.40618.67:ENST00000547104	.	+	50930147
chr12	50930422	50930555	MSTRG.40618.68:ENST00000332160	.	+	50930147
chr12	50930422	50930555	MSTRG.40618.68:ENST00000547104	.	+	50930147
chr12	50931494	50931569	MSTRG.40618.69:ENST00000332160	.	+	50930147
chr12	50931494	50931569	MSTRG.40618.69:ENST00000547104	.	+	50930147
chr12	50930817	50931618	MSTRG.40618.70:ENST00000332160	.	+	50930147
chr12	50930817	50931618	MSTRG.40618.70:ENST00000547104	.	+	50930147
chr12	50931312	50931380	MSTRG.40618.71:ENST00000332160	.	+	50930147
chr12	50931312	50931380	MSTRG.40618.71:ENST00000547104	.	+	50930147
chr12	50980058	50981638	ENST00000546636:ENST00000546636	.	-	50981728
chr12	50980058	50981638	MSTRG.40642.15:ENST00000546636	.	-	50981728
chr12	50980058	50981638	MSTRG.40642.21:ENST00000546636	.	-	50981728
chr12	50980058	50981638	MSTRG.40642.40:ENST00000546636	.	-	50981728
chr12	50980259	50980370	MSTRG.40642.41:ENST00000546636	.	-	50981728
chr12	50980058	50981638	MSTRG.40642.69:ENST00000546636	.	-	50981728
chr12	51059538	51059656	MSTRG.40649.11:ENST00000262055	.	+	51059428
chr12	51059538	51059656	MSTRG.40649.11:ENST00000550929	.	+	51059428
chr12	51246802	51251464	MSTRG.40655.333:ENST00000380103	.	-	51251506
chr12	51245815	51245930	MSTRG.40655.337:ENST00000603798	.	-	51245943
chr12	51245815	51245930	MSTRG.40655.337:ENST00000398453	.	-	51245943
chr12	51245815	51245930	MSTRG.40655.337:ENST00000603864	.	-	51245943
chr12	51242663	51242737	MSTRG.40657.16:ENST00000412716	.	+	51242455
chr12	51243400	51243461	MSTRG.40657.17:ENST00000412716	.	+	51242455
chr12	51243457	51243486	MSTRG.40657.20:ENST00000412716	.	+	51242455
chr12	51243155	51243186	MSTRG.40657.21:ENST00000412716	.	+	51242455
chr12	51243149	51243186	MSTRG.40657.24:ENST00000412716	.	+	51242455
chr12	51243462	51243499	MSTRG.40657.25:ENST00000412716	.	+	51242455
chr12	51243453	51243504	MSTRG.40657.27:ENST00000412716	.	+	51242455
chr12	51243162	51243461	MSTRG.40657.28:ENST00000412716	.	+	51242455
chr12	51242788	51242863	MSTRG.40657.29:ENST00000412716	.	+	51242455
chr12	51242640	51242672	MSTRG.40657.30:ENST00000412716	.	+	51242455
chr12	51242504	51242600	MSTRG.40657.33:ENST00000412716	.	+	51242455
chr12	51242634	51242663	MSTRG.40657.34:ENST00000412716	.	+	51242455
chr12	51242510	51242557	MSTRG.40657.36:ENST00000412716	.	+	51242455
chr12	51243137	51243186	MSTRG.40657.41:ENST00000412716	.	+	51242455
chr12	51242725	51242778	MSTRG.40657.43:ENST00000412716	.	+	51242455
chr12	51242902	51243186	MSTRG.40657.46:ENST00000412716	.	+	51242455
chr12	51242634	51242672	MSTRG.40657.5:ENST00000412716	.	+	51242455
chr12	51242518	51242539	MSTRG.40657.7:ENST00000412716	.	+	51242455
chr12	51243186	51243233	MSTRG.40657.9:ENST00000412716	.	+	51242455
chr12	52015667	52015802	MSTRG.40660.108:ENST00000293662	.	+	52015196
chr12	51994950	51995324	MSTRG.40660.15:ENST00000257963	.	+	51994107
chr12	51995258	51995371	MSTRG.40660.17:ENST00000257963	.	+	51994107
chr12	51994932	51995065	MSTRG.40660.2:ENST00000257963	.	+	51994107
chr12	52059081	52059110	MSTRG.40660.272:ENST00000394825	.	+	52058941
chr12	52059081	52059110	MSTRG.40660.272:ENST00000243050	.	+	52058941
chr12	51994878	51995303	MSTRG.40660.4:ENST00000257963	.	+	51994107
chr12	51994878	51995307	MSTRG.40660.46:ENST00000257963	.	+	51994107
chr12	51994786	51995065	MSTRG.40660.67:ENST00000257963	.	+	51994107
chr12	51994413	51994525	MSTRG.40660.89:ENST00000542485	.	+	51994107
chr12	52077351	52077382	MSTRG.40667.32:ENST00000336854	.	+	52077187
chr12	52077285	52077351	MSTRG.40667.55:ENST00000336854	.	+	52077187
chr1	52912021	52913894	ENST00000371520:ENST00000371520	.	-	52914091
chr1	52912021	52912753	MSTRG.4067.104:ENST00000371520	.	-	52914091
chr1	52912021	52913894	MSTRG.4067.12:ENST00000371520	.	-	52914091
chr1	52912862	52913893	MSTRG.4067.128:ENST00000371520	.	-	52914091
chr1	52912861	52913894	MSTRG.4067.152:ENST00000371520	.	-	52914091
chr1	52912021	52913894	MSTRG.4067.174:ENST00000371520	.	-	52914091
chr1	52912863	52913894	MSTRG.4067.28:ENST00000371520	.	-	52914091
chr1	52912021	52913894	MSTRG.4067.46:ENST00000371520	.	-	52914091
chr1	52912021	52913894	MSTRG.4067.68:ENST00000371520	.	-	52914091
chr1	52916488	52916864	MSTRG.4067.69:ENST00000542552	.	-	52917607
chr1	52916488	52916844	MSTRG.4067.84:ENST00000542552	.	-	52917607
chr1	52912021	52912753	MSTRG.4067.90:ENST00000371520	.	-	52914091
chr1	52912862	52913893	MSTRG.4067.90:ENST00000371520	.	-	52914091
chr1	52912849	52913894	MSTRG.4067.99:ENST00000371520	.	-	52914091
chr1	52996000	53011618	MSTRG.4071.22:ENST00000478631	.	+	52993274
chr1	53051023	53051048	MSTRG.4071.48:ENST00000430330	.	+	53050701
chr12	52169186	52169218	MSTRG.40728.10:ENST00000394815	.	-	52171400
chr12	52170439	52171037	MSTRG.40728.65:ENST00000394815	.	-	52171400
chr12	52585835	52585962	ENST00000537672:ENST00000537672	.	-	52585984
chr12	52585835	52585962	ENST00000537672:ENST00000293745	.	-	52585984
chr12	53041009	53041381	MSTRG.40757.13:ENST00000262056	.	+	53040220
chr12	53064162	53064205	MSTRG.40757.156:ENST00000379902	.	+	53063879
chr12	53063902	53064070	MSTRG.40757.180:ENST00000379902	.	+	53063879
chr12	53065695	53065736	MSTRG.40760.28:ENST00000301463	.	-	53065834
chr12	53191936	53194262	MSTRG.40804.12:ENST00000416904	.	+	53187587
chr12	53191328	53191868	MSTRG.40804.12:ENST00000416904	.	+	53187587
chr12	53191328	53194262	MSTRG.40804.8:ENST00000416904	.	+	53187587
chr12	53187763	53188536	MSTRG.40804.9:ENST00000416904	.	+	53187587
chr12	53210947	53211098	MSTRG.40805.110:ENST00000394426	.	-	53211678
chr12	53211067	53211098	MSTRG.40805.77:ENST00000394426	.	-	53211678
chr12	53211067	53211098	MSTRG.40805.77:ENST00000425354	.	-	53211678
chr12	53210765	53211171	MSTRG.40805.79:ENST00000394426	.	-	53211678
chr12	53210765	53211171	MSTRG.40805.79:ENST00000425354	.	-	53211678
chr12	53211067	53211098	MSTRG.40805.82:ENST00000394426	.	-	53211678
chr12	53211130	53211155	MSTRG.40805.84:ENST00000394426	.	-	53211678
chr12	53211130	53211155	MSTRG.40805.84:ENST00000425354	.	-	53211678
chr12	53211130	53211155	MSTRG.40805.90:ENST00000394426	.	-	53211678
chr12	53211130	53211155	MSTRG.40805.90:ENST00000425354	.	-	53211678
chr12	53211067	53211098	MSTRG.40805.91:ENST00000394426	.	-	53211678
chr12	53211067	53211098	MSTRG.40805.91:ENST00000425354	.	-	53211678
chr12	53211067	53211098	MSTRG.40805.96:ENST00000394426	.	-	53211678
chr12	53211067	53211098	MSTRG.40805.96:ENST00000425354	.	-	53211678
chr12	53284167	53285923	ENST00000552671:ENST00000552671	.	+	53268913
chr12	53290469	53290840	ENST00000552671:ENST00000552671	.	+	53268913
chr12	53282435	53283128	ENST00000552671:ENST00000552671	.	+	53268913
chr12	53277608	53277820	ENST00000552671:ENST00000552671	.	+	53268913
chr12	53275010	53276619	ENST00000552671:ENST00000552671	.	+	53268913
chr12	53288699	53289089	ENST00000552671:ENST00000552671	.	+	53268913
chr12	53270482	53270677	ENST00000552671:ENST00000552671	.	+	53268913
chr12	53277227	53277469	ENST00000552671:ENST00000552671	.	+	53268913
chr12	53272857	53274816	ENST00000552671:ENST00000552671	.	+	53268913
chr12	53291860	53291983	ENST00000552671:ENST00000552671	.	+	53268913
chr12	53276859	53277082	ENST00000552671:ENST00000552671	.	+	53268913
chr12	53281626	53282263	ENST00000552671:ENST00000552671	.	+	53268913
chr12	53290996	53291689	ENST00000552671:ENST00000552671	.	+	53268913
chr12	53292088	53292277	ENST00000552671:ENST00000552671	.	+	53268913
chr12	53289594	53290084	ENST00000552671:ENST00000552671	.	+	53268913
chr12	53292970	53293272	ENST00000552671:ENST00000552671	.	+	53268913
chr12	53286912	53287971	ENST00000552671:ENST00000552671	.	+	53268913
chr12	53283538	53284057	ENST00000552671:ENST00000552671	.	+	53268913
chr12	53283257	53283381	ENST00000552671:ENST00000552671	.	+	53268913
chr12	53292393	53292573	ENST00000552671:ENST00000552671	.	+	53268913
chr12	53289303	53289403	ENST00000552671:ENST00000552671	.	+	53268913
chr12	53277960	53279731	ENST00000552671:ENST00000552671	.	+	53268913
chr12	53292657	53292805	ENST00000552671:ENST00000552671	.	+	53268913
chr12	53290212	53290346	ENST00000552671:ENST00000552671	.	+	53268913
chr12	53270085	53270377	ENST00000552671:ENST00000552671	.	+	53268913
chr12	53288341	53288537	ENST00000552671:ENST00000552671	.	+	53268913
chr12	53270798	53272720	ENST00000552671:ENST00000552671	.	+	53268913
chr12	53279866	53281506	ENST00000552671:ENST00000552671	.	+	53268913
chr12	53284167	53285923	MSTRG.40807.43:ENST00000552671	.	+	53268913
chr12	53290469	53290840	MSTRG.40807.43:ENST00000552671	.	+	53268913
chr12	53282435	53283128	MSTRG.40807.43:ENST00000552671	.	+	53268913
chr12	53277608	53277820	MSTRG.40807.43:ENST00000552671	.	+	53268913
chr12	53275010	53276619	MSTRG.40807.43:ENST00000552671	.	+	53268913
chr12	53288699	53289089	MSTRG.40807.43:ENST00000552671	.	+	53268913
chr12	53270482	53270677	MSTRG.40807.43:ENST00000552671	.	+	53268913
chr12	53277227	53277469	MSTRG.40807.43:ENST00000552671	.	+	53268913
chr12	53272857	53274816	MSTRG.40807.43:ENST00000552671	.	+	53268913
chr12	53291860	53291983	MSTRG.40807.43:ENST00000552671	.	+	53268913
chr12	53276859	53277082	MSTRG.40807.43:ENST00000552671	.	+	53268913
chr12	53281626	53282263	MSTRG.40807.43:ENST00000552671	.	+	53268913
chr12	53290996	53291689	MSTRG.40807.43:ENST00000552671	.	+	53268913
chr12	53292088	53292277	MSTRG.40807.43:ENST00000552671	.	+	53268913
chr12	53289594	53290084	MSTRG.40807.43:ENST00000552671	.	+	53268913
chr12	53292970	53293272	MSTRG.40807.43:ENST00000552671	.	+	53268913
chr12	53286912	53287971	MSTRG.40807.43:ENST00000552671	.	+	53268913
chr12	53283538	53284057	MSTRG.40807.43:ENST00000552671	.	+	53268913
chr12	53283257	53283381	MSTRG.40807.43:ENST00000552671	.	+	53268913
chr12	53292393	53292573	MSTRG.40807.43:ENST00000552671	.	+	53268913
chr12	53289303	53289403	MSTRG.40807.43:ENST00000552671	.	+	53268913
chr12	53277960	53279731	MSTRG.40807.43:ENST00000552671	.	+	53268913
chr12	53292657	53292805	MSTRG.40807.43:ENST00000552671	.	+	53268913
chr12	53290212	53290346	MSTRG.40807.43:ENST00000552671	.	+	53268913
chr12	53270085	53270377	MSTRG.40807.43:ENST00000552671	.	+	53268913
chr12	53288341	53288537	MSTRG.40807.43:ENST00000552671	.	+	53268913
chr12	53270798	53272720	MSTRG.40807.43:ENST00000552671	.	+	53268913
chr12	53279866	53281506	MSTRG.40807.43:ENST00000552671	.	+	53268913
chr12	53284167	53285923	MSTRG.40807.44:ENST00000552671	.	+	53268913
chr12	53290469	53290840	MSTRG.40807.44:ENST00000552671	.	+	53268913
chr12	53282435	53283128	MSTRG.40807.44:ENST00000552671	.	+	53268913
chr12	53277608	53277820	MSTRG.40807.44:ENST00000552671	.	+	53268913
chr12	53275010	53276619	MSTRG.40807.44:ENST00000552671	.	+	53268913
chr12	53288699	53289089	MSTRG.40807.44:ENST00000552671	.	+	53268913
chr12	53270482	53270677	MSTRG.40807.44:ENST00000552671	.	+	53268913
chr12	53277227	53277469	MSTRG.40807.44:ENST00000552671	.	+	53268913
chr12	53272857	53274816	MSTRG.40807.44:ENST00000552671	.	+	53268913
chr12	53291860	53291983	MSTRG.40807.44:ENST00000552671	.	+	53268913
chr12	53276859	53277082	MSTRG.40807.44:ENST00000552671	.	+	53268913
chr12	53281626	53282263	MSTRG.40807.44:ENST00000552671	.	+	53268913
chr12	53290996	53291689	MSTRG.40807.44:ENST00000552671	.	+	53268913
chr12	53292088	53292277	MSTRG.40807.44:ENST00000552671	.	+	53268913
chr12	53289594	53290084	MSTRG.40807.44:ENST00000552671	.	+	53268913
chr12	53292970	53293272	MSTRG.40807.44:ENST00000552671	.	+	53268913
chr12	53286912	53287971	MSTRG.40807.44:ENST00000552671	.	+	53268913
chr12	53283538	53284057	MSTRG.40807.44:ENST00000552671	.	+	53268913
chr12	53283257	53283381	MSTRG.40807.44:ENST00000552671	.	+	53268913
chr12	53292393	53292573	MSTRG.40807.44:ENST00000552671	.	+	53268913
chr12	53289303	53289403	MSTRG.40807.44:ENST00000552671	.	+	53268913
chr12	53277960	53279731	MSTRG.40807.44:ENST00000552671	.	+	53268913
chr12	53292657	53292805	MSTRG.40807.44:ENST00000552671	.	+	53268913
chr12	53270085	53270377	MSTRG.40807.44:ENST00000552671	.	+	53268913
chr12	53288341	53288537	MSTRG.40807.44:ENST00000552671	.	+	53268913
chr12	53270798	53272720	MSTRG.40807.44:ENST00000552671	.	+	53268913
chr12	53279866	53281506	MSTRG.40807.44:ENST00000552671	.	+	53268913
chr12	53284167	53285923	MSTRG.40807.48:ENST00000552671	.	+	53268913
chr12	53290469	53290840	MSTRG.40807.48:ENST00000552671	.	+	53268913
chr12	53282435	53283128	MSTRG.40807.48:ENST00000552671	.	+	53268913
chr12	53277608	53277820	MSTRG.40807.48:ENST00000552671	.	+	53268913
chr12	53275010	53276619	MSTRG.40807.48:ENST00000552671	.	+	53268913
chr12	53288699	53289089	MSTRG.40807.48:ENST00000552671	.	+	53268913
chr12	53270482	53270677	MSTRG.40807.48:ENST00000552671	.	+	53268913
chr12	53277227	53277469	MSTRG.40807.48:ENST00000552671	.	+	53268913
chr12	53272857	53274816	MSTRG.40807.48:ENST00000552671	.	+	53268913
chr12	53291860	53291983	MSTRG.40807.48:ENST00000552671	.	+	53268913
chr12	53276859	53277082	MSTRG.40807.48:ENST00000552671	.	+	53268913
chr12	53281626	53282263	MSTRG.40807.48:ENST00000552671	.	+	53268913
chr12	53290996	53291689	MSTRG.40807.48:ENST00000552671	.	+	53268913
chr12	53292088	53292277	MSTRG.40807.48:ENST00000552671	.	+	53268913
chr12	53289594	53290084	MSTRG.40807.48:ENST00000552671	.	+	53268913
chr12	53292970	53293272	MSTRG.40807.48:ENST00000552671	.	+	53268913
chr12	53286912	53287971	MSTRG.40807.48:ENST00000552671	.	+	53268913
chr12	53283538	53284057	MSTRG.40807.48:ENST00000552671	.	+	53268913
chr12	53283257	53283381	MSTRG.40807.48:ENST00000552671	.	+	53268913
chr12	53292393	53292573	MSTRG.40807.48:ENST00000552671	.	+	53268913
chr12	53289303	53289403	MSTRG.40807.48:ENST00000552671	.	+	53268913
chr12	53277960	53279731	MSTRG.40807.48:ENST00000552671	.	+	53268913
chr12	53292657	53292805	MSTRG.40807.48:ENST00000552671	.	+	53268913
chr12	53290212	53290346	MSTRG.40807.48:ENST00000552671	.	+	53268913
chr12	53270085	53270377	MSTRG.40807.48:ENST00000552671	.	+	53268913
chr12	53288341	53288537	MSTRG.40807.48:ENST00000552671	.	+	53268913
chr12	53270798	53272720	MSTRG.40807.48:ENST00000552671	.	+	53268913
chr12	53279866	53281506	MSTRG.40807.48:ENST00000552671	.	+	53268913
chr12	53290469	53290840	MSTRG.40807.49:ENST00000552671	.	+	53268913
chr12	53282435	53283128	MSTRG.40807.49:ENST00000552671	.	+	53268913
chr12	53277608	53277820	MSTRG.40807.49:ENST00000552671	.	+	53268913
chr12	53275010	53276619	MSTRG.40807.49:ENST00000552671	.	+	53268913
chr12	53288699	53289089	MSTRG.40807.49:ENST00000552671	.	+	53268913
chr12	53270482	53270677	MSTRG.40807.49:ENST00000552671	.	+	53268913
chr12	53277227	53277469	MSTRG.40807.49:ENST00000552671	.	+	53268913
chr12	53272857	53274816	MSTRG.40807.49:ENST00000552671	.	+	53268913
chr12	53291860	53291983	MSTRG.40807.49:ENST00000552671	.	+	53268913
chr12	53276859	53277082	MSTRG.40807.49:ENST00000552671	.	+	53268913
chr12	53281626	53282263	MSTRG.40807.49:ENST00000552671	.	+	53268913
chr12	53290996	53291689	MSTRG.40807.49:ENST00000552671	.	+	53268913
chr12	53292088	53292277	MSTRG.40807.49:ENST00000552671	.	+	53268913
chr12	53289594	53290084	MSTRG.40807.49:ENST00000552671	.	+	53268913
chr12	53292970	53293272	MSTRG.40807.49:ENST00000552671	.	+	53268913
chr12	53283538	53284057	MSTRG.40807.49:ENST00000552671	.	+	53268913
chr12	53283257	53283381	MSTRG.40807.49:ENST00000552671	.	+	53268913
chr12	53284167	53287971	MSTRG.40807.49:ENST00000552671	.	+	53268913
chr12	53292393	53292573	MSTRG.40807.49:ENST00000552671	.	+	53268913
chr12	53289303	53289403	MSTRG.40807.49:ENST00000552671	.	+	53268913
chr12	53277960	53279731	MSTRG.40807.49:ENST00000552671	.	+	53268913
chr12	53292657	53292805	MSTRG.40807.49:ENST00000552671	.	+	53268913
chr12	53290212	53290346	MSTRG.40807.49:ENST00000552671	.	+	53268913
chr12	53270085	53270377	MSTRG.40807.49:ENST00000552671	.	+	53268913
chr12	53288341	53288537	MSTRG.40807.49:ENST00000552671	.	+	53268913
chr12	53270798	53272720	MSTRG.40807.49:ENST00000552671	.	+	53268913
chr12	53279866	53281506	MSTRG.40807.49:ENST00000552671	.	+	53268913
chr12	53284167	53285923	MSTRG.40807.55:ENST00000552671	.	+	53268913
chr12	53290469	53290840	MSTRG.40807.55:ENST00000552671	.	+	53268913
chr12	53282435	53283128	MSTRG.40807.55:ENST00000552671	.	+	53268913
chr12	53277608	53277820	MSTRG.40807.55:ENST00000552671	.	+	53268913
chr12	53275010	53276619	MSTRG.40807.55:ENST00000552671	.	+	53268913
chr12	53288699	53289089	MSTRG.40807.55:ENST00000552671	.	+	53268913
chr12	53270482	53270677	MSTRG.40807.55:ENST00000552671	.	+	53268913
chr12	53277227	53277469	MSTRG.40807.55:ENST00000552671	.	+	53268913
chr12	53272857	53274816	MSTRG.40807.55:ENST00000552671	.	+	53268913
chr12	53291860	53291983	MSTRG.40807.55:ENST00000552671	.	+	53268913
chr12	53276859	53277082	MSTRG.40807.55:ENST00000552671	.	+	53268913
chr12	53281626	53282263	MSTRG.40807.55:ENST00000552671	.	+	53268913
chr12	53290996	53291689	MSTRG.40807.55:ENST00000552671	.	+	53268913
chr12	53292088	53292277	MSTRG.40807.55:ENST00000552671	.	+	53268913
chr12	53289594	53290084	MSTRG.40807.55:ENST00000552671	.	+	53268913
chr12	53292970	53293272	MSTRG.40807.55:ENST00000552671	.	+	53268913
chr12	53286912	53287971	MSTRG.40807.55:ENST00000552671	.	+	53268913
chr12	53283538	53284057	MSTRG.40807.55:ENST00000552671	.	+	53268913
chr12	53283257	53283381	MSTRG.40807.55:ENST00000552671	.	+	53268913
chr12	53292393	53292573	MSTRG.40807.55:ENST00000552671	.	+	53268913
chr12	53289303	53289403	MSTRG.40807.55:ENST00000552671	.	+	53268913
chr12	53277960	53279731	MSTRG.40807.55:ENST00000552671	.	+	53268913
chr12	53292657	53292805	MSTRG.40807.55:ENST00000552671	.	+	53268913
chr12	53290212	53290346	MSTRG.40807.55:ENST00000552671	.	+	53268913
chr12	53270085	53270377	MSTRG.40807.55:ENST00000552671	.	+	53268913
chr12	53288341	53288537	MSTRG.40807.55:ENST00000552671	.	+	53268913
chr12	53270798	53272720	MSTRG.40807.55:ENST00000552671	.	+	53268913
chr12	53279866	53281506	MSTRG.40807.55:ENST00000552671	.	+	53268913
chr12	53284167	53285923	MSTRG.40807.57:ENST00000552671	.	+	53268913
chr12	53290469	53290840	MSTRG.40807.57:ENST00000552671	.	+	53268913
chr12	53279866	53281506	MSTRG.40807.57:ENST00000552671	.	+	53268913
chr12	53282435	53283128	MSTRG.40807.57:ENST00000552671	.	+	53268913
chr12	53277608	53277820	MSTRG.40807.57:ENST00000552671	.	+	53268913
chr12	53275010	53276619	MSTRG.40807.57:ENST00000552671	.	+	53268913
chr12	53270482	53270677	MSTRG.40807.57:ENST00000552671	.	+	53268913
chr12	53277227	53277469	MSTRG.40807.57:ENST00000552671	.	+	53268913
chr12	53272857	53274816	MSTRG.40807.57:ENST00000552671	.	+	53268913
chr12	53291860	53291983	MSTRG.40807.57:ENST00000552671	.	+	53268913
chr12	53276859	53277082	MSTRG.40807.57:ENST00000552671	.	+	53268913
chr12	53281626	53282263	MSTRG.40807.57:ENST00000552671	.	+	53268913
chr12	53290996	53291689	MSTRG.40807.57:ENST00000552671	.	+	53268913
chr12	53292088	53292277	MSTRG.40807.57:ENST00000552671	.	+	53268913
chr12	53289594	53290084	MSTRG.40807.57:ENST00000552671	.	+	53268913
chr12	53292970	53293272	MSTRG.40807.57:ENST00000552671	.	+	53268913
chr12	53286912	53287971	MSTRG.40807.57:ENST00000552671	.	+	53268913
chr12	53283538	53284057	MSTRG.40807.57:ENST00000552671	.	+	53268913
chr12	53283257	53283381	MSTRG.40807.57:ENST00000552671	.	+	53268913
chr12	53292393	53292573	MSTRG.40807.57:ENST00000552671	.	+	53268913
chr12	53289303	53289403	MSTRG.40807.57:ENST00000552671	.	+	53268913
chr12	53277960	53279731	MSTRG.40807.57:ENST00000552671	.	+	53268913
chr12	53292657	53292805	MSTRG.40807.57:ENST00000552671	.	+	53268913
chr12	53270085	53270377	MSTRG.40807.57:ENST00000552671	.	+	53268913
chr12	53270798	53272720	MSTRG.40807.57:ENST00000552671	.	+	53268913
chr12	53288341	53289089	MSTRG.40807.57:ENST00000552671	.	+	53268913
chr12	53277615	53277820	MSTRG.40807.61:ENST00000552671	.	+	53268913
chr12	53290469	53290840	MSTRG.40807.61:ENST00000552671	.	+	53268913
chr12	53282435	53283128	MSTRG.40807.61:ENST00000552671	.	+	53268913
chr12	53288699	53289089	MSTRG.40807.61:ENST00000552671	.	+	53268913
chr12	53270482	53270677	MSTRG.40807.61:ENST00000552671	.	+	53268913
chr12	53277227	53277469	MSTRG.40807.61:ENST00000552671	.	+	53268913
chr12	53272857	53276619	MSTRG.40807.61:ENST00000552671	.	+	53268913
chr12	53291860	53291983	MSTRG.40807.61:ENST00000552671	.	+	53268913
chr12	53276859	53277082	MSTRG.40807.61:ENST00000552671	.	+	53268913
chr12	53281626	53282263	MSTRG.40807.61:ENST00000552671	.	+	53268913
chr12	53290996	53291689	MSTRG.40807.61:ENST00000552671	.	+	53268913
chr12	53292088	53292277	MSTRG.40807.61:ENST00000552671	.	+	53268913
chr12	53292970	53293272	MSTRG.40807.61:ENST00000552671	.	+	53268913
chr12	53283538	53284057	MSTRG.40807.61:ENST00000552671	.	+	53268913
chr12	53283257	53283381	MSTRG.40807.61:ENST00000552671	.	+	53268913
chr12	53284167	53287971	MSTRG.40807.61:ENST00000552671	.	+	53268913
chr12	53292393	53292573	MSTRG.40807.61:ENST00000552671	.	+	53268913
chr12	53289303	53289403	MSTRG.40807.61:ENST00000552671	.	+	53268913
chr12	53277960	53279731	MSTRG.40807.61:ENST00000552671	.	+	53268913
chr12	53292657	53292805	MSTRG.40807.61:ENST00000552671	.	+	53268913
chr12	53270085	53270377	MSTRG.40807.61:ENST00000552671	.	+	53268913
chr12	53288341	53288537	MSTRG.40807.61:ENST00000552671	.	+	53268913
chr12	53270798	53272720	MSTRG.40807.61:ENST00000552671	.	+	53268913
chr12	53279866	53281506	MSTRG.40807.61:ENST00000552671	.	+	53268913
chr12	53290469	53290840	MSTRG.40807.71:ENST00000552671	.	+	53268913
chr12	53282435	53283128	MSTRG.40807.71:ENST00000552671	.	+	53268913
chr12	53277608	53277820	MSTRG.40807.71:ENST00000552671	.	+	53268913
chr12	53288699	53289089	MSTRG.40807.71:ENST00000552671	.	+	53268913
chr12	53270482	53270677	MSTRG.40807.71:ENST00000552671	.	+	53268913
chr12	53277227	53277469	MSTRG.40807.71:ENST00000552671	.	+	53268913
chr12	53272857	53276619	MSTRG.40807.71:ENST00000552671	.	+	53268913
chr12	53291860	53291983	MSTRG.40807.71:ENST00000552671	.	+	53268913
chr12	53276859	53277082	MSTRG.40807.71:ENST00000552671	.	+	53268913
chr12	53281626	53282263	MSTRG.40807.71:ENST00000552671	.	+	53268913
chr12	53290996	53291689	MSTRG.40807.71:ENST00000552671	.	+	53268913
chr12	53292088	53292277	MSTRG.40807.71:ENST00000552671	.	+	53268913
chr12	53292970	53293272	MSTRG.40807.71:ENST00000552671	.	+	53268913
chr12	53283538	53284057	MSTRG.40807.71:ENST00000552671	.	+	53268913
chr12	53283257	53283381	MSTRG.40807.71:ENST00000552671	.	+	53268913
chr12	53284167	53287971	MSTRG.40807.71:ENST00000552671	.	+	53268913
chr12	53292393	53292573	MSTRG.40807.71:ENST00000552671	.	+	53268913
chr12	53289303	53289403	MSTRG.40807.71:ENST00000552671	.	+	53268913
chr12	53277960	53279731	MSTRG.40807.71:ENST00000552671	.	+	53268913
chr12	53292657	53292805	MSTRG.40807.71:ENST00000552671	.	+	53268913
chr12	53288341	53288537	MSTRG.40807.71:ENST00000552671	.	+	53268913
chr12	53270083	53270377	MSTRG.40807.71:ENST00000552671	.	+	53268913
chr12	53270798	53272720	MSTRG.40807.71:ENST00000552671	.	+	53268913
chr12	53279866	53281506	MSTRG.40807.71:ENST00000552671	.	+	53268913
chr12	53284167	53285923	MSTRG.40807.72:ENST00000552671	.	+	53268913
chr12	53290469	53290840	MSTRG.40807.72:ENST00000552671	.	+	53268913
chr12	53282435	53283128	MSTRG.40807.72:ENST00000552671	.	+	53268913
chr12	53277608	53277820	MSTRG.40807.72:ENST00000552671	.	+	53268913
chr12	53275010	53276619	MSTRG.40807.72:ENST00000552671	.	+	53268913
chr12	53288699	53289089	MSTRG.40807.72:ENST00000552671	.	+	53268913
chr12	53270482	53270677	MSTRG.40807.72:ENST00000552671	.	+	53268913
chr12	53277227	53277469	MSTRG.40807.72:ENST00000552671	.	+	53268913
chr12	53272857	53274816	MSTRG.40807.72:ENST00000552671	.	+	53268913
chr12	53291860	53291983	MSTRG.40807.72:ENST00000552671	.	+	53268913
chr12	53276859	53277082	MSTRG.40807.72:ENST00000552671	.	+	53268913
chr12	53281626	53282263	MSTRG.40807.72:ENST00000552671	.	+	53268913
chr12	53290996	53291689	MSTRG.40807.72:ENST00000552671	.	+	53268913
chr12	53292088	53292277	MSTRG.40807.72:ENST00000552671	.	+	53268913
chr12	53292970	53293272	MSTRG.40807.72:ENST00000552671	.	+	53268913
chr12	53286912	53287971	MSTRG.40807.72:ENST00000552671	.	+	53268913
chr12	53283538	53284057	MSTRG.40807.72:ENST00000552671	.	+	53268913
chr12	53283257	53283381	MSTRG.40807.72:ENST00000552671	.	+	53268913
chr12	53292393	53292573	MSTRG.40807.72:ENST00000552671	.	+	53268913
chr12	53289303	53289403	MSTRG.40807.72:ENST00000552671	.	+	53268913
chr12	53277960	53279731	MSTRG.40807.72:ENST00000552671	.	+	53268913
chr12	53292657	53292805	MSTRG.40807.72:ENST00000552671	.	+	53268913
chr12	53270085	53270377	MSTRG.40807.72:ENST00000552671	.	+	53268913
chr12	53288341	53288537	MSTRG.40807.72:ENST00000552671	.	+	53268913
chr12	53270798	53272720	MSTRG.40807.72:ENST00000552671	.	+	53268913
chr12	53279866	53281506	MSTRG.40807.72:ENST00000552671	.	+	53268913
chr12	53290469	53290840	MSTRG.40807.79:ENST00000552671	.	+	53268913
chr12	53282435	53283128	MSTRG.40807.79:ENST00000552671	.	+	53268913
chr12	53277608	53277820	MSTRG.40807.79:ENST00000552671	.	+	53268913
chr12	53275010	53276619	MSTRG.40807.79:ENST00000552671	.	+	53268913
chr12	53270482	53270677	MSTRG.40807.79:ENST00000552671	.	+	53268913
chr12	53277227	53277469	MSTRG.40807.79:ENST00000552671	.	+	53268913
chr12	53272857	53274816	MSTRG.40807.79:ENST00000552671	.	+	53268913
chr12	53291860	53291983	MSTRG.40807.79:ENST00000552671	.	+	53268913
chr12	53276859	53277082	MSTRG.40807.79:ENST00000552671	.	+	53268913
chr12	53281626	53282263	MSTRG.40807.79:ENST00000552671	.	+	53268913
chr12	53290996	53291689	MSTRG.40807.79:ENST00000552671	.	+	53268913
chr12	53292088	53292277	MSTRG.40807.79:ENST00000552671	.	+	53268913
chr12	53292970	53293272	MSTRG.40807.79:ENST00000552671	.	+	53268913
chr12	53283538	53284057	MSTRG.40807.79:ENST00000552671	.	+	53268913
chr12	53283257	53283381	MSTRG.40807.79:ENST00000552671	.	+	53268913
chr12	53284167	53287971	MSTRG.40807.79:ENST00000552671	.	+	53268913
chr12	53292393	53292573	MSTRG.40807.79:ENST00000552671	.	+	53268913
chr12	53289303	53289403	MSTRG.40807.79:ENST00000552671	.	+	53268913
chr12	53277960	53279731	MSTRG.40807.79:ENST00000552671	.	+	53268913
chr12	53292657	53292805	MSTRG.40807.79:ENST00000552671	.	+	53268913
chr12	53270085	53270377	MSTRG.40807.79:ENST00000552671	.	+	53268913
chr12	53288341	53288537	MSTRG.40807.79:ENST00000552671	.	+	53268913
chr12	53270798	53272720	MSTRG.40807.79:ENST00000552671	.	+	53268913
chr12	53279866	53281506	MSTRG.40807.79:ENST00000552671	.	+	53268913
chr12	53290469	53290840	MSTRG.40807.85:ENST00000552671	.	+	53268913
chr12	53282435	53283128	MSTRG.40807.85:ENST00000552671	.	+	53268913
chr12	53277608	53277820	MSTRG.40807.85:ENST00000552671	.	+	53268913
chr12	53275010	53276619	MSTRG.40807.85:ENST00000552671	.	+	53268913
chr12	53288699	53289089	MSTRG.40807.85:ENST00000552671	.	+	53268913
chr12	53270482	53270677	MSTRG.40807.85:ENST00000552671	.	+	53268913
chr12	53277227	53277469	MSTRG.40807.85:ENST00000552671	.	+	53268913
chr12	53272857	53274816	MSTRG.40807.85:ENST00000552671	.	+	53268913
chr12	53291860	53291983	MSTRG.40807.85:ENST00000552671	.	+	53268913
chr12	53276859	53277082	MSTRG.40807.85:ENST00000552671	.	+	53268913
chr12	53281626	53282263	MSTRG.40807.85:ENST00000552671	.	+	53268913
chr12	53290996	53291689	MSTRG.40807.85:ENST00000552671	.	+	53268913
chr12	53292088	53292277	MSTRG.40807.85:ENST00000552671	.	+	53268913
chr12	53292970	53293272	MSTRG.40807.85:ENST00000552671	.	+	53268913
chr12	53283538	53284057	MSTRG.40807.85:ENST00000552671	.	+	53268913
chr12	53283257	53283381	MSTRG.40807.85:ENST00000552671	.	+	53268913
chr12	53284167	53287971	MSTRG.40807.85:ENST00000552671	.	+	53268913
chr12	53292393	53292573	MSTRG.40807.85:ENST00000552671	.	+	53268913
chr12	53289303	53289403	MSTRG.40807.85:ENST00000552671	.	+	53268913
chr12	53277960	53279731	MSTRG.40807.85:ENST00000552671	.	+	53268913
chr12	53292657	53292805	MSTRG.40807.85:ENST00000552671	.	+	53268913
chr12	53270085	53270377	MSTRG.40807.85:ENST00000552671	.	+	53268913
chr12	53288341	53288537	MSTRG.40807.85:ENST00000552671	.	+	53268913
chr12	53270798	53272720	MSTRG.40807.85:ENST00000552671	.	+	53268913
chr12	53279866	53281506	MSTRG.40807.85:ENST00000552671	.	+	53268913
chr12	53479536	53479597	MSTRG.40819.414:ENST00000359462	.	+	53479439
chr12	53480318	53480592	MSTRG.40822.7:ENST00000267079	.	-	53481184
chr12	53480611	53480746	MSTRG.40822.8:ENST00000267079	.	-	53481184
chr12	53508027	53517014	ENST00000548446:ENST00000548446	.	-	53517139
chr12	53665246	53665287	MSTRG.40829.2:ENST00000549748	.	+	53665316
chr12	53665246	53665298	MSTRG.40829.3:ENST00000549748	.	+	53665316
chr12	53956567	53957332	MSTRG.40854.10:ENST00000243103	.	+	53956563
chr12	53957221	53957479	MSTRG.40854.8:ENST00000243103	.	+	53956563
chr12	53956663	53956748	MSTRG.40854.9:ENST00000243103	.	+	53956563
chr12	54180664	54180686	MSTRG.40867.139:ENST00000513838	.	-	54181521
chr12	54237931	54240520	MSTRG.40875.19:ENST00000209875	.	-	54241757
chr12	54577345	54577859	ENST00000243052:ENST00000243052	.	+	54577325
chr12	54577345	54577859	ENST00000243052:ENST00000538346	.	+	54577325
chr12	54577345	54577859	ENST00000538346:ENST00000538346	.	+	54577325
chr12	54284317	54284548	ENST00000546500:ENST00000546500	.	+	54284310
chr12	54284317	54284548	ENST00000546500:ENST00000547566	.	+	54284310
chr12	54284317	54284548	ENST00000547276:ENST00000547276	.	+	54284310
chr12	54286732	54286952	ENST00000547566:ENST00000546500	.	+	54284310
chr12	54284317	54286661	ENST00000547566:ENST00000546500	.	+	54284310
chr12	54286732	54286952	ENST00000547566:ENST00000547566	.	+	54284310
chr12	54284317	54286661	ENST00000547566:ENST00000547566	.	+	54284310
chr12	54577345	54577859	ENST00000550285:ENST00000550285	.	+	54570274
chr12	54577345	54577859	ENST00000550620:ENST00000538346	.	+	54577325
chr12	54577345	54577859	ENST00000550620:ENST00000550620	.	+	54577325
chr12	54284317	54286661	MSTRG.40879.10:ENST00000546500	.	+	54284310
chr12	54284317	54286661	MSTRG.40879.10:ENST00000547566	.	+	54284310
chr12	54577345	54577859	MSTRG.40879.100:ENST00000243052	.	+	54577325
chr12	54577345	54577859	MSTRG.40879.100:ENST00000538346	.	+	54577325
chr12	54577345	54577859	MSTRG.40879.104:ENST00000243052	.	+	54577325
chr12	54577345	54577859	MSTRG.40879.104:ENST00000538346	.	+	54577325
chr12	54577345	54577859	MSTRG.40879.105:ENST00000550285	.	+	54570274
chr12	54577345	54577859	MSTRG.40879.107:ENST00000243052	.	+	54577325
chr12	54577345	54577859	MSTRG.40879.107:ENST00000538346	.	+	54577325
chr12	54577345	54577859	MSTRG.40879.108:ENST00000243052	.	+	54577325
chr12	54577345	54577859	MSTRG.40879.108:ENST00000538346	.	+	54577325
chr12	54577345	54577859	MSTRG.40879.112:ENST00000538346	.	+	54577325
chr12	54577345	54577859	MSTRG.40879.113:ENST00000243052	.	+	54577325
chr12	54577345	54577859	MSTRG.40879.113:ENST00000538346	.	+	54577325
chr12	54577345	54577859	MSTRG.40879.114:ENST00000243052	.	+	54577325
chr12	54577345	54577859	MSTRG.40879.114:ENST00000538346	.	+	54577325
chr12	54577345	54577859	MSTRG.40879.115:ENST00000243052	.	+	54577325
chr12	54577345	54577859	MSTRG.40879.115:ENST00000538346	.	+	54577325
chr12	54577345	54577859	MSTRG.40879.116:ENST00000243052	.	+	54577325
chr12	54577345	54577859	MSTRG.40879.116:ENST00000538346	.	+	54577325
chr12	54577345	54577859	MSTRG.40879.117:ENST00000243052	.	+	54577325
chr12	54577345	54577859	MSTRG.40879.117:ENST00000538346	.	+	54577325
chr12	54577345	54577859	MSTRG.40879.119:ENST00000550285	.	+	54570274
chr12	54577345	54577859	MSTRG.40879.120:ENST00000243052	.	+	54577325
chr12	54577345	54577859	MSTRG.40879.120:ENST00000538346	.	+	54577325
chr12	54577345	54577859	MSTRG.40879.123:ENST00000538346	.	+	54577325
chr12	54577345	54577859	MSTRG.40879.128:ENST00000243052	.	+	54577325
chr12	54577345	54577859	MSTRG.40879.128:ENST00000538346	.	+	54577325
chr12	54284317	54284548	MSTRG.40879.13:ENST00000546500	.	+	54284310
chr12	54286732	54286952	MSTRG.40879.13:ENST00000546500	.	+	54284310
chr12	54286282	54286661	MSTRG.40879.13:ENST00000546500	.	+	54284310
chr12	54284317	54284548	MSTRG.40879.13:ENST00000547566	.	+	54284310
chr12	54286732	54286952	MSTRG.40879.13:ENST00000547566	.	+	54284310
chr12	54286282	54286661	MSTRG.40879.13:ENST00000547566	.	+	54284310
chr12	54577345	54577859	MSTRG.40879.134:ENST00000243052	.	+	54577325
chr12	54577345	54577859	MSTRG.40879.134:ENST00000538346	.	+	54577325
chr12	54577345	54577859	MSTRG.40879.137:ENST00000550285	.	+	54570274
chr12	54577345	54577859	MSTRG.40879.140:ENST00000243052	.	+	54577325
chr12	54577345	54577859	MSTRG.40879.140:ENST00000538346	.	+	54577325
chr12	54577345	54577859	MSTRG.40879.146:ENST00000243052	.	+	54577325
chr12	54577345	54577859	MSTRG.40879.146:ENST00000538346	.	+	54577325
chr12	54577345	54577859	MSTRG.40879.154:ENST00000243052	.	+	54577325
chr12	54577345	54577859	MSTRG.40879.154:ENST00000538346	.	+	54577325
chr12	54577345	54577859	MSTRG.40879.163:ENST00000538346	.	+	54577325
chr12	54577345	54577859	MSTRG.40879.163:ENST00000550620	.	+	54577325
chr12	54577345	54577859	MSTRG.40879.164:ENST00000538346	.	+	54577325
chr12	54577345	54577859	MSTRG.40879.164:ENST00000550620	.	+	54577325
chr12	54577345	54577859	MSTRG.40879.169:ENST00000538346	.	+	54577325
chr12	54577345	54577859	MSTRG.40879.170:ENST00000538346	.	+	54577325
chr12	54284317	54284601	MSTRG.40879.21:ENST00000546500	.	+	54284310
chr12	54284317	54284601	MSTRG.40879.21:ENST00000547566	.	+	54284310
chr12	54286732	54286952	MSTRG.40879.22:ENST00000546500	.	+	54284310
chr12	54284317	54284568	MSTRG.40879.22:ENST00000546500	.	+	54284310
chr12	54286732	54286952	MSTRG.40879.22:ENST00000547566	.	+	54284310
chr12	54284317	54284568	MSTRG.40879.22:ENST00000547566	.	+	54284310
chr12	54284317	54284548	MSTRG.40879.25:ENST00000546500	.	+	54284310
chr12	54284739	54284800	MSTRG.40879.25:ENST00000546500	.	+	54284310
chr12	54284317	54284548	MSTRG.40879.25:ENST00000547566	.	+	54284310
chr12	54284739	54284800	MSTRG.40879.25:ENST00000547566	.	+	54284310
chr12	54284317	54284548	MSTRG.40879.27:ENST00000546500	.	+	54284310
chr12	54284656	54284697	MSTRG.40879.27:ENST00000546500	.	+	54284310
chr12	54284317	54284548	MSTRG.40879.27:ENST00000547566	.	+	54284310
chr12	54284656	54284697	MSTRG.40879.27:ENST00000547566	.	+	54284310
chr12	54284317	54284548	MSTRG.40879.29:ENST00000546500	.	+	54284310
chr12	54284594	54284644	MSTRG.40879.29:ENST00000546500	.	+	54284310
chr12	54284317	54284548	MSTRG.40879.29:ENST00000547566	.	+	54284310
chr12	54284594	54284644	MSTRG.40879.29:ENST00000547566	.	+	54284310
chr12	54286732	54286952	MSTRG.40879.3:ENST00000546500	.	+	54284310
chr12	54284317	54284548	MSTRG.40879.3:ENST00000546500	.	+	54284310
chr12	54286112	54286661	MSTRG.40879.3:ENST00000546500	.	+	54284310
chr12	54286732	54286952	MSTRG.40879.3:ENST00000547566	.	+	54284310
chr12	54284317	54284548	MSTRG.40879.3:ENST00000547566	.	+	54284310
chr12	54286112	54286661	MSTRG.40879.3:ENST00000547566	.	+	54284310
chr12	54284317	54284548	MSTRG.40879.34:ENST00000546500	.	+	54284310
chr12	54286732	54286952	MSTRG.40879.34:ENST00000546500	.	+	54284310
chr12	54285037	54285083	MSTRG.40879.34:ENST00000546500	.	+	54284310
chr12	54284317	54284548	MSTRG.40879.34:ENST00000547566	.	+	54284310
chr12	54286732	54286952	MSTRG.40879.34:ENST00000547566	.	+	54284310
chr12	54285037	54285083	MSTRG.40879.34:ENST00000547566	.	+	54284310
chr12	54284317	54284548	MSTRG.40879.35:ENST00000546500	.	+	54284310
chr12	54284611	54284680	MSTRG.40879.35:ENST00000546500	.	+	54284310
chr12	54284317	54284548	MSTRG.40879.35:ENST00000547566	.	+	54284310
chr12	54284611	54284680	MSTRG.40879.35:ENST00000547566	.	+	54284310
chr12	54286732	54286952	MSTRG.40879.36:ENST00000546500	.	+	54284310
chr12	54284321	54284548	MSTRG.40879.36:ENST00000546500	.	+	54284310
chr12	54286732	54286952	MSTRG.40879.36:ENST00000547566	.	+	54284310
chr12	54284321	54284548	MSTRG.40879.36:ENST00000547566	.	+	54284310
chr12	54286732	54286952	MSTRG.40879.37:ENST00000546500	.	+	54284310
chr12	54284739	54284845	MSTRG.40879.37:ENST00000546500	.	+	54284310
chr12	54286112	54286661	MSTRG.40879.37:ENST00000546500	.	+	54284310
chr12	54286732	54286952	MSTRG.40879.37:ENST00000547566	.	+	54284310
chr12	54284739	54284845	MSTRG.40879.37:ENST00000547566	.	+	54284310
chr12	54286112	54286661	MSTRG.40879.37:ENST00000547566	.	+	54284310
chr12	54284317	54284548	MSTRG.40879.38:ENST00000546500	.	+	54284310
chr12	54284740	54284790	MSTRG.40879.38:ENST00000546500	.	+	54284310
chr12	54284317	54284548	MSTRG.40879.38:ENST00000547566	.	+	54284310
chr12	54284740	54284790	MSTRG.40879.38:ENST00000547566	.	+	54284310
chr12	54284317	54284565	MSTRG.40879.39:ENST00000546500	.	+	54284310
chr12	54285037	54285083	MSTRG.40879.39:ENST00000546500	.	+	54284310
chr12	54284317	54284565	MSTRG.40879.39:ENST00000547566	.	+	54284310
chr12	54285037	54285083	MSTRG.40879.39:ENST00000547566	.	+	54284310
chr12	54284317	54284548	MSTRG.40879.40:ENST00000546500	.	+	54284310
chr12	54286732	54286952	MSTRG.40879.40:ENST00000546500	.	+	54284310
chr12	54286206	54286260	MSTRG.40879.40:ENST00000546500	.	+	54284310
chr12	54284317	54284548	MSTRG.40879.40:ENST00000547566	.	+	54284310
chr12	54286732	54286952	MSTRG.40879.40:ENST00000547566	.	+	54284310
chr12	54286206	54286260	MSTRG.40879.40:ENST00000547566	.	+	54284310
chr12	54284317	54284548	MSTRG.40879.41:ENST00000546500	.	+	54284310
chr12	54284691	54284743	MSTRG.40879.41:ENST00000546500	.	+	54284310
chr12	54284317	54284548	MSTRG.40879.41:ENST00000547566	.	+	54284310
chr12	54284691	54284743	MSTRG.40879.41:ENST00000547566	.	+	54284310
chr12	54284317	54284548	MSTRG.40879.42:ENST00000546500	.	+	54284310
chr12	54284669	54284700	MSTRG.40879.42:ENST00000546500	.	+	54284310
chr12	54284317	54284548	MSTRG.40879.42:ENST00000547566	.	+	54284310
chr12	54284669	54284700	MSTRG.40879.42:ENST00000547566	.	+	54284310
chr12	54284317	54284548	MSTRG.40879.44:ENST00000546500	.	+	54284310
chr12	54286732	54286952	MSTRG.40879.44:ENST00000546500	.	+	54284310
chr12	54286592	54286668	MSTRG.40879.44:ENST00000546500	.	+	54284310
chr12	54284317	54284548	MSTRG.40879.44:ENST00000547566	.	+	54284310
chr12	54286732	54286952	MSTRG.40879.44:ENST00000547566	.	+	54284310
chr12	54286592	54286668	MSTRG.40879.44:ENST00000547566	.	+	54284310
chr12	54284317	54284548	MSTRG.40879.45:ENST00000546500	.	+	54284310
chr12	54284731	54284756	MSTRG.40879.45:ENST00000546500	.	+	54284310
chr12	54284317	54284548	MSTRG.40879.45:ENST00000547566	.	+	54284310
chr12	54284731	54284756	MSTRG.40879.45:ENST00000547566	.	+	54284310
chr12	54284317	54284548	MSTRG.40879.46:ENST00000546500	.	+	54284310
chr12	54285035	54285078	MSTRG.40879.46:ENST00000546500	.	+	54284310
chr12	54284317	54284548	MSTRG.40879.46:ENST00000547566	.	+	54284310
chr12	54285035	54285078	MSTRG.40879.46:ENST00000547566	.	+	54284310
chr12	54284317	54284548	MSTRG.40879.47:ENST00000546500	.	+	54284310
chr12	54286732	54286952	MSTRG.40879.47:ENST00000546500	.	+	54284310
chr12	54285035	54285077	MSTRG.40879.47:ENST00000546500	.	+	54284310
chr12	54284317	54284548	MSTRG.40879.47:ENST00000547566	.	+	54284310
chr12	54286732	54286952	MSTRG.40879.47:ENST00000547566	.	+	54284310
chr12	54285035	54285077	MSTRG.40879.47:ENST00000547566	.	+	54284310
chr12	54284317	54284548	MSTRG.40879.51:ENST00000546500	.	+	54284310
chr12	54284709	54284761	MSTRG.40879.51:ENST00000546500	.	+	54284310
chr12	54284317	54284548	MSTRG.40879.51:ENST00000547566	.	+	54284310
chr12	54284709	54284761	MSTRG.40879.51:ENST00000547566	.	+	54284310
chr12	54284317	54284548	MSTRG.40879.52:ENST00000546500	.	+	54284310
chr12	54284648	54284673	MSTRG.40879.52:ENST00000546500	.	+	54284310
chr12	54284317	54284548	MSTRG.40879.52:ENST00000547566	.	+	54284310
chr12	54284648	54284673	MSTRG.40879.52:ENST00000547566	.	+	54284310
chr12	54284317	54284548	MSTRG.40879.53:ENST00000546500	.	+	54284310
chr12	54284725	54284767	MSTRG.40879.53:ENST00000546500	.	+	54284310
chr12	54286732	54286952	MSTRG.40879.53:ENST00000546500	.	+	54284310
chr12	54284317	54284548	MSTRG.40879.53:ENST00000547566	.	+	54284310
chr12	54284725	54284767	MSTRG.40879.53:ENST00000547566	.	+	54284310
chr12	54286732	54286952	MSTRG.40879.53:ENST00000547566	.	+	54284310
chr12	54284317	54284548	MSTRG.40879.54:ENST00000546500	.	+	54284310
chr12	54284887	54284911	MSTRG.40879.54:ENST00000546500	.	+	54284310
chr12	54284317	54284548	MSTRG.40879.54:ENST00000547566	.	+	54284310
chr12	54284887	54284911	MSTRG.40879.54:ENST00000547566	.	+	54284310
chr12	54286732	54286952	MSTRG.40879.56:ENST00000546500	.	+	54284310
chr12	54284311	54284547	MSTRG.40879.56:ENST00000546500	.	+	54284310
chr12	54286732	54286952	MSTRG.40879.56:ENST00000547566	.	+	54284310
chr12	54284311	54284547	MSTRG.40879.56:ENST00000547566	.	+	54284310
chr12	54286732	54286952	MSTRG.40879.6:ENST00000546500	.	+	54284310
chr12	54284317	54284936	MSTRG.40879.6:ENST00000546500	.	+	54284310
chr12	54286732	54286952	MSTRG.40879.6:ENST00000547566	.	+	54284310
chr12	54284317	54284936	MSTRG.40879.6:ENST00000547566	.	+	54284310
chr12	54284317	54284565	MSTRG.40879.60:ENST00000546500	.	+	54284310
chr12	54284317	54284565	MSTRG.40879.60:ENST00000547566	.	+	54284310
chr12	54284317	54284548	MSTRG.40879.61:ENST00000546500	.	+	54284310
chr12	54284755	54284792	MSTRG.40879.61:ENST00000546500	.	+	54284310
chr12	54284317	54284548	MSTRG.40879.61:ENST00000547566	.	+	54284310
chr12	54284755	54284792	MSTRG.40879.61:ENST00000547566	.	+	54284310
chr12	54577345	54577859	MSTRG.40879.80:ENST00000243052	.	+	54577325
chr12	54577345	54577859	MSTRG.40879.80:ENST00000538346	.	+	54577325
chr12	54577345	54577859	MSTRG.40879.96:ENST00000243052	.	+	54577325
chr12	54577345	54577859	MSTRG.40879.96:ENST00000538346	.	+	54577325
chr12	54577345	54577859	MSTRG.40879.98:ENST00000243052	.	+	54577325
chr12	54577345	54577859	MSTRG.40879.98:ENST00000538346	.	+	54577325
chr12	54577345	54577859	MSTRG.40879.99:ENST00000550285	.	+	54570274
chr12	54395576	54395609	MSTRG.40887.148:ENST00000293379	.	-	54396295
chr12	54456153	54459088	ENST00000305879:ENST00000552397	.	-	54459111
chr12	54456153	54459088	ENST00000305879:ENST00000305879	.	-	54459111
chr12	54456153	54459088	ENST00000552397:ENST00000552397	.	-	54459111
chr12	54456153	54459088	ENST00000552397:ENST00000305879	.	-	54459111
chr12	54456153	54459088	MSTRG.40890.13:ENST00000552397	.	-	54459111
chr12	54456153	54459088	MSTRG.40890.13:ENST00000305879	.	-	54459111
chr12	54456153	54459088	MSTRG.40890.2:ENST00000552397	.	-	54459111
chr12	54456153	54459088	MSTRG.40890.2:ENST00000305879	.	-	54459111
chr1	54851245	54852202	MSTRG.4090.17:ENST00000371269	.	-	54852235
chr1	54851245	54852202	MSTRG.4090.17:ENST00000535035	.	-	54852235
chr1	54851481	54851544	MSTRG.4090.21:ENST00000371269	.	-	54852235
chr1	54851481	54851544	MSTRG.4090.21:ENST00000535035	.	-	54852235
chr1	54851806	54851835	MSTRG.4090.23:ENST00000535035	.	-	54852235
chr1	54851544	54851617	MSTRG.4090.36:ENST00000371269	.	-	54852235
chr1	54851544	54851617	MSTRG.4090.36:ENST00000535035	.	-	54852235
chr1	54851644	54851712	MSTRG.4090.39:ENST00000371269	.	-	54852235
chr1	54851644	54851712	MSTRG.4090.39:ENST00000535035	.	-	54852235
chr1	54850461	54850522	MSTRG.4090.45:ENST00000371269	.	-	54852235
chr1	54850461	54850522	MSTRG.4090.45:ENST00000535035	.	-	54852235
chr1	54851806	54851835	MSTRG.4090.50:ENST00000535035	.	-	54852235
chr1	54851011	54851069	MSTRG.4090.69:ENST00000371269	.	-	54852235
chr1	54849747	54849802	MSTRG.4090.69:ENST00000371269	.	-	54852235
chr1	54851011	54851069	MSTRG.4090.69:ENST00000535035	.	-	54852235
chr1	54849747	54849802	MSTRG.4090.69:ENST00000535035	.	-	54852235
chr1	54850527	54850650	MSTRG.4090.79:ENST00000371269	.	-	54852235
chr1	54850527	54850650	MSTRG.4090.79:ENST00000535035	.	-	54852235
chr1	54851794	54851885	MSTRG.4090.97:ENST00000371269	.	-	54852235
chr1	54851794	54851885	MSTRG.4090.97:ENST00000535035	.	-	54852235
chr1	54850461	54850527	MSTRG.4090.98:ENST00000371269	.	-	54852235
chr1	54850461	54850527	MSTRG.4090.98:ENST00000535035	.	-	54852235
chr1	54851794	54851833	MSTRG.4090.99:ENST00000371269	.	-	54852235
chr1	54851794	54851833	MSTRG.4090.99:ENST00000535035	.	-	54852235
chr12	54950390	54961167	ENST00000316577:ENST00000524622	.	-	54961171
chr12	54950390	54961167	ENST00000316577:ENST00000531122	.	-	54961171
chr12	54950390	54961167	ENST00000316577:ENST00000449076	.	-	54961171
chr12	54950390	54961167	ENST00000316577:ENST00000316577	.	-	54961171
chr12	54950390	54961167	ENST00000449076:ENST00000524622	.	-	54961171
chr12	54950390	54961167	ENST00000449076:ENST00000531122	.	-	54961171
chr12	54950390	54961167	ENST00000449076:ENST00000449076	.	-	54961171
chr12	54950390	54961167	ENST00000449076:ENST00000316577	.	-	54961171
chr12	54950390	54961167	ENST00000524622:ENST00000524622	.	-	54961171
chr12	54950390	54961167	ENST00000524622:ENST00000531122	.	-	54961171
chr12	54950390	54961167	ENST00000524923:ENST00000524923	.	-	54963235
chr12	54950390	54961167	ENST00000531122:ENST00000524622	.	-	54961171
chr12	54950390	54961167	ENST00000531122:ENST00000531122	.	-	54961171
chr12	54950390	54961167	ENST00000532804:ENST00000524622	.	-	54961171
chr12	54950390	54961167	ENST00000532804:ENST00000531122	.	-	54961171
chr12	54950390	54961167	MSTRG.40929.1:ENST00000524622	.	-	54961171
chr12	54950390	54961167	MSTRG.40929.1:ENST00000531122	.	-	54961171
chr12	54950390	54961167	MSTRG.40929.1:ENST00000449076	.	-	54961171
chr12	54950390	54961167	MSTRG.40929.1:ENST00000316577	.	-	54961171
chr12	54950390	54956753	MSTRG.40929.11:ENST00000524622	.	-	54961171
chr12	54956807	54961167	MSTRG.40929.11:ENST00000524622	.	-	54961171
chr12	54950390	54956753	MSTRG.40929.11:ENST00000531122	.	-	54961171
chr12	54956807	54961167	MSTRG.40929.11:ENST00000531122	.	-	54961171
chr12	54950390	54956753	MSTRG.40929.11:ENST00000449076	.	-	54961171
chr12	54956807	54961167	MSTRG.40929.11:ENST00000449076	.	-	54961171
chr12	54950390	54956753	MSTRG.40929.11:ENST00000316577	.	-	54961171
chr12	54956807	54961167	MSTRG.40929.11:ENST00000316577	.	-	54961171
chr12	54950390	54961167	MSTRG.40929.13:ENST00000524622	.	-	54961171
chr12	54950390	54961167	MSTRG.40929.13:ENST00000531122	.	-	54961171
chr12	54950390	54961167	MSTRG.40929.13:ENST00000449076	.	-	54961171
chr12	54950390	54961167	MSTRG.40929.13:ENST00000316577	.	-	54961171
chr12	54950390	54956753	MSTRG.40929.14:ENST00000524622	.	-	54961171
chr12	54956807	54961167	MSTRG.40929.14:ENST00000524622	.	-	54961171
chr12	54950390	54956753	MSTRG.40929.14:ENST00000531122	.	-	54961171
chr12	54956807	54961167	MSTRG.40929.14:ENST00000531122	.	-	54961171
chr12	54950390	54956753	MSTRG.40929.14:ENST00000449076	.	-	54961171
chr12	54956807	54961167	MSTRG.40929.14:ENST00000449076	.	-	54961171
chr12	54950390	54956753	MSTRG.40929.14:ENST00000316577	.	-	54961171
chr12	54956807	54961167	MSTRG.40929.14:ENST00000316577	.	-	54961171
chr12	54950390	54956753	MSTRG.40929.15:ENST00000524622	.	-	54961171
chr12	54956807	54961167	MSTRG.40929.15:ENST00000524622	.	-	54961171
chr12	54950390	54956753	MSTRG.40929.15:ENST00000531122	.	-	54961171
chr12	54956807	54961167	MSTRG.40929.15:ENST00000531122	.	-	54961171
chr12	54950390	54956753	MSTRG.40929.15:ENST00000449076	.	-	54961171
chr12	54956807	54961167	MSTRG.40929.15:ENST00000449076	.	-	54961171
chr12	54950390	54956753	MSTRG.40929.15:ENST00000316577	.	-	54961171
chr12	54956807	54961167	MSTRG.40929.15:ENST00000316577	.	-	54961171
chr12	54950390	54956753	MSTRG.40929.16:ENST00000524622	.	-	54961171
chr12	54956807	54961167	MSTRG.40929.16:ENST00000524622	.	-	54961171
chr12	54950390	54956753	MSTRG.40929.16:ENST00000531122	.	-	54961171
chr12	54956807	54961167	MSTRG.40929.16:ENST00000531122	.	-	54961171
chr12	54950390	54961167	MSTRG.40929.18:ENST00000524622	.	-	54961171
chr12	54950390	54961167	MSTRG.40929.18:ENST00000531122	.	-	54961171
chr12	54950390	54961167	MSTRG.40929.19:ENST00000524622	.	-	54961171
chr12	54950390	54961167	MSTRG.40929.19:ENST00000531122	.	-	54961171
chr12	54950390	54961167	MSTRG.40929.19:ENST00000449076	.	-	54961171
chr12	54950390	54961167	MSTRG.40929.19:ENST00000316577	.	-	54961171
chr12	54950390	54961167	MSTRG.40929.2:ENST00000524622	.	-	54961171
chr12	54950390	54961167	MSTRG.40929.2:ENST00000531122	.	-	54961171
chr12	54950390	54961167	MSTRG.40929.2:ENST00000449076	.	-	54961171
chr12	54950390	54961167	MSTRG.40929.2:ENST00000316577	.	-	54961171
chr12	54950390	54961167	MSTRG.40929.20:ENST00000524923	.	-	54963235
chr12	54950390	54956753	MSTRG.40929.22:ENST00000524622	.	-	54961171
chr12	54956807	54961167	MSTRG.40929.22:ENST00000524622	.	-	54961171
chr12	54950390	54956753	MSTRG.40929.22:ENST00000531122	.	-	54961171
chr12	54956807	54961167	MSTRG.40929.22:ENST00000531122	.	-	54961171
chr12	54950390	54956753	MSTRG.40929.22:ENST00000449076	.	-	54961171
chr12	54956807	54961167	MSTRG.40929.22:ENST00000449076	.	-	54961171
chr12	54950390	54956753	MSTRG.40929.22:ENST00000316577	.	-	54961171
chr12	54956807	54961167	MSTRG.40929.22:ENST00000316577	.	-	54961171
chr12	54950390	54961167	MSTRG.40929.24:ENST00000524622	.	-	54961171
chr12	54950390	54961167	MSTRG.40929.24:ENST00000531122	.	-	54961171
chr12	54950390	54961167	MSTRG.40929.24:ENST00000449076	.	-	54961171
chr12	54950390	54961167	MSTRG.40929.24:ENST00000316577	.	-	54961171
chr12	54950390	54956753	MSTRG.40929.25:ENST00000524622	.	-	54961171
chr12	54956807	54961167	MSTRG.40929.25:ENST00000524622	.	-	54961171
chr12	54950390	54956753	MSTRG.40929.25:ENST00000531122	.	-	54961171
chr12	54956807	54961167	MSTRG.40929.25:ENST00000531122	.	-	54961171
chr12	54950390	54956753	MSTRG.40929.25:ENST00000449076	.	-	54961171
chr12	54956807	54961167	MSTRG.40929.25:ENST00000449076	.	-	54961171
chr12	54950390	54956753	MSTRG.40929.25:ENST00000316577	.	-	54961171
chr12	54956807	54961167	MSTRG.40929.25:ENST00000316577	.	-	54961171
chr12	54950390	54956753	MSTRG.40929.26:ENST00000524622	.	-	54961171
chr12	54956807	54961167	MSTRG.40929.26:ENST00000524622	.	-	54961171
chr12	54950390	54956753	MSTRG.40929.26:ENST00000531122	.	-	54961171
chr12	54956807	54961167	MSTRG.40929.26:ENST00000531122	.	-	54961171
chr12	54950390	54956753	MSTRG.40929.27:ENST00000524622	.	-	54961171
chr12	54956807	54961167	MSTRG.40929.27:ENST00000524622	.	-	54961171
chr12	54950390	54956753	MSTRG.40929.27:ENST00000531122	.	-	54961171
chr12	54956807	54961167	MSTRG.40929.27:ENST00000531122	.	-	54961171
chr12	54950390	54961167	MSTRG.40929.28:ENST00000524622	.	-	54961171
chr12	54950390	54961167	MSTRG.40929.28:ENST00000531122	.	-	54961171
chr12	54950390	54961167	MSTRG.40929.28:ENST00000449076	.	-	54961171
chr12	54950390	54961167	MSTRG.40929.28:ENST00000316577	.	-	54961171
chr12	54950390	54961167	MSTRG.40929.29:ENST00000524622	.	-	54961171
chr12	54950390	54961167	MSTRG.40929.29:ENST00000531122	.	-	54961171
chr12	54950390	54961167	MSTRG.40929.29:ENST00000449076	.	-	54961171
chr12	54950390	54961167	MSTRG.40929.29:ENST00000316577	.	-	54961171
chr12	54950390	54961167	MSTRG.40929.3:ENST00000524923	.	-	54963235
chr12	54950390	54961167	MSTRG.40929.31:ENST00000524622	.	-	54961171
chr12	54950390	54961167	MSTRG.40929.31:ENST00000531122	.	-	54961171
chr12	54950390	54961167	MSTRG.40929.31:ENST00000449076	.	-	54961171
chr12	54950390	54961167	MSTRG.40929.31:ENST00000316577	.	-	54961171
chr12	54950390	54961167	MSTRG.40929.33:ENST00000524622	.	-	54961171
chr12	54950390	54961167	MSTRG.40929.33:ENST00000531122	.	-	54961171
chr12	54950390	54961167	MSTRG.40929.33:ENST00000449076	.	-	54961171
chr12	54950390	54961167	MSTRG.40929.33:ENST00000316577	.	-	54961171
chr12	54950390	54961167	MSTRG.40929.35:ENST00000524622	.	-	54961171
chr12	54950390	54961167	MSTRG.40929.35:ENST00000531122	.	-	54961171
chr12	54950390	54961167	MSTRG.40929.35:ENST00000449076	.	-	54961171
chr12	54950390	54961167	MSTRG.40929.35:ENST00000316577	.	-	54961171
chr12	54950390	54956753	MSTRG.40929.36:ENST00000524622	.	-	54961171
chr12	54956807	54961167	MSTRG.40929.36:ENST00000524622	.	-	54961171
chr12	54950390	54956753	MSTRG.40929.36:ENST00000531122	.	-	54961171
chr12	54956807	54961167	MSTRG.40929.36:ENST00000531122	.	-	54961171
chr12	54950390	54961167	MSTRG.40929.37:ENST00000524622	.	-	54961171
chr12	54950390	54961167	MSTRG.40929.37:ENST00000531122	.	-	54961171
chr12	54950390	54961167	MSTRG.40929.37:ENST00000449076	.	-	54961171
chr12	54950390	54961167	MSTRG.40929.37:ENST00000316577	.	-	54961171
chr12	54950390	54961167	MSTRG.40929.38:ENST00000524622	.	-	54961171
chr12	54950390	54961167	MSTRG.40929.38:ENST00000531122	.	-	54961171
chr12	54950390	54961167	MSTRG.40929.38:ENST00000449076	.	-	54961171
chr12	54950390	54961167	MSTRG.40929.38:ENST00000316577	.	-	54961171
chr12	54950390	54961167	MSTRG.40929.4:ENST00000524622	.	-	54961171
chr12	54950390	54961167	MSTRG.40929.4:ENST00000531122	.	-	54961171
chr12	54950390	54961167	MSTRG.40929.40:ENST00000524622	.	-	54961171
chr12	54950390	54961167	MSTRG.40929.40:ENST00000531122	.	-	54961171
chr12	54950390	54961167	MSTRG.40929.41:ENST00000524622	.	-	54961171
chr12	54950390	54961167	MSTRG.40929.41:ENST00000531122	.	-	54961171
chr12	54950390	54961167	MSTRG.40929.42:ENST00000524622	.	-	54961171
chr12	54950390	54961167	MSTRG.40929.42:ENST00000531122	.	-	54961171
chr12	54950390	54961167	MSTRG.40929.42:ENST00000449076	.	-	54961171
chr12	54950390	54961167	MSTRG.40929.42:ENST00000316577	.	-	54961171
chr12	54950390	54961167	MSTRG.40929.43:ENST00000524622	.	-	54961171
chr12	54950390	54961167	MSTRG.40929.43:ENST00000531122	.	-	54961171
chr12	54950390	54961167	MSTRG.40929.44:ENST00000524622	.	-	54961171
chr12	54950390	54961167	MSTRG.40929.44:ENST00000531122	.	-	54961171
chr12	54950390	54961167	MSTRG.40929.44:ENST00000449076	.	-	54961171
chr12	54950390	54961167	MSTRG.40929.44:ENST00000316577	.	-	54961171
chr12	54950390	54961167	MSTRG.40929.45:ENST00000524622	.	-	54961171
chr12	54950390	54961167	MSTRG.40929.45:ENST00000531122	.	-	54961171
chr12	54950390	54961167	MSTRG.40929.45:ENST00000449076	.	-	54961171
chr12	54950390	54961167	MSTRG.40929.45:ENST00000316577	.	-	54961171
chr12	54950390	54956753	MSTRG.40929.46:ENST00000524622	.	-	54961171
chr12	54956807	54961167	MSTRG.40929.46:ENST00000524622	.	-	54961171
chr12	54950390	54956753	MSTRG.40929.46:ENST00000531122	.	-	54961171
chr12	54956807	54961167	MSTRG.40929.46:ENST00000531122	.	-	54961171
chr12	54950390	54956753	MSTRG.40929.46:ENST00000449076	.	-	54961171
chr12	54956807	54961167	MSTRG.40929.46:ENST00000449076	.	-	54961171
chr12	54950390	54956753	MSTRG.40929.46:ENST00000316577	.	-	54961171
chr12	54956807	54961167	MSTRG.40929.46:ENST00000316577	.	-	54961171
chr12	54950390	54956753	MSTRG.40929.47:ENST00000524622	.	-	54961171
chr12	54950390	54956753	MSTRG.40929.47:ENST00000531122	.	-	54961171
chr12	54950390	54956753	MSTRG.40929.48:ENST00000524622	.	-	54961171
chr12	54956807	54961167	MSTRG.40929.48:ENST00000524622	.	-	54961171
chr12	54950390	54956753	MSTRG.40929.48:ENST00000531122	.	-	54961171
chr12	54956807	54961167	MSTRG.40929.48:ENST00000531122	.	-	54961171
chr12	54950390	54956753	MSTRG.40929.5:ENST00000524622	.	-	54961171
chr12	54956807	54961167	MSTRG.40929.5:ENST00000524622	.	-	54961171
chr12	54950390	54956753	MSTRG.40929.5:ENST00000531122	.	-	54961171
chr12	54956807	54961167	MSTRG.40929.5:ENST00000531122	.	-	54961171
chr12	54950390	54961167	MSTRG.40929.50:ENST00000524622	.	-	54961171
chr12	54950390	54961167	MSTRG.40929.50:ENST00000531122	.	-	54961171
chr12	54950390	54956753	MSTRG.40929.51:ENST00000524622	.	-	54961171
chr12	54956807	54961167	MSTRG.40929.51:ENST00000524622	.	-	54961171
chr12	54950390	54956753	MSTRG.40929.51:ENST00000531122	.	-	54961171
chr12	54956807	54961167	MSTRG.40929.51:ENST00000531122	.	-	54961171
chr12	54950390	54956753	MSTRG.40929.51:ENST00000449076	.	-	54961171
chr12	54956807	54961167	MSTRG.40929.51:ENST00000449076	.	-	54961171
chr12	54950390	54956753	MSTRG.40929.51:ENST00000316577	.	-	54961171
chr12	54956807	54961167	MSTRG.40929.51:ENST00000316577	.	-	54961171
chr12	54950390	54956753	MSTRG.40929.52:ENST00000524622	.	-	54961171
chr12	54956807	54961167	MSTRG.40929.52:ENST00000524622	.	-	54961171
chr12	54950390	54956753	MSTRG.40929.52:ENST00000531122	.	-	54961171
chr12	54956807	54961167	MSTRG.40929.52:ENST00000531122	.	-	54961171
chr12	54950390	54956753	MSTRG.40929.52:ENST00000449076	.	-	54961171
chr12	54956807	54961167	MSTRG.40929.52:ENST00000449076	.	-	54961171
chr12	54950390	54956753	MSTRG.40929.52:ENST00000316577	.	-	54961171
chr12	54956807	54961167	MSTRG.40929.52:ENST00000316577	.	-	54961171
chr12	54950390	54961167	MSTRG.40929.54:ENST00000524622	.	-	54961171
chr12	54950390	54961167	MSTRG.40929.54:ENST00000531122	.	-	54961171
chr12	54950390	54956753	MSTRG.40929.55:ENST00000524622	.	-	54961171
chr12	54956807	54961167	MSTRG.40929.55:ENST00000524622	.	-	54961171
chr12	54950390	54956753	MSTRG.40929.55:ENST00000531122	.	-	54961171
chr12	54956807	54961167	MSTRG.40929.55:ENST00000531122	.	-	54961171
chr12	54950390	54956753	MSTRG.40929.55:ENST00000449076	.	-	54961171
chr12	54956807	54961167	MSTRG.40929.55:ENST00000449076	.	-	54961171
chr12	54950390	54956753	MSTRG.40929.55:ENST00000316577	.	-	54961171
chr12	54956807	54961167	MSTRG.40929.55:ENST00000316577	.	-	54961171
chr12	54950390	54956753	MSTRG.40929.56:ENST00000524622	.	-	54961171
chr12	54956807	54961167	MSTRG.40929.56:ENST00000524622	.	-	54961171
chr12	54950390	54956753	MSTRG.40929.56:ENST00000531122	.	-	54961171
chr12	54956807	54961167	MSTRG.40929.56:ENST00000531122	.	-	54961171
chr12	54950390	54956753	MSTRG.40929.56:ENST00000449076	.	-	54961171
chr12	54956807	54961167	MSTRG.40929.56:ENST00000449076	.	-	54961171
chr12	54950390	54956753	MSTRG.40929.56:ENST00000316577	.	-	54961171
chr12	54956807	54961167	MSTRG.40929.56:ENST00000316577	.	-	54961171
chr12	54950390	54961167	MSTRG.40929.57:ENST00000524622	.	-	54961171
chr12	54950390	54961167	MSTRG.40929.57:ENST00000531122	.	-	54961171
chr12	54950390	54961167	MSTRG.40929.57:ENST00000449076	.	-	54961171
chr12	54950390	54961167	MSTRG.40929.57:ENST00000316577	.	-	54961171
chr12	54950390	54956753	MSTRG.40929.58:ENST00000524622	.	-	54961171
chr12	54956807	54961167	MSTRG.40929.58:ENST00000524622	.	-	54961171
chr12	54950390	54956753	MSTRG.40929.58:ENST00000531122	.	-	54961171
chr12	54956807	54961167	MSTRG.40929.58:ENST00000531122	.	-	54961171
chr12	54950390	54961167	MSTRG.40929.6:ENST00000524622	.	-	54961171
chr12	54950390	54961167	MSTRG.40929.6:ENST00000531122	.	-	54961171
chr12	54950390	54961167	MSTRG.40929.6:ENST00000449076	.	-	54961171
chr12	54950390	54961167	MSTRG.40929.6:ENST00000316577	.	-	54961171
chr12	54950390	54956753	MSTRG.40929.60:ENST00000524622	.	-	54961171
chr12	54956807	54961167	MSTRG.40929.60:ENST00000524622	.	-	54961171
chr12	54950390	54956753	MSTRG.40929.60:ENST00000531122	.	-	54961171
chr12	54956807	54961167	MSTRG.40929.60:ENST00000531122	.	-	54961171
chr12	54950390	54956753	MSTRG.40929.60:ENST00000449076	.	-	54961171
chr12	54956807	54961167	MSTRG.40929.60:ENST00000449076	.	-	54961171
chr12	54950390	54956753	MSTRG.40929.60:ENST00000316577	.	-	54961171
chr12	54956807	54961167	MSTRG.40929.60:ENST00000316577	.	-	54961171
chr12	54950390	54956753	MSTRG.40929.61:ENST00000524622	.	-	54961171
chr12	54950390	54956753	MSTRG.40929.61:ENST00000531122	.	-	54961171
chr12	54950390	54961167	MSTRG.40929.62:ENST00000524622	.	-	54961171
chr12	54950390	54961167	MSTRG.40929.62:ENST00000531122	.	-	54961171
chr12	54950390	54961167	MSTRG.40929.62:ENST00000449076	.	-	54961171
chr12	54950390	54961167	MSTRG.40929.62:ENST00000316577	.	-	54961171
chr12	54950390	54956753	MSTRG.40929.63:ENST00000524622	.	-	54961171
chr12	54956807	54961167	MSTRG.40929.63:ENST00000524622	.	-	54961171
chr12	54950390	54956753	MSTRG.40929.63:ENST00000531122	.	-	54961171
chr12	54956807	54961167	MSTRG.40929.63:ENST00000531122	.	-	54961171
chr12	54950390	54956753	MSTRG.40929.63:ENST00000449076	.	-	54961171
chr12	54956807	54961167	MSTRG.40929.63:ENST00000449076	.	-	54961171
chr12	54950390	54956753	MSTRG.40929.63:ENST00000316577	.	-	54961171
chr12	54956807	54961167	MSTRG.40929.63:ENST00000316577	.	-	54961171
chr12	54950390	54961167	MSTRG.40929.64:ENST00000524622	.	-	54961171
chr12	54950390	54961167	MSTRG.40929.64:ENST00000531122	.	-	54961171
chr12	54950390	54961167	MSTRG.40929.64:ENST00000449076	.	-	54961171
chr12	54950390	54961167	MSTRG.40929.64:ENST00000316577	.	-	54961171
chr12	54950390	54956753	MSTRG.40929.66:ENST00000524622	.	-	54961171
chr12	54956807	54961167	MSTRG.40929.66:ENST00000524622	.	-	54961171
chr12	54950390	54956753	MSTRG.40929.66:ENST00000531122	.	-	54961171
chr12	54956807	54961167	MSTRG.40929.66:ENST00000531122	.	-	54961171
chr12	54950390	54956753	MSTRG.40929.66:ENST00000449076	.	-	54961171
chr12	54956807	54961167	MSTRG.40929.66:ENST00000449076	.	-	54961171
chr12	54950390	54956753	MSTRG.40929.66:ENST00000316577	.	-	54961171
chr12	54956807	54961167	MSTRG.40929.66:ENST00000316577	.	-	54961171
chr12	54950390	54961167	MSTRG.40929.68:ENST00000524622	.	-	54961171
chr12	54950390	54961167	MSTRG.40929.68:ENST00000531122	.	-	54961171
chr12	54950390	54961167	MSTRG.40929.68:ENST00000449076	.	-	54961171
chr12	54950390	54961167	MSTRG.40929.68:ENST00000316577	.	-	54961171
chr12	54950390	54956753	MSTRG.40929.69:ENST00000524622	.	-	54961171
chr12	54956807	54961167	MSTRG.40929.69:ENST00000524622	.	-	54961171
chr12	54950390	54956753	MSTRG.40929.69:ENST00000531122	.	-	54961171
chr12	54956807	54961167	MSTRG.40929.69:ENST00000531122	.	-	54961171
chr12	54950390	54956753	MSTRG.40929.69:ENST00000449076	.	-	54961171
chr12	54956807	54961167	MSTRG.40929.69:ENST00000449076	.	-	54961171
chr12	54950390	54956753	MSTRG.40929.69:ENST00000316577	.	-	54961171
chr12	54956807	54961167	MSTRG.40929.69:ENST00000316577	.	-	54961171
chr12	54950390	54956753	MSTRG.40929.7:ENST00000524622	.	-	54961171
chr12	54950390	54956753	MSTRG.40929.7:ENST00000531122	.	-	54961171
chr12	54950390	54961167	MSTRG.40929.70:ENST00000524622	.	-	54961171
chr12	54950390	54961167	MSTRG.40929.70:ENST00000531122	.	-	54961171
chr12	54950390	54961167	MSTRG.40929.70:ENST00000449076	.	-	54961171
chr12	54950390	54961167	MSTRG.40929.70:ENST00000316577	.	-	54961171
chr12	54950390	54961167	MSTRG.40929.71:ENST00000524923	.	-	54963235
chr12	54950390	54961167	MSTRG.40929.72:ENST00000524622	.	-	54961171
chr12	54950390	54961167	MSTRG.40929.72:ENST00000531122	.	-	54961171
chr12	54950390	54961167	MSTRG.40929.72:ENST00000449076	.	-	54961171
chr12	54950390	54961167	MSTRG.40929.72:ENST00000316577	.	-	54961171
chr12	54950390	54961167	MSTRG.40929.73:ENST00000524622	.	-	54961171
chr12	54950390	54961167	MSTRG.40929.73:ENST00000531122	.	-	54961171
chr12	54950390	54961167	MSTRG.40929.73:ENST00000449076	.	-	54961171
chr12	54950390	54961167	MSTRG.40929.73:ENST00000316577	.	-	54961171
chr12	54950390	54956753	MSTRG.40929.74:ENST00000524622	.	-	54961171
chr12	54956807	54961167	MSTRG.40929.74:ENST00000524622	.	-	54961171
chr12	54950390	54956753	MSTRG.40929.74:ENST00000531122	.	-	54961171
chr12	54956807	54961167	MSTRG.40929.74:ENST00000531122	.	-	54961171
chr12	54950390	54956753	MSTRG.40929.75:ENST00000524622	.	-	54961171
chr12	54956807	54961167	MSTRG.40929.75:ENST00000524622	.	-	54961171
chr12	54950390	54956753	MSTRG.40929.75:ENST00000531122	.	-	54961171
chr12	54956807	54961167	MSTRG.40929.75:ENST00000531122	.	-	54961171
chr12	54950390	54956753	MSTRG.40929.75:ENST00000449076	.	-	54961171
chr12	54956807	54961167	MSTRG.40929.75:ENST00000449076	.	-	54961171
chr12	54950390	54956753	MSTRG.40929.75:ENST00000316577	.	-	54961171
chr12	54956807	54961167	MSTRG.40929.75:ENST00000316577	.	-	54961171
chr12	54950390	54956753	MSTRG.40929.76:ENST00000524622	.	-	54961171
chr12	54956807	54961167	MSTRG.40929.76:ENST00000524622	.	-	54961171
chr12	54950390	54956753	MSTRG.40929.76:ENST00000531122	.	-	54961171
chr12	54956807	54961167	MSTRG.40929.76:ENST00000531122	.	-	54961171
chr12	54950390	54956753	MSTRG.40929.76:ENST00000449076	.	-	54961171
chr12	54956807	54961167	MSTRG.40929.76:ENST00000449076	.	-	54961171
chr12	54950390	54956753	MSTRG.40929.76:ENST00000316577	.	-	54961171
chr12	54956807	54961167	MSTRG.40929.76:ENST00000316577	.	-	54961171
chr12	54950390	54956753	MSTRG.40929.78:ENST00000524622	.	-	54961171
chr12	54956807	54961167	MSTRG.40929.78:ENST00000524622	.	-	54961171
chr12	54950390	54956753	MSTRG.40929.78:ENST00000531122	.	-	54961171
chr12	54956807	54961167	MSTRG.40929.78:ENST00000531122	.	-	54961171
chr12	54950390	54956753	MSTRG.40929.78:ENST00000449076	.	-	54961171
chr12	54956807	54961167	MSTRG.40929.78:ENST00000449076	.	-	54961171
chr12	54950390	54956753	MSTRG.40929.78:ENST00000316577	.	-	54961171
chr12	54956807	54961167	MSTRG.40929.78:ENST00000316577	.	-	54961171
chr12	54950390	54961167	MSTRG.40929.79:ENST00000524622	.	-	54961171
chr12	54950390	54961167	MSTRG.40929.79:ENST00000531122	.	-	54961171
chr12	54950390	54961167	MSTRG.40929.79:ENST00000449076	.	-	54961171
chr12	54950390	54961167	MSTRG.40929.79:ENST00000316577	.	-	54961171
chr12	54950390	54956753	MSTRG.40929.8:ENST00000524622	.	-	54961171
chr12	54956807	54961167	MSTRG.40929.8:ENST00000524622	.	-	54961171
chr12	54950390	54956753	MSTRG.40929.8:ENST00000531122	.	-	54961171
chr12	54956807	54961167	MSTRG.40929.8:ENST00000531122	.	-	54961171
chr12	54950390	54956753	MSTRG.40929.81:ENST00000524622	.	-	54961171
chr12	54956807	54961167	MSTRG.40929.81:ENST00000524622	.	-	54961171
chr12	54950390	54956753	MSTRG.40929.81:ENST00000531122	.	-	54961171
chr12	54956807	54961167	MSTRG.40929.81:ENST00000531122	.	-	54961171
chr12	54950390	54956753	MSTRG.40929.81:ENST00000449076	.	-	54961171
chr12	54956807	54961167	MSTRG.40929.81:ENST00000449076	.	-	54961171
chr12	54950390	54956753	MSTRG.40929.81:ENST00000316577	.	-	54961171
chr12	54956807	54961167	MSTRG.40929.81:ENST00000316577	.	-	54961171
chr1	1541908	1541984	MSTRG.41.44:ENST00000291386	.	-	1542068
chr1	1562394	1562489	MSTRG.41.54:ENST00000359060	.	-	1564537
chr12	8646507	8648055	MSTRG.41043.30:ENST00000359478	.	-	8648093
chr12	8777802	8780574	ENST00000544257:ENST00000544257	.	+	8777667
chr12	8780739	8782911	ENST00000544257:ENST00000544257	.	+	8777667
chr12	8777802	8780574	ENST00000544257:ENST00000619374	.	+	8777667
chr12	8780739	8782911	ENST00000544257:ENST00000619374	.	+	8777667
chr12	8777802	8780574	ENST00000619374:ENST00000544257	.	+	8777667
chr12	8780739	8782911	ENST00000619374:ENST00000544257	.	+	8777667
chr12	8777802	8780574	ENST00000619374:ENST00000619374	.	+	8777667
chr12	8780739	8782911	ENST00000619374:ENST00000619374	.	+	8777667
chr12	8780739	8782911	MSTRG.41044.10:ENST00000544257	.	+	8777667
chr12	8780739	8782911	MSTRG.41044.10:ENST00000619374	.	+	8777667
chr12	8780112	8780574	MSTRG.41044.22:ENST00000544257	.	+	8777667
chr12	8780739	8782911	MSTRG.41044.22:ENST00000544257	.	+	8777667
chr12	8777802	8780034	MSTRG.41044.22:ENST00000544257	.	+	8777667
chr12	8780112	8780574	MSTRG.41044.22:ENST00000619374	.	+	8777667
chr12	8780739	8782911	MSTRG.41044.22:ENST00000619374	.	+	8777667
chr12	8777802	8780034	MSTRG.41044.22:ENST00000619374	.	+	8777667
chr12	8780739	8782911	MSTRG.41044.24:ENST00000544257	.	+	8777667
chr12	8780739	8782911	MSTRG.41044.24:ENST00000619374	.	+	8777667
chr12	8777802	8780574	MSTRG.41044.25:ENST00000544257	.	+	8777667
chr12	8780739	8782911	MSTRG.41044.25:ENST00000544257	.	+	8777667
chr12	8777802	8780574	MSTRG.41044.25:ENST00000619374	.	+	8777667
chr12	8780739	8782911	MSTRG.41044.25:ENST00000619374	.	+	8777667
chr12	8780112	8780574	MSTRG.41044.27:ENST00000544257	.	+	8777667
chr12	8780739	8782911	MSTRG.41044.27:ENST00000544257	.	+	8777667
chr12	8780112	8780574	MSTRG.41044.27:ENST00000619374	.	+	8777667
chr12	8780739	8782911	MSTRG.41044.27:ENST00000619374	.	+	8777667
chr12	8780739	8782911	MSTRG.41044.28:ENST00000544257	.	+	8777667
chr12	8777802	8780577	MSTRG.41044.28:ENST00000544257	.	+	8777667
chr12	8780739	8782911	MSTRG.41044.28:ENST00000619374	.	+	8777667
chr12	8777802	8780577	MSTRG.41044.28:ENST00000619374	.	+	8777667
chr12	8777802	8780574	MSTRG.41044.3:ENST00000544257	.	+	8777667
chr12	8780739	8782911	MSTRG.41044.3:ENST00000544257	.	+	8777667
chr12	8777802	8780574	MSTRG.41044.3:ENST00000619374	.	+	8777667
chr12	8780739	8782911	MSTRG.41044.3:ENST00000619374	.	+	8777667
chr12	8777802	8780034	MSTRG.41044.33:ENST00000544257	.	+	8777667
chr12	8780739	8782911	MSTRG.41044.33:ENST00000544257	.	+	8777667
chr12	8777802	8780034	MSTRG.41044.33:ENST00000619374	.	+	8777667
chr12	8780739	8782911	MSTRG.41044.33:ENST00000619374	.	+	8777667
chr12	8777802	8780574	MSTRG.41044.37:ENST00000544257	.	+	8777667
chr12	8780739	8782911	MSTRG.41044.37:ENST00000544257	.	+	8777667
chr12	8777802	8780574	MSTRG.41044.37:ENST00000619374	.	+	8777667
chr12	8780739	8782911	MSTRG.41044.37:ENST00000619374	.	+	8777667
chr12	8780739	8782911	MSTRG.41044.40:ENST00000544257	.	+	8777667
chr12	8777802	8780577	MSTRG.41044.40:ENST00000544257	.	+	8777667
chr12	8780739	8782911	MSTRG.41044.40:ENST00000619374	.	+	8777667
chr12	8777802	8780577	MSTRG.41044.40:ENST00000619374	.	+	8777667
chr12	8780739	8782911	MSTRG.41044.47:ENST00000544257	.	+	8777667
chr12	8777802	8780577	MSTRG.41044.47:ENST00000544257	.	+	8777667
chr12	8780739	8782911	MSTRG.41044.47:ENST00000619374	.	+	8777667
chr12	8777802	8780577	MSTRG.41044.47:ENST00000619374	.	+	8777667
chr12	8777802	8780574	MSTRG.41044.52:ENST00000544257	.	+	8777667
chr12	8780739	8782911	MSTRG.41044.52:ENST00000544257	.	+	8777667
chr12	8777802	8780574	MSTRG.41044.52:ENST00000619374	.	+	8777667
chr12	8780739	8782911	MSTRG.41044.52:ENST00000619374	.	+	8777667
chr12	8777802	8780034	MSTRG.41044.56:ENST00000544257	.	+	8777667
chr12	8780739	8782911	MSTRG.41044.56:ENST00000544257	.	+	8777667
chr12	8777802	8780034	MSTRG.41044.56:ENST00000619374	.	+	8777667
chr12	8780739	8782911	MSTRG.41044.56:ENST00000619374	.	+	8777667
chr12	8780112	8780574	MSTRG.41044.57:ENST00000544257	.	+	8777667
chr12	8777802	8780034	MSTRG.41044.57:ENST00000544257	.	+	8777667
chr12	8780739	8782911	MSTRG.41044.57:ENST00000544257	.	+	8777667
chr12	8780112	8780574	MSTRG.41044.57:ENST00000619374	.	+	8777667
chr12	8777802	8780034	MSTRG.41044.57:ENST00000619374	.	+	8777667
chr12	8780739	8782911	MSTRG.41044.57:ENST00000619374	.	+	8777667
chr12	8780739	8782911	MSTRG.41044.62:ENST00000544257	.	+	8777667
chr12	8780112	8780577	MSTRG.41044.62:ENST00000544257	.	+	8777667
chr12	8780739	8782911	MSTRG.41044.62:ENST00000619374	.	+	8777667
chr12	8780112	8780577	MSTRG.41044.62:ENST00000619374	.	+	8777667
chr12	8780739	8782911	MSTRG.41044.68:ENST00000544257	.	+	8777667
chr12	8777802	8780577	MSTRG.41044.68:ENST00000544257	.	+	8777667
chr12	8780739	8782911	MSTRG.41044.68:ENST00000619374	.	+	8777667
chr12	8777802	8780577	MSTRG.41044.68:ENST00000619374	.	+	8777667
chr12	8780739	8782911	MSTRG.41044.70:ENST00000544257	.	+	8777667
chr12	8777802	8780577	MSTRG.41044.70:ENST00000544257	.	+	8777667
chr12	8780739	8782911	MSTRG.41044.70:ENST00000619374	.	+	8777667
chr12	8777802	8780577	MSTRG.41044.70:ENST00000619374	.	+	8777667
chr12	8777802	8780574	MSTRG.41044.9:ENST00000544257	.	+	8777667
chr12	8780739	8782911	MSTRG.41044.9:ENST00000544257	.	+	8777667
chr12	8777802	8780574	MSTRG.41044.9:ENST00000619374	.	+	8777667
chr12	8780739	8782911	MSTRG.41044.9:ENST00000619374	.	+	8777667
chr12	8875012	8876057	ENST00000299698:ENST00000299698	.	+	8875008
chr12	8875012	8876057	ENST00000539547:ENST00000539547	.	+	8875008
chr12	8875012	8876062	MSTRG.41053.12:ENST00000299698	.	+	8875008
chr12	8875012	8875460	MSTRG.41053.13:ENST00000299698	.	+	8875008
chr12	8875012	8876057	MSTRG.41053.2:ENST00000299698	.	+	8875008
chr12	8875012	8876057	MSTRG.41053.77:ENST00000539547	.	+	8875008
chr12	8939822	8940575	ENST00000540574:ENST00000540574	.	+	8930450
chr12	8939564	8939728	ENST00000540574:ENST00000540574	.	+	8930450
chr12	8933063	8933254	MSTRG.41062.47:ENST00000540574	.	+	8930450
chr12	8940869	8940967	MSTRG.41064.7:ENST00000000412	.	-	8941820
chr12	9594991	9595158	MSTRG.41100.3:ENST00000229402	.	-	9595276
chr12	55684067	55684107	MSTRG.41111.20:ENST00000394252	.	+	55684046
chr12	55752840	55757382	ENST00000546604:ENST00000546604	.	-	55757514
chr12	55752840	55757382	ENST00000552884:ENST00000552884	.	-	55800609
chr12	56471311	56471480	MSTRG.41129.131:ENST00000623608	.	-	56471489
chr12	56471311	56471480	MSTRG.41129.131:ENST00000311966	.	-	56471489
chr12	56471311	56471492	MSTRG.41129.151:ENST00000424141	.	-	56478049
chr12	56470467	56478784	MSTRG.41130.10:ENST00000338146	.	+	56469574
chr12	56474594	56477945	MSTRG.41130.11:ENST00000338146	.	+	56469574
chr12	56471842	56472118	MSTRG.41130.12:ENST00000338146	.	+	56469574
chr12	56474187	56478919	MSTRG.41130.13:ENST00000338146	.	+	56469574
chr12	56473328	56479062	MSTRG.41130.15:ENST00000338146	.	+	56469574
chr12	56478321	56479267	MSTRG.41130.16:ENST00000338146	.	+	56469574
chr12	56476939	56478755	MSTRG.41130.19:ENST00000338146	.	+	56469574
chr12	56472733	56473281	MSTRG.41130.2:ENST00000338146	.	+	56469574
chr12	56470816	56470843	MSTRG.41130.20:ENST00000338146	.	+	56469574
chr12	56470467	56470602	MSTRG.41130.3:ENST00000338146	.	+	56469574
chr12	56469745	56469799	MSTRG.41130.4:ENST00000338146	.	+	56469574
chr12	56472189	56473519	MSTRG.41130.5:ENST00000338146	.	+	56469574
chr12	56470369	56470535	MSTRG.41130.9:ENST00000338146	.	+	56469574
chr12	56589018	56589139	ENST00000262031:ENST00000262031	.	+	56589009
chr12	56589018	56589139	ENST00000262031:ENST00000550726	.	+	56589009
chr12	56589018	56589139	ENST00000542360:ENST00000542360	.	+	56589009
chr12	56589018	56589139	ENST00000550726:ENST00000550726	.	+	56589009
chr12	56589018	56589139	ENST00000552916:ENST00000552916	.	+	56569917
chr12	56589018	56589139	MSTRG.41134.1:ENST00000550726	.	+	56589009
chr12	56589018	56589139	MSTRG.41134.11:ENST00000550726	.	+	56589009
chr12	56589014	56589139	MSTRG.41134.12:ENST00000550726	.	+	56589009
chr12	56589018	56589139	MSTRG.41134.13:ENST00000262031	.	+	56589009
chr12	56589018	56589139	MSTRG.41134.13:ENST00000550726	.	+	56589009
chr12	56589014	56589139	MSTRG.41134.15:ENST00000550726	.	+	56589009
chr12	56589014	56589139	MSTRG.41134.19:ENST00000550726	.	+	56589009
chr12	56589018	56589139	MSTRG.41134.2:ENST00000262031	.	+	56589009
chr12	56589018	56589139	MSTRG.41134.2:ENST00000550726	.	+	56589009
chr12	56589018	56589139	MSTRG.41134.22:ENST00000550726	.	+	56589009
chr12	56589018	56589139	MSTRG.41134.26:ENST00000550726	.	+	56589009
chr12	56589018	56589139	MSTRG.41134.3:ENST00000550726	.	+	56589009
chr12	56589018	56589139	MSTRG.41134.32:ENST00000550726	.	+	56589009
chr12	56589018	56589139	MSTRG.41134.33:ENST00000550726	.	+	56589009
chr12	56589018	56589139	MSTRG.41134.34:ENST00000550726	.	+	56589009
chr12	56589018	56589139	MSTRG.41134.38:ENST00000552916	.	+	56569917
chr12	56589018	56589139	MSTRG.41134.38:ENST00000550726	.	+	56589009
chr12	56589018	56589139	MSTRG.41134.4:ENST00000550726	.	+	56589009
chr12	56589018	56589139	MSTRG.41134.43:ENST00000550726	.	+	56589009
chr12	56589018	56589139	MSTRG.41134.45:ENST00000552916	.	+	56569917
chr12	56589018	56589139	MSTRG.41134.5:ENST00000550726	.	+	56589009
chr12	56589014	56589139	MSTRG.41134.58:ENST00000550726	.	+	56589009
chr12	56589018	56589139	MSTRG.41134.61:ENST00000550726	.	+	56589009
chr12	56589018	56589139	MSTRG.41134.62:ENST00000550726	.	+	56589009
chr12	56589014	56589139	MSTRG.41134.63:ENST00000550726	.	+	56589009
chr12	56589018	56589139	MSTRG.41134.64:ENST00000550726	.	+	56589009
chr12	56589018	56589139	MSTRG.41134.7:ENST00000262031	.	+	56589009
chr12	56589018	56589139	MSTRG.41134.7:ENST00000550726	.	+	56589009
chr12	56589018	56589139	MSTRG.41134.71:ENST00000550726	.	+	56589009
chr12	56589014	56589139	MSTRG.41134.76:ENST00000550726	.	+	56589009
chr12	56589018	56589139	MSTRG.41134.8:ENST00000550726	.	+	56589009
chr12	56664320	56664346	MSTRG.41141.32:ENST00000262033	.	-	56664481
chr12	56663775	56663805	MSTRG.41141.52:ENST00000262033	.	-	56664481
chr12	56663930	56664023	MSTRG.41141.54:ENST00000262033	.	-	56664481
chr12	56664279	56664310	MSTRG.41141.59:ENST00000262033	.	-	56664481
chr12	56664214	56664271	MSTRG.41141.60:ENST00000262033	.	-	56664481
chr12	56205686	56205973	MSTRG.41150.103:ENST00000547967	.	-	56207309
chr12	56205001	56205855	MSTRG.41150.20:ENST00000345093	.	-	56206449
chr12	56204609	56204888	MSTRG.41150.22:ENST00000345093	.	-	56206449
chr12	56203793	56204113	MSTRG.41150.29:ENST00000345093	.	-	56206449
chr12	56203642	56203953	MSTRG.41150.41:ENST00000345093	.	-	56206449
chr12	56205342	56206011	MSTRG.41150.52:ENST00000345093	.	-	56206449
chr12	56204782	56204888	MSTRG.41150.53:ENST00000345093	.	-	56206449
chr12	56203793	56204113	MSTRG.41150.57:ENST00000345093	.	-	56206449
chr12	56203489	56203548	MSTRG.41150.60:ENST00000345093	.	-	56206449
chr12	56204740	56205052	MSTRG.41150.62:ENST00000345093	.	-	56206449
chr12	56203515	56203819	MSTRG.41150.64:ENST00000345093	.	-	56206449
chr12	56204888	56205052	MSTRG.41150.66:ENST00000345093	.	-	56206449
chr12	56204760	56204827	MSTRG.41150.79:ENST00000345093	.	-	56206449
chr12	56205365	56206274	MSTRG.41150.97:ENST00000345093	.	-	56206449
chr12	56270318	56270743	MSTRG.41158.4:ENST00000433805	.	+	56270314
chr12	56271887	56271913	MSTRG.41159.89:ENST00000548567	.	-	56273086
chr12	56360697	56360833	MSTRG.41163.248:ENST00000398189	.	-	56361227
chr12	64155089	64155588	MSTRG.41660.18:ENST00000355086	.	+	64142669
chr12	64716016	64716051	MSTRG.41724.10:ENST00000258145	.	-	64716743
chr12	64715965	64716062	MSTRG.41724.19:ENST00000258145	.	-	64716743
chr12	65465910	65466038	MSTRG.41757.2:ENST00000308259	.	+	65463319
chr12	65465706	65465859	MSTRG.41757.4:ENST00000308259	.	+	65463319
chr12	65963291	65963429	MSTRG.41781.21:ENST00000403681	.	+	65963289
chr12	65963341	65963442	MSTRG.41781.25:ENST00000403681	.	+	65963289
chr12	66129113	66137963	ENST00000539652:ENST00000539652	.	-	66138089
chr12	66124018	66128895	ENST00000539652:ENST00000539652	.	-	66138089
chr12	66121880	66123567	MSTRG.41814.10:ENST00000266604	.	-	66123842
chr12	66117329	66117539	MSTRG.41814.12:ENST00000266604	.	-	66123842
chr12	66117178	66121758	MSTRG.41814.13:ENST00000266604	.	-	66123842
chr12	66118170	66121536	MSTRG.41814.17:ENST00000266604	.	-	66123842
chr12	66117178	66123567	MSTRG.41814.18:ENST00000266604	.	-	66123842
chr12	66123796	66123822	MSTRG.41814.24:ENST00000266604	.	-	66123842
chr12	66137483	66137549	MSTRG.41814.47:ENST00000358230	.	-	66137962
chr12	66137483	66137549	MSTRG.41814.47:ENST00000544599	.	-	66137962
chr12	66137515	66137618	MSTRG.41814.49:ENST00000358230	.	-	66137962
chr12	66137515	66137618	MSTRG.41814.49:ENST00000544599	.	-	66137962
chr12	66137179	66137860	MSTRG.41814.53:ENST00000544599	.	-	66137962
chr12	66137515	66137618	MSTRG.41814.56:ENST00000358230	.	-	66137962
chr12	66137515	66137618	MSTRG.41814.56:ENST00000544599	.	-	66137962
chr12	66121880	66123567	MSTRG.41814.6:ENST00000266604	.	-	66123842
chr12	66137195	66137218	MSTRG.41814.60:ENST00000544599	.	-	66137962
chr12	66137509	66137626	MSTRG.41814.61:ENST00000358230	.	-	66137962
chr12	66137509	66137626	MSTRG.41814.61:ENST00000544599	.	-	66137962
chr12	66137483	66137515	MSTRG.41814.62:ENST00000358230	.	-	66137962
chr12	66137483	66137515	MSTRG.41814.62:ENST00000544599	.	-	66137962
chr12	66137515	66137618	MSTRG.41814.65:ENST00000544599	.	-	66137962
chr12	66137483	66137638	MSTRG.41814.92:ENST00000358230	.	-	66137962
chr12	66137483	66137638	MSTRG.41814.92:ENST00000544599	.	-	66137962
chr12	66137483	66137626	MSTRG.41814.96:ENST00000358230	.	-	66137962
chr12	66137483	66137626	MSTRG.41814.96:ENST00000544599	.	-	66137962
chr12	66137483	66137552	MSTRG.41814.97:ENST00000358230	.	-	66137962
chr12	66137483	66137552	MSTRG.41814.97:ENST00000544599	.	-	66137962
chr12	66338212	66343455	ENST00000545134:ENST00000247815	.	+	66338099
chr12	66338212	66343455	ENST00000545134:ENST00000545134	.	+	66338099
chr12	66338365	66344798	MSTRG.41834.5:ENST00000247815	.	+	66338099
chr12	67315173	67317760	MSTRG.41870.17:ENST00000545606	.	+	67312827
chr12	67317538	67318206	MSTRG.41870.20:ENST00000545606	.	+	67312827
chr12	67317278	67317760	MSTRG.41870.21:ENST00000545606	.	+	67312827
chr12	67315487	67315511	MSTRG.41870.22:ENST00000545606	.	+	67312827
chr12	67315166	67317760	MSTRG.41870.23:ENST00000545606	.	+	67312827
chr12	67313194	67313279	MSTRG.41870.28:ENST00000545606	.	+	67312827
chr12	67318820	67319426	MSTRG.41870.3:ENST00000545606	.	+	67312827
chr12	67314452	67318683	MSTRG.41870.30:ENST00000545606	.	+	67312827
chr12	67318820	67319426	MSTRG.41870.30:ENST00000545606	.	+	67312827
chr12	67317625	67317760	MSTRG.41870.32:ENST00000545606	.	+	67312827
chr12	67317718	67318045	MSTRG.41870.33:ENST00000545606	.	+	67312827
chr12	67317278	67318683	MSTRG.41870.36:ENST00000545606	.	+	67312827
chr12	67313475	67313544	MSTRG.41870.39:ENST00000545606	.	+	67312827
chr12	67318174	67319487	MSTRG.41870.40:ENST00000545606	.	+	67312827
chr12	67313221	67313279	MSTRG.41870.46:ENST00000545606	.	+	67312827
chr12	67318045	67318184	MSTRG.41870.50:ENST00000545606	.	+	67312827
chr12	67317163	67317237	MSTRG.41870.51:ENST00000545606	.	+	67312827
chr12	67317527	67318206	MSTRG.41870.6:ENST00000545606	.	+	67312827
chr12	67317230	67318135	MSTRG.41870.9:ENST00000545606	.	+	67312827
chr12	67661262	67661978	MSTRG.41889.15:ENST00000344096	.	+	67658710
chr12	67660132	67661978	MSTRG.41889.37:ENST00000344096	.	+	67658710
chr12	56005244	56005454	ENST00000550065:ENST00000356124	.	+	56005024
chr12	56005244	56005454	ENST00000550065:ENST00000266971	.	+	56005024
chr12	56005244	56005454	ENST00000550065:ENST00000394115	.	+	56005024
chr12	56005244	56005454	ENST00000550065:ENST00000394109	.	+	56005024
chr12	55971712	55972250	MSTRG.41994.118:ENST00000266970	.	+	55971622
chr12	55971712	55972250	MSTRG.41994.127:ENST00000266970	.	+	55971622
chr12	55971671	55971712	MSTRG.41994.154:ENST00000266970	.	+	55971622
chr12	55971712	55972250	MSTRG.41994.161:ENST00000266970	.	+	55971622
chr12	55993735	55993827	MSTRG.41994.183:ENST00000553116	.	+	55992209
chr12	55993735	55993827	MSTRG.41994.183:ENST00000360299	.	+	55992209
chr12	55992672	55992728	MSTRG.41994.185:ENST00000553116	.	+	55992209
chr12	55992672	55992728	MSTRG.41994.185:ENST00000360299	.	+	55992209
chr12	55993827	55994100	MSTRG.41994.191:ENST00000553116	.	+	55992209
chr12	55993386	55993466	MSTRG.41994.191:ENST00000553116	.	+	55992209
chr12	55993827	55994100	MSTRG.41994.191:ENST00000360299	.	+	55992209
chr12	55993386	55993466	MSTRG.41994.191:ENST00000360299	.	+	55992209
chr12	55992850	55992876	MSTRG.41994.192:ENST00000553116	.	+	55992209
chr12	55992850	55992876	MSTRG.41994.192:ENST00000360299	.	+	55992209
chr12	55992836	55992876	MSTRG.41994.198:ENST00000553116	.	+	55992209
chr12	55992836	55992876	MSTRG.41994.198:ENST00000360299	.	+	55992209
chr12	55993762	55993857	MSTRG.41994.199:ENST00000553116	.	+	55992209
chr12	55993762	55993857	MSTRG.41994.199:ENST00000360299	.	+	55992209
chr12	55992696	55992944	MSTRG.41994.220:ENST00000553116	.	+	55992209
chr12	55992696	55992944	MSTRG.41994.220:ENST00000360299	.	+	55992209
chr12	55992388	55992869	MSTRG.41994.222:ENST00000553116	.	+	55992209
chr12	55992388	55992869	MSTRG.41994.222:ENST00000360299	.	+	55992209
chr12	55992836	55992902	MSTRG.41994.223:ENST00000553116	.	+	55992209
chr12	55992836	55992902	MSTRG.41994.223:ENST00000360299	.	+	55992209
chr12	55992813	55992902	MSTRG.41994.225:ENST00000553116	.	+	55992209
chr12	55992813	55992902	MSTRG.41994.225:ENST00000360299	.	+	55992209
chr12	55992388	55992869	MSTRG.41994.230:ENST00000553116	.	+	55992209
chr12	55992388	55992869	MSTRG.41994.230:ENST00000360299	.	+	55992209
chr12	55992850	55993507	MSTRG.41994.231:ENST00000553116	.	+	55992209
chr12	55992850	55993507	MSTRG.41994.231:ENST00000360299	.	+	55992209
chr12	55992850	55992902	MSTRG.41994.235:ENST00000553116	.	+	55992209
chr12	55992850	55992902	MSTRG.41994.235:ENST00000360299	.	+	55992209
chr12	55992672	55992732	MSTRG.41994.240:ENST00000553116	.	+	55992209
chr12	55992672	55992732	MSTRG.41994.240:ENST00000360299	.	+	55992209
chr12	55992850	55992876	MSTRG.41994.247:ENST00000553116	.	+	55992209
chr12	55992850	55992876	MSTRG.41994.247:ENST00000360299	.	+	55992209
chr12	55992876	55992908	MSTRG.41994.250:ENST00000553116	.	+	55992209
chr12	55992876	55992908	MSTRG.41994.250:ENST00000360299	.	+	55992209
chr12	55992813	55992902	MSTRG.41994.255:ENST00000553116	.	+	55992209
chr12	55992813	55992902	MSTRG.41994.255:ENST00000360299	.	+	55992209
chr12	55992876	55992908	MSTRG.41994.261:ENST00000553116	.	+	55992209
chr12	55992876	55992908	MSTRG.41994.261:ENST00000360299	.	+	55992209
chr12	55993059	55993108	MSTRG.41994.267:ENST00000553116	.	+	55992209
chr12	55993059	55993108	MSTRG.41994.267:ENST00000360299	.	+	55992209
chr12	55992830	55992973	MSTRG.41994.269:ENST00000553116	.	+	55992209
chr12	55992830	55992973	MSTRG.41994.269:ENST00000360299	.	+	55992209
chr12	55992234	55992634	MSTRG.41994.280:ENST00000553116	.	+	55992209
chr12	55992234	55992634	MSTRG.41994.280:ENST00000360299	.	+	55992209
chr12	55992850	55992908	MSTRG.41994.290:ENST00000553116	.	+	55992209
chr12	55992850	55992908	MSTRG.41994.290:ENST00000360299	.	+	55992209
chr12	55992388	55992869	MSTRG.41994.293:ENST00000553116	.	+	55992209
chr12	55992388	55992869	MSTRG.41994.293:ENST00000360299	.	+	55992209
chr12	56005244	56005454	MSTRG.41994.369:ENST00000356124	.	+	56005024
chr12	56005244	56005454	MSTRG.41994.369:ENST00000266971	.	+	56005024
chr12	56005244	56005454	MSTRG.41994.369:ENST00000394115	.	+	56005024
chr12	56005244	56005454	MSTRG.41994.369:ENST00000394109	.	+	56005024
chr12	56157735	56157881	ENST00000550443:ENST00000550443	.	+	56157723
chr12	56102375	56102427	MSTRG.42002.111:ENST00000267101	.	+	56102052
chr12	56102375	56102427	MSTRG.42002.111:ENST00000553131	.	+	56102052
chr12	56102375	56102427	MSTRG.42002.147:ENST00000553131	.	+	56102052
chr12	56102375	56102397	MSTRG.42002.191:ENST00000553131	.	+	56102052
chr12	56102375	56102427	MSTRG.42002.197:ENST00000553131	.	+	56102052
chr12	56112889	56112979	MSTRG.42002.228:ENST00000303305	.	+	56112885
chr12	56112889	56113687	MSTRG.42002.247:ENST00000303305	.	+	56112885
chr12	56117706	56117749	MSTRG.42002.274:ENST00000546591	.	+	56117521
chr12	56117706	56117749	MSTRG.42002.274:ENST00000501597	.	+	56117521
chr12	56160670	56161388	MSTRG.42002.381:ENST00000550697	.	+	56160651
chr12	56160670	56161388	MSTRG.42002.469:ENST00000550697	.	+	56160651
chr12	56160670	56161388	MSTRG.42002.506:ENST00000550697	.	+	56160651
chr12	56160670	56161388	MSTRG.42002.516:ENST00000550697	.	+	56160651
chr12	56161454	56161481	MSTRG.42002.527:ENST00000550697	.	+	56160651
chr12	56160670	56161388	MSTRG.42002.535:ENST00000550697	.	+	56160651
chr12	56160670	56161388	MSTRG.42002.549:ENST00000550697	.	+	56160651
chr12	56160670	56161388	MSTRG.42002.566:ENST00000550697	.	+	56160651
chr12	56161455	56161488	MSTRG.42002.570:ENST00000550697	.	+	56160651
chr12	56160670	56161388	MSTRG.42002.575:ENST00000550697	.	+	56160651
chr12	56160670	56161388	MSTRG.42002.640:ENST00000550697	.	+	56160651
chr12	56161492	56161514	MSTRG.42002.647:ENST00000547649	.	+	56161412
chr12	56044153	56044189	MSTRG.42002.80:ENST00000356464	.	+	56044151
chr12	56044164	56044190	MSTRG.42002.82:ENST00000356464	.	+	56044151
chr12	56102116	56102145	MSTRG.42002.94:ENST00000267101	.	+	56102052
chr12	56102116	56102145	MSTRG.42002.94:ENST00000415288	.	+	56102052
chr12	56102116	56102145	MSTRG.42002.94:ENST00000553131	.	+	56102052
chr12	69274083	69274252	MSTRG.42039.37:ENST00000435070	.	+	69262556
chr12	69353533	69353700	MSTRG.42039.67:ENST00000261267	.	+	69353216
chr12	69353427	69353488	MSTRG.42039.68:ENST00000261267	.	+	69353216
chr12	69353631	69353765	MSTRG.42039.70:ENST00000261267	.	+	69353216
chr12	69353533	69353795	MSTRG.42039.71:ENST00000261267	.	+	69353216
chr12	69353341	69353895	MSTRG.42039.73:ENST00000261267	.	+	69353216
chr12	69353369	69353397	MSTRG.42039.76:ENST00000261267	.	+	69353216
chr12	69353895	69353957	MSTRG.42039.77:ENST00000261267	.	+	69353216
chr12	69353874	69353957	MSTRG.42039.78:ENST00000261267	.	+	69353216
chr12	69353346	69353789	MSTRG.42039.81:ENST00000261267	.	+	69353216
chr12	69353348	69353397	MSTRG.42039.84:ENST00000261267	.	+	69353216
chr12	69601439	69601479	MSTRG.42057.8:ENST00000299300	.	+	69601322
chr12	69601439	69601479	MSTRG.42057.8:ENST00000543146	.	+	69601322
chr12	68657217	68659279	ENST00000250559:ENST00000250559	.	+	68657184
chr12	68657217	68659279	ENST00000250559:ENST00000393436	.	+	68657184
chr12	68657217	68659279	ENST00000393436:ENST00000250559	.	+	68657184
chr12	68657217	68659279	ENST00000393436:ENST00000393436	.	+	68657184
chr12	68657217	68659279	ENST00000450214:ENST00000450214	.	+	68657184
chr12	68657217	68659279	ENST00000450214:ENST00000539091	.	+	68657184
chr12	68657217	68659279	ENST00000537460:ENST00000250559	.	+	68657184
chr12	68657217	68659279	ENST00000537460:ENST00000393436	.	+	68657184
chr12	68657217	68659279	ENST00000539091:ENST00000450214	.	+	68657184
chr12	68657217	68659279	ENST00000539091:ENST00000539091	.	+	68657184
chr12	68657217	68659279	ENST00000540209:ENST00000540209	.	+	68657184
chr12	68657217	68659279	ENST00000542145:ENST00000542145	.	+	68657184
chr12	68824568	68839774	ENST00000546048:ENST00000537182	.	+	68824390
chr12	68824568	68839774	ENST00000546048:ENST00000536089	.	+	68824390
chr12	68657217	68659279	MSTRG.42119.1:ENST00000250559	.	+	68657184
chr12	68657217	68659279	MSTRG.42119.1:ENST00000393436	.	+	68657184
chr12	68657217	68659279	MSTRG.42119.10:ENST00000250559	.	+	68657184
chr12	68657217	68659279	MSTRG.42119.10:ENST00000393436	.	+	68657184
chr12	68657217	68659279	MSTRG.42119.11:ENST00000250559	.	+	68657184
chr12	68657217	68659279	MSTRG.42119.11:ENST00000393436	.	+	68657184
chr12	68657217	68659279	MSTRG.42119.13:ENST00000250559	.	+	68657184
chr12	68657217	68659279	MSTRG.42119.13:ENST00000393436	.	+	68657184
chr12	68743160	68744594	MSTRG.42119.131:ENST00000229179	.	+	68742459
chr12	68743166	68744594	MSTRG.42119.139:ENST00000229179	.	+	68742459
chr12	68743170	68744594	MSTRG.42119.141:ENST00000229179	.	+	68742459
chr12	68657217	68659279	MSTRG.42119.16:ENST00000250559	.	+	68657184
chr12	68657217	68659279	MSTRG.42119.16:ENST00000393436	.	+	68657184
chr12	68742506	68742540	MSTRG.42119.167:ENST00000229179	.	+	68742459
chr12	68657217	68659279	MSTRG.42119.18:ENST00000250559	.	+	68657184
chr12	68657217	68659279	MSTRG.42119.18:ENST00000393436	.	+	68657184
chr12	68657217	68659279	MSTRG.42119.20:ENST00000250559	.	+	68657184
chr12	68657217	68659279	MSTRG.42119.20:ENST00000393436	.	+	68657184
chr12	68765601	68765667	MSTRG.42119.229:ENST00000398004	.	+	68764887
chr12	68657217	68659279	MSTRG.42119.23:ENST00000250559	.	+	68657184
chr12	68657217	68659279	MSTRG.42119.23:ENST00000393436	.	+	68657184
chr12	68769139	68769171	MSTRG.42119.232:ENST00000398004	.	+	68764887
chr12	68778823	68780450	MSTRG.42119.237:ENST00000398004	.	+	68764887
chr12	68843832	68843933	MSTRG.42119.246:ENST00000258149	.	+	68839846
chr12	68848757	68850215	MSTRG.42119.256:ENST00000258149	.	+	68839846
chr12	68657217	68659279	MSTRG.42119.28:ENST00000250559	.	+	68657184
chr12	68657217	68659279	MSTRG.42119.28:ENST00000393436	.	+	68657184
chr12	68840421	68841123	MSTRG.42119.281:ENST00000258149	.	+	68839846
chr12	68843832	68843933	MSTRG.42119.281:ENST00000258149	.	+	68839846
chr12	68848768	68850221	MSTRG.42119.286:ENST00000258149	.	+	68839846
chr12	68657217	68659279	MSTRG.42119.29:ENST00000250559	.	+	68657184
chr12	68657217	68659279	MSTRG.42119.29:ENST00000393436	.	+	68657184
chr12	68657217	68659279	MSTRG.42119.3:ENST00000250559	.	+	68657184
chr12	68657217	68659279	MSTRG.42119.3:ENST00000393436	.	+	68657184
chr12	68657217	68659279	MSTRG.42119.30:ENST00000250559	.	+	68657184
chr12	68657217	68659279	MSTRG.42119.30:ENST00000393436	.	+	68657184
chr12	68657217	68659279	MSTRG.42119.31:ENST00000250559	.	+	68657184
chr12	68657217	68659279	MSTRG.42119.31:ENST00000393436	.	+	68657184
chr12	68657217	68659279	MSTRG.42119.32:ENST00000250559	.	+	68657184
chr12	68657217	68659279	MSTRG.42119.32:ENST00000393436	.	+	68657184
chr12	68657217	68659279	MSTRG.42119.33:ENST00000250559	.	+	68657184
chr12	68657217	68659279	MSTRG.42119.33:ENST00000393436	.	+	68657184
chr12	68657217	68659279	MSTRG.42119.34:ENST00000250559	.	+	68657184
chr12	68657217	68659279	MSTRG.42119.34:ENST00000393436	.	+	68657184
chr12	68657217	68659279	MSTRG.42119.35:ENST00000250559	.	+	68657184
chr12	68657217	68659279	MSTRG.42119.35:ENST00000393436	.	+	68657184
chr12	68657217	68659279	MSTRG.42119.36:ENST00000250559	.	+	68657184
chr12	68657217	68659279	MSTRG.42119.36:ENST00000393436	.	+	68657184
chr12	68657217	68659279	MSTRG.42119.37:ENST00000250559	.	+	68657184
chr12	68657217	68659279	MSTRG.42119.37:ENST00000393436	.	+	68657184
chr12	68657217	68659279	MSTRG.42119.38:ENST00000250559	.	+	68657184
chr12	68657217	68659279	MSTRG.42119.38:ENST00000393436	.	+	68657184
chr12	68657217	68659279	MSTRG.42119.39:ENST00000250559	.	+	68657184
chr12	68657217	68659279	MSTRG.42119.39:ENST00000393436	.	+	68657184
chr12	68657217	68659279	MSTRG.42119.40:ENST00000250559	.	+	68657184
chr12	68657217	68659279	MSTRG.42119.40:ENST00000393436	.	+	68657184
chr12	68657217	68659279	MSTRG.42119.41:ENST00000250559	.	+	68657184
chr12	68657217	68659279	MSTRG.42119.41:ENST00000393436	.	+	68657184
chr12	68657217	68659279	MSTRG.42119.42:ENST00000250559	.	+	68657184
chr12	68657217	68659279	MSTRG.42119.42:ENST00000393436	.	+	68657184
chr12	68659555	68659599	MSTRG.42119.49:ENST00000250559	.	+	68657184
chr12	68657217	68659279	MSTRG.42119.49:ENST00000250559	.	+	68657184
chr12	68659555	68659599	MSTRG.42119.49:ENST00000393436	.	+	68657184
chr12	68657217	68659279	MSTRG.42119.49:ENST00000393436	.	+	68657184
chr12	68657217	68659279	MSTRG.42119.5:ENST00000250559	.	+	68657184
chr12	68657217	68659279	MSTRG.42119.5:ENST00000393436	.	+	68657184
chr12	68657217	68659279	MSTRG.42119.6:ENST00000250559	.	+	68657184
chr12	68657217	68659279	MSTRG.42119.6:ENST00000393436	.	+	68657184
chr12	68657217	68659279	MSTRG.42119.67:ENST00000250559	.	+	68657184
chr12	68657217	68659279	MSTRG.42119.67:ENST00000393436	.	+	68657184
chr12	68657217	68659279	MSTRG.42119.68:ENST00000250559	.	+	68657184
chr12	68657217	68659279	MSTRG.42119.68:ENST00000393436	.	+	68657184
chr12	68657217	68659279	MSTRG.42119.7:ENST00000250559	.	+	68657184
chr12	68657217	68659279	MSTRG.42119.7:ENST00000393436	.	+	68657184
chr12	68657217	68659279	MSTRG.42119.74:ENST00000250559	.	+	68657184
chr12	68657217	68659279	MSTRG.42119.74:ENST00000393436	.	+	68657184
chr12	68657217	68659279	MSTRG.42119.8:ENST00000250559	.	+	68657184
chr12	68657217	68659279	MSTRG.42119.8:ENST00000393436	.	+	68657184
chr12	68657217	68659279	MSTRG.42119.80:ENST00000250559	.	+	68657184
chr12	68657217	68659279	MSTRG.42119.80:ENST00000393436	.	+	68657184
chr12	68657217	68659279	MSTRG.42119.81:ENST00000250559	.	+	68657184
chr12	68657217	68659279	MSTRG.42119.81:ENST00000393436	.	+	68657184
chr12	68657217	68659279	MSTRG.42119.82:ENST00000250559	.	+	68657184
chr12	68657217	68659279	MSTRG.42119.82:ENST00000393436	.	+	68657184
chr12	68657217	68659279	MSTRG.42119.83:ENST00000250559	.	+	68657184
chr12	68657217	68659279	MSTRG.42119.83:ENST00000393436	.	+	68657184
chr12	68657217	68659279	MSTRG.42119.84:ENST00000250559	.	+	68657184
chr12	68657217	68659279	MSTRG.42119.84:ENST00000393436	.	+	68657184
chr12	68657217	68659279	MSTRG.42119.87:ENST00000250559	.	+	68657184
chr12	68657217	68659279	MSTRG.42119.87:ENST00000393436	.	+	68657184
chr12	68657217	68659279	MSTRG.42119.88:ENST00000250559	.	+	68657184
chr12	68657217	68659279	MSTRG.42119.88:ENST00000393436	.	+	68657184
chr12	68657217	68659279	MSTRG.42119.9:ENST00000250559	.	+	68657184
chr12	68657217	68659279	MSTRG.42119.9:ENST00000393436	.	+	68657184
chr12	68657217	68659279	MSTRG.42119.91:ENST00000250559	.	+	68657184
chr12	68657217	68659279	MSTRG.42119.91:ENST00000393436	.	+	68657184
chr12	68851345	68852855	MSTRG.42129.36:ENST00000551568	.	-	68856439
chr12	68851345	68852855	MSTRG.42129.36:ENST00000338356	.	-	68856439
chr12	68854206	68854362	MSTRG.42129.50:ENST00000551568	.	-	68856439
chr12	68852787	68853038	MSTRG.42129.50:ENST00000551568	.	-	68856439
chr12	68855287	68855826	MSTRG.42129.50:ENST00000551568	.	-	68856439
chr12	68854206	68854362	MSTRG.42129.50:ENST00000338356	.	-	68856439
chr12	68852787	68853038	MSTRG.42129.50:ENST00000338356	.	-	68856439
chr12	68855287	68855826	MSTRG.42129.50:ENST00000338356	.	-	68856439
chr12	71799173	71799223	MSTRG.42151.1:ENST00000261263	.	+	71785670
chr12	71787786	71787850	MSTRG.42151.10:ENST00000261263	.	+	71785670
chr12	71788275	71788372	MSTRG.42151.12:ENST00000261263	.	+	71785670
chr12	71798128	71800002	MSTRG.42151.3:ENST00000261263	.	+	71785670
chr12	71785675	71785996	MSTRG.42151.4:ENST00000261263	.	+	71785670
chr12	71787810	71787850	MSTRG.42151.9:ENST00000261263	.	+	71785670
chr12	71702410	71702526	MSTRG.42171.17:ENST00000266673	.	+	71700992
chr12	71704207	71704986	MSTRG.42171.24:ENST00000266673	.	+	71700992
chr12	71702952	71703084	MSTRG.42171.25:ENST00000266673	.	+	71700992
chr12	71702699	71702759	MSTRG.42171.32:ENST00000266673	.	+	71700992
chr12	75361019	75371078	MSTRG.42433.82:ENST00000328705	.	-	75371452
chr12	75365263	75371078	MSTRG.42433.83:ENST00000328705	.	-	75371452
chr12	75361019	75361124	MSTRG.42433.83:ENST00000328705	.	-	75371452
chr12	75365263	75371078	MSTRG.42433.86:ENST00000328705	.	-	75371452
chr12	75361186	75371078	MSTRG.42433.88:ENST00000328705	.	-	75371452
chr12	75361019	75361124	MSTRG.42433.88:ENST00000328705	.	-	75371452
chr12	75361186	75371078	MSTRG.42433.89:ENST00000328705	.	-	75371452
chr12	75503102	75503145	MSTRG.42438.10:ENST00000266659	.	+	75498975
chr12	75499340	75499486	MSTRG.42439.38:ENST00000229214	.	-	75499811
chr12	75499209	75499486	MSTRG.42439.42:ENST00000229214	.	-	75499811
chr1	56998128	57010679	ENST00000371236:ENST00000414851	.	-	57010697
chr1	56998128	57010679	ENST00000414851:ENST00000414851	.	-	57010697
chr1	56998128	57010679	ENST00000420954:ENST00000420954	.	-	57010697
chr1	56998128	57010679	MSTRG.4248.29:ENST00000420954	.	-	57010697
chr1	56998128	57010679	MSTRG.4248.34:ENST00000420954	.	-	57010697
chr1	56998128	57010679	MSTRG.4248.37:ENST00000414851	.	-	57010697
chr1	56998128	57010679	MSTRG.4248.38:ENST00000420954	.	-	57010697
chr1	56998128	57010679	MSTRG.4248.39:ENST00000414851	.	-	57010697
chr1	56998128	57010679	MSTRG.4248.40:ENST00000414851	.	-	57010697
chr1	56998128	57010679	MSTRG.4248.41:ENST00000420954	.	-	57010697
chr1	56998128	57010679	MSTRG.4248.48:ENST00000420954	.	-	57010697
chr12	80797726	80811464	ENST00000261203:ENST00000261203	.	-	80848145
chr12	80797726	80811464	ENST00000552864:ENST00000552864	.	-	80811467
chr12	80797726	80811464	MSTRG.42732.1:ENST00000552864	.	-	80811467
chr12	80797726	80811464	MSTRG.42732.5:ENST00000261203	.	-	80848145
chr12	80797726	80811464	MSTRG.42732.8:ENST00000261203	.	-	80848145
chr1	5876078	5876385	ENST00000489180:ENST00000489180	.	-	5879507
chr1	6098934	6098973	MSTRG.432.20:ENST00000352527	.	+	6098571
chr1	6100140	6100169	MSTRG.432.9:ENST00000378097	.	+	6098571
chr1	6100140	6100169	MSTRG.432.9:ENST00000341524	.	+	6098571
chr1	6100140	6100169	MSTRG.432.9:ENST00000164247	.	+	6098571
chr1	59697740	59698684	ENST00000430447:ENST00000430447	.	+	59697656
chr12	88497181	88505158	ENST00000347404:ENST00000347404	.	-	88505198
chr12	89348954	89349029	MSTRG.43328.13:ENST00000279488	.	-	89349256
chr12	89521347	89521391	MSTRG.43328.149:ENST00000548729	.	-	89522815
chr12	89348991	89349029	MSTRG.43328.26:ENST00000279488	.	-	89349256
chr12	89348908	89348940	MSTRG.43328.8:ENST00000279488	.	-	89349256
chr1	3480775	3480921	MSTRG.434.38:ENST00000378378	.	+	3480584
chr1	3480775	3480921	MSTRG.434.38:ENST00000378373	.	+	3480584
chr1	3480775	3480921	MSTRG.434.38:ENST00000378371	.	+	3480584
chr12	91103736	91103871	MSTRG.43488.17:ENST00000266718	.	-	91104167
chr12	92141170	92142606	MSTRG.43564.56:ENST00000256015	.	-	92144082
chr12	92141170	92142606	MSTRG.43564.58:ENST00000256015	.	-	92144082
chr12	92141170	92141650	MSTRG.43564.59:ENST00000256015	.	-	92144082
chr12	92143722	92143818	MSTRG.43564.67:ENST00000256015	.	-	92144082
chr12	92143655	92143818	MSTRG.43564.69:ENST00000256015	.	-	92144082
chr12	92143722	92143760	MSTRG.43564.74:ENST00000256015	.	-	92144082
chr12	76047718	76048392	ENST00000261182:ENST00000618691	.	-	76048431
chr12	76047718	76048392	ENST00000261182:ENST00000261182	.	-	76048431
chr12	76047718	76048392	ENST00000261182:ENST00000393263	.	-	76048431
chr12	76030092	76030509	ENST00000266671:ENST00000602540	.	-	76030538
chr12	76030092	76030509	ENST00000266671:ENST00000266671	.	-	76030538
chr12	76030092	76030509	ENST00000266671:ENST00000619060	.	-	76030538
chr12	76047718	76048392	ENST00000393263:ENST00000618691	.	-	76048431
chr12	76047718	76048392	ENST00000393263:ENST00000261182	.	-	76048431
chr12	76047718	76048392	ENST00000393263:ENST00000393263	.	-	76048431
chr12	76030092	76030509	ENST00000602540:ENST00000602540	.	-	76030538
chr12	76030092	76030509	ENST00000619060:ENST00000602540	.	-	76030538
chr12	76030092	76030509	ENST00000619060:ENST00000266671	.	-	76030538
chr12	76030092	76030509	ENST00000619060:ENST00000619060	.	-	76030538
chr12	76047718	76048392	MSTRG.43591.12:ENST00000618691	.	-	76048431
chr12	76047718	76048392	MSTRG.43591.12:ENST00000261182	.	-	76048431
chr12	76047718	76048392	MSTRG.43591.12:ENST00000393263	.	-	76048431
chr12	76030092	76030509	MSTRG.43591.13:ENST00000602540	.	-	76030538
chr12	76027892	76028337	MSTRG.43591.13:ENST00000602540	.	-	76030538
chr12	76030092	76030509	MSTRG.43591.13:ENST00000266671	.	-	76030538
chr12	76027892	76028337	MSTRG.43591.13:ENST00000266671	.	-	76030538
chr12	76030092	76030509	MSTRG.43591.13:ENST00000619060	.	-	76030538
chr12	76027892	76028337	MSTRG.43591.13:ENST00000619060	.	-	76030538
chr12	76047718	76048420	MSTRG.43591.16:ENST00000618691	.	-	76048431
chr12	76047718	76048420	MSTRG.43591.16:ENST00000261182	.	-	76048431
chr12	76047718	76048420	MSTRG.43591.16:ENST00000393263	.	-	76048431
chr12	76047718	76048392	MSTRG.43591.20:ENST00000618691	.	-	76048431
chr12	76047718	76048392	MSTRG.43591.20:ENST00000261182	.	-	76048431
chr12	76047718	76048392	MSTRG.43591.20:ENST00000393263	.	-	76048431
chr12	76047718	76048420	MSTRG.43591.24:ENST00000618691	.	-	76048431
chr12	76047718	76048420	MSTRG.43591.24:ENST00000261182	.	-	76048431
chr12	76047718	76048420	MSTRG.43591.24:ENST00000393263	.	-	76048431
chr12	76047718	76048420	MSTRG.43591.25:ENST00000618691	.	-	76048431
chr12	76047718	76048420	MSTRG.43591.25:ENST00000261182	.	-	76048431
chr12	76047718	76048420	MSTRG.43591.25:ENST00000393263	.	-	76048431
chr12	76047718	76048420	MSTRG.43591.29:ENST00000618691	.	-	76048431
chr12	76047718	76048420	MSTRG.43591.29:ENST00000261182	.	-	76048431
chr12	76047718	76048420	MSTRG.43591.29:ENST00000393263	.	-	76048431
chr12	76027801	76027824	MSTRG.43591.35:ENST00000602540	.	-	76030538
chr12	76047718	76048420	MSTRG.43591.38:ENST00000618691	.	-	76048431
chr12	76047718	76048420	MSTRG.43591.38:ENST00000261182	.	-	76048431
chr12	76047718	76048420	MSTRG.43591.38:ENST00000393263	.	-	76048431
chr12	76047718	76048420	MSTRG.43591.4:ENST00000618691	.	-	76048431
chr12	76047718	76048420	MSTRG.43591.4:ENST00000261182	.	-	76048431
chr12	76047718	76048420	MSTRG.43591.4:ENST00000393263	.	-	76048431
chr12	76030092	76030509	MSTRG.43591.46:ENST00000602540	.	-	76030538
chr12	76047718	76048392	MSTRG.43591.52:ENST00000618691	.	-	76048431
chr12	76047718	76048392	MSTRG.43591.52:ENST00000261182	.	-	76048431
chr12	76047718	76048392	MSTRG.43591.52:ENST00000393263	.	-	76048431
chr12	76030076	76030509	MSTRG.43591.59:ENST00000602540	.	-	76030538
chr12	76030076	76030509	MSTRG.43591.59:ENST00000266671	.	-	76030538
chr12	76030076	76030509	MSTRG.43591.59:ENST00000619060	.	-	76030538
chr12	76047718	76048392	MSTRG.43591.60:ENST00000618691	.	-	76048431
chr12	76047718	76048392	MSTRG.43591.60:ENST00000261182	.	-	76048431
chr12	76047718	76048392	MSTRG.43591.60:ENST00000393263	.	-	76048431
chr12	76047718	76048420	MSTRG.43591.71:ENST00000618691	.	-	76048431
chr12	76047718	76048420	MSTRG.43591.71:ENST00000261182	.	-	76048431
chr12	76047718	76048420	MSTRG.43591.71:ENST00000393263	.	-	76048431
chr12	76047718	76048420	MSTRG.43591.77:ENST00000618691	.	-	76048431
chr12	76047718	76048420	MSTRG.43591.77:ENST00000261182	.	-	76048431
chr12	76047718	76048420	MSTRG.43591.77:ENST00000393263	.	-	76048431
chr12	76047718	76048392	MSTRG.43591.8:ENST00000618691	.	-	76048431
chr12	76047718	76048392	MSTRG.43591.8:ENST00000261182	.	-	76048431
chr12	76047718	76048392	MSTRG.43591.8:ENST00000393263	.	-	76048431
chr12	76047718	76048392	MSTRG.43591.81:ENST00000618691	.	-	76048431
chr12	76047718	76048392	MSTRG.43591.81:ENST00000261182	.	-	76048431
chr12	76047718	76048392	MSTRG.43591.81:ENST00000393263	.	-	76048431
chr12	76047718	76048420	MSTRG.43591.87:ENST00000618691	.	-	76048431
chr12	76047718	76048420	MSTRG.43591.87:ENST00000261182	.	-	76048431
chr12	76047718	76048420	MSTRG.43591.87:ENST00000393263	.	-	76048431
chr12	76047718	76048392	MSTRG.43591.9:ENST00000618691	.	-	76048431
chr12	76047718	76048392	MSTRG.43591.9:ENST00000261182	.	-	76048431
chr12	76047718	76048392	MSTRG.43591.9:ENST00000393263	.	-	76048431
chr12	76047718	76048392	MSTRG.43591.95:ENST00000618691	.	-	76048431
chr12	76047718	76048392	MSTRG.43591.95:ENST00000261182	.	-	76048431
chr12	76047718	76048392	MSTRG.43591.95:ENST00000393263	.	-	76048431
chr12	92420460	92420998	ENST00000378487:ENST00000378487	.	-	92421012
chr12	92420460	92420998	MSTRG.43596.1:ENST00000378487	.	-	92421012
chr12	92420326	92420998	MSTRG.43596.13:ENST00000378487	.	-	92421012
chr12	93501311	93502705	ENST00000549561:ENST00000549982	.	+	93501218
chr12	93506021	93508483	MSTRG.43746.1:ENST00000549982	.	+	93501218
chr12	93504805	93505237	MSTRG.43746.11:ENST00000549982	.	+	93501218
chr12	93501311	93502705	MSTRG.43746.13:ENST00000549982	.	+	93501218
chr12	93508180	93512224	MSTRG.43746.14:ENST00000549982	.	+	93501218
chr12	93506470	93508974	MSTRG.43746.15:ENST00000549982	.	+	93501218
chr12	93508155	93508328	MSTRG.43746.16:ENST00000549982	.	+	93501218
chr12	93506021	93508483	MSTRG.43746.2:ENST00000549982	.	+	93501218
chr12	93506475	93508155	MSTRG.43746.22:ENST00000549982	.	+	93501218
chr12	93504875	93510912	MSTRG.43746.23:ENST00000549982	.	+	93501218
chr12	93507683	93508402	MSTRG.43746.24:ENST00000549982	.	+	93501218
chr12	93505967	93509117	MSTRG.43746.25:ENST00000549982	.	+	93501218
chr12	93503661	93504421	MSTRG.43746.26:ENST00000549982	.	+	93501218
chr12	93501311	93502705	MSTRG.43746.29:ENST00000549982	.	+	93501218
chr12	93507600	93512359	MSTRG.43746.3:ENST00000549982	.	+	93501218
chr12	93501311	93502705	MSTRG.43746.37:ENST00000549982	.	+	93501218
chr12	93501311	93501428	MSTRG.43746.42:ENST00000549982	.	+	93501218
chr12	93501311	93501428	MSTRG.43746.42:ENST00000552217	.	+	93501218
chr12	93508180	93512224	MSTRG.43746.5:ENST00000549982	.	+	93501218
chr12	93508155	93512224	MSTRG.43746.6:ENST00000549982	.	+	93501218
chr12	93575509	93575567	MSTRG.43748.36:ENST00000340600	.	+	93575176
chr12	93575509	93575567	MSTRG.43748.36:ENST00000549122	.	+	93575176
chr12	93575637	93575662	MSTRG.43748.46:ENST00000340600	.	+	93575176
chr12	93575637	93575662	MSTRG.43748.46:ENST00000549122	.	+	93575176
chr12	93575515	93575546	MSTRG.43748.7:ENST00000340600	.	+	93575176
chr12	93575515	93575546	MSTRG.43748.7:ENST00000549122	.	+	93575176
chr12	95514406	95514437	MSTRG.43831.2:ENST00000323666	.	+	95513901
chr12	95514956	95515230	MSTRG.43831.32:ENST00000323666	.	+	95513901
chr12	96000948	96000977	MSTRG.43864.85:ENST00000228740	.	-	96000991
chr1	3629332	3629488	MSTRG.441.12:ENST00000378344	.	+	3628600
chr1	3629583	3629630	MSTRG.441.13:ENST00000378344	.	+	3628600
chr1	3629445	3629488	MSTRG.441.16:ENST00000378344	.	+	3628600
chr1	3629494	3629649	MSTRG.441.23:ENST00000378344	.	+	3628600
chr1	3629445	3629652	MSTRG.441.25:ENST00000378344	.	+	3628600
chr1	3629445	3629583	MSTRG.441.29:ENST00000378344	.	+	3628600
chr1	3629519	3629658	MSTRG.441.32:ENST00000378344	.	+	3628600
chr1	3629118	3629140	MSTRG.441.33:ENST00000378344	.	+	3628600
chr1	3628759	3629433	MSTRG.441.38:ENST00000378344	.	+	3628600
chr1	3629658	3629716	MSTRG.441.48:ENST00000378344	.	+	3628600
chr1	3629620	3629716	MSTRG.441.50:ENST00000378344	.	+	3628600
chr1	3629445	3629494	MSTRG.441.6:ENST00000378344	.	+	3628600
chr1	3629445	3629498	MSTRG.441.8:ENST00000378344	.	+	3628600
chr12	98548844	98549372	MSTRG.44103.1:ENST00000556029	.	+	98547855
chr12	98549024	98549050	MSTRG.44103.12:ENST00000556029	.	+	98547855
chr12	98548844	98549372	MSTRG.44103.16:ENST00000556029	.	+	98547855
chr12	98548844	98549372	MSTRG.44103.18:ENST00000556029	.	+	98547855
chr12	98548905	98549372	MSTRG.44103.29:ENST00000556029	.	+	98547855
chr12	98548893	98549372	MSTRG.44103.43:ENST00000556029	.	+	98547855
chr12	98548979	98549439	MSTRG.44103.44:ENST00000556029	.	+	98547855
chr12	98548844	98549372	MSTRG.44103.48:ENST00000556029	.	+	98547855
chr12	98548510	98549050	MSTRG.44103.60:ENST00000556029	.	+	98547855
chr12	98548849	98549439	MSTRG.44103.69:ENST00000556029	.	+	98547855
chr12	98548510	98549050	MSTRG.44103.76:ENST00000556029	.	+	98547855
chr12	98548844	98549372	MSTRG.44103.8:ENST00000556029	.	+	98547855
chr12	98548844	98549372	MSTRG.44103.82:ENST00000556029	.	+	98547855
chr12	98548844	98549439	MSTRG.44103.85:ENST00000556029	.	+	98547855
chr12	98548844	98549372	MSTRG.44103.9:ENST00000556029	.	+	98547855
chr12	98601563	98601599	MSTRG.44116.103:ENST00000401722	.	+	98601525
chr12	98601563	98601599	MSTRG.44116.103:ENST00000188376	.	+	98601525
chr12	98601563	98601599	MSTRG.44116.103:ENST00000552981	.	+	98601525
chr12	98601591	98601614	MSTRG.44116.105:ENST00000401722	.	+	98601525
chr12	98601591	98601614	MSTRG.44116.105:ENST00000188376	.	+	98601525
chr12	98601591	98601614	MSTRG.44116.105:ENST00000552981	.	+	98601525
chr12	98601560	98601599	MSTRG.44116.107:ENST00000401722	.	+	98601525
chr12	98601560	98601599	MSTRG.44116.107:ENST00000188376	.	+	98601525
chr12	98601560	98601599	MSTRG.44116.107:ENST00000552981	.	+	98601525
chr12	98601563	98601599	MSTRG.44116.114:ENST00000401722	.	+	98601525
chr12	98601563	98601599	MSTRG.44116.114:ENST00000188376	.	+	98601525
chr12	98601563	98601599	MSTRG.44116.114:ENST00000552981	.	+	98601525
chr12	98597916	98598004	MSTRG.44116.19:ENST00000551123	.	+	98595587
chr12	98733179	98733477	MSTRG.44124.5:ENST00000551964	.	+	98732563
chr12	57010288	57012377	ENST00000357616:ENST00000357616	.	-	57012624
chr12	57010288	57012377	ENST00000357616:ENST00000438756	.	-	57012624
chr12	57010288	57012377	ENST00000357616:ENST00000393867	.	-	57012624
chr12	57010903	57012133	ENST00000379411:ENST00000379411	.	-	57012381
chr12	57010288	57010726	ENST00000379411:ENST00000379411	.	-	57012381
chr12	57012291	57012377	ENST00000379411:ENST00000379411	.	-	57012381
chr12	57010903	57012133	ENST00000379411:ENST00000441881	.	-	57012381
chr12	57010288	57010726	ENST00000379411:ENST00000441881	.	-	57012381
chr12	57012291	57012377	ENST00000379411:ENST00000441881	.	-	57012381
chr12	57010903	57012133	ENST00000379411:ENST00000423597	.	-	57012381
chr12	57010288	57010726	ENST00000379411:ENST00000423597	.	-	57012381
chr12	57012291	57012377	ENST00000379411:ENST00000423597	.	-	57012381
chr12	57010903	57012133	ENST00000393867:ENST00000357616	.	-	57012624
chr12	57010288	57010726	ENST00000393867:ENST00000357616	.	-	57012624
chr12	57012291	57012377	ENST00000393867:ENST00000357616	.	-	57012624
chr12	57010903	57012133	ENST00000393867:ENST00000438756	.	-	57012624
chr12	57010288	57010726	ENST00000393867:ENST00000438756	.	-	57012624
chr12	57012291	57012377	ENST00000393867:ENST00000438756	.	-	57012624
chr12	57010903	57012133	ENST00000393867:ENST00000393867	.	-	57012624
chr12	57010288	57010726	ENST00000393867:ENST00000393867	.	-	57012624
chr12	57012291	57012377	ENST00000393867:ENST00000393867	.	-	57012624
chr12	57010288	57012133	ENST00000423597:ENST00000379411	.	-	57012381
chr12	57012291	57012377	ENST00000423597:ENST00000379411	.	-	57012381
chr12	57010288	57012133	ENST00000423597:ENST00000441881	.	-	57012381
chr12	57012291	57012377	ENST00000423597:ENST00000441881	.	-	57012381
chr12	57010288	57012133	ENST00000423597:ENST00000423597	.	-	57012381
chr12	57012291	57012377	ENST00000423597:ENST00000423597	.	-	57012381
chr12	57010288	57012133	ENST00000438756:ENST00000357616	.	-	57012624
chr12	57012291	57012377	ENST00000438756:ENST00000357616	.	-	57012624
chr12	57010288	57012133	ENST00000438756:ENST00000438756	.	-	57012624
chr12	57012291	57012377	ENST00000438756:ENST00000438756	.	-	57012624
chr12	57010288	57012133	ENST00000438756:ENST00000393867	.	-	57012624
chr12	57012291	57012377	ENST00000438756:ENST00000393867	.	-	57012624
chr12	57010288	57012377	ENST00000441881:ENST00000379411	.	-	57012381
chr12	57010288	57012377	ENST00000441881:ENST00000441881	.	-	57012381
chr12	57010288	57012377	ENST00000441881:ENST00000423597	.	-	57012381
chr12	57010288	57012377	ENST00000458521:ENST00000458521	.	-	57012381
chr12	57010288	57012377	ENST00000458521:ENST00000300108	.	-	57012381
chr12	57010288	57012377	ENST00000458521:ENST00000615887	.	-	57012381
chr12	57010903	57012133	ENST00000615887:ENST00000458521	.	-	57012381
chr12	57010288	57010726	ENST00000615887:ENST00000458521	.	-	57012381
chr12	57012291	57012377	ENST00000615887:ENST00000458521	.	-	57012381
chr12	57010903	57012133	ENST00000615887:ENST00000300108	.	-	57012381
chr12	57010288	57010726	ENST00000615887:ENST00000300108	.	-	57012381
chr12	57012291	57012377	ENST00000615887:ENST00000300108	.	-	57012381
chr12	57010903	57012133	ENST00000615887:ENST00000615887	.	-	57012381
chr12	57010288	57010726	ENST00000615887:ENST00000615887	.	-	57012381
chr12	57012291	57012377	ENST00000615887:ENST00000615887	.	-	57012381
chr12	57057644	57059878	MSTRG.44153.117:ENST00000300128	.	-	57059881
chr12	57059615	57059878	MSTRG.44153.136:ENST00000554340	.	-	57069302
chr12	56951661	56952021	MSTRG.44153.16:ENST00000398138	.	-	56952031
chr12	57010288	57012377	MSTRG.44153.31:ENST00000458521	.	-	57012381
chr12	57010288	57012377	MSTRG.44153.31:ENST00000300108	.	-	57012381
chr12	57010288	57012377	MSTRG.44153.31:ENST00000615887	.	-	57012381
chr12	57010288	57012377	MSTRG.44153.33:ENST00000458521	.	-	57012381
chr12	57010288	57012377	MSTRG.44153.33:ENST00000300108	.	-	57012381
chr12	57010288	57012377	MSTRG.44153.33:ENST00000615887	.	-	57012381
chr12	57010288	57012377	MSTRG.44153.34:ENST00000458521	.	-	57012381
chr12	57010288	57012377	MSTRG.44153.34:ENST00000300108	.	-	57012381
chr12	57010288	57012377	MSTRG.44153.34:ENST00000615887	.	-	57012381
chr12	57010288	57012133	MSTRG.44153.35:ENST00000458521	.	-	57012381
chr12	57012291	57012377	MSTRG.44153.35:ENST00000458521	.	-	57012381
chr12	57010288	57012133	MSTRG.44153.35:ENST00000300108	.	-	57012381
chr12	57012291	57012377	MSTRG.44153.35:ENST00000300108	.	-	57012381
chr12	57010288	57012133	MSTRG.44153.35:ENST00000615887	.	-	57012381
chr12	57012291	57012377	MSTRG.44153.35:ENST00000615887	.	-	57012381
chr12	57010288	57012377	MSTRG.44153.36:ENST00000458521	.	-	57012381
chr12	57010288	57012377	MSTRG.44153.36:ENST00000300108	.	-	57012381
chr12	57010288	57012377	MSTRG.44153.36:ENST00000615887	.	-	57012381
chr12	57010288	57012377	MSTRG.44153.37:ENST00000458521	.	-	57012381
chr12	57010288	57012377	MSTRG.44153.37:ENST00000300108	.	-	57012381
chr12	57010288	57012377	MSTRG.44153.37:ENST00000615887	.	-	57012381
chr12	57010288	57012377	MSTRG.44153.40:ENST00000458521	.	-	57012381
chr12	57010288	57012377	MSTRG.44153.40:ENST00000300108	.	-	57012381
chr12	57010288	57012377	MSTRG.44153.40:ENST00000615887	.	-	57012381
chr12	57010288	57012377	MSTRG.44153.41:ENST00000357616	.	-	57012624
chr12	57010288	57012377	MSTRG.44153.41:ENST00000438756	.	-	57012624
chr12	57010288	57012377	MSTRG.44153.41:ENST00000393867	.	-	57012624
chr12	57010288	57012377	MSTRG.44153.42:ENST00000458521	.	-	57012381
chr12	57010288	57012377	MSTRG.44153.42:ENST00000300108	.	-	57012381
chr12	57010288	57012377	MSTRG.44153.42:ENST00000615887	.	-	57012381
chr12	57010288	57012377	MSTRG.44153.44:ENST00000458521	.	-	57012381
chr12	57010288	57012377	MSTRG.44153.44:ENST00000300108	.	-	57012381
chr12	57010288	57012377	MSTRG.44153.44:ENST00000615887	.	-	57012381
chr12	57010288	57012377	MSTRG.44153.45:ENST00000458521	.	-	57012381
chr12	57010288	57012377	MSTRG.44153.45:ENST00000300108	.	-	57012381
chr12	57010288	57012377	MSTRG.44153.45:ENST00000615887	.	-	57012381
chr12	57010288	57012133	MSTRG.44153.46:ENST00000458521	.	-	57012381
chr12	57012282	57012377	MSTRG.44153.46:ENST00000458521	.	-	57012381
chr12	57010288	57012133	MSTRG.44153.46:ENST00000300108	.	-	57012381
chr12	57012282	57012377	MSTRG.44153.46:ENST00000300108	.	-	57012381
chr12	57010288	57012133	MSTRG.44153.46:ENST00000615887	.	-	57012381
chr12	57012282	57012377	MSTRG.44153.46:ENST00000615887	.	-	57012381
chr12	57010288	57012377	MSTRG.44153.47:ENST00000458521	.	-	57012381
chr12	57010288	57012377	MSTRG.44153.47:ENST00000300108	.	-	57012381
chr12	57010288	57012377	MSTRG.44153.47:ENST00000615887	.	-	57012381
chr12	57010288	57012377	MSTRG.44153.48:ENST00000458521	.	-	57012381
chr12	57010288	57012377	MSTRG.44153.48:ENST00000300108	.	-	57012381
chr12	57010288	57012377	MSTRG.44153.48:ENST00000615887	.	-	57012381
chr12	57010288	57012377	MSTRG.44153.50:ENST00000458521	.	-	57012381
chr12	57010288	57012377	MSTRG.44153.50:ENST00000300108	.	-	57012381
chr12	57010288	57012377	MSTRG.44153.50:ENST00000615887	.	-	57012381
chr12	57010288	57012377	MSTRG.44153.53:ENST00000458521	.	-	57012381
chr12	57010288	57012377	MSTRG.44153.53:ENST00000300108	.	-	57012381
chr12	57010288	57012377	MSTRG.44153.53:ENST00000615887	.	-	57012381
chr12	57010288	57012377	MSTRG.44153.54:ENST00000458521	.	-	57012381
chr12	57010288	57012377	MSTRG.44153.54:ENST00000300108	.	-	57012381
chr12	57010288	57012377	MSTRG.44153.54:ENST00000615887	.	-	57012381
chr12	57010288	57012377	MSTRG.44153.55:ENST00000458521	.	-	57012381
chr12	57010288	57012377	MSTRG.44153.55:ENST00000300108	.	-	57012381
chr12	57010288	57012377	MSTRG.44153.55:ENST00000615887	.	-	57012381
chr12	57010288	57012377	MSTRG.44153.57:ENST00000458521	.	-	57012381
chr12	57010288	57012377	MSTRG.44153.57:ENST00000300108	.	-	57012381
chr12	57010288	57012377	MSTRG.44153.57:ENST00000615887	.	-	57012381
chr12	57010288	57012133	MSTRG.44153.58:ENST00000458521	.	-	57012381
chr12	57012291	57012377	MSTRG.44153.58:ENST00000458521	.	-	57012381
chr12	57010288	57012133	MSTRG.44153.58:ENST00000300108	.	-	57012381
chr12	57012291	57012377	MSTRG.44153.58:ENST00000300108	.	-	57012381
chr12	57010288	57012133	MSTRG.44153.58:ENST00000615887	.	-	57012381
chr12	57012291	57012377	MSTRG.44153.58:ENST00000615887	.	-	57012381
chr12	57010288	57012133	MSTRG.44153.59:ENST00000458521	.	-	57012381
chr12	57012291	57012377	MSTRG.44153.59:ENST00000458521	.	-	57012381
chr12	57010288	57012133	MSTRG.44153.59:ENST00000300108	.	-	57012381
chr12	57012291	57012377	MSTRG.44153.59:ENST00000300108	.	-	57012381
chr12	57010288	57012133	MSTRG.44153.59:ENST00000615887	.	-	57012381
chr12	57012291	57012377	MSTRG.44153.59:ENST00000615887	.	-	57012381
chr12	57010288	57012377	MSTRG.44153.60:ENST00000458521	.	-	57012381
chr12	57010288	57012377	MSTRG.44153.60:ENST00000300108	.	-	57012381
chr12	57010288	57012377	MSTRG.44153.60:ENST00000615887	.	-	57012381
chr12	57010288	57012377	MSTRG.44153.61:ENST00000458521	.	-	57012381
chr12	57010288	57012377	MSTRG.44153.61:ENST00000300108	.	-	57012381
chr12	57010288	57012377	MSTRG.44153.61:ENST00000615887	.	-	57012381
chr12	57010288	57012133	MSTRG.44153.62:ENST00000458521	.	-	57012381
chr12	57012291	57012377	MSTRG.44153.62:ENST00000458521	.	-	57012381
chr12	57010288	57012133	MSTRG.44153.62:ENST00000300108	.	-	57012381
chr12	57012291	57012377	MSTRG.44153.62:ENST00000300108	.	-	57012381
chr12	57010288	57012133	MSTRG.44153.62:ENST00000615887	.	-	57012381
chr12	57012291	57012377	MSTRG.44153.62:ENST00000615887	.	-	57012381
chr12	57010288	57012133	MSTRG.44153.63:ENST00000458521	.	-	57012381
chr12	57012291	57012377	MSTRG.44153.63:ENST00000458521	.	-	57012381
chr12	57010288	57012133	MSTRG.44153.63:ENST00000300108	.	-	57012381
chr12	57012291	57012377	MSTRG.44153.63:ENST00000300108	.	-	57012381
chr12	57010288	57012133	MSTRG.44153.63:ENST00000615887	.	-	57012381
chr12	57012291	57012377	MSTRG.44153.63:ENST00000615887	.	-	57012381
chr12	57010903	57012133	MSTRG.44153.68:ENST00000458521	.	-	57012381
chr12	57010288	57010726	MSTRG.44153.68:ENST00000458521	.	-	57012381
chr12	57012291	57012377	MSTRG.44153.68:ENST00000458521	.	-	57012381
chr12	57010903	57012133	MSTRG.44153.68:ENST00000300108	.	-	57012381
chr12	57010288	57010726	MSTRG.44153.68:ENST00000300108	.	-	57012381
chr12	57012291	57012377	MSTRG.44153.68:ENST00000300108	.	-	57012381
chr12	57010903	57012133	MSTRG.44153.68:ENST00000615887	.	-	57012381
chr12	57010288	57010726	MSTRG.44153.68:ENST00000615887	.	-	57012381
chr12	57012291	57012377	MSTRG.44153.68:ENST00000615887	.	-	57012381
chr12	57010288	57012133	MSTRG.44153.75:ENST00000458521	.	-	57012381
chr12	57012291	57012377	MSTRG.44153.75:ENST00000458521	.	-	57012381
chr12	57010288	57012133	MSTRG.44153.75:ENST00000300108	.	-	57012381
chr12	57012291	57012377	MSTRG.44153.75:ENST00000300108	.	-	57012381
chr12	57010288	57012133	MSTRG.44153.75:ENST00000615887	.	-	57012381
chr12	57012291	57012377	MSTRG.44153.75:ENST00000615887	.	-	57012381
chr12	57010288	57012377	MSTRG.44153.76:ENST00000458521	.	-	57012381
chr12	57010288	57012377	MSTRG.44153.76:ENST00000300108	.	-	57012381
chr12	57010288	57012377	MSTRG.44153.76:ENST00000615887	.	-	57012381
chr12	57010256	57012377	MSTRG.44153.77:ENST00000458521	.	-	57012381
chr12	57010256	57012377	MSTRG.44153.77:ENST00000300108	.	-	57012381
chr12	57010256	57012377	MSTRG.44153.77:ENST00000615887	.	-	57012381
chr12	57010288	57012133	MSTRG.44153.78:ENST00000458521	.	-	57012381
chr12	57012291	57012377	MSTRG.44153.78:ENST00000458521	.	-	57012381
chr12	57010288	57012133	MSTRG.44153.78:ENST00000300108	.	-	57012381
chr12	57012291	57012377	MSTRG.44153.78:ENST00000300108	.	-	57012381
chr12	57010288	57012133	MSTRG.44153.78:ENST00000615887	.	-	57012381
chr12	57012291	57012377	MSTRG.44153.78:ENST00000615887	.	-	57012381
chr12	57012291	57012377	MSTRG.44153.79:ENST00000458521	.	-	57012381
chr12	57012291	57012377	MSTRG.44153.79:ENST00000300108	.	-	57012381
chr12	57012291	57012377	MSTRG.44153.79:ENST00000615887	.	-	57012381
chr12	57094920	57095026	MSTRG.44163.1:ENST00000300131	.	+	57094718
chr12	57095923	57095948	MSTRG.44164.73:ENST00000300134	.	-	57096574
chr12	57235023	57235098	MSTRG.44170.104:ENST00000554503	.	-	57235565
chr12	57235023	57235098	MSTRG.44170.104:ENST00000393825	.	-	57235565
chr12	57235098	57235159	MSTRG.44170.27:ENST00000554503	.	-	57235565
chr12	57235098	57235159	MSTRG.44170.27:ENST00000393825	.	-	57235565
chr12	57235098	57235159	MSTRG.44170.76:ENST00000554503	.	-	57235565
chr12	57235098	57235159	MSTRG.44170.76:ENST00000393825	.	-	57235565
chr12	57235098	57235159	MSTRG.44170.86:ENST00000554503	.	-	57235565
chr12	57235098	57235159	MSTRG.44170.86:ENST00000393825	.	-	57235565
chr12	57516564	57517282	ENST00000537638:ENST00000537638	.	+	57512305
chr12	57529329	57529610	MSTRG.44176.172:ENST00000355673	.	+	57529231
chr12	57529329	57529610	MSTRG.44176.177:ENST00000355673	.	+	57529231
chr12	57529674	57529933	MSTRG.44176.177:ENST00000355673	.	+	57529231
chr12	57529329	57529610	MSTRG.44176.179:ENST00000355673	.	+	57529231
chr12	57529674	57529933	MSTRG.44176.179:ENST00000355673	.	+	57529231
chr12	57529329	57529610	MSTRG.44176.183:ENST00000355673	.	+	57529231
chr12	57529674	57529933	MSTRG.44176.183:ENST00000355673	.	+	57529231
chr12	57529329	57529610	MSTRG.44176.189:ENST00000355673	.	+	57529231
chr12	57529329	57529610	MSTRG.44176.196:ENST00000355673	.	+	57529231
chr12	57529674	57529933	MSTRG.44176.196:ENST00000355673	.	+	57529231
chr12	57529329	57529610	MSTRG.44176.197:ENST00000355673	.	+	57529231
chr12	57529329	57529610	MSTRG.44176.199:ENST00000355673	.	+	57529231
chr12	57529325	57529610	MSTRG.44176.200:ENST00000355673	.	+	57529231
chr12	57529329	57529610	MSTRG.44176.203:ENST00000355673	.	+	57529231
chr12	57529329	57529610	MSTRG.44176.204:ENST00000355673	.	+	57529231
chr12	57529329	57529610	MSTRG.44176.205:ENST00000355673	.	+	57529231
chr12	57529674	57529933	MSTRG.44176.205:ENST00000355673	.	+	57529231
chr12	57529329	57529610	MSTRG.44176.214:ENST00000355673	.	+	57529231
chr12	57529674	57529933	MSTRG.44176.215:ENST00000355673	.	+	57529231
chr12	57529325	57529610	MSTRG.44176.215:ENST00000355673	.	+	57529231
chr12	57529674	57529933	MSTRG.44176.229:ENST00000355673	.	+	57529231
chr12	57529325	57529610	MSTRG.44176.229:ENST00000355673	.	+	57529231
chr12	57529329	57529933	MSTRG.44176.240:ENST00000355673	.	+	57529231
chr12	57529325	57529610	MSTRG.44176.245:ENST00000355673	.	+	57529231
chr12	57529329	57529617	MSTRG.44176.257:ENST00000355673	.	+	57529231
chr12	57529674	57529933	MSTRG.44176.257:ENST00000355673	.	+	57529231
chr12	57529329	57529610	MSTRG.44176.272:ENST00000355673	.	+	57529231
chr12	57529325	57529610	MSTRG.44176.275:ENST00000355673	.	+	57529231
chr12	57529329	57529610	MSTRG.44176.276:ENST00000355673	.	+	57529231
chr12	57529674	57529933	MSTRG.44176.276:ENST00000355673	.	+	57529231
chr12	57529674	57529933	MSTRG.44176.279:ENST00000355673	.	+	57529231
chr12	57529325	57529610	MSTRG.44176.279:ENST00000355673	.	+	57529231
chr12	57516564	57517282	MSTRG.44176.92:ENST00000537638	.	+	57512305
chr12	57747830	57747856	MSTRG.44177.6:ENST00000257904	.	-	57748527
chr12	57530457	57530486	MSTRG.44179.138:ENST00000548249	.	-	57530691
chr12	57583215	57584217	ENST00000286452:ENST00000286452	.	+	57583176
chr12	57583215	57584217	ENST00000455537:ENST00000455537	.	+	57583176
chr12	57601636	57601925	ENST00000540759:ENST00000540759	.	+	57601603
chr12	57601636	57601925	ENST00000540759:ENST00000354947	.	+	57601603
chr12	57616897	57617229	MSTRG.44184.121:ENST00000286494	.	+	57616891
chr12	57616897	57617229	MSTRG.44184.121:ENST00000616622	.	+	57616891
chr12	57616897	57617229	MSTRG.44184.130:ENST00000286494	.	+	57616891
chr12	57616897	57617229	MSTRG.44184.130:ENST00000616622	.	+	57616891
chr12	57616897	57617229	MSTRG.44184.140:ENST00000286494	.	+	57616891
chr12	57616897	57617229	MSTRG.44184.140:ENST00000616622	.	+	57616891
chr12	57616897	57617229	MSTRG.44184.141:ENST00000286494	.	+	57616891
chr12	57616897	57617229	MSTRG.44184.141:ENST00000616622	.	+	57616891
chr12	57616897	57617229	MSTRG.44184.142:ENST00000616622	.	+	57616891
chr12	57616897	57617229	MSTRG.44184.146:ENST00000616622	.	+	57616891
chr12	57616897	57617229	MSTRG.44184.160:ENST00000286494	.	+	57616891
chr12	57616897	57617229	MSTRG.44184.160:ENST00000616622	.	+	57616891
chr12	57602177	57602216	MSTRG.44184.20:ENST00000540759	.	+	57601603
chr12	57602177	57602216	MSTRG.44184.20:ENST00000354947	.	+	57601603
chr12	57602177	57602218	MSTRG.44184.48:ENST00000540759	.	+	57601603
chr12	57602177	57602218	MSTRG.44184.48:ENST00000354947	.	+	57601603
chr12	57601636	57602970	MSTRG.44184.58:ENST00000540759	.	+	57601603
chr12	57601636	57602970	MSTRG.44184.58:ENST00000354947	.	+	57601603
chr12	57721167	57721197	MSTRG.44197.38:ENST00000315970	.	+	57720906
chr12	57723958	57724068	MSTRG.44198.20:ENST00000257897	.	-	57726554
chr12	57723958	57724068	MSTRG.44198.37:ENST00000257897	.	-	57726554
chr12	57723868	57724171	MSTRG.44198.38:ENST00000257897	.	-	57726554
chr12	57723958	57724092	MSTRG.44198.53:ENST00000257897	.	-	57726554
chr12	57758966	57759041	MSTRG.44201.7:ENST00000266643	.	+	57758894
chr12	57820962	57821078	MSTRG.44205.102:ENST00000398073	.	-	57823604
chr12	57821042	57821078	MSTRG.44205.112:ENST00000398073	.	-	57823604
chr12	57822025	57822055	MSTRG.44205.142:ENST00000398073	.	-	57823604
chr12	57821413	57821489	MSTRG.44205.78:ENST00000398073	.	-	57823604
chr12	101127074	101127860	ENST00000392977:ENST00000392977	.	+	101127067
chr12	101127074	101127860	ENST00000392979:ENST00000392979	.	+	101127067
chr12	101127074	101127860	ENST00000550015:ENST00000550015	.	+	101127067
chr12	101127078	101127860	MSTRG.44247.13:ENST00000392977	.	+	101127067
chr12	101127074	101127860	MSTRG.44247.31:ENST00000550015	.	+	101127067
chr12	101127078	101127860	MSTRG.44247.39:ENST00000392977	.	+	101127067
chr12	101127078	101127860	MSTRG.44247.4:ENST00000392979	.	+	101127067
chr12	101127074	101127860	MSTRG.44247.46:ENST00000550015	.	+	101127067
chr12	101127074	101127860	MSTRG.44247.7:ENST00000392977	.	+	101127067
chr12	101395522	101395549	MSTRG.44264.25:ENST00000261636	.	-	101395642
chr12	101395522	101395549	MSTRG.44264.25:ENST00000536227	.	-	101395642
chr12	101394916	101395401	MSTRG.44264.26:ENST00000261636	.	-	101395642
chr12	101729000	101729023	MSTRG.44295.170:ENST00000229266	.	+	101728942
chr12	102074292	102074315	MSTRG.44330.101:ENST00000251074	.	-	102074356
chr12	102013079	102013105	MSTRG.44330.18:ENST00000240079	.	-	102013110
chr12	102017805	102019276	MSTRG.44330.59:ENST00000535501	.	-	102050258
chr12	102074263	102074346	MSTRG.44330.96:ENST00000251074	.	-	102074356
chr12	102074278	102074345	MSTRG.44330.98:ENST00000251074	.	-	102074356
chr12	102959002	102959361	ENST00000266744:ENST00000266744	.	+	102958952
chr12	102959002	102959361	MSTRG.44375.3:ENST00000266744	.	+	102958952
chr12	102959002	102959314	MSTRG.44375.5:ENST00000266744	.	+	102958952
chr12	103268962	103269806	ENST00000547347:ENST00000547347	.	-	103273882
chr12	103269853	103273791	ENST00000547347:ENST00000547347	.	-	103273882
chr12	103267708	103267852	ENST00000547347:ENST00000547347	.	-	103273882
chr12	103263371	103267633	ENST00000547347:ENST00000547347	.	-	103273882
chr12	103237902	103263325	ENST00000547347:ENST00000547347	.	-	103273882
chr12	103268962	103269806	MSTRG.44391.1:ENST00000547347	.	-	103273882
chr12	103269853	103273791	MSTRG.44391.1:ENST00000547347	.	-	103273882
chr12	103267708	103267852	MSTRG.44391.1:ENST00000547347	.	-	103273882
chr12	103263371	103267633	MSTRG.44391.1:ENST00000547347	.	-	103273882
chr12	103237902	103263325	MSTRG.44391.1:ENST00000547347	.	-	103273882
chr12	103775630	103777043	MSTRG.44411.5:ENST00000392876	.	-	103777831
chr12	103775630	103777043	MSTRG.44411.6:ENST00000392876	.	-	103777831
chr12	103951409	103951465	MSTRG.44418.16:ENST00000378090	.	-	103951525
chr12	103951409	103951465	MSTRG.44418.16:ENST00000549478	.	-	103951525
chr1	61681350	61683416	ENST00000294613:ENST00000294613	.	-	61683438
chr12	104348486	104348552	MSTRG.44440.17:ENST00000503506	.	+	104348418
chr12	104348486	104348552	MSTRG.44440.17:ENST00000524698	.	+	104348418
chr12	104348486	104348552	MSTRG.44440.17:ENST00000526691	.	+	104348418
chr12	104348486	104348552	MSTRG.44440.17:ENST00000529546	.	+	104348418
chr12	104348486	104348552	MSTRG.44440.20:ENST00000503506	.	+	104348418
chr12	104348486	104348552	MSTRG.44440.20:ENST00000524698	.	+	104348418
chr12	104348486	104348552	MSTRG.44440.20:ENST00000529546	.	+	104348418
chr12	104349420	104349448	MSTRG.44440.28:ENST00000503506	.	+	104348418
chr12	104349420	104349448	MSTRG.44440.28:ENST00000526691	.	+	104348418
chr12	104348486	104348552	MSTRG.44440.39:ENST00000503506	.	+	104348418
chr12	104348486	104348552	MSTRG.44440.39:ENST00000524698	.	+	104348418
chr12	104348486	104348552	MSTRG.44440.39:ENST00000529546	.	+	104348418
chr12	104348486	104348552	MSTRG.44440.41:ENST00000503506	.	+	104348418
chr12	104348486	104348552	MSTRG.44440.41:ENST00000524698	.	+	104348418
chr12	104348486	104348552	MSTRG.44440.41:ENST00000529546	.	+	104348418
chr12	104348917	104348938	MSTRG.44440.43:ENST00000503506	.	+	104348418
chr12	104348917	104348938	MSTRG.44440.43:ENST00000526691	.	+	104348418
chr12	104348912	104348938	MSTRG.44440.52:ENST00000503506	.	+	104348418
chr12	104348486	104348552	MSTRG.44440.75:ENST00000503506	.	+	104348418
chr12	104348486	104348552	MSTRG.44440.75:ENST00000524698	.	+	104348418
chr12	104348486	104348552	MSTRG.44440.75:ENST00000529546	.	+	104348418
chr12	104996026	105072352	ENST00000547750:ENST00000547750	.	+	104995993
chr12	105072517	105073764	ENST00000547750:ENST00000547750	.	+	104995993
chr12	104996026	105060430	ENST00000622317:ENST00000547750	.	+	104995993
chr12	104996026	105047452	ENST00000637147:ENST00000547750	.	+	104995993
chr12	104996026	104996940	MSTRG.44476.1:ENST00000552951	.	+	104994693
chr12	104996026	104996940	MSTRG.44476.2:ENST00000547750	.	+	104995993
chr12	104996026	105072352	MSTRG.44476.3:ENST00000547750	.	+	104995993
chr12	105072517	105073764	MSTRG.44476.3:ENST00000547750	.	+	104995993
chr12	105367509	105370633	ENST00000443585:ENST00000443585	.	+	105367473
chr12	105367509	105370633	ENST00000612117:ENST00000612117	.	+	105367473
chr12	105367509	105370633	MSTRG.44487.10:ENST00000443585	.	+	105367473
chr12	105367509	105370633	MSTRG.44487.6:ENST00000443585	.	+	105367473
chr12	105367509	105370633	MSTRG.44487.7:ENST00000443585	.	+	105367473
```
