## Additional File 7 - TCGA transcript assembly for "Widespread 3’ UTR splicing regulates expression of oncogene transcripts in sequence-dependent and independent manners": all_tissues_agg-agg-agg.gtf (part 1 of 2216)

```
chr3	havana	transcript	27525353	27525394	.	+	.	gene_id "ENSG00000232167"; transcript_id "ENST00000419075"; gene_name "AC137675.1"; ref_gene_id "ENSG00000232167";
chr3	havana	exon	27525353	27525394	.	+	.	gene_id "ENSG00000232167"; transcript_id "ENST00000419075"; exon_number "1"; gene_name "AC137675.1"; ref_gene_id "ENSG00000232167";
chr12	havana	transcript	87753414	87753447	.	-	.	gene_id "ENSG00000258173"; transcript_id "ENST00000549057"; gene_name "RP11-248E9.4"; ref_gene_id "ENSG00000258173";
chr12	havana	exon	87753414	87753447	.	-	.	gene_id "ENSG00000258173"; transcript_id "ENST00000549057"; exon_number "1"; gene_name "RP11-248E9.4"; ref_gene_id "ENSG00000258173";
chr15	havana	transcript	20003840	20003862	.	-	.	gene_id "ENSG00000270961"; transcript_id "ENST00000604642"; gene_name "IGHD5OR15-5A"; ref_gene_id "ENSG00000270961";
chr15	havana	exon	20003840	20003862	.	-	.	gene_id "ENSG00000270961"; transcript_id "ENST00000604642"; exon_number "1"; gene_name "IGHD5OR15-5A"; ref_gene_id "ENSG00000270961";
chr15	havana	transcript	20004797	20004815	.	-	.	gene_id "ENSG00000271317"; transcript_id "ENST00000603326"; gene_name "IGHD4OR15-4A"; ref_gene_id "ENSG00000271317";
chr15	havana	exon	20004797	20004815	.	-	.	gene_id "ENSG00000271317"; transcript_id "ENST00000603326"; exon_number "1"; gene_name "IGHD4OR15-4A"; ref_gene_id "ENSG00000271317";
chr15	havana	transcript	20011153	20011169	.	-	.	gene_id "ENSG00000271336"; transcript_id "ENST00000605284"; gene_name "IGHD1OR15-1A"; ref_gene_id "ENSG00000271336";
chr15	havana	exon	20011153	20011169	.	-	.	gene_id "ENSG00000271336"; transcript_id "ENST00000605284"; exon_number "1"; gene_name "IGHD1OR15-1A"; ref_gene_id "ENSG00000271336";
chr4	havana	transcript	10238213	10238235	.	-	.	gene_id "ENSG00000271544"; transcript_id "ENST00000603775"; gene_name "AC006499.9"; ref_gene_id "ENSG00000271544";
chr4	havana	exon	10238213	10238235	.	-	.	gene_id "ENSG00000271544"; transcript_id "ENST00000603775"; exon_number "1"; gene_name "AC006499.9"; ref_gene_id "ENSG00000271544";
chr15	havana	transcript	20005905	20005935	.	-	.	gene_id "ENSG00000282520"; transcript_id "ENST00000604950"; gene_name "IGHD3OR15-3A"; ref_gene_id "ENSG00000282520";
chr15	havana	exon	20005905	20005935	.	-	.	gene_id "ENSG00000282520"; transcript_id "ENST00000604950"; exon_number "1"; gene_name "IGHD3OR15-3A"; ref_gene_id "ENSG00000282520";
chr15	havana	transcript	20008402	20008432	.	-	.	gene_id "ENSG00000282599"; transcript_id "ENST00000603077"; gene_name "IGHD2OR15-2A"; ref_gene_id "ENSG00000282599";
chr15	havana	exon	20008402	20008432	.	-	.	gene_id "ENSG00000282599"; transcript_id "ENST00000603077"; exon_number "1"; gene_name "IGHD2OR15-2A"; ref_gene_id "ENSG00000282599";
chr3	mirbase	transcript	176515103	176515151	.	+	.	gene_id "ENSG00000283333"; transcript_id "ENST00000636162"; gene_name "MIR7977"; ref_gene_id "ENSG00000283333";
chr3	mirbase	exon	176515103	176515151	.	+	.	gene_id "ENSG00000283333"; transcript_id "ENST00000636162"; exon_number "1"; gene_name "MIR7977"; ref_gene_id "ENSG00000283333";
chr1	StringTie	transcript	1057086	1057489	1000	+	.	gene_id "MSTRG.1"; transcript_id "MSTRG.1.1";
chr1	StringTie	exon	1057086	1057489	1000	+	.	gene_id "MSTRG.1"; transcript_id "MSTRG.1.1"; exon_number "1";
chr1	StringTie	transcript	1580310	1581161	1000	+	.	gene_id "MSTRG.10"; transcript_id "MSTRG.10.1";
chr1	StringTie	exon	1580310	1581161	1000	+	.	gene_id "MSTRG.10"; transcript_id "MSTRG.10.1"; exon_number "1";
chr1	StringTie	transcript	2890738	2893140	1000	.	.	gene_id "MSTRG.100"; transcript_id "MSTRG.100.1";
chr1	StringTie	exon	2890738	2893140	1000	.	.	gene_id "MSTRG.100"; transcript_id "MSTRG.100.1"; exon_number "1";
chr1	StringTie	transcript	13059086	13060074	1000	.	.	gene_id "MSTRG.1000"; transcript_id "MSTRG.1000.1";
chr1	StringTie	exon	13059086	13060074	1000	.	.	gene_id "MSTRG.1000"; transcript_id "MSTRG.1000.1"; exon_number "1";
chr1	StringTie	transcript	125096916	125097117	1000	.	.	gene_id "MSTRG.10000"; transcript_id "MSTRG.10000.1";
chr1	StringTie	exon	125096916	125097117	1000	.	.	gene_id "MSTRG.10000"; transcript_id "MSTRG.10000.1"; exon_number "1";
chr2	StringTie	transcript	121530422	121532705	1000	+	.	gene_id "MSTRG.100000"; transcript_id "ENST00000577914"; gene_name "RP11-204L24.2"; ref_gene_id "ENSG00000265451";
chr2	StringTie	exon	121530422	121530775	1000	+	.	gene_id "MSTRG.100000"; transcript_id "ENST00000577914"; exon_number "1"; gene_name "RP11-204L24.2"; ref_gene_id "ENSG00000265451";
chr2	StringTie	exon	121532378	121532705	1000	+	.	gene_id "MSTRG.100000"; transcript_id "ENST00000577914"; exon_number "2"; gene_name "RP11-204L24.2"; ref_gene_id "ENSG00000265451";
chr2	StringTie	transcript	121530365	121533705	1000	+	.	gene_id "MSTRG.100000"; transcript_id "MSTRG.100000.1";
chr2	StringTie	exon	121530365	121530532	1000	+	.	gene_id "MSTRG.100000"; transcript_id "MSTRG.100000.1"; exon_number "1";
chr2	StringTie	exon	121532378	121533705	1000	+	.	gene_id "MSTRG.100000"; transcript_id "MSTRG.100000.1"; exon_number "2";
chr2	StringTie	transcript	121530881	121531007	1000	+	.	gene_id "MSTRG.100001"; transcript_id "ENST00000580972"; gene_name "RNU4ATAC"; ref_gene_id "ENSG00000264229";
chr2	StringTie	exon	121530881	121531007	1000	+	.	gene_id "MSTRG.100001"; transcript_id "ENST00000580972"; exon_number "1"; gene_name "RNU4ATAC"; ref_gene_id "ENSG00000264229";
chr2	StringTie	transcript	121603073	121603164	1000	-	.	gene_id "MSTRG.100002"; transcript_id "ENST00000410535"; gene_name "Y_RNA"; ref_gene_id "ENSG00000222467";
chr2	StringTie	exon	121603073	121603164	1000	-	.	gene_id "MSTRG.100002"; transcript_id "ENST00000410535"; exon_number "1"; gene_name "Y_RNA"; ref_gene_id "ENSG00000222467";
chr2	StringTie	transcript	121649798	121651535	1000	+	.	gene_id "MSTRG.100003"; transcript_id "ENST00000413904"; gene_name "NIFK-AS1"; ref_gene_id "ENSG00000236859";
chr2	StringTie	exon	121649798	121649911	1000	+	.	gene_id "MSTRG.100003"; transcript_id "ENST00000413904"; exon_number "1"; gene_name "NIFK-AS1"; ref_gene_id "ENSG00000236859";
chr2	StringTie	exon	121650468	121651535	1000	+	.	gene_id "MSTRG.100003"; transcript_id "ENST00000413904"; exon_number "2"; gene_name "NIFK-AS1"; ref_gene_id "ENSG00000236859";
chr2	StringTie	transcript	121649650	121651535	1000	+	.	gene_id "MSTRG.100003"; transcript_id "ENST00000414554"; gene_name "NIFK-AS1"; ref_gene_id "ENSG00000236859";
chr2	StringTie	exon	121649650	121649911	1000	+	.	gene_id "MSTRG.100003"; transcript_id "ENST00000414554"; exon_number "1"; gene_name "NIFK-AS1"; ref_gene_id "ENSG00000236859";
chr2	StringTie	exon	121650301	121650381	1000	+	.	gene_id "MSTRG.100003"; transcript_id "ENST00000414554"; exon_number "2"; gene_name "NIFK-AS1"; ref_gene_id "ENSG00000236859";
chr2	StringTie	exon	121650468	121651535	1000	+	.	gene_id "MSTRG.100003"; transcript_id "ENST00000414554"; exon_number "3"; gene_name "NIFK-AS1"; ref_gene_id "ENSG00000236859";
chr2	StringTie	transcript	121650100	121728481	1000	+	.	gene_id "MSTRG.100003"; transcript_id "ENST00000419902"; gene_name "NIFK-AS1"; ref_gene_id "ENSG00000236859";
chr2	StringTie	exon	121650100	121650381	1000	+	.	gene_id "MSTRG.100003"; transcript_id "ENST00000419902"; exon_number "1"; gene_name "NIFK-AS1"; ref_gene_id "ENSG00000236859";
chr2	StringTie	exon	121650468	121650682	1000	+	.	gene_id "MSTRG.100003"; transcript_id "ENST00000419902"; exon_number "2"; gene_name "NIFK-AS1"; ref_gene_id "ENSG00000236859";
chr2	StringTie	exon	121705768	121705907	1000	+	.	gene_id "MSTRG.100003"; transcript_id "ENST00000419902"; exon_number "3"; gene_name "NIFK-AS1"; ref_gene_id "ENSG00000236859";
chr2	StringTie	exon	121727803	121728481	1000	+	.	gene_id "MSTRG.100003"; transcript_id "ENST00000419902"; exon_number "4"; gene_name "NIFK-AS1"; ref_gene_id "ENSG00000236859";
chr2	StringTie	transcript	121649983	121651538	1000	+	.	gene_id "MSTRG.100003"; transcript_id "ENST00000439321"; gene_name "NIFK-AS1"; ref_gene_id "ENSG00000236859";
chr2	StringTie	exon	121649983	121650103	1000	+	.	gene_id "MSTRG.100003"; transcript_id "ENST00000439321"; exon_number "1"; gene_name "NIFK-AS1"; ref_gene_id "ENSG00000236859";
chr2	StringTie	exon	121650301	121650381	1000	+	.	gene_id "MSTRG.100003"; transcript_id "ENST00000439321"; exon_number "2"; gene_name "NIFK-AS1"; ref_gene_id "ENSG00000236859";
chr2	StringTie	exon	121650468	121651538	1000	+	.	gene_id "MSTRG.100003"; transcript_id "ENST00000439321"; exon_number "3"; gene_name "NIFK-AS1"; ref_gene_id "ENSG00000236859";
chr2	StringTie	transcript	121650082	121651535	1000	+	.	gene_id "MSTRG.100003"; transcript_id "ENST00000447668"; gene_name "NIFK-AS1"; ref_gene_id "ENSG00000236859";
chr2	StringTie	exon	121650082	121650381	1000	+	.	gene_id "MSTRG.100003"; transcript_id "ENST00000447668"; exon_number "1"; gene_name "NIFK-AS1"; ref_gene_id "ENSG00000236859";
chr2	StringTie	exon	121650468	121651535	1000	+	.	gene_id "MSTRG.100003"; transcript_id "ENST00000447668"; exon_number "2"; gene_name "NIFK-AS1"; ref_gene_id "ENSG00000236859";
chr2	StringTie	transcript	121649601	121656458	1000	+	.	gene_id "MSTRG.100003"; transcript_id "MSTRG.100003.1";
chr2	StringTie	exon	121649601	121649736	1000	+	.	gene_id "MSTRG.100003"; transcript_id "MSTRG.100003.1"; exon_number "1";
chr2	StringTie	exon	121650468	121656458	1000	+	.	gene_id "MSTRG.100003"; transcript_id "MSTRG.100003.1"; exon_number "2";
chr2	StringTie	transcript	121686753	121728527	1000	+	.	gene_id "MSTRG.100003"; transcript_id "MSTRG.100003.12";
chr2	StringTie	exon	121686753	121686848	1000	+	.	gene_id "MSTRG.100003"; transcript_id "MSTRG.100003.12"; exon_number "1";
chr2	StringTie	exon	121705768	121705907	1000	+	.	gene_id "MSTRG.100003"; transcript_id "MSTRG.100003.12"; exon_number "2";
chr2	StringTie	exon	121727803	121728527	1000	+	.	gene_id "MSTRG.100003"; transcript_id "MSTRG.100003.12"; exon_number "3";
chr2	StringTie	transcript	121694728	121728521	1000	+	.	gene_id "MSTRG.100003"; transcript_id "MSTRG.100003.13";
chr2	StringTie	exon	121694728	121695143	1000	+	.	gene_id "MSTRG.100003"; transcript_id "MSTRG.100003.13"; exon_number "1";
chr2	StringTie	exon	121705768	121705907	1000	+	.	gene_id "MSTRG.100003"; transcript_id "MSTRG.100003.13"; exon_number "2";
chr2	StringTie	exon	121727803	121728521	1000	+	.	gene_id "MSTRG.100003"; transcript_id "MSTRG.100003.13"; exon_number "3";
chr2	StringTie	transcript	121697015	121728535	1000	+	.	gene_id "MSTRG.100003"; transcript_id "MSTRG.100003.14";
chr2	StringTie	exon	121697015	121697203	1000	+	.	gene_id "MSTRG.100003"; transcript_id "MSTRG.100003.14"; exon_number "1";
chr2	StringTie	exon	121705768	121705907	1000	+	.	gene_id "MSTRG.100003"; transcript_id "MSTRG.100003.14"; exon_number "2";
chr2	StringTie	exon	121727803	121728535	1000	+	.	gene_id "MSTRG.100003"; transcript_id "MSTRG.100003.14"; exon_number "3";
chr2	StringTie	transcript	121699754	121728528	1000	+	.	gene_id "MSTRG.100003"; transcript_id "MSTRG.100003.15";
chr2	StringTie	exon	121699754	121699865	1000	+	.	gene_id "MSTRG.100003"; transcript_id "MSTRG.100003.15"; exon_number "1";
chr2	StringTie	exon	121705768	121705907	1000	+	.	gene_id "MSTRG.100003"; transcript_id "MSTRG.100003.15"; exon_number "2";
chr2	StringTie	exon	121727803	121728528	1000	+	.	gene_id "MSTRG.100003"; transcript_id "MSTRG.100003.15"; exon_number "3";
chr2	StringTie	transcript	121710461	121728528	1000	+	.	gene_id "MSTRG.100003"; transcript_id "MSTRG.100003.16";
chr2	StringTie	exon	121710461	121710538	1000	+	.	gene_id "MSTRG.100003"; transcript_id "MSTRG.100003.16"; exon_number "1";
chr2	StringTie	exon	121727803	121728528	1000	+	.	gene_id "MSTRG.100003"; transcript_id "MSTRG.100003.16"; exon_number "2";
chr2	StringTie	transcript	121724319	121728550	1000	+	.	gene_id "MSTRG.100003"; transcript_id "MSTRG.100003.17";
chr2	StringTie	exon	121724319	121725457	1000	+	.	gene_id "MSTRG.100003"; transcript_id "MSTRG.100003.17"; exon_number "1";
chr2	StringTie	exon	121726843	121728550	1000	+	.	gene_id "MSTRG.100003"; transcript_id "MSTRG.100003.17"; exon_number "2";
chr2	StringTie	transcript	121724720	121726962	1000	+	.	gene_id "MSTRG.100003"; transcript_id "MSTRG.100003.18";
chr2	StringTie	exon	121724720	121725433	1000	+	.	gene_id "MSTRG.100003"; transcript_id "MSTRG.100003.18"; exon_number "1";
chr2	StringTie	exon	121726944	121726962	1000	+	.	gene_id "MSTRG.100003"; transcript_id "MSTRG.100003.18"; exon_number "2";
chr2	StringTie	transcript	121649643	121651567	1000	+	.	gene_id "MSTRG.100003"; transcript_id "MSTRG.100003.2";
chr2	StringTie	exon	121649643	121649911	1000	+	.	gene_id "MSTRG.100003"; transcript_id "MSTRG.100003.2"; exon_number "1";
chr2	StringTie	exon	121650301	121651567	1000	+	.	gene_id "MSTRG.100003"; transcript_id "MSTRG.100003.2"; exon_number "2";
chr2	StringTie	transcript	121649658	121728481	1000	+	.	gene_id "MSTRG.100003"; transcript_id "MSTRG.100003.4";
chr2	StringTie	exon	121649658	121649736	1000	+	.	gene_id "MSTRG.100003"; transcript_id "MSTRG.100003.4"; exon_number "1";
chr2	StringTie	exon	121650301	121650381	1000	+	.	gene_id "MSTRG.100003"; transcript_id "MSTRG.100003.4"; exon_number "2";
chr2	StringTie	exon	121650468	121650682	1000	+	.	gene_id "MSTRG.100003"; transcript_id "MSTRG.100003.4"; exon_number "3";
chr2	StringTie	exon	121705768	121705907	1000	+	.	gene_id "MSTRG.100003"; transcript_id "MSTRG.100003.4"; exon_number "4";
chr2	StringTie	exon	121727803	121728481	1000	+	.	gene_id "MSTRG.100003"; transcript_id "MSTRG.100003.4"; exon_number "5";
chr2	StringTie	transcript	121649658	121651597	1000	+	.	gene_id "MSTRG.100003"; transcript_id "MSTRG.100003.5";
chr2	StringTie	exon	121649658	121649707	1000	+	.	gene_id "MSTRG.100003"; transcript_id "MSTRG.100003.5"; exon_number "1";
chr2	StringTie	exon	121650468	121651597	1000	+	.	gene_id "MSTRG.100003"; transcript_id "MSTRG.100003.5"; exon_number "2";
chr2	StringTie	transcript	121649667	121651662	1000	+	.	gene_id "MSTRG.100003"; transcript_id "MSTRG.100003.6";
chr2	StringTie	exon	121649667	121649911	1000	+	.	gene_id "MSTRG.100003"; transcript_id "MSTRG.100003.6"; exon_number "1";
chr2	StringTie	exon	121650297	121651662	1000	+	.	gene_id "MSTRG.100003"; transcript_id "MSTRG.100003.6"; exon_number "2";
chr2	StringTie	transcript	121649667	121730383	1000	+	.	gene_id "MSTRG.100003"; transcript_id "MSTRG.100003.7";
chr2	StringTie	exon	121649667	121649911	1000	+	.	gene_id "MSTRG.100003"; transcript_id "MSTRG.100003.7"; exon_number "1";
chr2	StringTie	exon	121650297	121650381	1000	+	.	gene_id "MSTRG.100003"; transcript_id "MSTRG.100003.7"; exon_number "2";
chr2	StringTie	exon	121650468	121650682	1000	+	.	gene_id "MSTRG.100003"; transcript_id "MSTRG.100003.7"; exon_number "3";
chr2	StringTie	exon	121705768	121705907	1000	+	.	gene_id "MSTRG.100003"; transcript_id "MSTRG.100003.7"; exon_number "4";
chr2	StringTie	exon	121727803	121730383	1000	+	.	gene_id "MSTRG.100003"; transcript_id "MSTRG.100003.7"; exon_number "5";
chr2	StringTie	transcript	121658475	121658973	1000	-	.	gene_id "MSTRG.100004"; transcript_id "ENST00000433385"; gene_name "RPL12P15"; ref_gene_id "ENSG00000230993";
chr2	StringTie	exon	121658475	121658973	1000	-	.	gene_id "MSTRG.100004"; transcript_id "ENST00000433385"; exon_number "1"; gene_name "RPL12P15"; ref_gene_id "ENSG00000230993";
chr2	StringTie	transcript	121688203	121689714	1000	+	.	gene_id "MSTRG.100005"; transcript_id "ENST00000624478"; gene_name "RP11-416H1.2"; ref_gene_id "ENSG00000279721";
chr2	StringTie	exon	121688203	121689714	1000	+	.	gene_id "MSTRG.100005"; transcript_id "ENST00000624478"; exon_number "1"; gene_name "RP11-416H1.2"; ref_gene_id "ENSG00000279721";
chr2	StringTie	transcript	121693889	121698691	1000	-	.	gene_id "MSTRG.100006"; transcript_id "MSTRG.100006.1";
chr2	StringTie	exon	121693889	121694660	1000	-	.	gene_id "MSTRG.100006"; transcript_id "MSTRG.100006.1"; exon_number "1";
chr2	StringTie	exon	121695125	121695242	1000	-	.	gene_id "MSTRG.100006"; transcript_id "MSTRG.100006.1"; exon_number "2";
chr2	StringTie	exon	121698292	121698412	1000	-	.	gene_id "MSTRG.100006"; transcript_id "MSTRG.100006.1"; exon_number "3";
chr2	StringTie	exon	121698603	121698691	1000	-	.	gene_id "MSTRG.100006"; transcript_id "MSTRG.100006.1"; exon_number "4";
chr2	StringTie	transcript	121708512	121709115	1000	-	.	gene_id "MSTRG.100007"; transcript_id "ENST00000412580"; gene_name "NPM1P32"; ref_gene_id "ENSG00000213239";
chr2	StringTie	exon	121708512	121709115	1000	-	.	gene_id "MSTRG.100007"; transcript_id "ENST00000412580"; exon_number "1"; gene_name "NPM1P32"; ref_gene_id "ENSG00000213239";
chr2	StringTie	transcript	121726945	121736923	1000	-	.	gene_id "MSTRG.100008"; transcript_id "ENST00000285814"; gene_name "NIFK"; ref_gene_id "ENSG00000155438";
chr2	StringTie	exon	121726945	121727912	1000	-	.	gene_id "MSTRG.100008"; transcript_id "ENST00000285814"; exon_number "1"; gene_name "NIFK"; ref_gene_id "ENSG00000155438";
chr2	StringTie	exon	121728288	121728356	1000	-	.	gene_id "MSTRG.100008"; transcript_id "ENST00000285814"; exon_number "2"; gene_name "NIFK"; ref_gene_id "ENSG00000155438";
chr2	StringTie	exon	121728477	121728536	1000	-	.	gene_id "MSTRG.100008"; transcript_id "ENST00000285814"; exon_number "3"; gene_name "NIFK"; ref_gene_id "ENSG00000155438";
chr2	StringTie	exon	121730893	121731104	1000	-	.	gene_id "MSTRG.100008"; transcript_id "ENST00000285814"; exon_number "4"; gene_name "NIFK"; ref_gene_id "ENSG00000155438";
chr2	StringTie	exon	121732096	121732204	1000	-	.	gene_id "MSTRG.100008"; transcript_id "ENST00000285814"; exon_number "5"; gene_name "NIFK"; ref_gene_id "ENSG00000155438";
chr2	StringTie	exon	121735613	121735750	1000	-	.	gene_id "MSTRG.100008"; transcript_id "ENST00000285814"; exon_number "6"; gene_name "NIFK"; ref_gene_id "ENSG00000155438";
chr2	StringTie	exon	121736746	121736923	1000	-	.	gene_id "MSTRG.100008"; transcript_id "ENST00000285814"; exon_number "7"; gene_name "NIFK"; ref_gene_id "ENSG00000155438";
chr2	StringTie	transcript	121727347	121730943	1000	-	.	gene_id "MSTRG.100008"; transcript_id "ENST00000423105"; gene_name "NIFK"; ref_gene_id "ENSG00000155438";
chr2	StringTie	exon	121727347	121727912	1000	-	.	gene_id "MSTRG.100008"; transcript_id "ENST00000423105"; exon_number "1"; gene_name "NIFK"; ref_gene_id "ENSG00000155438";
chr2	StringTie	exon	121728288	121728356	1000	-	.	gene_id "MSTRG.100008"; transcript_id "ENST00000423105"; exon_number "2"; gene_name "NIFK"; ref_gene_id "ENSG00000155438";
chr2	StringTie	exon	121730893	121730943	1000	-	.	gene_id "MSTRG.100008"; transcript_id "ENST00000423105"; exon_number "3"; gene_name "NIFK"; ref_gene_id "ENSG00000155438";
chr2	StringTie	transcript	121727797	121735805	1000	-	.	gene_id "MSTRG.100008"; transcript_id "ENST00000447132"; gene_name "NIFK"; ref_gene_id "ENSG00000155438";
chr2	StringTie	exon	121727797	121727912	1000	-	.	gene_id "MSTRG.100008"; transcript_id "ENST00000447132"; exon_number "1"; gene_name "NIFK"; ref_gene_id "ENSG00000155438";
chr2	StringTie	exon	121728288	121728356	1000	-	.	gene_id "MSTRG.100008"; transcript_id "ENST00000447132"; exon_number "2"; gene_name "NIFK"; ref_gene_id "ENSG00000155438";
chr2	StringTie	exon	121728477	121728536	1000	-	.	gene_id "MSTRG.100008"; transcript_id "ENST00000447132"; exon_number "3"; gene_name "NIFK"; ref_gene_id "ENSG00000155438";
chr2	StringTie	exon	121730893	121731104	1000	-	.	gene_id "MSTRG.100008"; transcript_id "ENST00000447132"; exon_number "4"; gene_name "NIFK"; ref_gene_id "ENSG00000155438";
chr2	StringTie	exon	121732096	121732204	1000	-	.	gene_id "MSTRG.100008"; transcript_id "ENST00000447132"; exon_number "5"; gene_name "NIFK"; ref_gene_id "ENSG00000155438";
chr2	StringTie	exon	121735613	121735805	1000	-	.	gene_id "MSTRG.100008"; transcript_id "ENST00000447132"; exon_number "6"; gene_name "NIFK"; ref_gene_id "ENSG00000155438";
chr2	StringTie	transcript	121728507	121736911	1000	-	.	gene_id "MSTRG.100008"; transcript_id "ENST00000451734"; gene_name "NIFK"; ref_gene_id "ENSG00000155438";
chr2	StringTie	exon	121728507	121728536	1000	-	.	gene_id "MSTRG.100008"; transcript_id "ENST00000451734"; exon_number "1"; gene_name "NIFK"; ref_gene_id "ENSG00000155438";
chr2	StringTie	exon	121730893	121731104	1000	-	.	gene_id "MSTRG.100008"; transcript_id "ENST00000451734"; exon_number "2"; gene_name "NIFK"; ref_gene_id "ENSG00000155438";
chr2	StringTie	exon	121732096	121732204	1000	-	.	gene_id "MSTRG.100008"; transcript_id "ENST00000451734"; exon_number "3"; gene_name "NIFK"; ref_gene_id "ENSG00000155438";
chr2	StringTie	exon	121735613	121735654	1000	-	.	gene_id "MSTRG.100008"; transcript_id "ENST00000451734"; exon_number "4"; gene_name "NIFK"; ref_gene_id "ENSG00000155438";
chr2	StringTie	exon	121736746	121736911	1000	-	.	gene_id "MSTRG.100008"; transcript_id "ENST00000451734"; exon_number "5"; gene_name "NIFK"; ref_gene_id "ENSG00000155438";
chr2	StringTie	transcript	121730383	121736872	1000	-	.	gene_id "MSTRG.100008"; transcript_id "ENST00000477693"; gene_name "NIFK"; ref_gene_id "ENSG00000155438";
chr2	StringTie	exon	121730383	121731104	1000	-	.	gene_id "MSTRG.100008"; transcript_id "ENST00000477693"; exon_number "1"; gene_name "NIFK"; ref_gene_id "ENSG00000155438";
chr2	StringTie	exon	121732096	121732204	1000	-	.	gene_id "MSTRG.100008"; transcript_id "ENST00000477693"; exon_number "2"; gene_name "NIFK"; ref_gene_id "ENSG00000155438";
chr2	StringTie	exon	121735613	121735750	1000	-	.	gene_id "MSTRG.100008"; transcript_id "ENST00000477693"; exon_number "3"; gene_name "NIFK"; ref_gene_id "ENSG00000155438";
chr2	StringTie	exon	121736746	121736872	1000	-	.	gene_id "MSTRG.100008"; transcript_id "ENST00000477693"; exon_number "4"; gene_name "NIFK"; ref_gene_id "ENSG00000155438";
chr2	StringTie	transcript	121727676	121731189	1000	-	.	gene_id "MSTRG.100008"; transcript_id "ENST00000481978"; gene_name "NIFK"; ref_gene_id "ENSG00000155438";
chr2	StringTie	exon	121727676	121727912	1000	-	.	gene_id "MSTRG.100008"; transcript_id "ENST00000481978"; exon_number "1"; gene_name "NIFK"; ref_gene_id "ENSG00000155438";
chr2	StringTie	exon	121728288	121728356	1000	-	.	gene_id "MSTRG.100008"; transcript_id "ENST00000481978"; exon_number "2"; gene_name "NIFK"; ref_gene_id "ENSG00000155438";
chr2	StringTie	exon	121728477	121728536	1000	-	.	gene_id "MSTRG.100008"; transcript_id "ENST00000481978"; exon_number "3"; gene_name "NIFK"; ref_gene_id "ENSG00000155438";
chr2	StringTie	exon	121730893	121731189	1000	-	.	gene_id "MSTRG.100008"; transcript_id "ENST00000481978"; exon_number "4"; gene_name "NIFK"; ref_gene_id "ENSG00000155438";
chr2	StringTie	transcript	121727731	121728599	1000	-	.	gene_id "MSTRG.100008"; transcript_id "ENST00000498570"; gene_name "NIFK"; ref_gene_id "ENSG00000155438";
chr2	StringTie	exon	121727731	121727912	1000	-	.	gene_id "MSTRG.100008"; transcript_id "ENST00000498570"; exon_number "1"; gene_name "NIFK"; ref_gene_id "ENSG00000155438";
chr2	StringTie	exon	121728288	121728356	1000	-	.	gene_id "MSTRG.100008"; transcript_id "ENST00000498570"; exon_number "2"; gene_name "NIFK"; ref_gene_id "ENSG00000155438";
chr2	StringTie	exon	121728477	121728599	1000	-	.	gene_id "MSTRG.100008"; transcript_id "ENST00000498570"; exon_number "3"; gene_name "NIFK"; ref_gene_id "ENSG00000155438";
chr2	StringTie	transcript	121724430	121737409	1000	-	.	gene_id "MSTRG.100008"; transcript_id "MSTRG.100008.1";
chr2	StringTie	exon	121724430	121727912	1000	-	.	gene_id "MSTRG.100008"; transcript_id "MSTRG.100008.1"; exon_number "1";
chr2	StringTie	exon	121728288	121728356	1000	-	.	gene_id "MSTRG.100008"; transcript_id "MSTRG.100008.1"; exon_number "2";
chr2	StringTie	exon	121728477	121728536	1000	-	.	gene_id "MSTRG.100008"; transcript_id "MSTRG.100008.1"; exon_number "3";
chr2	StringTie	exon	121730893	121731104	1000	-	.	gene_id "MSTRG.100008"; transcript_id "MSTRG.100008.1"; exon_number "4";
chr2	StringTie	exon	121732096	121732204	1000	-	.	gene_id "MSTRG.100008"; transcript_id "MSTRG.100008.1"; exon_number "5";
chr2	StringTie	exon	121735613	121735750	1000	-	.	gene_id "MSTRG.100008"; transcript_id "MSTRG.100008.1"; exon_number "6";
chr2	StringTie	exon	121736746	121736951	1000	-	.	gene_id "MSTRG.100008"; transcript_id "MSTRG.100008.1"; exon_number "7";
chr2	StringTie	exon	121737386	121737409	1000	-	.	gene_id "MSTRG.100008"; transcript_id "MSTRG.100008.1"; exon_number "8";
chr2	StringTie	transcript	121724716	121736928	1000	-	.	gene_id "MSTRG.100008"; transcript_id "MSTRG.100008.10";
chr2	StringTie	exon	121724716	121725187	1000	-	.	gene_id "MSTRG.100008"; transcript_id "MSTRG.100008.10"; exon_number "1";
chr2	StringTie	exon	121726808	121727912	1000	-	.	gene_id "MSTRG.100008"; transcript_id "MSTRG.100008.10"; exon_number "2";
chr2	StringTie	exon	121728288	121728356	1000	-	.	gene_id "MSTRG.100008"; transcript_id "MSTRG.100008.10"; exon_number "3";
chr2	StringTie	exon	121728477	121728536	1000	-	.	gene_id "MSTRG.100008"; transcript_id "MSTRG.100008.10"; exon_number "4";
chr2	StringTie	exon	121730893	121731104	1000	-	.	gene_id "MSTRG.100008"; transcript_id "MSTRG.100008.10"; exon_number "5";
chr2	StringTie	exon	121732096	121732204	1000	-	.	gene_id "MSTRG.100008"; transcript_id "MSTRG.100008.10"; exon_number "6";
chr2	StringTie	exon	121735613	121735750	1000	-	.	gene_id "MSTRG.100008"; transcript_id "MSTRG.100008.10"; exon_number "7";
chr2	StringTie	exon	121736746	121736928	1000	-	.	gene_id "MSTRG.100008"; transcript_id "MSTRG.100008.10"; exon_number "8";
chr2	StringTie	transcript	121725461	121733953	1000	-	.	gene_id "MSTRG.100008"; transcript_id "MSTRG.100008.11";
chr2	StringTie	exon	121725461	121727912	1000	-	.	gene_id "MSTRG.100008"; transcript_id "MSTRG.100008.11"; exon_number "1";
chr2	StringTie	exon	121728288	121728356	1000	-	.	gene_id "MSTRG.100008"; transcript_id "MSTRG.100008.11"; exon_number "2";
chr2	StringTie	exon	121728477	121728536	1000	-	.	gene_id "MSTRG.100008"; transcript_id "MSTRG.100008.11"; exon_number "3";
chr2	StringTie	exon	121730893	121731104	1000	-	.	gene_id "MSTRG.100008"; transcript_id "MSTRG.100008.11"; exon_number "4";
chr2	StringTie	exon	121732096	121732204	1000	-	.	gene_id "MSTRG.100008"; transcript_id "MSTRG.100008.11"; exon_number "5";
chr2	StringTie	exon	121732957	121733953	1000	-	.	gene_id "MSTRG.100008"; transcript_id "MSTRG.100008.11"; exon_number "6";
chr2	StringTie	transcript	121726783	121737034	1000	-	.	gene_id "MSTRG.100008"; transcript_id "MSTRG.100008.12";
chr2	StringTie	exon	121726783	121727899	1000	-	.	gene_id "MSTRG.100008"; transcript_id "MSTRG.100008.12"; exon_number "1";
chr2	StringTie	exon	121728288	121728356	1000	-	.	gene_id "MSTRG.100008"; transcript_id "MSTRG.100008.12"; exon_number "2";
chr2	StringTie	exon	121728477	121728536	1000	-	.	gene_id "MSTRG.100008"; transcript_id "MSTRG.100008.12"; exon_number "3";
chr2	StringTie	exon	121730893	121731104	1000	-	.	gene_id "MSTRG.100008"; transcript_id "MSTRG.100008.12"; exon_number "4";
chr2	StringTie	exon	121732096	121732204	1000	-	.	gene_id "MSTRG.100008"; transcript_id "MSTRG.100008.12"; exon_number "5";
chr2	StringTie	exon	121735613	121735750	1000	-	.	gene_id "MSTRG.100008"; transcript_id "MSTRG.100008.12"; exon_number "6";
chr2	StringTie	exon	121736533	121737034	1000	-	.	gene_id "MSTRG.100008"; transcript_id "MSTRG.100008.12"; exon_number "7";
chr2	StringTie	transcript	121726799	121736915	1000	-	.	gene_id "MSTRG.100008"; transcript_id "MSTRG.100008.13";
chr2	StringTie	exon	121726799	121727912	1000	-	.	gene_id "MSTRG.100008"; transcript_id "MSTRG.100008.13"; exon_number "1";
chr2	StringTie	exon	121728288	121728356	1000	-	.	gene_id "MSTRG.100008"; transcript_id "MSTRG.100008.13"; exon_number "2";
chr2	StringTie	exon	121728477	121728536	1000	-	.	gene_id "MSTRG.100008"; transcript_id "MSTRG.100008.13"; exon_number "3";
chr2	StringTie	exon	121730893	121731104	1000	-	.	gene_id "MSTRG.100008"; transcript_id "MSTRG.100008.13"; exon_number "4";
chr2	StringTie	exon	121735613	121735750	1000	-	.	gene_id "MSTRG.100008"; transcript_id "MSTRG.100008.13"; exon_number "5";
chr2	StringTie	exon	121736746	121736915	1000	-	.	gene_id "MSTRG.100008"; transcript_id "MSTRG.100008.13"; exon_number "6";
chr2	StringTie	transcript	121726926	121736929	1000	-	.	gene_id "MSTRG.100008"; transcript_id "MSTRG.100008.14";
chr2	StringTie	exon	121726926	121727912	1000	-	.	gene_id "MSTRG.100008"; transcript_id "MSTRG.100008.14"; exon_number "1";
chr2	StringTie	exon	121728288	121728356	1000	-	.	gene_id "MSTRG.100008"; transcript_id "MSTRG.100008.14"; exon_number "2";
chr2	StringTie	exon	121730893	121731104	1000	-	.	gene_id "MSTRG.100008"; transcript_id "MSTRG.100008.14"; exon_number "3";
chr2	StringTie	exon	121732096	121732204	1000	-	.	gene_id "MSTRG.100008"; transcript_id "MSTRG.100008.14"; exon_number "4";
chr2	StringTie	exon	121735613	121735750	1000	-	.	gene_id "MSTRG.100008"; transcript_id "MSTRG.100008.14"; exon_number "5";
chr2	StringTie	exon	121736746	121736929	1000	-	.	gene_id "MSTRG.100008"; transcript_id "MSTRG.100008.14"; exon_number "6";
chr2	StringTie	transcript	121726949	121736913	1000	-	.	gene_id "MSTRG.100008"; transcript_id "MSTRG.100008.16";
chr2	StringTie	exon	121726949	121727899	1000	-	.	gene_id "MSTRG.100008"; transcript_id "MSTRG.100008.16"; exon_number "1";
chr2	StringTie	exon	121728288	121728356	1000	-	.	gene_id "MSTRG.100008"; transcript_id "MSTRG.100008.16"; exon_number "2";
chr2	StringTie	exon	121728477	121728536	1000	-	.	gene_id "MSTRG.100008"; transcript_id "MSTRG.100008.16"; exon_number "3";
chr2	StringTie	exon	121730893	121731104	1000	-	.	gene_id "MSTRG.100008"; transcript_id "MSTRG.100008.16"; exon_number "4";
chr2	StringTie	exon	121732096	121732204	1000	-	.	gene_id "MSTRG.100008"; transcript_id "MSTRG.100008.16"; exon_number "5";
chr2	StringTie	exon	121735613	121735654	1000	-	.	gene_id "MSTRG.100008"; transcript_id "MSTRG.100008.16"; exon_number "6";
chr2	StringTie	exon	121736746	121736913	1000	-	.	gene_id "MSTRG.100008"; transcript_id "MSTRG.100008.16"; exon_number "7";
chr2	StringTie	transcript	121726951	121736926	1000	-	.	gene_id "MSTRG.100008"; transcript_id "MSTRG.100008.17";
chr2	StringTie	exon	121726951	121727912	1000	-	.	gene_id "MSTRG.100008"; transcript_id "MSTRG.100008.17"; exon_number "1";
chr2	StringTie	exon	121728288	121728356	1000	-	.	gene_id "MSTRG.100008"; transcript_id "MSTRG.100008.17"; exon_number "2";
chr2	StringTie	exon	121728477	121728536	1000	-	.	gene_id "MSTRG.100008"; transcript_id "MSTRG.100008.17"; exon_number "3";
chr2	StringTie	exon	121730893	121730967	1000	-	.	gene_id "MSTRG.100008"; transcript_id "MSTRG.100008.17"; exon_number "4";
chr2	StringTie	exon	121736746	121736926	1000	-	.	gene_id "MSTRG.100008"; transcript_id "MSTRG.100008.17"; exon_number "5";
chr2	StringTie	transcript	121726962	121736922	1000	-	.	gene_id "MSTRG.100008"; transcript_id "MSTRG.100008.18";
chr2	StringTie	exon	121726962	121727912	1000	-	.	gene_id "MSTRG.100008"; transcript_id "MSTRG.100008.18"; exon_number "1";
chr2	StringTie	exon	121728288	121728356	1000	-	.	gene_id "MSTRG.100008"; transcript_id "MSTRG.100008.18"; exon_number "2";
chr2	StringTie	exon	121728477	121728536	1000	-	.	gene_id "MSTRG.100008"; transcript_id "MSTRG.100008.18"; exon_number "3";
chr2	StringTie	exon	121730893	121731104	1000	-	.	gene_id "MSTRG.100008"; transcript_id "MSTRG.100008.18"; exon_number "4";
chr2	StringTie	exon	121732114	121732204	1000	-	.	gene_id "MSTRG.100008"; transcript_id "MSTRG.100008.18"; exon_number "5";
chr2	StringTie	exon	121735613	121735750	1000	-	.	gene_id "MSTRG.100008"; transcript_id "MSTRG.100008.18"; exon_number "6";
chr2	StringTie	exon	121736746	121736922	1000	-	.	gene_id "MSTRG.100008"; transcript_id "MSTRG.100008.18"; exon_number "7";
chr2	StringTie	transcript	121726978	121736984	1000	-	.	gene_id "MSTRG.100008"; transcript_id "MSTRG.100008.19";
chr2	StringTie	exon	121726978	121727680	1000	-	.	gene_id "MSTRG.100008"; transcript_id "MSTRG.100008.19"; exon_number "1";
chr2	StringTie	exon	121727718	121727912	1000	-	.	gene_id "MSTRG.100008"; transcript_id "MSTRG.100008.19"; exon_number "2";
chr2	StringTie	exon	121728288	121728356	1000	-	.	gene_id "MSTRG.100008"; transcript_id "MSTRG.100008.19"; exon_number "3";
chr2	StringTie	exon	121728477	121728536	1000	-	.	gene_id "MSTRG.100008"; transcript_id "MSTRG.100008.19"; exon_number "4";
chr2	StringTie	exon	121730893	121731104	1000	-	.	gene_id "MSTRG.100008"; transcript_id "MSTRG.100008.19"; exon_number "5";
chr2	StringTie	exon	121732096	121732204	1000	-	.	gene_id "MSTRG.100008"; transcript_id "MSTRG.100008.19"; exon_number "6";
chr2	StringTie	exon	121735613	121735750	1000	-	.	gene_id "MSTRG.100008"; transcript_id "MSTRG.100008.19"; exon_number "7";
chr2	StringTie	exon	121736746	121736984	1000	-	.	gene_id "MSTRG.100008"; transcript_id "MSTRG.100008.19"; exon_number "8";
chr2	StringTie	transcript	121724487	121737037	1000	-	.	gene_id "MSTRG.100008"; transcript_id "MSTRG.100008.2";
chr2	StringTie	exon	121724487	121727912	1000	-	.	gene_id "MSTRG.100008"; transcript_id "MSTRG.100008.2"; exon_number "1";
chr2	StringTie	exon	121728288	121728356	1000	-	.	gene_id "MSTRG.100008"; transcript_id "MSTRG.100008.2"; exon_number "2";
chr2	StringTie	exon	121728477	121728536	1000	-	.	gene_id "MSTRG.100008"; transcript_id "MSTRG.100008.2"; exon_number "3";
chr2	StringTie	exon	121730893	121731104	1000	-	.	gene_id "MSTRG.100008"; transcript_id "MSTRG.100008.2"; exon_number "4";
chr2	StringTie	exon	121732096	121732204	1000	-	.	gene_id "MSTRG.100008"; transcript_id "MSTRG.100008.2"; exon_number "5";
chr2	StringTie	exon	121735613	121735654	1000	-	.	gene_id "MSTRG.100008"; transcript_id "MSTRG.100008.2"; exon_number "6";
chr2	StringTie	exon	121736746	121737037	1000	-	.	gene_id "MSTRG.100008"; transcript_id "MSTRG.100008.2"; exon_number "7";
chr2	StringTie	transcript	121726992	121736971	1000	-	.	gene_id "MSTRG.100008"; transcript_id "MSTRG.100008.20";
chr2	StringTie	exon	121726992	121727912	1000	-	.	gene_id "MSTRG.100008"; transcript_id "MSTRG.100008.20"; exon_number "1";
chr2	StringTie	exon	121728288	121728356	1000	-	.	gene_id "MSTRG.100008"; transcript_id "MSTRG.100008.20"; exon_number "2";
chr2	StringTie	exon	121728477	121728527	1000	-	.	gene_id "MSTRG.100008"; transcript_id "MSTRG.100008.20"; exon_number "3";
chr2	StringTie	exon	121731014	121731104	1000	-	.	gene_id "MSTRG.100008"; transcript_id "MSTRG.100008.20"; exon_number "4";
chr2	StringTie	exon	121732096	121732204	1000	-	.	gene_id "MSTRG.100008"; transcript_id "MSTRG.100008.20"; exon_number "5";
chr2	StringTie	exon	121735613	121735750	1000	-	.	gene_id "MSTRG.100008"; transcript_id "MSTRG.100008.20"; exon_number "6";
chr2	StringTie	exon	121736746	121736971	1000	-	.	gene_id "MSTRG.100008"; transcript_id "MSTRG.100008.20"; exon_number "7";
chr2	StringTie	transcript	121726994	121736905	1000	-	.	gene_id "MSTRG.100008"; transcript_id "MSTRG.100008.21";
chr2	StringTie	exon	121726994	121727697	1000	-	.	gene_id "MSTRG.100008"; transcript_id "MSTRG.100008.21"; exon_number "1";
chr2	StringTie	exon	121727745	121727912	1000	-	.	gene_id "MSTRG.100008"; transcript_id "MSTRG.100008.21"; exon_number "2";
chr2	StringTie	exon	121728288	121728356	1000	-	.	gene_id "MSTRG.100008"; transcript_id "MSTRG.100008.21"; exon_number "3";
chr2	StringTie	exon	121728477	121728536	1000	-	.	gene_id "MSTRG.100008"; transcript_id "MSTRG.100008.21"; exon_number "4";
chr2	StringTie	exon	121730893	121731104	1000	-	.	gene_id "MSTRG.100008"; transcript_id "MSTRG.100008.21"; exon_number "5";
chr2	StringTie	exon	121732096	121732204	1000	-	.	gene_id "MSTRG.100008"; transcript_id "MSTRG.100008.21"; exon_number "6";
chr2	StringTie	exon	121735613	121735750	1000	-	.	gene_id "MSTRG.100008"; transcript_id "MSTRG.100008.21"; exon_number "7";
chr2	StringTie	exon	121736746	121736905	1000	-	.	gene_id "MSTRG.100008"; transcript_id "MSTRG.100008.21"; exon_number "8";
chr2	StringTie	transcript	121726998	121737037	1000	-	.	gene_id "MSTRG.100008"; transcript_id "MSTRG.100008.22";
chr2	StringTie	exon	121726998	121727912	1000	-	.	gene_id "MSTRG.100008"; transcript_id "MSTRG.100008.22"; exon_number "1";
chr2	StringTie	exon	121728288	121728356	1000	-	.	gene_id "MSTRG.100008"; transcript_id "MSTRG.100008.22"; exon_number "2";
chr2	StringTie	exon	121728477	121728536	1000	-	.	gene_id "MSTRG.100008"; transcript_id "MSTRG.100008.22"; exon_number "3";
chr2	StringTie	exon	121730893	121731104	1000	-	.	gene_id "MSTRG.100008"; transcript_id "MSTRG.100008.22"; exon_number "4";
chr2	StringTie	exon	121732096	121732204	1000	-	.	gene_id "MSTRG.100008"; transcript_id "MSTRG.100008.22"; exon_number "5";
chr2	StringTie	exon	121735613	121735750	1000	-	.	gene_id "MSTRG.100008"; transcript_id "MSTRG.100008.22"; exon_number "6";
chr2	StringTie	exon	121736746	121736799	1000	-	.	gene_id "MSTRG.100008"; transcript_id "MSTRG.100008.22"; exon_number "7";
chr2	StringTie	exon	121736848	121737037	1000	-	.	gene_id "MSTRG.100008"; transcript_id "MSTRG.100008.22"; exon_number "8";
chr2	StringTie	transcript	121727005	121736921	1000	-	.	gene_id "MSTRG.100008"; transcript_id "MSTRG.100008.23";
chr2	StringTie	exon	121727005	121727912	1000	-	.	gene_id "MSTRG.100008"; transcript_id "MSTRG.100008.23"; exon_number "1";
chr2	StringTie	exon	121728477	121728536	1000	-	.	gene_id "MSTRG.100008"; transcript_id "MSTRG.100008.23"; exon_number "2";
chr2	StringTie	exon	121730893	121731104	1000	-	.	gene_id "MSTRG.100008"; transcript_id "MSTRG.100008.23"; exon_number "3";
chr2	StringTie	exon	121732096	121732204	1000	-	.	gene_id "MSTRG.100008"; transcript_id "MSTRG.100008.23"; exon_number "4";
chr2	StringTie	exon	121735613	121735750	1000	-	.	gene_id "MSTRG.100008"; transcript_id "MSTRG.100008.23"; exon_number "5";
chr2	StringTie	exon	121736746	121736921	1000	-	.	gene_id "MSTRG.100008"; transcript_id "MSTRG.100008.23"; exon_number "6";
chr2	StringTie	transcript	121724579	121737065	1000	-	.	gene_id "MSTRG.100008"; transcript_id "MSTRG.100008.3";
chr2	StringTie	exon	121724579	121727912	1000	-	.	gene_id "MSTRG.100008"; transcript_id "MSTRG.100008.3"; exon_number "1";
chr2	StringTie	exon	121728288	121728356	1000	-	.	gene_id "MSTRG.100008"; transcript_id "MSTRG.100008.3"; exon_number "2";
chr2	StringTie	exon	121728477	121728536	1000	-	.	gene_id "MSTRG.100008"; transcript_id "MSTRG.100008.3"; exon_number "3";
chr2	StringTie	exon	121730893	121731104	1000	-	.	gene_id "MSTRG.100008"; transcript_id "MSTRG.100008.3"; exon_number "4";
chr2	StringTie	exon	121732096	121732204	1000	-	.	gene_id "MSTRG.100008"; transcript_id "MSTRG.100008.3"; exon_number "5";
chr2	StringTie	exon	121735613	121735750	1000	-	.	gene_id "MSTRG.100008"; transcript_id "MSTRG.100008.3"; exon_number "6";
chr2	StringTie	exon	121736533	121737065	1000	-	.	gene_id "MSTRG.100008"; transcript_id "MSTRG.100008.3"; exon_number "7";
chr2	StringTie	transcript	121724625	121736995	1000	-	.	gene_id "MSTRG.100008"; transcript_id "MSTRG.100008.4";
chr2	StringTie	exon	121724625	121727912	1000	-	.	gene_id "MSTRG.100008"; transcript_id "MSTRG.100008.4"; exon_number "1";
chr2	StringTie	exon	121728288	121728356	1000	-	.	gene_id "MSTRG.100008"; transcript_id "MSTRG.100008.4"; exon_number "2";
chr2	StringTie	exon	121728477	121728527	1000	-	.	gene_id "MSTRG.100008"; transcript_id "MSTRG.100008.4"; exon_number "3";
chr2	StringTie	exon	121730893	121731104	1000	-	.	gene_id "MSTRG.100008"; transcript_id "MSTRG.100008.4"; exon_number "4";
chr2	StringTie	exon	121732096	121732204	1000	-	.	gene_id "MSTRG.100008"; transcript_id "MSTRG.100008.4"; exon_number "5";
chr2	StringTie	exon	121735613	121735750	1000	-	.	gene_id "MSTRG.100008"; transcript_id "MSTRG.100008.4"; exon_number "6";
chr2	StringTie	exon	121736746	121736995	1000	-	.	gene_id "MSTRG.100008"; transcript_id "MSTRG.100008.4"; exon_number "7";
chr2	StringTie	transcript	121724684	121736906	1000	-	.	gene_id "MSTRG.100008"; transcript_id "MSTRG.100008.5";
chr2	StringTie	exon	121724684	121727654	1000	-	.	gene_id "MSTRG.100008"; transcript_id "MSTRG.100008.5"; exon_number "1";
chr2	StringTie	exon	121727728	121727912	1000	-	.	gene_id "MSTRG.100008"; transcript_id "MSTRG.100008.5"; exon_number "2";
chr2	StringTie	exon	121728288	121728356	1000	-	.	gene_id "MSTRG.100008"; transcript_id "MSTRG.100008.5"; exon_number "3";
chr2	StringTie	exon	121728477	121728536	1000	-	.	gene_id "MSTRG.100008"; transcript_id "MSTRG.100008.5"; exon_number "4";
chr2	StringTie	exon	121730893	121731104	1000	-	.	gene_id "MSTRG.100008"; transcript_id "MSTRG.100008.5"; exon_number "5";
chr2	StringTie	exon	121732096	121732204	1000	-	.	gene_id "MSTRG.100008"; transcript_id "MSTRG.100008.5"; exon_number "6";
chr2	StringTie	exon	121735613	121735750	1000	-	.	gene_id "MSTRG.100008"; transcript_id "MSTRG.100008.5"; exon_number "7";
chr2	StringTie	exon	121736746	121736906	1000	-	.	gene_id "MSTRG.100008"; transcript_id "MSTRG.100008.5"; exon_number "8";
chr2	StringTie	transcript	121724698	121737044	1000	-	.	gene_id "MSTRG.100008"; transcript_id "MSTRG.100008.6";
chr2	StringTie	exon	121724698	121727912	1000	-	.	gene_id "MSTRG.100008"; transcript_id "MSTRG.100008.6"; exon_number "1";
chr2	StringTie	exon	121728288	121728356	1000	-	.	gene_id "MSTRG.100008"; transcript_id "MSTRG.100008.6"; exon_number "2";
chr2	StringTie	exon	121728477	121728536	1000	-	.	gene_id "MSTRG.100008"; transcript_id "MSTRG.100008.6"; exon_number "3";
chr2	StringTie	exon	121730893	121731104	1000	-	.	gene_id "MSTRG.100008"; transcript_id "MSTRG.100008.6"; exon_number "4";
chr2	StringTie	exon	121732096	121732204	1000	-	.	gene_id "MSTRG.100008"; transcript_id "MSTRG.100008.6"; exon_number "5";
chr2	StringTie	exon	121735613	121735675	1000	-	.	gene_id "MSTRG.100008"; transcript_id "MSTRG.100008.6"; exon_number "6";
chr2	StringTie	exon	121736746	121737044	1000	-	.	gene_id "MSTRG.100008"; transcript_id "MSTRG.100008.6"; exon_number "7";
chr2	StringTie	transcript	121724708	121736916	1000	-	.	gene_id "MSTRG.100008"; transcript_id "MSTRG.100008.7";
chr2	StringTie	exon	121724708	121727899	1000	-	.	gene_id "MSTRG.100008"; transcript_id "MSTRG.100008.7"; exon_number "1";
chr2	StringTie	exon	121728288	121728356	1000	-	.	gene_id "MSTRG.100008"; transcript_id "MSTRG.100008.7"; exon_number "2";
chr2	StringTie	exon	121728477	121728536	1000	-	.	gene_id "MSTRG.100008"; transcript_id "MSTRG.100008.7"; exon_number "3";
chr2	StringTie	exon	121730893	121731104	1000	-	.	gene_id "MSTRG.100008"; transcript_id "MSTRG.100008.7"; exon_number "4";
chr2	StringTie	exon	121732096	121732204	1000	-	.	gene_id "MSTRG.100008"; transcript_id "MSTRG.100008.7"; exon_number "5";
chr2	StringTie	exon	121735613	121735750	1000	-	.	gene_id "MSTRG.100008"; transcript_id "MSTRG.100008.7"; exon_number "6";
chr2	StringTie	exon	121736746	121736916	1000	-	.	gene_id "MSTRG.100008"; transcript_id "MSTRG.100008.7"; exon_number "7";
chr2	StringTie	transcript	121724708	121736923	1000	-	.	gene_id "MSTRG.100008"; transcript_id "MSTRG.100008.8";
chr2	StringTie	exon	121724708	121726762	1000	-	.	gene_id "MSTRG.100008"; transcript_id "MSTRG.100008.8"; exon_number "1";
chr2	StringTie	exon	121726808	121727912	1000	-	.	gene_id "MSTRG.100008"; transcript_id "MSTRG.100008.8"; exon_number "2";
chr2	StringTie	exon	121728288	121728356	1000	-	.	gene_id "MSTRG.100008"; transcript_id "MSTRG.100008.8"; exon_number "3";
chr2	StringTie	exon	121728477	121728536	1000	-	.	gene_id "MSTRG.100008"; transcript_id "MSTRG.100008.8"; exon_number "4";
chr2	StringTie	exon	121730893	121731104	1000	-	.	gene_id "MSTRG.100008"; transcript_id "MSTRG.100008.8"; exon_number "5";
chr2	StringTie	exon	121732096	121732204	1000	-	.	gene_id "MSTRG.100008"; transcript_id "MSTRG.100008.8"; exon_number "6";
chr2	StringTie	exon	121735613	121735750	1000	-	.	gene_id "MSTRG.100008"; transcript_id "MSTRG.100008.8"; exon_number "7";
chr2	StringTie	exon	121736746	121736923	1000	-	.	gene_id "MSTRG.100008"; transcript_id "MSTRG.100008.8"; exon_number "8";
chr2	StringTie	transcript	121724713	121737755	1000	-	.	gene_id "MSTRG.100008"; transcript_id "MSTRG.100008.9";
chr2	StringTie	exon	121724713	121727912	1000	-	.	gene_id "MSTRG.100008"; transcript_id "MSTRG.100008.9"; exon_number "1";
chr2	StringTie	exon	121728288	121728356	1000	-	.	gene_id "MSTRG.100008"; transcript_id "MSTRG.100008.9"; exon_number "2";
chr2	StringTie	exon	121728477	121728536	1000	-	.	gene_id "MSTRG.100008"; transcript_id "MSTRG.100008.9"; exon_number "3";
chr2	StringTie	exon	121730893	121731104	1000	-	.	gene_id "MSTRG.100008"; transcript_id "MSTRG.100008.9"; exon_number "4";
chr2	StringTie	exon	121732096	121732204	1000	-	.	gene_id "MSTRG.100008"; transcript_id "MSTRG.100008.9"; exon_number "5";
chr2	StringTie	exon	121735613	121735750	1000	-	.	gene_id "MSTRG.100008"; transcript_id "MSTRG.100008.9"; exon_number "6";
chr2	StringTie	exon	121736746	121736799	1000	-	.	gene_id "MSTRG.100008"; transcript_id "MSTRG.100008.9"; exon_number "7";
chr2	StringTie	exon	121737386	121737755	1000	-	.	gene_id "MSTRG.100008"; transcript_id "MSTRG.100008.9"; exon_number "8";
chr2	StringTie	transcript	121755533	121767853	1000	+	.	gene_id "MSTRG.100009"; transcript_id "ENST00000389682"; gene_name "TSN"; ref_gene_id "ENSG00000211460";
chr2	StringTie	exon	121755533	121755845	1000	+	.	gene_id "MSTRG.100009"; transcript_id "ENST00000389682"; exon_number "1"; gene_name "TSN"; ref_gene_id "ENSG00000211460";
chr2	StringTie	exon	121757240	121757333	1000	+	.	gene_id "MSTRG.100009"; transcript_id "ENST00000389682"; exon_number "2"; gene_name "TSN"; ref_gene_id "ENSG00000211460";
chr2	StringTie	exon	121758710	121758806	1000	+	.	gene_id "MSTRG.100009"; transcript_id "ENST00000389682"; exon_number "3"; gene_name "TSN"; ref_gene_id "ENSG00000211460";
chr2	StringTie	exon	121761409	121761524	1000	+	.	gene_id "MSTRG.100009"; transcript_id "ENST00000389682"; exon_number "4"; gene_name "TSN"; ref_gene_id "ENSG00000211460";
chr2	StringTie	exon	121763005	121763084	1000	+	.	gene_id "MSTRG.100009"; transcript_id "ENST00000389682"; exon_number "5"; gene_name "TSN"; ref_gene_id "ENSG00000211460";
chr2	StringTie	exon	121765134	121767853	1000	+	.	gene_id "MSTRG.100009"; transcript_id "ENST00000389682"; exon_number "6"; gene_name "TSN"; ref_gene_id "ENSG00000211460";
chr2	StringTie	transcript	121756171	121765661	1000	+	.	gene_id "MSTRG.100009"; transcript_id "ENST00000409193"; gene_name "TSN"; ref_gene_id "ENSG00000211460";
chr2	StringTie	exon	121756171	121756691	1000	+	.	gene_id "MSTRG.100009"; transcript_id "ENST00000409193"; exon_number "1"; gene_name "TSN"; ref_gene_id "ENSG00000211460";
chr2	StringTie	exon	121757240	121757333	1000	+	.	gene_id "MSTRG.100009"; transcript_id "ENST00000409193"; exon_number "2"; gene_name "TSN"; ref_gene_id "ENSG00000211460";
chr2	StringTie	exon	121758710	121758806	1000	+	.	gene_id "MSTRG.100009"; transcript_id "ENST00000409193"; exon_number "3"; gene_name "TSN"; ref_gene_id "ENSG00000211460";
chr2	StringTie	exon	121761409	121761524	1000	+	.	gene_id "MSTRG.100009"; transcript_id "ENST00000409193"; exon_number "4"; gene_name "TSN"; ref_gene_id "ENSG00000211460";
chr2	StringTie	exon	121763005	121763084	1000	+	.	gene_id "MSTRG.100009"; transcript_id "ENST00000409193"; exon_number "5"; gene_name "TSN"; ref_gene_id "ENSG00000211460";
chr2	StringTie	exon	121765134	121765661	1000	+	.	gene_id "MSTRG.100009"; transcript_id "ENST00000409193"; exon_number "6"; gene_name "TSN"; ref_gene_id "ENSG00000211460";
chr2	StringTie	transcript	121790460	121795040	1000	+	.	gene_id "MSTRG.100009"; transcript_id "ENST00000422238"; gene_name "AC018737.3"; ref_gene_id "ENSG00000224655";
chr2	StringTie	exon	121790460	121790519	1000	+	.	gene_id "MSTRG.100009"; transcript_id "ENST00000422238"; exon_number "1"; gene_name "AC018737.3"; ref_gene_id "ENSG00000224655";
chr2	StringTie	exon	121793189	121793235	1000	+	.	gene_id "MSTRG.100009"; transcript_id "ENST00000422238"; exon_number "2"; gene_name "AC018737.3"; ref_gene_id "ENSG00000224655";
chr2	StringTie	exon	121794498	121795040	1000	+	.	gene_id "MSTRG.100009"; transcript_id "ENST00000422238"; exon_number "3"; gene_name "AC018737.3"; ref_gene_id "ENSG00000224655";
chr2	StringTie	transcript	121790492	121794919	1000	+	.	gene_id "MSTRG.100009"; transcript_id "ENST00000422649"; gene_name "AC018737.3"; ref_gene_id "ENSG00000224655";
chr2	StringTie	exon	121790492	121790519	1000	+	.	gene_id "MSTRG.100009"; transcript_id "ENST00000422649"; exon_number "1"; gene_name "AC018737.3"; ref_gene_id "ENSG00000224655";
chr2	StringTie	exon	121793189	121793235	1000	+	.	gene_id "MSTRG.100009"; transcript_id "ENST00000422649"; exon_number "2"; gene_name "AC018737.3"; ref_gene_id "ENSG00000224655";
chr2	StringTie	exon	121794498	121794722	1000	+	.	gene_id "MSTRG.100009"; transcript_id "ENST00000422649"; exon_number "3"; gene_name "AC018737.3"; ref_gene_id "ENSG00000224655";
chr2	StringTie	exon	121794870	121794919	1000	+	.	gene_id "MSTRG.100009"; transcript_id "ENST00000422649"; exon_number "4"; gene_name "AC018737.3"; ref_gene_id "ENSG00000224655";
chr2	StringTie	transcript	121790465	121796356	1000	+	.	gene_id "MSTRG.100009"; transcript_id "ENST00000435895"; gene_name "AC018737.3"; ref_gene_id "ENSG00000224655";
chr2	StringTie	exon	121790465	121790519	1000	+	.	gene_id "MSTRG.100009"; transcript_id "ENST00000435895"; exon_number "1"; gene_name "AC018737.3"; ref_gene_id "ENSG00000224655";
chr2	StringTie	exon	121791131	121791453	1000	+	.	gene_id "MSTRG.100009"; transcript_id "ENST00000435895"; exon_number "2"; gene_name "AC018737.3"; ref_gene_id "ENSG00000224655";
chr2	StringTie	exon	121793189	121793235	1000	+	.	gene_id "MSTRG.100009"; transcript_id "ENST00000435895"; exon_number "3"; gene_name "AC018737.3"; ref_gene_id "ENSG00000224655";
chr2	StringTie	exon	121794498	121794722	1000	+	.	gene_id "MSTRG.100009"; transcript_id "ENST00000435895"; exon_number "4"; gene_name "AC018737.3"; ref_gene_id "ENSG00000224655";
chr2	StringTie	exon	121796241	121796356	1000	+	.	gene_id "MSTRG.100009"; transcript_id "ENST00000435895"; exon_number "5"; gene_name "AC018737.3"; ref_gene_id "ENSG00000224655";
chr2	StringTie	transcript	121790444	121796702	1000	+	.	gene_id "MSTRG.100009"; transcript_id "ENST00000438722"; gene_name "AC018737.3"; ref_gene_id "ENSG00000224655";
chr2	StringTie	exon	121790444	121790503	1000	+	.	gene_id "MSTRG.100009"; transcript_id "ENST00000438722"; exon_number "1"; gene_name "AC018737.3"; ref_gene_id "ENSG00000224655";
chr2	StringTie	exon	121793189	121793235	1000	+	.	gene_id "MSTRG.100009"; transcript_id "ENST00000438722"; exon_number "2"; gene_name "AC018737.3"; ref_gene_id "ENSG00000224655";
chr2	StringTie	exon	121794498	121794722	1000	+	.	gene_id "MSTRG.100009"; transcript_id "ENST00000438722"; exon_number "3"; gene_name "AC018737.3"; ref_gene_id "ENSG00000224655";
chr2	StringTie	exon	121796241	121796702	1000	+	.	gene_id "MSTRG.100009"; transcript_id "ENST00000438722"; exon_number "4"; gene_name "AC018737.3"; ref_gene_id "ENSG00000224655";
chr2	StringTie	transcript	121737103	121765218	1000	+	.	gene_id "MSTRG.100009"; transcript_id "ENST00000455432"; gene_name "TSN"; ref_gene_id "ENSG00000211460";
chr2	StringTie	exon	121737103	121737185	1000	+	.	gene_id "MSTRG.100009"; transcript_id "ENST00000455432"; exon_number "1"; gene_name "TSN"; ref_gene_id "ENSG00000211460";
chr2	StringTie	exon	121757240	121757333	1000	+	.	gene_id "MSTRG.100009"; transcript_id "ENST00000455432"; exon_number "2"; gene_name "TSN"; ref_gene_id "ENSG00000211460";
chr2	StringTie	exon	121758710	121758806	1000	+	.	gene_id "MSTRG.100009"; transcript_id "ENST00000455432"; exon_number "3"; gene_name "TSN"; ref_gene_id "ENSG00000211460";
chr2	StringTie	exon	121761409	121761524	1000	+	.	gene_id "MSTRG.100009"; transcript_id "ENST00000455432"; exon_number "4"; gene_name "TSN"; ref_gene_id "ENSG00000211460";
chr2	StringTie	exon	121763005	121763084	1000	+	.	gene_id "MSTRG.100009"; transcript_id "ENST00000455432"; exon_number "5"; gene_name "TSN"; ref_gene_id "ENSG00000211460";
chr2	StringTie	exon	121765134	121765218	1000	+	.	gene_id "MSTRG.100009"; transcript_id "ENST00000455432"; exon_number "6"; gene_name "TSN"; ref_gene_id "ENSG00000211460";
chr2	StringTie	transcript	121755659	121767294	1000	+	.	gene_id "MSTRG.100009"; transcript_id "ENST00000467324"; gene_name "TSN"; ref_gene_id "ENSG00000211460";
chr2	StringTie	exon	121755659	121755953	1000	+	.	gene_id "MSTRG.100009"; transcript_id "ENST00000467324"; exon_number "1"; gene_name "TSN"; ref_gene_id "ENSG00000211460";
chr2	StringTie	exon	121757240	121757333	1000	+	.	gene_id "MSTRG.100009"; transcript_id "ENST00000467324"; exon_number "2"; gene_name "TSN"; ref_gene_id "ENSG00000211460";
chr2	StringTie	exon	121758710	121758806	1000	+	.	gene_id "MSTRG.100009"; transcript_id "ENST00000467324"; exon_number "3"; gene_name "TSN"; ref_gene_id "ENSG00000211460";
chr2	StringTie	exon	121761409	121761524	1000	+	.	gene_id "MSTRG.100009"; transcript_id "ENST00000467324"; exon_number "4"; gene_name "TSN"; ref_gene_id "ENSG00000211460";
chr2	StringTie	exon	121763005	121763084	1000	+	.	gene_id "MSTRG.100009"; transcript_id "ENST00000467324"; exon_number "5"; gene_name "TSN"; ref_gene_id "ENSG00000211460";
chr2	StringTie	exon	121765134	121767294	1000	+	.	gene_id "MSTRG.100009"; transcript_id "ENST00000467324"; exon_number "6"; gene_name "TSN"; ref_gene_id "ENSG00000211460";
chr2	StringTie	transcript	121755660	121765221	1000	+	.	gene_id "MSTRG.100009"; transcript_id "ENST00000478165"; gene_name "TSN"; ref_gene_id "ENSG00000211460";
chr2	StringTie	exon	121755660	121755953	1000	+	.	gene_id "MSTRG.100009"; transcript_id "ENST00000478165"; exon_number "1"; gene_name "TSN"; ref_gene_id "ENSG00000211460";
chr2	StringTie	exon	121761409	121761524	1000	+	.	gene_id "MSTRG.100009"; transcript_id "ENST00000478165"; exon_number "2"; gene_name "TSN"; ref_gene_id "ENSG00000211460";
chr2	StringTie	exon	121763005	121763084	1000	+	.	gene_id "MSTRG.100009"; transcript_id "ENST00000478165"; exon_number "3"; gene_name "TSN"; ref_gene_id "ENSG00000211460";
chr2	StringTie	exon	121765134	121765221	1000	+	.	gene_id "MSTRG.100009"; transcript_id "ENST00000478165"; exon_number "4"; gene_name "TSN"; ref_gene_id "ENSG00000211460";
chr2	StringTie	transcript	121755703	121757409	1000	+	.	gene_id "MSTRG.100009"; transcript_id "ENST00000481818"; gene_name "TSN"; ref_gene_id "ENSG00000211460";
chr2	StringTie	exon	121755703	121755953	1000	+	.	gene_id "MSTRG.100009"; transcript_id "ENST00000481818"; exon_number "1"; gene_name "TSN"; ref_gene_id "ENSG00000211460";
chr2	StringTie	exon	121757240	121757409	1000	+	.	gene_id "MSTRG.100009"; transcript_id "ENST00000481818"; exon_number "2"; gene_name "TSN"; ref_gene_id "ENSG00000211460";
chr2	StringTie	transcript	121755660	121757608	1000	+	.	gene_id "MSTRG.100009"; transcript_id "ENST00000483698"; gene_name "TSN"; ref_gene_id "ENSG00000211460";
chr2	StringTie	exon	121755660	121755845	1000	+	.	gene_id "MSTRG.100009"; transcript_id "ENST00000483698"; exon_number "1"; gene_name "TSN"; ref_gene_id "ENSG00000211460";
chr2	StringTie	exon	121757240	121757608	1000	+	.	gene_id "MSTRG.100009"; transcript_id "ENST00000483698"; exon_number "2"; gene_name "TSN"; ref_gene_id "ENSG00000211460";
chr2	StringTie	transcript	121755663	121767179	1000	+	.	gene_id "MSTRG.100009"; transcript_id "ENST00000490104"; gene_name "TSN"; ref_gene_id "ENSG00000211460";
chr2	StringTie	exon	121755663	121755845	1000	+	.	gene_id "MSTRG.100009"; transcript_id "ENST00000490104"; exon_number "1"; gene_name "TSN"; ref_gene_id "ENSG00000211460";
chr2	StringTie	exon	121757240	121757434	1000	+	.	gene_id "MSTRG.100009"; transcript_id "ENST00000490104"; exon_number "2"; gene_name "TSN"; ref_gene_id "ENSG00000211460";
chr2	StringTie	exon	121758710	121758806	1000	+	.	gene_id "MSTRG.100009"; transcript_id "ENST00000490104"; exon_number "3"; gene_name "TSN"; ref_gene_id "ENSG00000211460";
chr2	StringTie	exon	121761409	121761524	1000	+	.	gene_id "MSTRG.100009"; transcript_id "ENST00000490104"; exon_number "4"; gene_name "TSN"; ref_gene_id "ENSG00000211460";
chr2	StringTie	exon	121763005	121763084	1000	+	.	gene_id "MSTRG.100009"; transcript_id "ENST00000490104"; exon_number "5"; gene_name "TSN"; ref_gene_id "ENSG00000211460";
chr2	StringTie	exon	121765134	121767179	1000	+	.	gene_id "MSTRG.100009"; transcript_id "ENST00000490104"; exon_number "6"; gene_name "TSN"; ref_gene_id "ENSG00000211460";
chr2	StringTie	transcript	121755660	121763057	1000	+	.	gene_id "MSTRG.100009"; transcript_id "ENST00000490717"; gene_name "TSN"; ref_gene_id "ENSG00000211460";
chr2	StringTie	exon	121755660	121755953	1000	+	.	gene_id "MSTRG.100009"; transcript_id "ENST00000490717"; exon_number "1"; gene_name "TSN"; ref_gene_id "ENSG00000211460";
chr2	StringTie	exon	121758710	121758806	1000	+	.	gene_id "MSTRG.100009"; transcript_id "ENST00000490717"; exon_number "2"; gene_name "TSN"; ref_gene_id "ENSG00000211460";
chr2	StringTie	exon	121761409	121761524	1000	+	.	gene_id "MSTRG.100009"; transcript_id "ENST00000490717"; exon_number "3"; gene_name "TSN"; ref_gene_id "ENSG00000211460";
chr2	StringTie	exon	121763005	121763057	1000	+	.	gene_id "MSTRG.100009"; transcript_id "ENST00000490717"; exon_number "4"; gene_name "TSN"; ref_gene_id "ENSG00000211460";
chr2	StringTie	transcript	121755685	121765284	1000	+	.	gene_id "MSTRG.100009"; transcript_id "ENST00000495112"; gene_name "TSN"; ref_gene_id "ENSG00000211460";
chr2	StringTie	exon	121755685	121755845	1000	+	.	gene_id "MSTRG.100009"; transcript_id "ENST00000495112"; exon_number "1"; gene_name "TSN"; ref_gene_id "ENSG00000211460";
chr2	StringTie	exon	121758710	121758806	1000	+	.	gene_id "MSTRG.100009"; transcript_id "ENST00000495112"; exon_number "2"; gene_name "TSN"; ref_gene_id "ENSG00000211460";
chr2	StringTie	exon	121761409	121761524	1000	+	.	gene_id "MSTRG.100009"; transcript_id "ENST00000495112"; exon_number "3"; gene_name "TSN"; ref_gene_id "ENSG00000211460";
chr2	StringTie	exon	121763005	121763084	1000	+	.	gene_id "MSTRG.100009"; transcript_id "ENST00000495112"; exon_number "4"; gene_name "TSN"; ref_gene_id "ENSG00000211460";
chr2	StringTie	exon	121765134	121765284	1000	+	.	gene_id "MSTRG.100009"; transcript_id "ENST00000495112"; exon_number "5"; gene_name "TSN"; ref_gene_id "ENSG00000211460";
chr2	StringTie	transcript	121755660	121765985	1000	+	.	gene_id "MSTRG.100009"; transcript_id "ENST00000498545"; gene_name "TSN"; ref_gene_id "ENSG00000211460";
chr2	StringTie	exon	121755660	121755845	1000	+	.	gene_id "MSTRG.100009"; transcript_id "ENST00000498545"; exon_number "1"; gene_name "TSN"; ref_gene_id "ENSG00000211460";
chr2	StringTie	exon	121763005	121763084	1000	+	.	gene_id "MSTRG.100009"; transcript_id "ENST00000498545"; exon_number "2"; gene_name "TSN"; ref_gene_id "ENSG00000211460";
chr2	StringTie	exon	121765134	121765985	1000	+	.	gene_id "MSTRG.100009"; transcript_id "ENST00000498545"; exon_number "3"; gene_name "TSN"; ref_gene_id "ENSG00000211460";
chr2	StringTie	transcript	121755545	121767853	1000	+	.	gene_id "MSTRG.100009"; transcript_id "ENST00000536142"; gene_name "TSN"; ref_gene_id "ENSG00000211460";
chr2	StringTie	exon	121755545	121755845	1000	+	.	gene_id "MSTRG.100009"; transcript_id "ENST00000536142"; exon_number "1"; gene_name "TSN"; ref_gene_id "ENSG00000211460";
chr2	StringTie	exon	121757240	121757333	1000	+	.	gene_id "MSTRG.100009"; transcript_id "ENST00000536142"; exon_number "2"; gene_name "TSN"; ref_gene_id "ENSG00000211460";
chr2	StringTie	exon	121758710	121758806	1000	+	.	gene_id "MSTRG.100009"; transcript_id "ENST00000536142"; exon_number "3"; gene_name "TSN"; ref_gene_id "ENSG00000211460";
chr2	StringTie	exon	121761409	121761524	1000	+	.	gene_id "MSTRG.100009"; transcript_id "ENST00000536142"; exon_number "4"; gene_name "TSN"; ref_gene_id "ENSG00000211460";
chr2	StringTie	exon	121765134	121767853	1000	+	.	gene_id "MSTRG.100009"; transcript_id "ENST00000536142"; exon_number "5"; gene_name "TSN"; ref_gene_id "ENSG00000211460";
chr2	StringTie	transcript	121755555	121768065	1000	+	.	gene_id "MSTRG.100009"; transcript_id "MSTRG.100009.10";
chr2	StringTie	exon	121755555	121755845	1000	+	.	gene_id "MSTRG.100009"; transcript_id "MSTRG.100009.10"; exon_number "1";
chr2	StringTie	exon	121757240	121757333	1000	+	.	gene_id "MSTRG.100009"; transcript_id "MSTRG.100009.10"; exon_number "2";
chr2	StringTie	exon	121758710	121758806	1000	+	.	gene_id "MSTRG.100009"; transcript_id "MSTRG.100009.10"; exon_number "3";
chr2	StringTie	exon	121761409	121761524	1000	+	.	gene_id "MSTRG.100009"; transcript_id "MSTRG.100009.10"; exon_number "4";
chr2	StringTie	exon	121763005	121763084	1000	+	.	gene_id "MSTRG.100009"; transcript_id "MSTRG.100009.10"; exon_number "5";
chr2	StringTie	exon	121765134	121766519	1000	+	.	gene_id "MSTRG.100009"; transcript_id "MSTRG.100009.10"; exon_number "6";
chr2	StringTie	exon	121766620	121768065	1000	+	.	gene_id "MSTRG.100009"; transcript_id "MSTRG.100009.10"; exon_number "7";
chr2	StringTie	transcript	121755559	121769765	1000	+	.	gene_id "MSTRG.100009"; transcript_id "MSTRG.100009.11";
chr2	StringTie	exon	121755559	121755845	1000	+	.	gene_id "MSTRG.100009"; transcript_id "MSTRG.100009.11"; exon_number "1";
chr2	StringTie	exon	121757240	121758806	1000	+	.	gene_id "MSTRG.100009"; transcript_id "MSTRG.100009.11"; exon_number "2";
chr2	StringTie	exon	121761409	121761524	1000	+	.	gene_id "MSTRG.100009"; transcript_id "MSTRG.100009.11"; exon_number "3";
chr2	StringTie	exon	121763005	121763084	1000	+	.	gene_id "MSTRG.100009"; transcript_id "MSTRG.100009.11"; exon_number "4";
chr2	StringTie	exon	121765134	121769765	1000	+	.	gene_id "MSTRG.100009"; transcript_id "MSTRG.100009.11"; exon_number "5";
chr2	StringTie	transcript	121755587	121767926	1000	+	.	gene_id "MSTRG.100009"; transcript_id "MSTRG.100009.12";
chr2	StringTie	exon	121755587	121755845	1000	+	.	gene_id "MSTRG.100009"; transcript_id "MSTRG.100009.12"; exon_number "1";
chr2	StringTie	exon	121757240	121757333	1000	+	.	gene_id "MSTRG.100009"; transcript_id "MSTRG.100009.12"; exon_number "2";
chr2	StringTie	exon	121758710	121758806	1000	+	.	gene_id "MSTRG.100009"; transcript_id "MSTRG.100009.12"; exon_number "3";
chr2	StringTie	exon	121761440	121761524	1000	+	.	gene_id "MSTRG.100009"; transcript_id "MSTRG.100009.12"; exon_number "4";
chr2	StringTie	exon	121763005	121763084	1000	+	.	gene_id "MSTRG.100009"; transcript_id "MSTRG.100009.12"; exon_number "5";
chr2	StringTie	exon	121765134	121767926	1000	+	.	gene_id "MSTRG.100009"; transcript_id "MSTRG.100009.12"; exon_number "6";
chr2	StringTie	transcript	121755595	121767977	1000	+	.	gene_id "MSTRG.100009"; transcript_id "MSTRG.100009.13";
chr2	StringTie	exon	121755595	121755845	1000	+	.	gene_id "MSTRG.100009"; transcript_id "MSTRG.100009.13"; exon_number "1";
chr2	StringTie	exon	121757240	121757333	1000	+	.	gene_id "MSTRG.100009"; transcript_id "MSTRG.100009.13"; exon_number "2";
chr2	StringTie	exon	121758710	121758806	1000	+	.	gene_id "MSTRG.100009"; transcript_id "MSTRG.100009.13"; exon_number "3";
chr2	StringTie	exon	121761409	121761524	1000	+	.	gene_id "MSTRG.100009"; transcript_id "MSTRG.100009.13"; exon_number "4";
chr2	StringTie	exon	121763005	121763084	1000	+	.	gene_id "MSTRG.100009"; transcript_id "MSTRG.100009.13"; exon_number "5";
chr2	StringTie	exon	121765108	121767977	1000	+	.	gene_id "MSTRG.100009"; transcript_id "MSTRG.100009.13"; exon_number "6";
chr2	StringTie	transcript	121755598	121768011	1000	+	.	gene_id "MSTRG.100009"; transcript_id "MSTRG.100009.14";
chr2	StringTie	exon	121755598	121755845	1000	+	.	gene_id "MSTRG.100009"; transcript_id "MSTRG.100009.14"; exon_number "1";
chr2	StringTie	exon	121757240	121757333	1000	+	.	gene_id "MSTRG.100009"; transcript_id "MSTRG.100009.14"; exon_number "2";
chr2	StringTie	exon	121758710	121758806	1000	+	.	gene_id "MSTRG.100009"; transcript_id "MSTRG.100009.14"; exon_number "3";
chr2	StringTie	exon	121761409	121761524	1000	+	.	gene_id "MSTRG.100009"; transcript_id "MSTRG.100009.14"; exon_number "4";
chr2	StringTie	exon	121763005	121763084	1000	+	.	gene_id "MSTRG.100009"; transcript_id "MSTRG.100009.14"; exon_number "5";
chr2	StringTie	exon	121765134	121765292	1000	+	.	gene_id "MSTRG.100009"; transcript_id "MSTRG.100009.14"; exon_number "6";
chr2	StringTie	exon	121765371	121768011	1000	+	.	gene_id "MSTRG.100009"; transcript_id "MSTRG.100009.14"; exon_number "7";
chr2	StringTie	transcript	121755632	121767916	1000	+	.	gene_id "MSTRG.100009"; transcript_id "MSTRG.100009.15";
chr2	StringTie	exon	121755632	121755845	1000	+	.	gene_id "MSTRG.100009"; transcript_id "MSTRG.100009.15"; exon_number "1";
chr2	StringTie	exon	121757240	121757333	1000	+	.	gene_id "MSTRG.100009"; transcript_id "MSTRG.100009.15"; exon_number "2";
chr2	StringTie	exon	121758710	121758806	1000	+	.	gene_id "MSTRG.100009"; transcript_id "MSTRG.100009.15"; exon_number "3";
chr2	StringTie	exon	121761409	121761524	1000	+	.	gene_id "MSTRG.100009"; transcript_id "MSTRG.100009.15"; exon_number "4";
chr2	StringTie	exon	121763005	121763084	1000	+	.	gene_id "MSTRG.100009"; transcript_id "MSTRG.100009.15"; exon_number "5";
chr2	StringTie	exon	121765134	121766957	1000	+	.	gene_id "MSTRG.100009"; transcript_id "MSTRG.100009.15"; exon_number "6";
chr2	StringTie	exon	121767004	121767916	1000	+	.	gene_id "MSTRG.100009"; transcript_id "MSTRG.100009.15"; exon_number "7";
chr2	StringTie	transcript	121755633	121768005	1000	+	.	gene_id "MSTRG.100009"; transcript_id "MSTRG.100009.16";
chr2	StringTie	exon	121755633	121755845	1000	+	.	gene_id "MSTRG.100009"; transcript_id "MSTRG.100009.16"; exon_number "1";
chr2	StringTie	exon	121757240	121757333	1000	+	.	gene_id "MSTRG.100009"; transcript_id "MSTRG.100009.16"; exon_number "2";
chr2	StringTie	exon	121761409	121761524	1000	+	.	gene_id "MSTRG.100009"; transcript_id "MSTRG.100009.16"; exon_number "3";
chr2	StringTie	exon	121763005	121763084	1000	+	.	gene_id "MSTRG.100009"; transcript_id "MSTRG.100009.16"; exon_number "4";
chr2	StringTie	exon	121765134	121768005	1000	+	.	gene_id "MSTRG.100009"; transcript_id "MSTRG.100009.16"; exon_number "5";
chr2	StringTie	transcript	121755634	121767940	1000	+	.	gene_id "MSTRG.100009"; transcript_id "MSTRG.100009.17";
chr2	StringTie	exon	121755634	121755845	1000	+	.	gene_id "MSTRG.100009"; transcript_id "MSTRG.100009.17"; exon_number "1";
chr2	StringTie	exon	121757240	121757333	1000	+	.	gene_id "MSTRG.100009"; transcript_id "MSTRG.100009.17"; exon_number "2";
chr2	StringTie	exon	121758710	121758806	1000	+	.	gene_id "MSTRG.100009"; transcript_id "MSTRG.100009.17"; exon_number "3";
chr2	StringTie	exon	121761409	121761524	1000	+	.	gene_id "MSTRG.100009"; transcript_id "MSTRG.100009.17"; exon_number "4";
chr2	StringTie	exon	121763005	121763084	1000	+	.	gene_id "MSTRG.100009"; transcript_id "MSTRG.100009.17"; exon_number "5";
chr2	StringTie	exon	121765134	121766519	1000	+	.	gene_id "MSTRG.100009"; transcript_id "MSTRG.100009.17"; exon_number "6";
chr2	StringTie	exon	121766620	121766825	1000	+	.	gene_id "MSTRG.100009"; transcript_id "MSTRG.100009.17"; exon_number "7";
chr2	StringTie	exon	121767028	121767940	1000	+	.	gene_id "MSTRG.100009"; transcript_id "MSTRG.100009.17"; exon_number "8";
chr2	StringTie	transcript	121755635	121767893	1000	+	.	gene_id "MSTRG.100009"; transcript_id "MSTRG.100009.18";
chr2	StringTie	exon	121755635	121755845	1000	+	.	gene_id "MSTRG.100009"; transcript_id "MSTRG.100009.18"; exon_number "1";
chr2	StringTie	exon	121757240	121757333	1000	+	.	gene_id "MSTRG.100009"; transcript_id "MSTRG.100009.18"; exon_number "2";
chr2	StringTie	exon	121758710	121758806	1000	+	.	gene_id "MSTRG.100009"; transcript_id "MSTRG.100009.18"; exon_number "3";
chr2	StringTie	exon	121765134	121767893	1000	+	.	gene_id "MSTRG.100009"; transcript_id "MSTRG.100009.18"; exon_number "4";
chr2	StringTie	transcript	121755636	121767995	1000	+	.	gene_id "MSTRG.100009"; transcript_id "MSTRG.100009.19";
chr2	StringTie	exon	121755636	121755953	1000	+	.	gene_id "MSTRG.100009"; transcript_id "MSTRG.100009.19"; exon_number "1";
chr2	StringTie	exon	121757248	121757333	1000	+	.	gene_id "MSTRG.100009"; transcript_id "MSTRG.100009.19"; exon_number "2";
chr2	StringTie	exon	121758710	121758806	1000	+	.	gene_id "MSTRG.100009"; transcript_id "MSTRG.100009.19"; exon_number "3";
chr2	StringTie	exon	121761409	121761524	1000	+	.	gene_id "MSTRG.100009"; transcript_id "MSTRG.100009.19"; exon_number "4";
chr2	StringTie	exon	121763005	121763084	1000	+	.	gene_id "MSTRG.100009"; transcript_id "MSTRG.100009.19"; exon_number "5";
chr2	StringTie	exon	121765134	121767995	1000	+	.	gene_id "MSTRG.100009"; transcript_id "MSTRG.100009.19"; exon_number "6";
chr2	StringTie	transcript	121737477	121767849	1000	+	.	gene_id "MSTRG.100009"; transcript_id "MSTRG.100009.2";
chr2	StringTie	exon	121737477	121737606	1000	+	.	gene_id "MSTRG.100009"; transcript_id "MSTRG.100009.2"; exon_number "1";
chr2	StringTie	exon	121757240	121757333	1000	+	.	gene_id "MSTRG.100009"; transcript_id "MSTRG.100009.2"; exon_number "2";
chr2	StringTie	exon	121758710	121758806	1000	+	.	gene_id "MSTRG.100009"; transcript_id "MSTRG.100009.2"; exon_number "3";
chr2	StringTie	exon	121761409	121761524	1000	+	.	gene_id "MSTRG.100009"; transcript_id "MSTRG.100009.2"; exon_number "4";
chr2	StringTie	exon	121763005	121763084	1000	+	.	gene_id "MSTRG.100009"; transcript_id "MSTRG.100009.2"; exon_number "5";
chr2	StringTie	exon	121765134	121767849	1000	+	.	gene_id "MSTRG.100009"; transcript_id "MSTRG.100009.2"; exon_number "6";
chr2	StringTie	transcript	121755645	121767921	1000	+	.	gene_id "MSTRG.100009"; transcript_id "MSTRG.100009.20";
chr2	StringTie	exon	121755645	121755785	1000	+	.	gene_id "MSTRG.100009"; transcript_id "MSTRG.100009.20"; exon_number "1";
chr2	StringTie	exon	121757240	121757333	1000	+	.	gene_id "MSTRG.100009"; transcript_id "MSTRG.100009.20"; exon_number "2";
chr2	StringTie	exon	121758710	121758806	1000	+	.	gene_id "MSTRG.100009"; transcript_id "MSTRG.100009.20"; exon_number "3";
chr2	StringTie	exon	121761409	121761524	1000	+	.	gene_id "MSTRG.100009"; transcript_id "MSTRG.100009.20"; exon_number "4";
chr2	StringTie	exon	121763005	121763084	1000	+	.	gene_id "MSTRG.100009"; transcript_id "MSTRG.100009.20"; exon_number "5";
chr2	StringTie	exon	121765134	121767921	1000	+	.	gene_id "MSTRG.100009"; transcript_id "MSTRG.100009.20"; exon_number "6";
chr2	StringTie	transcript	121755646	121767857	1000	+	.	gene_id "MSTRG.100009"; transcript_id "MSTRG.100009.21";
chr2	StringTie	exon	121755646	121756691	1000	+	.	gene_id "MSTRG.100009"; transcript_id "MSTRG.100009.21"; exon_number "1";
chr2	StringTie	exon	121757877	121758806	1000	+	.	gene_id "MSTRG.100009"; transcript_id "MSTRG.100009.21"; exon_number "2";
chr2	StringTie	exon	121761409	121761524	1000	+	.	gene_id "MSTRG.100009"; transcript_id "MSTRG.100009.21"; exon_number "3";
chr2	StringTie	exon	121763005	121763084	1000	+	.	gene_id "MSTRG.100009"; transcript_id "MSTRG.100009.21"; exon_number "4";
chr2	StringTie	exon	121765134	121767857	1000	+	.	gene_id "MSTRG.100009"; transcript_id "MSTRG.100009.21"; exon_number "5";
chr2	StringTie	transcript	121755647	121768005	1000	+	.	gene_id "MSTRG.100009"; transcript_id "MSTRG.100009.22";
chr2	StringTie	exon	121755647	121755845	1000	+	.	gene_id "MSTRG.100009"; transcript_id "MSTRG.100009.22"; exon_number "1";
chr2	StringTie	exon	121757240	121757333	1000	+	.	gene_id "MSTRG.100009"; transcript_id "MSTRG.100009.22"; exon_number "2";
chr2	StringTie	exon	121758710	121758806	1000	+	.	gene_id "MSTRG.100009"; transcript_id "MSTRG.100009.22"; exon_number "3";
chr2	StringTie	exon	121761409	121761524	1000	+	.	gene_id "MSTRG.100009"; transcript_id "MSTRG.100009.22"; exon_number "4";
chr2	StringTie	exon	121763005	121763084	1000	+	.	gene_id "MSTRG.100009"; transcript_id "MSTRG.100009.22"; exon_number "5";
chr2	StringTie	exon	121765134	121765645	1000	+	.	gene_id "MSTRG.100009"; transcript_id "MSTRG.100009.22"; exon_number "6";
chr2	StringTie	exon	121766620	121768005	1000	+	.	gene_id "MSTRG.100009"; transcript_id "MSTRG.100009.22"; exon_number "7";
chr2	StringTie	transcript	121755658	121767853	1000	+	.	gene_id "MSTRG.100009"; transcript_id "MSTRG.100009.23";
chr2	StringTie	exon	121755658	121755845	1000	+	.	gene_id "MSTRG.100009"; transcript_id "MSTRG.100009.23"; exon_number "1";
chr2	StringTie	exon	121757240	121757333	1000	+	.	gene_id "MSTRG.100009"; transcript_id "MSTRG.100009.23"; exon_number "2";
chr2	StringTie	exon	121758681	121758806	1000	+	.	gene_id "MSTRG.100009"; transcript_id "MSTRG.100009.23"; exon_number "3";
chr2	StringTie	exon	121761409	121761524	1000	+	.	gene_id "MSTRG.100009"; transcript_id "MSTRG.100009.23"; exon_number "4";
chr2	StringTie	exon	121763005	121763084	1000	+	.	gene_id "MSTRG.100009"; transcript_id "MSTRG.100009.23"; exon_number "5";
chr2	StringTie	exon	121765134	121767853	1000	+	.	gene_id "MSTRG.100009"; transcript_id "MSTRG.100009.23"; exon_number "6";
chr2	StringTie	transcript	121755659	121768019	1000	+	.	gene_id "MSTRG.100009"; transcript_id "MSTRG.100009.24";
chr2	StringTie	exon	121755659	121755979	1000	+	.	gene_id "MSTRG.100009"; transcript_id "MSTRG.100009.24"; exon_number "1";
chr2	StringTie	exon	121757240	121758806	1000	+	.	gene_id "MSTRG.100009"; transcript_id "MSTRG.100009.24"; exon_number "2";
chr2	StringTie	exon	121761409	121761524	1000	+	.	gene_id "MSTRG.100009"; transcript_id "MSTRG.100009.24"; exon_number "3";
chr2	StringTie	exon	121763005	121763084	1000	+	.	gene_id "MSTRG.100009"; transcript_id "MSTRG.100009.24"; exon_number "4";
chr2	StringTie	exon	121765134	121768019	1000	+	.	gene_id "MSTRG.100009"; transcript_id "MSTRG.100009.24"; exon_number "5";
chr2	StringTie	transcript	121755659	121768211	1000	+	.	gene_id "MSTRG.100009"; transcript_id "MSTRG.100009.25";
chr2	StringTie	exon	121755659	121755845	1000	+	.	gene_id "MSTRG.100009"; transcript_id "MSTRG.100009.25"; exon_number "1";
chr2	StringTie	exon	121757240	121757333	1000	+	.	gene_id "MSTRG.100009"; transcript_id "MSTRG.100009.25"; exon_number "2";
chr2	StringTie	exon	121758710	121758806	1000	+	.	gene_id "MSTRG.100009"; transcript_id "MSTRG.100009.25"; exon_number "3";
chr2	StringTie	exon	121761409	121761524	1000	+	.	gene_id "MSTRG.100009"; transcript_id "MSTRG.100009.25"; exon_number "4";
chr2	StringTie	exon	121763005	121763084	1000	+	.	gene_id "MSTRG.100009"; transcript_id "MSTRG.100009.25"; exon_number "5";
chr2	StringTie	exon	121765134	121766322	1000	+	.	gene_id "MSTRG.100009"; transcript_id "MSTRG.100009.25"; exon_number "6";
chr2	StringTie	exon	121766837	121768211	1000	+	.	gene_id "MSTRG.100009"; transcript_id "MSTRG.100009.25"; exon_number "7";
chr2	StringTie	transcript	121755660	121767862	1000	+	.	gene_id "MSTRG.100009"; transcript_id "MSTRG.100009.27";
chr2	StringTie	exon	121755660	121755953	1000	+	.	gene_id "MSTRG.100009"; transcript_id "MSTRG.100009.27"; exon_number "1";
chr2	StringTie	exon	121758710	121758806	1000	+	.	gene_id "MSTRG.100009"; transcript_id "MSTRG.100009.27"; exon_number "2";
chr2	StringTie	exon	121761409	121761524	1000	+	.	gene_id "MSTRG.100009"; transcript_id "MSTRG.100009.27"; exon_number "3";
chr2	StringTie	exon	121763005	121763084	1000	+	.	gene_id "MSTRG.100009"; transcript_id "MSTRG.100009.27"; exon_number "4";
chr2	StringTie	exon	121765134	121767862	1000	+	.	gene_id "MSTRG.100009"; transcript_id "MSTRG.100009.27"; exon_number "5";
chr2	StringTie	transcript	121755660	121767872	1000	+	.	gene_id "MSTRG.100009"; transcript_id "MSTRG.100009.28";
chr2	StringTie	exon	121755660	121755953	1000	+	.	gene_id "MSTRG.100009"; transcript_id "MSTRG.100009.28"; exon_number "1";
chr2	StringTie	exon	121758710	121758806	1000	+	.	gene_id "MSTRG.100009"; transcript_id "MSTRG.100009.28"; exon_number "2";
chr2	StringTie	exon	121761409	121761524	1000	+	.	gene_id "MSTRG.100009"; transcript_id "MSTRG.100009.28"; exon_number "3";
chr2	StringTie	exon	121763005	121763084	1000	+	.	gene_id "MSTRG.100009"; transcript_id "MSTRG.100009.28"; exon_number "4";
chr2	StringTie	exon	121765108	121767872	1000	+	.	gene_id "MSTRG.100009"; transcript_id "MSTRG.100009.28"; exon_number "5";
chr2	StringTie	transcript	121755660	121767987	1000	+	.	gene_id "MSTRG.100009"; transcript_id "MSTRG.100009.29";
chr2	StringTie	exon	121755660	121755953	1000	+	.	gene_id "MSTRG.100009"; transcript_id "MSTRG.100009.29"; exon_number "1";
chr2	StringTie	exon	121758710	121758806	1000	+	.	gene_id "MSTRG.100009"; transcript_id "MSTRG.100009.29"; exon_number "2";
chr2	StringTie	exon	121761409	121761524	1000	+	.	gene_id "MSTRG.100009"; transcript_id "MSTRG.100009.29"; exon_number "3";
chr2	StringTie	exon	121763005	121763082	1000	+	.	gene_id "MSTRG.100009"; transcript_id "MSTRG.100009.29"; exon_number "4";
chr2	StringTie	exon	121765134	121767987	1000	+	.	gene_id "MSTRG.100009"; transcript_id "MSTRG.100009.29"; exon_number "5";
chr2	StringTie	transcript	121755495	121768014	1000	+	.	gene_id "MSTRG.100009"; transcript_id "MSTRG.100009.3";
chr2	StringTie	exon	121755495	121755845	1000	+	.	gene_id "MSTRG.100009"; transcript_id "MSTRG.100009.3"; exon_number "1";
chr2	StringTie	exon	121757240	121757333	1000	+	.	gene_id "MSTRG.100009"; transcript_id "MSTRG.100009.3"; exon_number "2";
chr2	StringTie	exon	121758710	121758806	1000	+	.	gene_id "MSTRG.100009"; transcript_id "MSTRG.100009.3"; exon_number "3";
chr2	StringTie	exon	121761459	121761524	1000	+	.	gene_id "MSTRG.100009"; transcript_id "MSTRG.100009.3"; exon_number "4";
chr2	StringTie	exon	121763005	121763084	1000	+	.	gene_id "MSTRG.100009"; transcript_id "MSTRG.100009.3"; exon_number "5";
chr2	StringTie	exon	121765134	121768014	1000	+	.	gene_id "MSTRG.100009"; transcript_id "MSTRG.100009.3"; exon_number "6";
chr2	StringTie	transcript	121755662	121767916	1000	+	.	gene_id "MSTRG.100009"; transcript_id "MSTRG.100009.34";
chr2	StringTie	exon	121755662	121756691	1000	+	.	gene_id "MSTRG.100009"; transcript_id "MSTRG.100009.34"; exon_number "1";
chr2	StringTie	exon	121758710	121758806	1000	+	.	gene_id "MSTRG.100009"; transcript_id "MSTRG.100009.34"; exon_number "2";
chr2	StringTie	exon	121761409	121761524	1000	+	.	gene_id "MSTRG.100009"; transcript_id "MSTRG.100009.34"; exon_number "3";
chr2	StringTie	exon	121763005	121763084	1000	+	.	gene_id "MSTRG.100009"; transcript_id "MSTRG.100009.34"; exon_number "4";
chr2	StringTie	exon	121765134	121767916	1000	+	.	gene_id "MSTRG.100009"; transcript_id "MSTRG.100009.34"; exon_number "5";
chr2	StringTie	transcript	121755663	121767909	1000	+	.	gene_id "MSTRG.100009"; transcript_id "MSTRG.100009.35";
chr2	StringTie	exon	121755663	121755979	1000	+	.	gene_id "MSTRG.100009"; transcript_id "MSTRG.100009.35"; exon_number "1";
chr2	StringTie	exon	121757240	121757333	1000	+	.	gene_id "MSTRG.100009"; transcript_id "MSTRG.100009.35"; exon_number "2";
chr2	StringTie	exon	121758710	121758806	1000	+	.	gene_id "MSTRG.100009"; transcript_id "MSTRG.100009.35"; exon_number "3";
chr2	StringTie	exon	121761409	121761524	1000	+	.	gene_id "MSTRG.100009"; transcript_id "MSTRG.100009.35"; exon_number "4";
chr2	StringTie	exon	121763005	121763084	1000	+	.	gene_id "MSTRG.100009"; transcript_id "MSTRG.100009.35"; exon_number "5";
chr2	StringTie	exon	121765134	121767909	1000	+	.	gene_id "MSTRG.100009"; transcript_id "MSTRG.100009.35"; exon_number "6";
chr2	StringTie	transcript	121755670	121767880	1000	+	.	gene_id "MSTRG.100009"; transcript_id "MSTRG.100009.37";
chr2	StringTie	exon	121755670	121755845	1000	+	.	gene_id "MSTRG.100009"; transcript_id "MSTRG.100009.37"; exon_number "1";
chr2	StringTie	exon	121758718	121758806	1000	+	.	gene_id "MSTRG.100009"; transcript_id "MSTRG.100009.37"; exon_number "2";
chr2	StringTie	exon	121761409	121761524	1000	+	.	gene_id "MSTRG.100009"; transcript_id "MSTRG.100009.37"; exon_number "3";
chr2	StringTie	exon	121763005	121763084	1000	+	.	gene_id "MSTRG.100009"; transcript_id "MSTRG.100009.37"; exon_number "4";
chr2	StringTie	exon	121765134	121767880	1000	+	.	gene_id "MSTRG.100009"; transcript_id "MSTRG.100009.37"; exon_number "5";
chr2	StringTie	transcript	121755703	121767871	1000	+	.	gene_id "MSTRG.100009"; transcript_id "MSTRG.100009.39";
chr2	StringTie	exon	121755703	121755953	1000	+	.	gene_id "MSTRG.100009"; transcript_id "MSTRG.100009.39"; exon_number "1";
chr2	StringTie	exon	121757240	121757333	1000	+	.	gene_id "MSTRG.100009"; transcript_id "MSTRG.100009.39"; exon_number "2";
chr2	StringTie	exon	121758710	121758799	1000	+	.	gene_id "MSTRG.100009"; transcript_id "MSTRG.100009.39"; exon_number "3";
chr2	StringTie	exon	121761417	121761524	1000	+	.	gene_id "MSTRG.100009"; transcript_id "MSTRG.100009.39"; exon_number "4";
chr2	StringTie	exon	121763005	121763084	1000	+	.	gene_id "MSTRG.100009"; transcript_id "MSTRG.100009.39"; exon_number "5";
chr2	StringTie	exon	121765134	121767871	1000	+	.	gene_id "MSTRG.100009"; transcript_id "MSTRG.100009.39"; exon_number "6";
chr2	StringTie	transcript	121755522	121768562	1000	+	.	gene_id "MSTRG.100009"; transcript_id "MSTRG.100009.4";
chr2	StringTie	exon	121755522	121758806	1000	+	.	gene_id "MSTRG.100009"; transcript_id "MSTRG.100009.4"; exon_number "1";
chr2	StringTie	exon	121761409	121761524	1000	+	.	gene_id "MSTRG.100009"; transcript_id "MSTRG.100009.4"; exon_number "2";
chr2	StringTie	exon	121763005	121763084	1000	+	.	gene_id "MSTRG.100009"; transcript_id "MSTRG.100009.4"; exon_number "3";
chr2	StringTie	exon	121765134	121768562	1000	+	.	gene_id "MSTRG.100009"; transcript_id "MSTRG.100009.4"; exon_number "4";
chr2	StringTie	transcript	121755703	121768001	1000	+	.	gene_id "MSTRG.100009"; transcript_id "MSTRG.100009.40";
chr2	StringTie	exon	121755703	121755953	1000	+	.	gene_id "MSTRG.100009"; transcript_id "MSTRG.100009.40"; exon_number "1";
chr2	StringTie	exon	121757240	121757333	1000	+	.	gene_id "MSTRG.100009"; transcript_id "MSTRG.100009.40"; exon_number "2";
chr2	StringTie	exon	121758710	121758804	1000	+	.	gene_id "MSTRG.100009"; transcript_id "MSTRG.100009.40"; exon_number "3";
chr2	StringTie	exon	121761409	121761524	1000	+	.	gene_id "MSTRG.100009"; transcript_id "MSTRG.100009.40"; exon_number "4";
chr2	StringTie	exon	121763005	121763084	1000	+	.	gene_id "MSTRG.100009"; transcript_id "MSTRG.100009.40"; exon_number "5";
chr2	StringTie	exon	121765134	121768001	1000	+	.	gene_id "MSTRG.100009"; transcript_id "MSTRG.100009.40"; exon_number "6";
chr2	StringTie	transcript	121755703	121767862	1000	+	.	gene_id "MSTRG.100009"; transcript_id "MSTRG.100009.41";
chr2	StringTie	exon	121755703	121755953	1000	+	.	gene_id "MSTRG.100009"; transcript_id "MSTRG.100009.41"; exon_number "1";
chr2	StringTie	exon	121757240	121757434	1000	+	.	gene_id "MSTRG.100009"; transcript_id "MSTRG.100009.41"; exon_number "2";
chr2	StringTie	exon	121758681	121758806	1000	+	.	gene_id "MSTRG.100009"; transcript_id "MSTRG.100009.41"; exon_number "3";
chr2	StringTie	exon	121761409	121761524	1000	+	.	gene_id "MSTRG.100009"; transcript_id "MSTRG.100009.41"; exon_number "4";
chr2	StringTie	exon	121763005	121763084	1000	+	.	gene_id "MSTRG.100009"; transcript_id "MSTRG.100009.41"; exon_number "5";
chr2	StringTie	exon	121765134	121767862	1000	+	.	gene_id "MSTRG.100009"; transcript_id "MSTRG.100009.41"; exon_number "6";
chr2	StringTie	transcript	121756056	121767918	1000	+	.	gene_id "MSTRG.100009"; transcript_id "MSTRG.100009.43";
chr2	StringTie	exon	121756056	121756691	1000	+	.	gene_id "MSTRG.100009"; transcript_id "MSTRG.100009.43"; exon_number "1";
chr2	StringTie	exon	121761409	121761524	1000	+	.	gene_id "MSTRG.100009"; transcript_id "MSTRG.100009.43"; exon_number "2";
chr2	StringTie	exon	121763005	121763084	1000	+	.	gene_id "MSTRG.100009"; transcript_id "MSTRG.100009.43"; exon_number "3";
chr2	StringTie	exon	121765134	121767918	1000	+	.	gene_id "MSTRG.100009"; transcript_id "MSTRG.100009.43"; exon_number "4";
chr2	StringTie	transcript	121756149	121767939	1000	+	.	gene_id "MSTRG.100009"; transcript_id "MSTRG.100009.44";
chr2	StringTie	exon	121756149	121756691	1000	+	.	gene_id "MSTRG.100009"; transcript_id "MSTRG.100009.44"; exon_number "1";
chr2	StringTie	exon	121757240	121757333	1000	+	.	gene_id "MSTRG.100009"; transcript_id "MSTRG.100009.44"; exon_number "2";
chr2	StringTie	exon	121758710	121758806	1000	+	.	gene_id "MSTRG.100009"; transcript_id "MSTRG.100009.44"; exon_number "3";
chr2	StringTie	exon	121761409	121761524	1000	+	.	gene_id "MSTRG.100009"; transcript_id "MSTRG.100009.44"; exon_number "4";
chr2	StringTie	exon	121763005	121763084	1000	+	.	gene_id "MSTRG.100009"; transcript_id "MSTRG.100009.44"; exon_number "5";
chr2	StringTie	exon	121765134	121765766	1000	+	.	gene_id "MSTRG.100009"; transcript_id "MSTRG.100009.44"; exon_number "6";
chr2	StringTie	exon	121766035	121767939	1000	+	.	gene_id "MSTRG.100009"; transcript_id "MSTRG.100009.44"; exon_number "7";
chr2	StringTie	transcript	121757665	121768006	1000	+	.	gene_id "MSTRG.100009"; transcript_id "MSTRG.100009.46";
chr2	StringTie	exon	121757665	121757970	1000	+	.	gene_id "MSTRG.100009"; transcript_id "MSTRG.100009.46"; exon_number "1";
chr2	StringTie	exon	121758710	121758806	1000	+	.	gene_id "MSTRG.100009"; transcript_id "MSTRG.100009.46"; exon_number "2";
chr2	StringTie	exon	121761409	121761524	1000	+	.	gene_id "MSTRG.100009"; transcript_id "MSTRG.100009.46"; exon_number "3";
chr2	StringTie	exon	121763005	121763084	1000	+	.	gene_id "MSTRG.100009"; transcript_id "MSTRG.100009.46"; exon_number "4";
chr2	StringTie	exon	121765134	121768006	1000	+	.	gene_id "MSTRG.100009"; transcript_id "MSTRG.100009.46"; exon_number "5";
chr2	StringTie	transcript	121759982	121767896	1000	+	.	gene_id "MSTRG.100009"; transcript_id "MSTRG.100009.47";
chr2	StringTie	exon	121759982	121760368	1000	+	.	gene_id "MSTRG.100009"; transcript_id "MSTRG.100009.47"; exon_number "1";
chr2	StringTie	exon	121761409	121761524	1000	+	.	gene_id "MSTRG.100009"; transcript_id "MSTRG.100009.47"; exon_number "2";
chr2	StringTie	exon	121763005	121763084	1000	+	.	gene_id "MSTRG.100009"; transcript_id "MSTRG.100009.47"; exon_number "3";
chr2	StringTie	exon	121765134	121767896	1000	+	.	gene_id "MSTRG.100009"; transcript_id "MSTRG.100009.47"; exon_number "4";
chr2	StringTie	transcript	121760008	121767946	1000	+	.	gene_id "MSTRG.100009"; transcript_id "MSTRG.100009.48";
chr2	StringTie	exon	121760008	121760094	1000	+	.	gene_id "MSTRG.100009"; transcript_id "MSTRG.100009.48"; exon_number "1";
chr2	StringTie	exon	121761409	121761524	1000	+	.	gene_id "MSTRG.100009"; transcript_id "MSTRG.100009.48"; exon_number "2";
chr2	StringTie	exon	121763005	121763084	1000	+	.	gene_id "MSTRG.100009"; transcript_id "MSTRG.100009.48"; exon_number "3";
chr2	StringTie	exon	121765134	121767946	1000	+	.	gene_id "MSTRG.100009"; transcript_id "MSTRG.100009.48"; exon_number "4";
chr2	StringTie	transcript	121760065	121767900	1000	+	.	gene_id "MSTRG.100009"; transcript_id "MSTRG.100009.49";
chr2	StringTie	exon	121760065	121760083	1000	+	.	gene_id "MSTRG.100009"; transcript_id "MSTRG.100009.49"; exon_number "1";
chr2	StringTie	exon	121761409	121761524	1000	+	.	gene_id "MSTRG.100009"; transcript_id "MSTRG.100009.49"; exon_number "2";
chr2	StringTie	exon	121763005	121763084	1000	+	.	gene_id "MSTRG.100009"; transcript_id "MSTRG.100009.49"; exon_number "3";
chr2	StringTie	exon	121765134	121767900	1000	+	.	gene_id "MSTRG.100009"; transcript_id "MSTRG.100009.49"; exon_number "4";
chr2	StringTie	transcript	121755533	121794655	1000	+	.	gene_id "MSTRG.100009"; transcript_id "MSTRG.100009.5";
chr2	StringTie	exon	121755533	121755845	1000	+	.	gene_id "MSTRG.100009"; transcript_id "MSTRG.100009.5"; exon_number "1";
chr2	StringTie	exon	121757240	121757333	1000	+	.	gene_id "MSTRG.100009"; transcript_id "MSTRG.100009.5"; exon_number "2";
chr2	StringTie	exon	121758710	121758806	1000	+	.	gene_id "MSTRG.100009"; transcript_id "MSTRG.100009.5"; exon_number "3";
chr2	StringTie	exon	121761409	121761524	1000	+	.	gene_id "MSTRG.100009"; transcript_id "MSTRG.100009.5"; exon_number "4";
chr2	StringTie	exon	121763005	121763084	1000	+	.	gene_id "MSTRG.100009"; transcript_id "MSTRG.100009.5"; exon_number "5";
chr2	StringTie	exon	121765134	121765418	1000	+	.	gene_id "MSTRG.100009"; transcript_id "MSTRG.100009.5"; exon_number "6";
chr2	StringTie	exon	121793189	121793235	1000	+	.	gene_id "MSTRG.100009"; transcript_id "MSTRG.100009.5"; exon_number "7";
chr2	StringTie	exon	121794498	121794655	1000	+	.	gene_id "MSTRG.100009"; transcript_id "MSTRG.100009.5"; exon_number "8";
chr2	StringTie	transcript	121790444	121810184	1000	+	.	gene_id "MSTRG.100009"; transcript_id "MSTRG.100009.50";
chr2	StringTie	exon	121790444	121790503	1000	+	.	gene_id "MSTRG.100009"; transcript_id "MSTRG.100009.50"; exon_number "1";
chr2	StringTie	exon	121793189	121793235	1000	+	.	gene_id "MSTRG.100009"; transcript_id "MSTRG.100009.50"; exon_number "2";
chr2	StringTie	exon	121794498	121794722	1000	+	.	gene_id "MSTRG.100009"; transcript_id "MSTRG.100009.50"; exon_number "3";
chr2	StringTie	exon	121796241	121796720	1000	+	.	gene_id "MSTRG.100009"; transcript_id "MSTRG.100009.50"; exon_number "4";
chr2	StringTie	exon	121809629	121810184	1000	+	.	gene_id "MSTRG.100009"; transcript_id "MSTRG.100009.50"; exon_number "5";
chr2	StringTie	transcript	121804776	121810028	1000	+	.	gene_id "MSTRG.100009"; transcript_id "MSTRG.100009.55";
chr2	StringTie	exon	121804776	121806349	1000	+	.	gene_id "MSTRG.100009"; transcript_id "MSTRG.100009.55"; exon_number "1";
chr2	StringTie	exon	121807010	121807190	1000	+	.	gene_id "MSTRG.100009"; transcript_id "MSTRG.100009.55"; exon_number "2";
chr2	StringTie	exon	121809629	121810028	1000	+	.	gene_id "MSTRG.100009"; transcript_id "MSTRG.100009.55"; exon_number "3";
chr2	StringTie	transcript	121755549	121768087	1000	+	.	gene_id "MSTRG.100009"; transcript_id "MSTRG.100009.8";
chr2	StringTie	exon	121755549	121755845	1000	+	.	gene_id "MSTRG.100009"; transcript_id "MSTRG.100009.8"; exon_number "1";
chr2	StringTie	exon	121761409	121761524	1000	+	.	gene_id "MSTRG.100009"; transcript_id "MSTRG.100009.8"; exon_number "2";
chr2	StringTie	exon	121763005	121763084	1000	+	.	gene_id "MSTRG.100009"; transcript_id "MSTRG.100009.8"; exon_number "3";
chr2	StringTie	exon	121765134	121768087	1000	+	.	gene_id "MSTRG.100009"; transcript_id "MSTRG.100009.8"; exon_number "4";
chr2	StringTie	transcript	121755549	121768108	1000	+	.	gene_id "MSTRG.100009"; transcript_id "MSTRG.100009.9";
chr2	StringTie	exon	121755549	121755845	1000	+	.	gene_id "MSTRG.100009"; transcript_id "MSTRG.100009.9"; exon_number "1";
chr2	StringTie	exon	121757240	121757333	1000	+	.	gene_id "MSTRG.100009"; transcript_id "MSTRG.100009.9"; exon_number "2";
chr2	StringTie	exon	121758710	121758806	1000	+	.	gene_id "MSTRG.100009"; transcript_id "MSTRG.100009.9"; exon_number "3";
chr2	StringTie	exon	121761409	121761524	1000	+	.	gene_id "MSTRG.100009"; transcript_id "MSTRG.100009.9"; exon_number "4";
chr2	StringTie	exon	121763005	121763084	1000	+	.	gene_id "MSTRG.100009"; transcript_id "MSTRG.100009.9"; exon_number "5";
chr2	StringTie	exon	121765134	121766322	1000	+	.	gene_id "MSTRG.100009"; transcript_id "MSTRG.100009.9"; exon_number "6";
chr2	StringTie	exon	121766367	121768108	1000	+	.	gene_id "MSTRG.100009"; transcript_id "MSTRG.100009.9"; exon_number "7";
chr1	StringTie	transcript	125097784	125098280	1000	.	.	gene_id "MSTRG.10001"; transcript_id "MSTRG.10001.1";
chr1	StringTie	exon	125097784	125098280	1000	.	.	gene_id "MSTRG.10001"; transcript_id "MSTRG.10001.1"; exon_number "1";
chr2	StringTie	transcript	121743479	121745921	1000	-	.	gene_id "MSTRG.100010"; transcript_id "ENST00000603900"; gene_name "RP11-416H1.1"; ref_gene_id "ENSG00000270798";
chr2	StringTie	exon	121743479	121743643	1000	-	.	gene_id "MSTRG.100010"; transcript_id "ENST00000603900"; exon_number "1"; gene_name "RP11-416H1.1"; ref_gene_id "ENSG00000270798";
chr2	StringTie	exon	121745883	121745921	1000	-	.	gene_id "MSTRG.100010"; transcript_id "ENST00000603900"; exon_number "2"; gene_name "RP11-416H1.1"; ref_gene_id "ENSG00000270798";
chr2	StringTie	transcript	121764944	121802963	1000	-	.	gene_id "MSTRG.100011"; transcript_id "MSTRG.100011.1";
chr2	StringTie	exon	121764944	121765327	1000	-	.	gene_id "MSTRG.100011"; transcript_id "MSTRG.100011.1"; exon_number "1";
chr2	StringTie	exon	121765763	121765773	1000	-	.	gene_id "MSTRG.100011"; transcript_id "MSTRG.100011.1"; exon_number "2";
chr2	StringTie	exon	121778790	121778866	1000	-	.	gene_id "MSTRG.100011"; transcript_id "MSTRG.100011.1"; exon_number "3";
chr2	StringTie	exon	121789857	121790095	1000	-	.	gene_id "MSTRG.100011"; transcript_id "MSTRG.100011.1"; exon_number "4";
chr2	StringTie	exon	121801640	121802963	1000	-	.	gene_id "MSTRG.100011"; transcript_id "MSTRG.100011.1"; exon_number "5";
chr2	StringTie	transcript	121765159	121766224	1000	-	.	gene_id "MSTRG.100011"; transcript_id "MSTRG.100011.2";
chr2	StringTie	exon	121765159	121765195	1000	-	.	gene_id "MSTRG.100011"; transcript_id "MSTRG.100011.2"; exon_number "1";
chr2	StringTie	exon	121765521	121765544	1000	-	.	gene_id "MSTRG.100011"; transcript_id "MSTRG.100011.2"; exon_number "2";
chr2	StringTie	exon	121765774	121765809	1000	-	.	gene_id "MSTRG.100011"; transcript_id "MSTRG.100011.2"; exon_number "3";
chr2	StringTie	exon	121766076	121766224	1000	-	.	gene_id "MSTRG.100011"; transcript_id "MSTRG.100011.2"; exon_number "4";
chr2	StringTie	transcript	121765249	121778922	1000	-	.	gene_id "MSTRG.100011"; transcript_id "MSTRG.100011.3";
chr2	StringTie	exon	121765249	121765530	1000	-	.	gene_id "MSTRG.100011"; transcript_id "MSTRG.100011.3"; exon_number "1";
chr2	StringTie	exon	121765553	121765737	1000	-	.	gene_id "MSTRG.100011"; transcript_id "MSTRG.100011.3"; exon_number "2";
chr2	StringTie	exon	121778790	121778922	1000	-	.	gene_id "MSTRG.100011"; transcript_id "MSTRG.100011.3"; exon_number "3";
chr2	StringTie	transcript	121766034	121766609	1000	-	.	gene_id "MSTRG.100011"; transcript_id "MSTRG.100011.4";
chr2	StringTie	exon	121766034	121766080	1000	-	.	gene_id "MSTRG.100011"; transcript_id "MSTRG.100011.4"; exon_number "1";
chr2	StringTie	exon	121766239	121766609	1000	-	.	gene_id "MSTRG.100011"; transcript_id "MSTRG.100011.4"; exon_number "2";
chr2	StringTie	transcript	121766260	121767131	1000	-	.	gene_id "MSTRG.100011"; transcript_id "MSTRG.100011.5";
chr2	StringTie	exon	121766260	121766359	1000	-	.	gene_id "MSTRG.100011"; transcript_id "MSTRG.100011.5"; exon_number "1";
chr2	StringTie	exon	121766411	121766788	1000	-	.	gene_id "MSTRG.100011"; transcript_id "MSTRG.100011.5"; exon_number "2";
chr2	StringTie	exon	121766818	121767131	1000	-	.	gene_id "MSTRG.100011"; transcript_id "MSTRG.100011.5"; exon_number "3";
chr2	StringTie	transcript	121766679	121767027	1000	-	.	gene_id "MSTRG.100011"; transcript_id "MSTRG.100011.6";
chr2	StringTie	exon	121766679	121766784	1000	-	.	gene_id "MSTRG.100011"; transcript_id "MSTRG.100011.6"; exon_number "1";
chr2	StringTie	exon	121766818	121767027	1000	-	.	gene_id "MSTRG.100011"; transcript_id "MSTRG.100011.6"; exon_number "2";
chr2	StringTie	transcript	121775537	121779196	1000	-	.	gene_id "MSTRG.100011"; transcript_id "MSTRG.100011.7";
chr2	StringTie	exon	121775537	121776026	1000	-	.	gene_id "MSTRG.100011"; transcript_id "MSTRG.100011.7"; exon_number "1";
chr2	StringTie	exon	121778790	121778866	1000	-	.	gene_id "MSTRG.100011"; transcript_id "MSTRG.100011.7"; exon_number "2";
chr2	StringTie	exon	121779126	121779196	1000	-	.	gene_id "MSTRG.100011"; transcript_id "MSTRG.100011.7"; exon_number "3";
chr2	StringTie	transcript	121770885	121772404	1000	.	.	gene_id "MSTRG.100012"; transcript_id "MSTRG.100012.1";
chr2	StringTie	exon	121770885	121772404	1000	.	.	gene_id "MSTRG.100012"; transcript_id "MSTRG.100012.1"; exon_number "1";
chr2	StringTie	transcript	121773633	121774247	1000	.	.	gene_id "MSTRG.100013"; transcript_id "MSTRG.100013.1";
chr2	StringTie	exon	121773633	121774247	1000	.	.	gene_id "MSTRG.100013"; transcript_id "MSTRG.100013.1"; exon_number "1";
chr2	StringTie	transcript	121776310	121777808	1000	.	.	gene_id "MSTRG.100014"; transcript_id "MSTRG.100014.1";
chr2	StringTie	exon	121776310	121777808	1000	.	.	gene_id "MSTRG.100014"; transcript_id "MSTRG.100014.1"; exon_number "1";
chr2	StringTie	transcript	121782721	121784428	1000	.	.	gene_id "MSTRG.100015"; transcript_id "MSTRG.100015.1";
chr2	StringTie	exon	121782721	121784428	1000	.	.	gene_id "MSTRG.100015"; transcript_id "MSTRG.100015.1"; exon_number "1";
chr2	StringTie	transcript	121806543	121811648	1000	-	.	gene_id "MSTRG.100016"; transcript_id "MSTRG.100016.1";
chr2	StringTie	exon	121806543	121809770	1000	-	.	gene_id "MSTRG.100016"; transcript_id "MSTRG.100016.1"; exon_number "1";
chr2	StringTie	exon	121810779	121811648	1000	-	.	gene_id "MSTRG.100016"; transcript_id "MSTRG.100016.1"; exon_number "2";
chr2	StringTie	transcript	127048027	127107288	1000	-	.	gene_id "MSTRG.100017"; transcript_id "ENST00000259238"; gene_name "BIN1"; ref_gene_id "ENSG00000136717";
chr2	StringTie	exon	127048027	127048633	1000	-	.	gene_id "MSTRG.100017"; transcript_id "ENST00000259238"; exon_number "1"; gene_name "BIN1"; ref_gene_id "ENSG00000136717";
chr2	StringTie	exon	127050421	127050522	1000	-	.	gene_id "MSTRG.100017"; transcript_id "ENST00000259238"; exon_number "2"; gene_name "BIN1"; ref_gene_id "ENSG00000136717";
chr2	StringTie	exon	127050802	127050912	1000	-	.	gene_id "MSTRG.100017"; transcript_id "ENST00000259238"; exon_number "3"; gene_name "BIN1"; ref_gene_id "ENSG00000136717";
chr2	StringTie	exon	127051154	127051243	1000	-	.	gene_id "MSTRG.100017"; transcript_id "ENST00000259238"; exon_number "4"; gene_name "BIN1"; ref_gene_id "ENSG00000136717";
chr2	StringTie	exon	127057473	127057601	1000	-	.	gene_id "MSTRG.100017"; transcript_id "ENST00000259238"; exon_number "5"; gene_name "BIN1"; ref_gene_id "ENSG00000136717";
chr2	StringTie	exon	127059011	127059155	1000	-	.	gene_id "MSTRG.100017"; transcript_id "ENST00000259238"; exon_number "6"; gene_name "BIN1"; ref_gene_id "ENSG00000136717";
chr2	StringTie	exon	127060596	127060640	1000	-	.	gene_id "MSTRG.100017"; transcript_id "ENST00000259238"; exon_number "7"; gene_name "BIN1"; ref_gene_id "ENSG00000136717";
chr2	StringTie	exon	127062115	127062197	1000	-	.	gene_id "MSTRG.100017"; transcript_id "ENST00000259238"; exon_number "8"; gene_name "BIN1"; ref_gene_id "ENSG00000136717";
chr2	StringTie	exon	127063571	127063646	1000	-	.	gene_id "MSTRG.100017"; transcript_id "ENST00000259238"; exon_number "9"; gene_name "BIN1"; ref_gene_id "ENSG00000136717";
chr2	StringTie	exon	127063933	127064018	1000	-	.	gene_id "MSTRG.100017"; transcript_id "ENST00000259238"; exon_number "10"; gene_name "BIN1"; ref_gene_id "ENSG00000136717";
chr2	StringTie	exon	127068924	127069031	1000	-	.	gene_id "MSTRG.100017"; transcript_id "ENST00000259238"; exon_number "11"; gene_name "BIN1"; ref_gene_id "ENSG00000136717";
chr2	StringTie	exon	127069995	127070090	1000	-	.	gene_id "MSTRG.100017"; transcript_id "ENST00000259238"; exon_number "12"; gene_name "BIN1"; ref_gene_id "ENSG00000136717";
chr2	StringTie	exon	127070553	127070647	1000	-	.	gene_id "MSTRG.100017"; transcript_id "ENST00000259238"; exon_number "13"; gene_name "BIN1"; ref_gene_id "ENSG00000136717";
chr2	StringTie	exon	127070762	127070816	1000	-	.	gene_id "MSTRG.100017"; transcript_id "ENST00000259238"; exon_number "14"; gene_name "BIN1"; ref_gene_id "ENSG00000136717";
chr2	StringTie	exon	127076626	127076706	1000	-	.	gene_id "MSTRG.100017"; transcript_id "ENST00000259238"; exon_number "15"; gene_name "BIN1"; ref_gene_id "ENSG00000136717";
chr2	StringTie	exon	127106860	127107288	1000	-	.	gene_id "MSTRG.100017"; transcript_id "ENST00000259238"; exon_number "16"; gene_name "BIN1"; ref_gene_id "ENSG00000136717";
chr2	StringTie	transcript	127048027	127107355	1000	-	.	gene_id "MSTRG.100017"; transcript_id "ENST00000316724"; gene_name "BIN1"; ref_gene_id "ENSG00000136717";
chr2	StringTie	exon	127048027	127048633	1000	-	.	gene_id "MSTRG.100017"; transcript_id "ENST00000316724"; exon_number "1"; gene_name "BIN1"; ref_gene_id "ENSG00000136717";
chr2	StringTie	exon	127050421	127050522	1000	-	.	gene_id "MSTRG.100017"; transcript_id "ENST00000316724"; exon_number "2"; gene_name "BIN1"; ref_gene_id "ENSG00000136717";
chr2	StringTie	exon	127050802	127050912	1000	-	.	gene_id "MSTRG.100017"; transcript_id "ENST00000316724"; exon_number "3"; gene_name "BIN1"; ref_gene_id "ENSG00000136717";
chr2	StringTie	exon	127051154	127051243	1000	-	.	gene_id "MSTRG.100017"; transcript_id "ENST00000316724"; exon_number "4"; gene_name "BIN1"; ref_gene_id "ENSG00000136717";
chr2	StringTie	exon	127052255	127052362	1000	-	.	gene_id "MSTRG.100017"; transcript_id "ENST00000316724"; exon_number "5"; gene_name "BIN1"; ref_gene_id "ENSG00000136717";
chr2	StringTie	exon	127053422	127053445	1000	-	.	gene_id "MSTRG.100017"; transcript_id "ENST00000316724"; exon_number "6"; gene_name "BIN1"; ref_gene_id "ENSG00000136717";
chr2	StringTie	exon	127053905	127054012	1000	-	.	gene_id "MSTRG.100017"; transcript_id "ENST00000316724"; exon_number "7"; gene_name "BIN1"; ref_gene_id "ENSG00000136717";
chr2	StringTie	exon	127057473	127057601	1000	-	.	gene_id "MSTRG.100017"; transcript_id "ENST00000316724"; exon_number "8"; gene_name "BIN1"; ref_gene_id "ENSG00000136717";
chr2	StringTie	exon	127059011	127059155	1000	-	.	gene_id "MSTRG.100017"; transcript_id "ENST00000316724"; exon_number "9"; gene_name "BIN1"; ref_gene_id "ENSG00000136717";
chr2	StringTie	exon	127062115	127062197	1000	-	.	gene_id "MSTRG.100017"; transcript_id "ENST00000316724"; exon_number "10"; gene_name "BIN1"; ref_gene_id "ENSG00000136717";
chr2	StringTie	exon	127063571	127063646	1000	-	.	gene_id "MSTRG.100017"; transcript_id "ENST00000316724"; exon_number "11"; gene_name "BIN1"; ref_gene_id "ENSG00000136717";
chr2	StringTie	exon	127063933	127064018	1000	-	.	gene_id "MSTRG.100017"; transcript_id "ENST00000316724"; exon_number "12"; gene_name "BIN1"; ref_gene_id "ENSG00000136717";
chr2	StringTie	exon	127068163	127068255	1000	-	.	gene_id "MSTRG.100017"; transcript_id "ENST00000316724"; exon_number "13"; gene_name "BIN1"; ref_gene_id "ENSG00000136717";
chr2	StringTie	exon	127068924	127069031	1000	-	.	gene_id "MSTRG.100017"; transcript_id "ENST00000316724"; exon_number "14"; gene_name "BIN1"; ref_gene_id "ENSG00000136717";
chr2	StringTie	exon	127069995	127070090	1000	-	.	gene_id "MSTRG.100017"; transcript_id "ENST00000316724"; exon_number "15"; gene_name "BIN1"; ref_gene_id "ENSG00000136717";
chr2	StringTie	exon	127070553	127070647	1000	-	.	gene_id "MSTRG.100017"; transcript_id "ENST00000316724"; exon_number "16"; gene_name "BIN1"; ref_gene_id "ENSG00000136717";
chr2	StringTie	exon	127070762	127070816	1000	-	.	gene_id "MSTRG.100017"; transcript_id "ENST00000316724"; exon_number "17"; gene_name "BIN1"; ref_gene_id "ENSG00000136717";
chr2	StringTie	exon	127076626	127076706	1000	-	.	gene_id "MSTRG.100017"; transcript_id "ENST00000316724"; exon_number "18"; gene_name "BIN1"; ref_gene_id "ENSG00000136717";
chr2	StringTie	exon	127106860	127107355	1000	-	.	gene_id "MSTRG.100017"; transcript_id "ENST00000316724"; exon_number "19"; gene_name "BIN1"; ref_gene_id "ENSG00000136717";
chr2	StringTie	transcript	127048027	127107288	1000	-	.	gene_id "MSTRG.100017"; transcript_id "ENST00000346226"; gene_name "BIN1"; ref_gene_id "ENSG00000136717";
chr2	StringTie	exon	127048027	127048633	1000	-	.	gene_id "MSTRG.100017"; transcript_id "ENST00000346226"; exon_number "1"; gene_name "BIN1"; ref_gene_id "ENSG00000136717";
chr2	StringTie	exon	127050421	127050522	1000	-	.	gene_id "MSTRG.100017"; transcript_id "ENST00000346226"; exon_number "2"; gene_name "BIN1"; ref_gene_id "ENSG00000136717";
chr2	StringTie	exon	127050802	127050912	1000	-	.	gene_id "MSTRG.100017"; transcript_id "ENST00000346226"; exon_number "3"; gene_name "BIN1"; ref_gene_id "ENSG00000136717";
chr2	StringTie	exon	127051154	127051243	1000	-	.	gene_id "MSTRG.100017"; transcript_id "ENST00000346226"; exon_number "4"; gene_name "BIN1"; ref_gene_id "ENSG00000136717";
chr2	StringTie	exon	127052255	127052362	1000	-	.	gene_id "MSTRG.100017"; transcript_id "ENST00000346226"; exon_number "5"; gene_name "BIN1"; ref_gene_id "ENSG00000136717";
chr2	StringTie	exon	127057473	127057601	1000	-	.	gene_id "MSTRG.100017"; transcript_id "ENST00000346226"; exon_number "6"; gene_name "BIN1"; ref_gene_id "ENSG00000136717";
chr2	StringTie	exon	127059011	127059155	1000	-	.	gene_id "MSTRG.100017"; transcript_id "ENST00000346226"; exon_number "7"; gene_name "BIN1"; ref_gene_id "ENSG00000136717";
chr2	StringTie	exon	127062115	127062197	1000	-	.	gene_id "MSTRG.100017"; transcript_id "ENST00000346226"; exon_number "8"; gene_name "BIN1"; ref_gene_id "ENSG00000136717";
chr2	StringTie	exon	127063571	127063646	1000	-	.	gene_id "MSTRG.100017"; transcript_id "ENST00000346226"; exon_number "9"; gene_name "BIN1"; ref_gene_id "ENSG00000136717";
chr2	StringTie	exon	127063933	127064018	1000	-	.	gene_id "MSTRG.100017"; transcript_id "ENST00000346226"; exon_number "10"; gene_name "BIN1"; ref_gene_id "ENSG00000136717";
chr2	StringTie	exon	127068924	127069031	1000	-	.	gene_id "MSTRG.100017"; transcript_id "ENST00000346226"; exon_number "11"; gene_name "BIN1"; ref_gene_id "ENSG00000136717";
chr2	StringTie	exon	127069995	127070090	1000	-	.	gene_id "MSTRG.100017"; transcript_id "ENST00000346226"; exon_number "12"; gene_name "BIN1"; ref_gene_id "ENSG00000136717";
chr2	StringTie	exon	127070553	127070647	1000	-	.	gene_id "MSTRG.100017"; transcript_id "ENST00000346226"; exon_number "13"; gene_name "BIN1"; ref_gene_id "ENSG00000136717";
chr2	StringTie	exon	127070762	127070816	1000	-	.	gene_id "MSTRG.100017"; transcript_id "ENST00000346226"; exon_number "14"; gene_name "BIN1"; ref_gene_id "ENSG00000136717";
chr2	StringTie	exon	127076626	127076706	1000	-	.	gene_id "MSTRG.100017"; transcript_id "ENST00000346226"; exon_number "15"; gene_name "BIN1"; ref_gene_id "ENSG00000136717";
chr2	StringTie	exon	127106860	127107288	1000	-	.	gene_id "MSTRG.100017"; transcript_id "ENST00000346226"; exon_number "16"; gene_name "BIN1"; ref_gene_id "ENSG00000136717";
chr2	StringTie	transcript	127048027	127107288	1000	-	.	gene_id "MSTRG.100017"; transcript_id "ENST00000348750"; gene_name "BIN1"; ref_gene_id "ENSG00000136717";
chr2	StringTie	exon	127048027	127048633	1000	-	.	gene_id "MSTRG.100017"; transcript_id "ENST00000348750"; exon_number "1"; gene_name "BIN1"; ref_gene_id "ENSG00000136717";
chr2	StringTie	exon	127050421	127050522	1000	-	.	gene_id "MSTRG.100017"; transcript_id "ENST00000348750"; exon_number "2"; gene_name "BIN1"; ref_gene_id "ENSG00000136717";
chr2	StringTie	exon	127050802	127050912	1000	-	.	gene_id "MSTRG.100017"; transcript_id "ENST00000348750"; exon_number "3"; gene_name "BIN1"; ref_gene_id "ENSG00000136717";
chr2	StringTie	exon	127059011	127059155	1000	-	.	gene_id "MSTRG.100017"; transcript_id "ENST00000348750"; exon_number "4"; gene_name "BIN1"; ref_gene_id "ENSG00000136717";
chr2	StringTie	exon	127062115	127062197	1000	-	.	gene_id "MSTRG.100017"; transcript_id "ENST00000348750"; exon_number "5"; gene_name "BIN1"; ref_gene_id "ENSG00000136717";
chr2	StringTie	exon	127063571	127063646	1000	-	.	gene_id "MSTRG.100017"; transcript_id "ENST00000348750"; exon_number "6"; gene_name "BIN1"; ref_gene_id "ENSG00000136717";
chr2	StringTie	exon	127063933	127064018	1000	-	.	gene_id "MSTRG.100017"; transcript_id "ENST00000348750"; exon_number "7"; gene_name "BIN1"; ref_gene_id "ENSG00000136717";
chr2	StringTie	exon	127068924	127069031	1000	-	.	gene_id "MSTRG.100017"; transcript_id "ENST00000348750"; exon_number "8"; gene_name "BIN1"; ref_gene_id "ENSG00000136717";
chr2	StringTie	exon	127069995	127070090	1000	-	.	gene_id "MSTRG.100017"; transcript_id "ENST00000348750"; exon_number "9"; gene_name "BIN1"; ref_gene_id "ENSG00000136717";
chr2	StringTie	exon	127070553	127070647	1000	-	.	gene_id "MSTRG.100017"; transcript_id "ENST00000348750"; exon_number "10"; gene_name "BIN1"; ref_gene_id "ENSG00000136717";
chr2	StringTie	exon	127070762	127070816	1000	-	.	gene_id "MSTRG.100017"; transcript_id "ENST00000348750"; exon_number "11"; gene_name "BIN1"; ref_gene_id "ENSG00000136717";
chr2	StringTie	exon	127076626	127076706	1000	-	.	gene_id "MSTRG.100017"; transcript_id "ENST00000348750"; exon_number "12"; gene_name "BIN1"; ref_gene_id "ENSG00000136717";
chr2	StringTie	exon	127106860	127107288	1000	-	.	gene_id "MSTRG.100017"; transcript_id "ENST00000348750"; exon_number "13"; gene_name "BIN1"; ref_gene_id "ENSG00000136717";
chr2	StringTie	transcript	127048027	127107288	1000	-	.	gene_id "MSTRG.100017"; transcript_id "ENST00000351659"; gene_name "BIN1"; ref_gene_id "ENSG00000136717";
chr2	StringTie	exon	127048027	127048633	1000	-	.	gene_id "MSTRG.100017"; transcript_id "ENST00000351659"; exon_number "1"; gene_name "BIN1"; ref_gene_id "ENSG00000136717";
chr2	StringTie	exon	127050421	127050522	1000	-	.	gene_id "MSTRG.100017"; transcript_id "ENST00000351659"; exon_number "2"; gene_name "BIN1"; ref_gene_id "ENSG00000136717";
chr2	StringTie	exon	127050802	127050912	1000	-	.	gene_id "MSTRG.100017"; transcript_id "ENST00000351659"; exon_number "3"; gene_name "BIN1"; ref_gene_id "ENSG00000136717";
chr2	StringTie	exon	127051154	127051243	1000	-	.	gene_id "MSTRG.100017"; transcript_id "ENST00000351659"; exon_number "4"; gene_name "BIN1"; ref_gene_id "ENSG00000136717";
chr2	StringTie	exon	127052255	127052362	1000	-	.	gene_id "MSTRG.100017"; transcript_id "ENST00000351659"; exon_number "5"; gene_name "BIN1"; ref_gene_id "ENSG00000136717";
chr2	StringTie	exon	127059011	127059155	1000	-	.	gene_id "MSTRG.100017"; transcript_id "ENST00000351659"; exon_number "6"; gene_name "BIN1"; ref_gene_id "ENSG00000136717";
chr2	StringTie	exon	127062115	127062197	1000	-	.	gene_id "MSTRG.100017"; transcript_id "ENST00000351659"; exon_number "7"; gene_name "BIN1"; ref_gene_id "ENSG00000136717";
chr2	StringTie	exon	127063571	127063646	1000	-	.	gene_id "MSTRG.100017"; transcript_id "ENST00000351659"; exon_number "8"; gene_name "BIN1"; ref_gene_id "ENSG00000136717";
chr2	StringTie	exon	127063933	127064018	1000	-	.	gene_id "MSTRG.100017"; transcript_id "ENST00000351659"; exon_number "9"; gene_name "BIN1"; ref_gene_id "ENSG00000136717";
chr2	StringTie	exon	127068163	127068255	1000	-	.	gene_id "MSTRG.100017"; transcript_id "ENST00000351659"; exon_number "10"; gene_name "BIN1"; ref_gene_id "ENSG00000136717";
chr2	StringTie	exon	127068924	127069031	1000	-	.	gene_id "MSTRG.100017"; transcript_id "ENST00000351659"; exon_number "11"; gene_name "BIN1"; ref_gene_id "ENSG00000136717";
chr2	StringTie	exon	127069995	127070090	1000	-	.	gene_id "MSTRG.100017"; transcript_id "ENST00000351659"; exon_number "12"; gene_name "BIN1"; ref_gene_id "ENSG00000136717";
chr2	StringTie	exon	127070553	127070647	1000	-	.	gene_id "MSTRG.100017"; transcript_id "ENST00000351659"; exon_number "13"; gene_name "BIN1"; ref_gene_id "ENSG00000136717";
chr2	StringTie	exon	127070762	127070816	1000	-	.	gene_id "MSTRG.100017"; transcript_id "ENST00000351659"; exon_number "14"; gene_name "BIN1"; ref_gene_id "ENSG00000136717";
chr2	StringTie	exon	127076626	127076706	1000	-	.	gene_id "MSTRG.100017"; transcript_id "ENST00000351659"; exon_number "15"; gene_name "BIN1"; ref_gene_id "ENSG00000136717";
chr2	StringTie	exon	127106860	127107288	1000	-	.	gene_id "MSTRG.100017"; transcript_id "ENST00000351659"; exon_number "16"; gene_name "BIN1"; ref_gene_id "ENSG00000136717";
chr2	StringTie	transcript	127048027	127107288	1000	-	.	gene_id "MSTRG.100017"; transcript_id "ENST00000352848"; gene_name "BIN1"; ref_gene_id "ENSG00000136717";
chr2	StringTie	exon	127048027	127048633	1000	-	.	gene_id "MSTRG.100017"; transcript_id "ENST00000352848"; exon_number "1"; gene_name "BIN1"; ref_gene_id "ENSG00000136717";
chr2	StringTie	exon	127050421	127050522	1000	-	.	gene_id "MSTRG.100017"; transcript_id "ENST00000352848"; exon_number "2"; gene_name "BIN1"; ref_gene_id "ENSG00000136717";
chr2	StringTie	exon	127050802	127050912	1000	-	.	gene_id "MSTRG.100017"; transcript_id "ENST00000352848"; exon_number "3"; gene_name "BIN1"; ref_gene_id "ENSG00000136717";
chr2	StringTie	exon	127051154	127051243	1000	-	.	gene_id "MSTRG.100017"; transcript_id "ENST00000352848"; exon_number "4"; gene_name "BIN1"; ref_gene_id "ENSG00000136717";
chr2	StringTie	exon	127059011	127059155	1000	-	.	gene_id "MSTRG.100017"; transcript_id "ENST00000352848"; exon_number "5"; gene_name "BIN1"; ref_gene_id "ENSG00000136717";
chr2	StringTie	exon	127060596	127060640	1000	-	.	gene_id "MSTRG.100017"; transcript_id "ENST00000352848"; exon_number "6"; gene_name "BIN1"; ref_gene_id "ENSG00000136717";
chr2	StringTie	exon	127062115	127062197	1000	-	.	gene_id "MSTRG.100017"; transcript_id "ENST00000352848"; exon_number "7"; gene_name "BIN1"; ref_gene_id "ENSG00000136717";
chr2	StringTie	exon	127063571	127063646	1000	-	.	gene_id "MSTRG.100017"; transcript_id "ENST00000352848"; exon_number "8"; gene_name "BIN1"; ref_gene_id "ENSG00000136717";
chr2	StringTie	exon	127063933	127064018	1000	-	.	gene_id "MSTRG.100017"; transcript_id "ENST00000352848"; exon_number "9"; gene_name "BIN1"; ref_gene_id "ENSG00000136717";
chr2	StringTie	exon	127068924	127069031	1000	-	.	gene_id "MSTRG.100017"; transcript_id "ENST00000352848"; exon_number "10"; gene_name "BIN1"; ref_gene_id "ENSG00000136717";
chr2	StringTie	exon	127069995	127070090	1000	-	.	gene_id "MSTRG.100017"; transcript_id "ENST00000352848"; exon_number "11"; gene_name "BIN1"; ref_gene_id "ENSG00000136717";
chr2	StringTie	exon	127070553	127070647	1000	-	.	gene_id "MSTRG.100017"; transcript_id "ENST00000352848"; exon_number "12"; gene_name "BIN1"; ref_gene_id "ENSG00000136717";
chr2	StringTie	exon	127070762	127070816	1000	-	.	gene_id "MSTRG.100017"; transcript_id "ENST00000352848"; exon_number "13"; gene_name "BIN1"; ref_gene_id "ENSG00000136717";
chr2	StringTie	exon	127076626	127076706	1000	-	.	gene_id "MSTRG.100017"; transcript_id "ENST00000352848"; exon_number "14"; gene_name "BIN1"; ref_gene_id "ENSG00000136717";
chr2	StringTie	exon	127106860	127107288	1000	-	.	gene_id "MSTRG.100017"; transcript_id "ENST00000352848"; exon_number "15"; gene_name "BIN1"; ref_gene_id "ENSG00000136717";
chr2	StringTie	transcript	127048027	127107288	1000	-	.	gene_id "MSTRG.100017"; transcript_id "ENST00000357970"; gene_name "BIN1"; ref_gene_id "ENSG00000136717";
chr2	StringTie	exon	127048027	127048633	1000	-	.	gene_id "MSTRG.100017"; transcript_id "ENST00000357970"; exon_number "1"; gene_name "BIN1"; ref_gene_id "ENSG00000136717";
chr2	StringTie	exon	127050421	127050522	1000	-	.	gene_id "MSTRG.100017"; transcript_id "ENST00000357970"; exon_number "2"; gene_name "BIN1"; ref_gene_id "ENSG00000136717";
chr2	StringTie	exon	127050802	127050912	1000	-	.	gene_id "MSTRG.100017"; transcript_id "ENST00000357970"; exon_number "3"; gene_name "BIN1"; ref_gene_id "ENSG00000136717";
chr2	StringTie	exon	127051154	127051243	1000	-	.	gene_id "MSTRG.100017"; transcript_id "ENST00000357970"; exon_number "4"; gene_name "BIN1"; ref_gene_id "ENSG00000136717";
chr2	StringTie	exon	127052255	127052362	1000	-	.	gene_id "MSTRG.100017"; transcript_id "ENST00000357970"; exon_number "5"; gene_name "BIN1"; ref_gene_id "ENSG00000136717";
chr2	StringTie	exon	127053422	127053445	1000	-	.	gene_id "MSTRG.100017"; transcript_id "ENST00000357970"; exon_number "6"; gene_name "BIN1"; ref_gene_id "ENSG00000136717";
chr2	StringTie	exon	127053905	127054012	1000	-	.	gene_id "MSTRG.100017"; transcript_id "ENST00000357970"; exon_number "7"; gene_name "BIN1"; ref_gene_id "ENSG00000136717";
chr2	StringTie	exon	127059011	127059155	1000	-	.	gene_id "MSTRG.100017"; transcript_id "ENST00000357970"; exon_number "8"; gene_name "BIN1"; ref_gene_id "ENSG00000136717";
chr2	StringTie	exon	127062115	127062197	1000	-	.	gene_id "MSTRG.100017"; transcript_id "ENST00000357970"; exon_number "9"; gene_name "BIN1"; ref_gene_id "ENSG00000136717";
chr2	StringTie	exon	127063571	127063646	1000	-	.	gene_id "MSTRG.100017"; transcript_id "ENST00000357970"; exon_number "10"; gene_name "BIN1"; ref_gene_id "ENSG00000136717";
chr2	StringTie	exon	127063933	127064018	1000	-	.	gene_id "MSTRG.100017"; transcript_id "ENST00000357970"; exon_number "11"; gene_name "BIN1"; ref_gene_id "ENSG00000136717";
chr2	StringTie	exon	127068163	127068255	1000	-	.	gene_id "MSTRG.100017"; transcript_id "ENST00000357970"; exon_number "12"; gene_name "BIN1"; ref_gene_id "ENSG00000136717";
chr2	StringTie	exon	127068924	127069031	1000	-	.	gene_id "MSTRG.100017"; transcript_id "ENST00000357970"; exon_number "13"; gene_name "BIN1"; ref_gene_id "ENSG00000136717";
chr2	StringTie	exon	127069995	127070090	1000	-	.	gene_id "MSTRG.100017"; transcript_id "ENST00000357970"; exon_number "14"; gene_name "BIN1"; ref_gene_id "ENSG00000136717";
chr2	StringTie	exon	127070553	127070647	1000	-	.	gene_id "MSTRG.100017"; transcript_id "ENST00000357970"; exon_number "15"; gene_name "BIN1"; ref_gene_id "ENSG00000136717";
chr2	StringTie	exon	127070762	127070816	1000	-	.	gene_id "MSTRG.100017"; transcript_id "ENST00000357970"; exon_number "16"; gene_name "BIN1"; ref_gene_id "ENSG00000136717";
chr2	StringTie	exon	127076626	127076706	1000	-	.	gene_id "MSTRG.100017"; transcript_id "ENST00000357970"; exon_number "17"; gene_name "BIN1"; ref_gene_id "ENSG00000136717";
chr2	StringTie	exon	127106860	127107288	1000	-	.	gene_id "MSTRG.100017"; transcript_id "ENST00000357970"; exon_number "18"; gene_name "BIN1"; ref_gene_id "ENSG00000136717";
chr2	StringTie	transcript	127048027	127107001	1000	-	.	gene_id "MSTRG.100017"; transcript_id "ENST00000376113"; gene_name "BIN1"; ref_gene_id "ENSG00000136717";
chr2	StringTie	exon	127048027	127048633	1000	-	.	gene_id "MSTRG.100017"; transcript_id "ENST00000376113"; exon_number "1"; gene_name "BIN1"; ref_gene_id "ENSG00000136717";
chr2	StringTie	exon	127050421	127050522	1000	-	.	gene_id "MSTRG.100017"; transcript_id "ENST00000376113"; exon_number "2"; gene_name "BIN1"; ref_gene_id "ENSG00000136717";
chr2	StringTie	exon	127050802	127050912	1000	-	.	gene_id "MSTRG.100017"; transcript_id "ENST00000376113"; exon_number "3"; gene_name "BIN1"; ref_gene_id "ENSG00000136717";
chr2	StringTie	exon	127059011	127059155	1000	-	.	gene_id "MSTRG.100017"; transcript_id "ENST00000376113"; exon_number "4"; gene_name "BIN1"; ref_gene_id "ENSG00000136717";
chr2	StringTie	exon	127060596	127060640	1000	-	.	gene_id "MSTRG.100017"; transcript_id "ENST00000376113"; exon_number "5"; gene_name "BIN1"; ref_gene_id "ENSG00000136717";
chr2	StringTie	exon	127062115	127062197	1000	-	.	gene_id "MSTRG.100017"; transcript_id "ENST00000376113"; exon_number "6"; gene_name "BIN1"; ref_gene_id "ENSG00000136717";
chr2	StringTie	exon	127063571	127063646	1000	-	.	gene_id "MSTRG.100017"; transcript_id "ENST00000376113"; exon_number "7"; gene_name "BIN1"; ref_gene_id "ENSG00000136717";
chr2	StringTie	exon	127063933	127064018	1000	-	.	gene_id "MSTRG.100017"; transcript_id "ENST00000376113"; exon_number "8"; gene_name "BIN1"; ref_gene_id "ENSG00000136717";
chr2	StringTie	exon	127068924	127069031	1000	-	.	gene_id "MSTRG.100017"; transcript_id "ENST00000376113"; exon_number "9"; gene_name "BIN1"; ref_gene_id "ENSG00000136717";
chr2	StringTie	exon	127069995	127070090	1000	-	.	gene_id "MSTRG.100017"; transcript_id "ENST00000376113"; exon_number "10"; gene_name "BIN1"; ref_gene_id "ENSG00000136717";
chr2	StringTie	exon	127070553	127070647	1000	-	.	gene_id "MSTRG.100017"; transcript_id "ENST00000376113"; exon_number "11"; gene_name "BIN1"; ref_gene_id "ENSG00000136717";
chr2	StringTie	exon	127070762	127070816	1000	-	.	gene_id "MSTRG.100017"; transcript_id "ENST00000376113"; exon_number "12"; gene_name "BIN1"; ref_gene_id "ENSG00000136717";
chr2	StringTie	exon	127076626	127076706	1000	-	.	gene_id "MSTRG.100017"; transcript_id "ENST00000376113"; exon_number "13"; gene_name "BIN1"; ref_gene_id "ENSG00000136717";
chr2	StringTie	exon	127106860	127107001	1000	-	.	gene_id "MSTRG.100017"; transcript_id "ENST00000376113"; exon_number "14"; gene_name "BIN1"; ref_gene_id "ENSG00000136717";
chr2	StringTie	transcript	127048027	127107288	1000	-	.	gene_id "MSTRG.100017"; transcript_id "ENST00000393040"; gene_name "BIN1"; ref_gene_id "ENSG00000136717";
chr2	StringTie	exon	127048027	127048633	1000	-	.	gene_id "MSTRG.100017"; transcript_id "ENST00000393040"; exon_number "1"; gene_name "BIN1"; ref_gene_id "ENSG00000136717";
chr2	StringTie	exon	127050421	127050522	1000	-	.	gene_id "MSTRG.100017"; transcript_id "ENST00000393040"; exon_number "2"; gene_name "BIN1"; ref_gene_id "ENSG00000136717";
chr2	StringTie	exon	127050802	127050912	1000	-	.	gene_id "MSTRG.100017"; transcript_id "ENST00000393040"; exon_number "3"; gene_name "BIN1"; ref_gene_id "ENSG00000136717";
chr2	StringTie	exon	127051154	127051243	1000	-	.	gene_id "MSTRG.100017"; transcript_id "ENST00000393040"; exon_number "4"; gene_name "BIN1"; ref_gene_id "ENSG00000136717";
chr2	StringTie	exon	127057473	127057601	1000	-	.	gene_id "MSTRG.100017"; transcript_id "ENST00000393040"; exon_number "5"; gene_name "BIN1"; ref_gene_id "ENSG00000136717";
chr2	StringTie	exon	127059011	127059155	1000	-	.	gene_id "MSTRG.100017"; transcript_id "ENST00000393040"; exon_number "6"; gene_name "BIN1"; ref_gene_id "ENSG00000136717";
chr2	StringTie	exon	127062115	127062197	1000	-	.	gene_id "MSTRG.100017"; transcript_id "ENST00000393040"; exon_number "7"; gene_name "BIN1"; ref_gene_id "ENSG00000136717";
chr2	StringTie	exon	127063571	127063646	1000	-	.	gene_id "MSTRG.100017"; transcript_id "ENST00000393040"; exon_number "8"; gene_name "BIN1"; ref_gene_id "ENSG00000136717";
chr2	StringTie	exon	127063933	127064018	1000	-	.	gene_id "MSTRG.100017"; transcript_id "ENST00000393040"; exon_number "9"; gene_name "BIN1"; ref_gene_id "ENSG00000136717";
chr2	StringTie	exon	127068924	127069031	1000	-	.	gene_id "MSTRG.100017"; transcript_id "ENST00000393040"; exon_number "10"; gene_name "BIN1"; ref_gene_id "ENSG00000136717";
chr2	StringTie	exon	127069995	127070090	1000	-	.	gene_id "MSTRG.100017"; transcript_id "ENST00000393040"; exon_number "11"; gene_name "BIN1"; ref_gene_id "ENSG00000136717";
chr2	StringTie	exon	127070553	127070647	1000	-	.	gene_id "MSTRG.100017"; transcript_id "ENST00000393040"; exon_number "12"; gene_name "BIN1"; ref_gene_id "ENSG00000136717";
chr2	StringTie	exon	127070762	127070816	1000	-	.	gene_id "MSTRG.100017"; transcript_id "ENST00000393040"; exon_number "13"; gene_name "BIN1"; ref_gene_id "ENSG00000136717";
chr2	StringTie	exon	127076626	127076706	1000	-	.	gene_id "MSTRG.100017"; transcript_id "ENST00000393040"; exon_number "14"; gene_name "BIN1"; ref_gene_id "ENSG00000136717";
chr2	StringTie	exon	127106860	127107288	1000	-	.	gene_id "MSTRG.100017"; transcript_id "ENST00000393040"; exon_number "15"; gene_name "BIN1"; ref_gene_id "ENSG00000136717";
chr2	StringTie	transcript	127048027	127107288	1000	-	.	gene_id "MSTRG.100017"; transcript_id "ENST00000393041"; gene_name "BIN1"; ref_gene_id "ENSG00000136717";
chr2	StringTie	exon	127048027	127048633	1000	-	.	gene_id "MSTRG.100017"; transcript_id "ENST00000393041"; exon_number "1"; gene_name "BIN1"; ref_gene_id "ENSG00000136717";
chr2	StringTie	exon	127050421	127050522	1000	-	.	gene_id "MSTRG.100017"; transcript_id "ENST00000393041"; exon_number "2"; gene_name "BIN1"; ref_gene_id "ENSG00000136717";
chr2	StringTie	exon	127050802	127050912	1000	-	.	gene_id "MSTRG.100017"; transcript_id "ENST00000393041"; exon_number "3"; gene_name "BIN1"; ref_gene_id "ENSG00000136717";
chr2	StringTie	exon	127051154	127051243	1000	-	.	gene_id "MSTRG.100017"; transcript_id "ENST00000393041"; exon_number "4"; gene_name "BIN1"; ref_gene_id "ENSG00000136717";
chr2	StringTie	exon	127052255	127052362	1000	-	.	gene_id "MSTRG.100017"; transcript_id "ENST00000393041"; exon_number "5"; gene_name "BIN1"; ref_gene_id "ENSG00000136717";
chr2	StringTie	exon	127059011	127059155	1000	-	.	gene_id "MSTRG.100017"; transcript_id "ENST00000393041"; exon_number "6"; gene_name "BIN1"; ref_gene_id "ENSG00000136717";
chr2	StringTie	exon	127062115	127062197	1000	-	.	gene_id "MSTRG.100017"; transcript_id "ENST00000393041"; exon_number "7"; gene_name "BIN1"; ref_gene_id "ENSG00000136717";
chr2	StringTie	exon	127063571	127063646	1000	-	.	gene_id "MSTRG.100017"; transcript_id "ENST00000393041"; exon_number "8"; gene_name "BIN1"; ref_gene_id "ENSG00000136717";
chr2	StringTie	exon	127063933	127064018	1000	-	.	gene_id "MSTRG.100017"; transcript_id "ENST00000393041"; exon_number "9"; gene_name "BIN1"; ref_gene_id "ENSG00000136717";
chr2	StringTie	exon	127068924	127069031	1000	-	.	gene_id "MSTRG.100017"; transcript_id "ENST00000393041"; exon_number "10"; gene_name "BIN1"; ref_gene_id "ENSG00000136717";
chr2	StringTie	exon	127069995	127070090	1000	-	.	gene_id "MSTRG.100017"; transcript_id "ENST00000393041"; exon_number "11"; gene_name "BIN1"; ref_gene_id "ENSG00000136717";
chr2	StringTie	exon	127070553	127070647	1000	-	.	gene_id "MSTRG.100017"; transcript_id "ENST00000393041"; exon_number "12"; gene_name "BIN1"; ref_gene_id "ENSG00000136717";
chr2	StringTie	exon	127070762	127070816	1000	-	.	gene_id "MSTRG.100017"; transcript_id "ENST00000393041"; exon_number "13"; gene_name "BIN1"; ref_gene_id "ENSG00000136717";
chr2	StringTie	exon	127076626	127076706	1000	-	.	gene_id "MSTRG.100017"; transcript_id "ENST00000393041"; exon_number "14"; gene_name "BIN1"; ref_gene_id "ENSG00000136717";
chr2	StringTie	exon	127106860	127107288	1000	-	.	gene_id "MSTRG.100017"; transcript_id "ENST00000393041"; exon_number "15"; gene_name "BIN1"; ref_gene_id "ENSG00000136717";
chr2	StringTie	transcript	127048038	127107278	1000	-	.	gene_id "MSTRG.100017"; transcript_id "ENST00000409400"; gene_name "BIN1"; ref_gene_id "ENSG00000136717";
chr2	StringTie	exon	127048038	127048633	1000	-	.	gene_id "MSTRG.100017"; transcript_id "ENST00000409400"; exon_number "1"; gene_name "BIN1"; ref_gene_id "ENSG00000136717";
chr2	StringTie	exon	127050421	127050522	1000	-	.	gene_id "MSTRG.100017"; transcript_id "ENST00000409400"; exon_number "2"; gene_name "BIN1"; ref_gene_id "ENSG00000136717";
chr2	StringTie	exon	127050802	127050912	1000	-	.	gene_id "MSTRG.100017"; transcript_id "ENST00000409400"; exon_number "3"; gene_name "BIN1"; ref_gene_id "ENSG00000136717";
chr2	StringTie	exon	127051154	127051243	1000	-	.	gene_id "MSTRG.100017"; transcript_id "ENST00000409400"; exon_number "4"; gene_name "BIN1"; ref_gene_id "ENSG00000136717";
chr2	StringTie	exon	127059011	127059155	1000	-	.	gene_id "MSTRG.100017"; transcript_id "ENST00000409400"; exon_number "5"; gene_name "BIN1"; ref_gene_id "ENSG00000136717";
chr2	StringTie	exon	127062115	127062197	1000	-	.	gene_id "MSTRG.100017"; transcript_id "ENST00000409400"; exon_number "6"; gene_name "BIN1"; ref_gene_id "ENSG00000136717";
chr2	StringTie	exon	127063571	127063646	1000	-	.	gene_id "MSTRG.100017"; transcript_id "ENST00000409400"; exon_number "7"; gene_name "BIN1"; ref_gene_id "ENSG00000136717";
chr2	StringTie	exon	127063933	127064018	1000	-	.	gene_id "MSTRG.100017"; transcript_id "ENST00000409400"; exon_number "8"; gene_name "BIN1"; ref_gene_id "ENSG00000136717";
chr2	StringTie	exon	127068924	127069031	1000	-	.	gene_id "MSTRG.100017"; transcript_id "ENST00000409400"; exon_number "9"; gene_name "BIN1"; ref_gene_id "ENSG00000136717";
chr2	StringTie	exon	127069995	127070090	1000	-	.	gene_id "MSTRG.100017"; transcript_id "ENST00000409400"; exon_number "10"; gene_name "BIN1"; ref_gene_id "ENSG00000136717";
chr2	StringTie	exon	127070553	127070647	1000	-	.	gene_id "MSTRG.100017"; transcript_id "ENST00000409400"; exon_number "11"; gene_name "BIN1"; ref_gene_id "ENSG00000136717";
chr2	StringTie	exon	127070762	127070816	1000	-	.	gene_id "MSTRG.100017"; transcript_id "ENST00000409400"; exon_number "12"; gene_name "BIN1"; ref_gene_id "ENSG00000136717";
chr2	StringTie	exon	127076626	127076706	1000	-	.	gene_id "MSTRG.100017"; transcript_id "ENST00000409400"; exon_number "13"; gene_name "BIN1"; ref_gene_id "ENSG00000136717";
chr2	StringTie	exon	127106860	127107278	1000	-	.	gene_id "MSTRG.100017"; transcript_id "ENST00000409400"; exon_number "14"; gene_name "BIN1"; ref_gene_id "ENSG00000136717";
chr2	StringTie	transcript	127048033	127056491	1000	-	.	gene_id "MSTRG.100017"; transcript_id "ENST00000462958"; gene_name "BIN1"; ref_gene_id "ENSG00000136717";
chr2	StringTie	exon	127048033	127048633	1000	-	.	gene_id "MSTRG.100017"; transcript_id "ENST00000462958"; exon_number "1"; gene_name "BIN1"; ref_gene_id "ENSG00000136717";
chr2	StringTie	exon	127050421	127050522	1000	-	.	gene_id "MSTRG.100017"; transcript_id "ENST00000462958"; exon_number "2"; gene_name "BIN1"; ref_gene_id "ENSG00000136717";
chr2	StringTie	exon	127050802	127050912	1000	-	.	gene_id "MSTRG.100017"; transcript_id "ENST00000462958"; exon_number "3"; gene_name "BIN1"; ref_gene_id "ENSG00000136717";
chr2	StringTie	exon	127051154	127051243	1000	-	.	gene_id "MSTRG.100017"; transcript_id "ENST00000462958"; exon_number "4"; gene_name "BIN1"; ref_gene_id "ENSG00000136717";
chr2	StringTie	exon	127052255	127056491	1000	-	.	gene_id "MSTRG.100017"; transcript_id "ENST00000462958"; exon_number "5"; gene_name "BIN1"; ref_gene_id "ENSG00000136717";
chr2	StringTie	transcript	127050382	127064928	1000	-	.	gene_id "MSTRG.100017"; transcript_id "ENST00000466111"; gene_name "BIN1"; ref_gene_id "ENSG00000136717";
chr2	StringTie	exon	127050382	127050522	1000	-	.	gene_id "MSTRG.100017"; transcript_id "ENST00000466111"; exon_number "1"; gene_name "BIN1"; ref_gene_id "ENSG00000136717";
chr2	StringTie	exon	127050802	127050912	1000	-	.	gene_id "MSTRG.100017"; transcript_id "ENST00000466111"; exon_number "2"; gene_name "BIN1"; ref_gene_id "ENSG00000136717";
chr2	StringTie	exon	127051154	127051243	1000	-	.	gene_id "MSTRG.100017"; transcript_id "ENST00000466111"; exon_number "3"; gene_name "BIN1"; ref_gene_id "ENSG00000136717";
chr2	StringTie	exon	127059011	127059155	1000	-	.	gene_id "MSTRG.100017"; transcript_id "ENST00000466111"; exon_number "4"; gene_name "BIN1"; ref_gene_id "ENSG00000136717";
chr2	StringTie	exon	127062115	127062197	1000	-	.	gene_id "MSTRG.100017"; transcript_id "ENST00000466111"; exon_number "5"; gene_name "BIN1"; ref_gene_id "ENSG00000136717";
chr2	StringTie	exon	127063571	127063646	1000	-	.	gene_id "MSTRG.100017"; transcript_id "ENST00000466111"; exon_number "6"; gene_name "BIN1"; ref_gene_id "ENSG00000136717";
chr2	StringTie	exon	127063933	127064018	1000	-	.	gene_id "MSTRG.100017"; transcript_id "ENST00000466111"; exon_number "7"; gene_name "BIN1"; ref_gene_id "ENSG00000136717";
chr2	StringTie	exon	127064774	127064928	1000	-	.	gene_id "MSTRG.100017"; transcript_id "ENST00000466111"; exon_number "8"; gene_name "BIN1"; ref_gene_id "ENSG00000136717";
chr2	StringTie	transcript	127050408	127064810	1000	-	.	gene_id "MSTRG.100017"; transcript_id "ENST00000484253"; gene_name "BIN1"; ref_gene_id "ENSG00000136717";
chr2	StringTie	exon	127050408	127050522	1000	-	.	gene_id "MSTRG.100017"; transcript_id "ENST00000484253"; exon_number "1"; gene_name "BIN1"; ref_gene_id "ENSG00000136717";
chr2	StringTie	exon	127050802	127050912	1000	-	.	gene_id "MSTRG.100017"; transcript_id "ENST00000484253"; exon_number "2"; gene_name "BIN1"; ref_gene_id "ENSG00000136717";
chr2	StringTie	exon	127051154	127051243	1000	-	.	gene_id "MSTRG.100017"; transcript_id "ENST00000484253"; exon_number "3"; gene_name "BIN1"; ref_gene_id "ENSG00000136717";
chr2	StringTie	exon	127057473	127057601	1000	-	.	gene_id "MSTRG.100017"; transcript_id "ENST00000484253"; exon_number "4"; gene_name "BIN1"; ref_gene_id "ENSG00000136717";
chr2	StringTie	exon	127059011	127059155	1000	-	.	gene_id "MSTRG.100017"; transcript_id "ENST00000484253"; exon_number "5"; gene_name "BIN1"; ref_gene_id "ENSG00000136717";
chr2	StringTie	exon	127062115	127062197	1000	-	.	gene_id "MSTRG.100017"; transcript_id "ENST00000484253"; exon_number "6"; gene_name "BIN1"; ref_gene_id "ENSG00000136717";
chr2	StringTie	exon	127063571	127063646	1000	-	.	gene_id "MSTRG.100017"; transcript_id "ENST00000484253"; exon_number "7"; gene_name "BIN1"; ref_gene_id "ENSG00000136717";
chr2	StringTie	exon	127063933	127064018	1000	-	.	gene_id "MSTRG.100017"; transcript_id "ENST00000484253"; exon_number "8"; gene_name "BIN1"; ref_gene_id "ENSG00000136717";
chr2	StringTie	exon	127064774	127064810	1000	-	.	gene_id "MSTRG.100017"; transcript_id "ENST00000484253"; exon_number "9"; gene_name "BIN1"; ref_gene_id "ENSG00000136717";
chr2	StringTie	transcript	127047800	127107433	1000	-	.	gene_id "MSTRG.100017"; transcript_id "MSTRG.100017.1";
chr2	StringTie	exon	127047800	127048633	1000	-	.	gene_id "MSTRG.100017"; transcript_id "MSTRG.100017.1"; exon_number "1";
chr2	StringTie	exon	127050421	127050522	1000	-	.	gene_id "MSTRG.100017"; transcript_id "MSTRG.100017.1"; exon_number "2";
chr2	StringTie	exon	127050802	127050912	1000	-	.	gene_id "MSTRG.100017"; transcript_id "MSTRG.100017.1"; exon_number "3";
chr2	StringTie	exon	127059011	127059155	1000	-	.	gene_id "MSTRG.100017"; transcript_id "MSTRG.100017.1"; exon_number "4";
chr2	StringTie	exon	127062115	127062197	1000	-	.	gene_id "MSTRG.100017"; transcript_id "MSTRG.100017.1"; exon_number "5";
chr2	StringTie	exon	127063571	127063646	1000	-	.	gene_id "MSTRG.100017"; transcript_id "MSTRG.100017.1"; exon_number "6";
chr2	StringTie	exon	127063933	127064018	1000	-	.	gene_id "MSTRG.100017"; transcript_id "MSTRG.100017.1"; exon_number "7";
chr2	StringTie	exon	127068924	127069031	1000	-	.	gene_id "MSTRG.100017"; transcript_id "MSTRG.100017.1"; exon_number "8";
chr2	StringTie	exon	127069995	127070090	1000	-	.	gene_id "MSTRG.100017"; transcript_id "MSTRG.100017.1"; exon_number "9";
chr2	StringTie	exon	127070553	127070647	1000	-	.	gene_id "MSTRG.100017"; transcript_id "MSTRG.100017.1"; exon_number "10";
chr2	StringTie	exon	127070762	127070816	1000	-	.	gene_id "MSTRG.100017"; transcript_id "MSTRG.100017.1"; exon_number "11";
chr2	StringTie	exon	127076626	127076706	1000	-	.	gene_id "MSTRG.100017"; transcript_id "MSTRG.100017.1"; exon_number "12";
chr2	StringTie	exon	127081832	127081836	1000	-	.	gene_id "MSTRG.100017"; transcript_id "MSTRG.100017.1"; exon_number "13";
chr2	StringTie	exon	127106865	127107433	1000	-	.	gene_id "MSTRG.100017"; transcript_id "MSTRG.100017.1"; exon_number "14";
chr2	StringTie	transcript	127047926	127082460	1000	-	.	gene_id "MSTRG.100017"; transcript_id "MSTRG.100017.10";
chr2	StringTie	exon	127047926	127048633	1000	-	.	gene_id "MSTRG.100017"; transcript_id "MSTRG.100017.10"; exon_number "1";
chr2	StringTie	exon	127050421	127050522	1000	-	.	gene_id "MSTRG.100017"; transcript_id "MSTRG.100017.10"; exon_number "2";
chr2	StringTie	exon	127050802	127050912	1000	-	.	gene_id "MSTRG.100017"; transcript_id "MSTRG.100017.10"; exon_number "3";
chr2	StringTie	exon	127059011	127059155	1000	-	.	gene_id "MSTRG.100017"; transcript_id "MSTRG.100017.10"; exon_number "4";
chr2	StringTie	exon	127062115	127062197	1000	-	.	gene_id "MSTRG.100017"; transcript_id "MSTRG.100017.10"; exon_number "5";
chr2	StringTie	exon	127063571	127063646	1000	-	.	gene_id "MSTRG.100017"; transcript_id "MSTRG.100017.10"; exon_number "6";
chr2	StringTie	exon	127063933	127064018	1000	-	.	gene_id "MSTRG.100017"; transcript_id "MSTRG.100017.10"; exon_number "7";
chr2	StringTie	exon	127068163	127068255	1000	-	.	gene_id "MSTRG.100017"; transcript_id "MSTRG.100017.10"; exon_number "8";
chr2	StringTie	exon	127068924	127069031	1000	-	.	gene_id "MSTRG.100017"; transcript_id "MSTRG.100017.10"; exon_number "9";
chr2	StringTie	exon	127069995	127070090	1000	-	.	gene_id "MSTRG.100017"; transcript_id "MSTRG.100017.10"; exon_number "10";
chr2	StringTie	exon	127070553	127070647	1000	-	.	gene_id "MSTRG.100017"; transcript_id "MSTRG.100017.10"; exon_number "11";
chr2	StringTie	exon	127070762	127070816	1000	-	.	gene_id "MSTRG.100017"; transcript_id "MSTRG.100017.10"; exon_number "12";
chr2	StringTie	exon	127076626	127076706	1000	-	.	gene_id "MSTRG.100017"; transcript_id "MSTRG.100017.10"; exon_number "13";
chr2	StringTie	exon	127081832	127082460	1000	-	.	gene_id "MSTRG.100017"; transcript_id "MSTRG.100017.10"; exon_number "14";
chr2	StringTie	transcript	127048023	127107046	1000	-	.	gene_id "MSTRG.100017"; transcript_id "MSTRG.100017.100";
chr2	StringTie	exon	127048023	127048633	1000	-	.	gene_id "MSTRG.100017"; transcript_id "MSTRG.100017.100"; exon_number "1";
chr2	StringTie	exon	127050425	127050522	1000	-	.	gene_id "MSTRG.100017"; transcript_id "MSTRG.100017.100"; exon_number "2";
chr2	StringTie	exon	127050802	127050912	1000	-	.	gene_id "MSTRG.100017"; transcript_id "MSTRG.100017.100"; exon_number "3";
chr2	StringTie	exon	127051154	127051243	1000	-	.	gene_id "MSTRG.100017"; transcript_id "MSTRG.100017.100"; exon_number "4";
chr2	StringTie	exon	127052255	127052362	1000	-	.	gene_id "MSTRG.100017"; transcript_id "MSTRG.100017.100"; exon_number "5";
chr2	StringTie	exon	127053422	127053445	1000	-	.	gene_id "MSTRG.100017"; transcript_id "MSTRG.100017.100"; exon_number "6";
chr2	StringTie	exon	127053905	127057601	1000	-	.	gene_id "MSTRG.100017"; transcript_id "MSTRG.100017.100"; exon_number "7";
chr2	StringTie	exon	127059011	127059155	1000	-	.	gene_id "MSTRG.100017"; transcript_id "MSTRG.100017.100"; exon_number "8";
chr2	StringTie	exon	127062115	127062197	1000	-	.	gene_id "MSTRG.100017"; transcript_id "MSTRG.100017.100"; exon_number "9";
chr2	StringTie	exon	127063571	127063646	1000	-	.	gene_id "MSTRG.100017"; transcript_id "MSTRG.100017.100"; exon_number "10";
chr2	StringTie	exon	127063933	127064018	1000	-	.	gene_id "MSTRG.100017"; transcript_id "MSTRG.100017.100"; exon_number "11";
chr2	StringTie	exon	127068924	127069031	1000	-	.	gene_id "MSTRG.100017"; transcript_id "MSTRG.100017.100"; exon_number "12";
chr2	StringTie	exon	127069995	127070090	1000	-	.	gene_id "MSTRG.100017"; transcript_id "MSTRG.100017.100"; exon_number "13";
chr2	StringTie	exon	127070553	127070647	1000	-	.	gene_id "MSTRG.100017"; transcript_id "MSTRG.100017.100"; exon_number "14";
chr2	StringTie	exon	127070762	127070816	1000	-	.	gene_id "MSTRG.100017"; transcript_id "MSTRG.100017.100"; exon_number "15";
chr2	StringTie	exon	127076626	127076706	1000	-	.	gene_id "MSTRG.100017"; transcript_id "MSTRG.100017.100"; exon_number "16";
chr2	StringTie	exon	127106860	127107046	1000	-	.	gene_id "MSTRG.100017"; transcript_id "MSTRG.100017.100"; exon_number "17";
chr2	StringTie	transcript	127048023	127107039	1000	-	.	gene_id "MSTRG.100017"; transcript_id "MSTRG.100017.101";
chr2	StringTie	exon	127048023	127048633	1000	-	.	gene_id "MSTRG.100017"; transcript_id "MSTRG.100017.101"; exon_number "1";
chr2	StringTie	exon	127050421	127050522	1000	-	.	gene_id "MSTRG.100017"; transcript_id "MSTRG.100017.101"; exon_number "2";
chr2	StringTie	exon	127050802	127050912	1000	-	.	gene_id "MSTRG.100017"; transcript_id "MSTRG.100017.101"; exon_number "3";
chr2	StringTie	exon	127051154	127051243	1000	-	.	gene_id "MSTRG.100017"; transcript_id "MSTRG.100017.101"; exon_number "4";
chr2	StringTie	exon	127052255	127052362	1000	-	.	gene_id "MSTRG.100017"; transcript_id "MSTRG.100017.101"; exon_number "5";
chr2	StringTie	exon	127057473	127057601	1000	-	.	gene_id "MSTRG.100017"; transcript_id "MSTRG.100017.101"; exon_number "6";
chr2	StringTie	exon	127059011	127059155	1000	-	.	gene_id "MSTRG.100017"; transcript_id "MSTRG.100017.101"; exon_number "7";
chr2	StringTie	exon	127062115	127062197	1000	-	.	gene_id "MSTRG.100017"; transcript_id "MSTRG.100017.101"; exon_number "8";
chr2	StringTie	exon	127063571	127063646	1000	-	.	gene_id "MSTRG.100017"; transcript_id "MSTRG.100017.101"; exon_number "9";
chr2	StringTie	exon	127063933	127064018	1000	-	.	gene_id "MSTRG.100017"; transcript_id "MSTRG.100017.101"; exon_number "10";
chr2	StringTie	exon	127068163	127068212	1000	-	.	gene_id "MSTRG.100017"; transcript_id "MSTRG.100017.101"; exon_number "11";
chr2	StringTie	exon	127068924	127069031	1000	-	.	gene_id "MSTRG.100017"; transcript_id "MSTRG.100017.101"; exon_number "12";
chr2	StringTie	exon	127069995	127070090	1000	-	.	gene_id "MSTRG.100017"; transcript_id "MSTRG.100017.101"; exon_number "13";
chr2	StringTie	exon	127070553	127070647	1000	-	.	gene_id "MSTRG.100017"; transcript_id "MSTRG.100017.101"; exon_number "14";
chr2	StringTie	exon	127070762	127070816	1000	-	.	gene_id "MSTRG.100017"; transcript_id "MSTRG.100017.101"; exon_number "15";
chr2	StringTie	exon	127076626	127076706	1000	-	.	gene_id "MSTRG.100017"; transcript_id "MSTRG.100017.101"; exon_number "16";
chr2	StringTie	exon	127106860	127107039	1000	-	.	gene_id "MSTRG.100017"; transcript_id "MSTRG.100017.101"; exon_number "17";
chr2	StringTie	transcript	127048023	127082115	1000	-	.	gene_id "MSTRG.100017"; transcript_id "MSTRG.100017.102";
chr2	StringTie	exon	127048023	127048633	1000	-	.	gene_id "MSTRG.100017"; transcript_id "MSTRG.100017.102"; exon_number "1";
chr2	StringTie	exon	127050421	127050522	1000	-	.	gene_id "MSTRG.100017"; transcript_id "MSTRG.100017.102"; exon_number "2";
chr2	StringTie	exon	127050802	127050912	1000	-	.	gene_id "MSTRG.100017"; transcript_id "MSTRG.100017.102"; exon_number "3";
chr2	StringTie	exon	127051154	127051243	1000	-	.	gene_id "MSTRG.100017"; transcript_id "MSTRG.100017.102"; exon_number "4";
chr2	StringTie	exon	127052255	127052362	1000	-	.	gene_id "MSTRG.100017"; transcript_id "MSTRG.100017.102"; exon_number "5";
chr2	StringTie	exon	127057473	127057601	1000	-	.	gene_id "MSTRG.100017"; transcript_id "MSTRG.100017.102"; exon_number "6";
chr2	StringTie	exon	127059011	127059155	1000	-	.	gene_id "MSTRG.100017"; transcript_id "MSTRG.100017.102"; exon_number "7";
chr2	StringTie	exon	127062115	127062197	1000	-	.	gene_id "MSTRG.100017"; transcript_id "MSTRG.100017.102"; exon_number "8";
chr2	StringTie	exon	127063571	127063646	1000	-	.	gene_id "MSTRG.100017"; transcript_id "MSTRG.100017.102"; exon_number "9";
chr2	StringTie	exon	127063933	127064018	1000	-	.	gene_id "MSTRG.100017"; transcript_id "MSTRG.100017.102"; exon_number "10";
chr2	StringTie	exon	127068163	127068212	1000	-	.	gene_id "MSTRG.100017"; transcript_id "MSTRG.100017.102"; exon_number "11";
chr2	StringTie	exon	127068924	127069031	1000	-	.	gene_id "MSTRG.100017"; transcript_id "MSTRG.100017.102"; exon_number "12";
chr2	StringTie	exon	127069995	127070042	1000	-	.	gene_id "MSTRG.100017"; transcript_id "MSTRG.100017.102"; exon_number "13";
chr2	StringTie	exon	127070553	127070647	1000	-	.	gene_id "MSTRG.100017"; transcript_id "MSTRG.100017.102"; exon_number "14";
chr2	StringTie	exon	127070762	127070816	1000	-	.	gene_id "MSTRG.100017"; transcript_id "MSTRG.100017.102"; exon_number "15";
chr2	StringTie	exon	127076626	127076706	1000	-	.	gene_id "MSTRG.100017"; transcript_id "MSTRG.100017.102"; exon_number "16";
chr2	StringTie	exon	127081832	127082115	1000	-	.	gene_id "MSTRG.100017"; transcript_id "MSTRG.100017.102"; exon_number "17";
chr2	StringTie	transcript	127048023	127107056	1000	-	.	gene_id "MSTRG.100017"; transcript_id "MSTRG.100017.103";
chr2	StringTie	exon	127048023	127048633	1000	-	.	gene_id "MSTRG.100017"; transcript_id "MSTRG.100017.103"; exon_number "1";
chr2	StringTie	exon	127050421	127050522	1000	-	.	gene_id "MSTRG.100017"; transcript_id "MSTRG.100017.103"; exon_number "2";
chr2	StringTie	exon	127050802	127050912	1000	-	.	gene_id "MSTRG.100017"; transcript_id "MSTRG.100017.103"; exon_number "3";
chr2	StringTie	exon	127051154	127051243	1000	-	.	gene_id "MSTRG.100017"; transcript_id "MSTRG.100017.103"; exon_number "4";
chr2	StringTie	exon	127052255	127052362	1000	-	.	gene_id "MSTRG.100017"; transcript_id "MSTRG.100017.103"; exon_number "5";
chr2	StringTie	exon	127057473	127057601	1000	-	.	gene_id "MSTRG.100017"; transcript_id "MSTRG.100017.103"; exon_number "6";
chr2	StringTie	exon	127059011	127059155	1000	-	.	gene_id "MSTRG.100017"; transcript_id "MSTRG.100017.103"; exon_number "7";
chr2	StringTie	exon	127062115	127062197	1000	-	.	gene_id "MSTRG.100017"; transcript_id "MSTRG.100017.103"; exon_number "8";
chr2	StringTie	exon	127063571	127063646	1000	-	.	gene_id "MSTRG.100017"; transcript_id "MSTRG.100017.103"; exon_number "9";
chr2	StringTie	exon	127063933	127064018	1000	-	.	gene_id "MSTRG.100017"; transcript_id "MSTRG.100017.103"; exon_number "10";
chr2	StringTie	exon	127068163	127068255	1000	-	.	gene_id "MSTRG.100017"; transcript_id "MSTRG.100017.103"; exon_number "11";
chr2	StringTie	exon	127068924	127069031	1000	-	.	gene_id "MSTRG.100017"; transcript_id "MSTRG.100017.103"; exon_number "12";
chr2	StringTie	exon	127069995	127070090	1000	-	.	gene_id "MSTRG.100017"; transcript_id "MSTRG.100017.103"; exon_number "13";
chr2	StringTie	exon	127070553	127070647	1000	-	.	gene_id "MSTRG.100017"; transcript_id "MSTRG.100017.103"; exon_number "14";
chr2	StringTie	exon	127070762	127070816	1000	-	.	gene_id "MSTRG.100017"; transcript_id "MSTRG.100017.103"; exon_number "15";
chr2	StringTie	exon	127076626	127076706	1000	-	.	gene_id "MSTRG.100017"; transcript_id "MSTRG.100017.103"; exon_number "16";
chr2	StringTie	exon	127106860	127107056	1000	-	.	gene_id "MSTRG.100017"; transcript_id "MSTRG.100017.103"; exon_number "17";
chr2	StringTie	transcript	127048023	127107042	1000	-	.	gene_id "MSTRG.100017"; transcript_id "MSTRG.100017.104";
chr2	StringTie	exon	127048023	127048633	1000	-	.	gene_id "MSTRG.100017"; transcript_id "MSTRG.100017.104"; exon_number "1";
chr2	StringTie	exon	127048765	127048895	1000	-	.	gene_id "MSTRG.100017"; transcript_id "MSTRG.100017.104"; exon_number "2";
chr2	StringTie	exon	127050421	127050522	1000	-	.	gene_id "MSTRG.100017"; transcript_id "MSTRG.100017.104"; exon_number "3";
chr2	StringTie	exon	127050802	127050912	1000	-	.	gene_id "MSTRG.100017"; transcript_id "MSTRG.100017.104"; exon_number "4";
chr2	StringTie	exon	127051154	127051243	1000	-	.	gene_id "MSTRG.100017"; transcript_id "MSTRG.100017.104"; exon_number "5";
chr2	StringTie	exon	127057473	127057601	1000	-	.	gene_id "MSTRG.100017"; transcript_id "MSTRG.100017.104"; exon_number "6";
chr2	StringTie	exon	127059011	127059155	1000	-	.	gene_id "MSTRG.100017"; transcript_id "MSTRG.100017.104"; exon_number "7";
chr2	StringTie	exon	127062115	127062197	1000	-	.	gene_id "MSTRG.100017"; transcript_id "MSTRG.100017.104"; exon_number "8";
chr2	StringTie	exon	127063571	127063646	1000	-	.	gene_id "MSTRG.100017"; transcript_id "MSTRG.100017.104"; exon_number "9";
chr2	StringTie	exon	127063933	127064018	1000	-	.	gene_id "MSTRG.100017"; transcript_id "MSTRG.100017.104"; exon_number "10";
chr2	StringTie	exon	127068163	127068255	1000	-	.	gene_id "MSTRG.100017"; transcript_id "MSTRG.100017.104"; exon_number "11";
chr2	StringTie	exon	127068924	127069031	1000	-	.	gene_id "MSTRG.100017"; transcript_id "MSTRG.100017.104"; exon_number "12";
chr2	StringTie	exon	127069995	127070090	1000	-	.	gene_id "MSTRG.100017"; transcript_id "MSTRG.100017.104"; exon_number "13";
chr2	StringTie	exon	127070553	127070647	1000	-	.	gene_id "MSTRG.100017"; transcript_id "MSTRG.100017.104"; exon_number "14";
chr2	StringTie	exon	127070762	127070816	1000	-	.	gene_id "MSTRG.100017"; transcript_id "MSTRG.100017.104"; exon_number "15";
chr2	StringTie	exon	127076626	127076706	1000	-	.	gene_id "MSTRG.100017"; transcript_id "MSTRG.100017.104"; exon_number "16";
chr2	StringTie	exon	127106860	127107042	1000	-	.	gene_id "MSTRG.100017"; transcript_id "MSTRG.100017.104"; exon_number "17";
chr2	StringTie	transcript	127048023	127084565	1000	-	.	gene_id "MSTRG.100017"; transcript_id "MSTRG.100017.105";
chr2	StringTie	exon	127048023	127048633	1000	-	.	gene_id "MSTRG.100017"; transcript_id "MSTRG.100017.105"; exon_number "1";
chr2	StringTie	exon	127050421	127050522	1000	-	.	gene_id "MSTRG.100017"; transcript_id "MSTRG.100017.105"; exon_number "2";
chr2	StringTie	exon	127050802	127050912	1000	-	.	gene_id "MSTRG.100017"; transcript_id "MSTRG.100017.105"; exon_number "3";
chr2	StringTie	exon	127051154	127051243	1000	-	.	gene_id "MSTRG.100017"; transcript_id "MSTRG.100017.105"; exon_number "4";
chr2	StringTie	exon	127052255	127052362	1000	-	.	gene_id "MSTRG.100017"; transcript_id "MSTRG.100017.105"; exon_number "5";
chr2	StringTie	exon	127057473	127057601	1000	-	.	gene_id "MSTRG.100017"; transcript_id "MSTRG.100017.105"; exon_number "6";
chr2	StringTie	exon	127059011	127059155	1000	-	.	gene_id "MSTRG.100017"; transcript_id "MSTRG.100017.105"; exon_number "7";
chr2	StringTie	exon	127062115	127062197	1000	-	.	gene_id "MSTRG.100017"; transcript_id "MSTRG.100017.105"; exon_number "8";
chr2	StringTie	exon	127063571	127063646	1000	-	.	gene_id "MSTRG.100017"; transcript_id "MSTRG.100017.105"; exon_number "9";
chr2	StringTie	exon	127063933	127064018	1000	-	.	gene_id "MSTRG.100017"; transcript_id "MSTRG.100017.105"; exon_number "10";
chr2	StringTie	exon	127068924	127069031	1000	-	.	gene_id "MSTRG.100017"; transcript_id "MSTRG.100017.105"; exon_number "11";
chr2	StringTie	exon	127069995	127070090	1000	-	.	gene_id "MSTRG.100017"; transcript_id "MSTRG.100017.105"; exon_number "12";
chr2	StringTie	exon	127070553	127070647	1000	-	.	gene_id "MSTRG.100017"; transcript_id "MSTRG.100017.105"; exon_number "13";
chr2	StringTie	exon	127070762	127070816	1000	-	.	gene_id "MSTRG.100017"; transcript_id "MSTRG.100017.105"; exon_number "14";
chr2	StringTie	exon	127076626	127076706	1000	-	.	gene_id "MSTRG.100017"; transcript_id "MSTRG.100017.105"; exon_number "15";
chr2	StringTie	exon	127081832	127082336	1000	-	.	gene_id "MSTRG.100017"; transcript_id "MSTRG.100017.105"; exon_number "16";
chr2	StringTie	exon	127083589	127084565	1000	-	.	gene_id "MSTRG.100017"; transcript_id "MSTRG.100017.105"; exon_number "17";
chr2	StringTie	transcript	127048023	127082101	1000	-	.	gene_id "MSTRG.100017"; transcript_id "MSTRG.100017.106";
chr2	StringTie	exon	127048023	127048633	1000	-	.	gene_id "MSTRG.100017"; transcript_id "MSTRG.100017.106"; exon_number "1";
chr2	StringTie	exon	127050421	127050522	1000	-	.	gene_id "MSTRG.100017"; transcript_id "MSTRG.100017.106"; exon_number "2";
chr2	StringTie	exon	127050802	127050912	1000	-	.	gene_id "MSTRG.100017"; transcript_id "MSTRG.100017.106"; exon_number "3";
chr2	StringTie	exon	127051154	127051243	1000	-	.	gene_id "MSTRG.100017"; transcript_id "MSTRG.100017.106"; exon_number "4";
chr2	StringTie	exon	127052255	127052362	1000	-	.	gene_id "MSTRG.100017"; transcript_id "MSTRG.100017.106"; exon_number "5";
chr2	StringTie	exon	127057473	127057601	1000	-	.	gene_id "MSTRG.100017"; transcript_id "MSTRG.100017.106"; exon_number "6";
chr2	StringTie	exon	127059011	127059155	1000	-	.	gene_id "MSTRG.100017"; transcript_id "MSTRG.100017.106"; exon_number "7";
chr2	StringTie	exon	127062115	127062197	1000	-	.	gene_id "MSTRG.100017"; transcript_id "MSTRG.100017.106"; exon_number "8";
chr2	StringTie	exon	127063571	127063638	1000	-	.	gene_id "MSTRG.100017"; transcript_id "MSTRG.100017.106"; exon_number "9";
chr2	StringTie	exon	127063933	127064018	1000	-	.	gene_id "MSTRG.100017"; transcript_id "MSTRG.100017.106"; exon_number "10";
chr2	StringTie	exon	127068163	127068255	1000	-	.	gene_id "MSTRG.100017"; transcript_id "MSTRG.100017.106"; exon_number "11";
chr2	StringTie	exon	127068924	127069031	1000	-	.	gene_id "MSTRG.100017"; transcript_id "MSTRG.100017.106"; exon_number "12";
chr2	StringTie	exon	127069995	127070090	1000	-	.	gene_id "MSTRG.100017"; transcript_id "MSTRG.100017.106"; exon_number "13";
chr2	StringTie	exon	127070553	127070624	1000	-	.	gene_id "MSTRG.100017"; transcript_id "MSTRG.100017.106"; exon_number "14";
chr2	StringTie	exon	127070762	127070816	1000	-	.	gene_id "MSTRG.100017"; transcript_id "MSTRG.100017.106"; exon_number "15";
chr2	StringTie	exon	127076626	127076706	1000	-	.	gene_id "MSTRG.100017"; transcript_id "MSTRG.100017.106"; exon_number "16";
chr2	StringTie	exon	127081832	127082101	1000	-	.	gene_id "MSTRG.100017"; transcript_id "MSTRG.100017.106"; exon_number "17";
chr2	StringTie	transcript	127048023	127107054	1000	-	.	gene_id "MSTRG.100017"; transcript_id "MSTRG.100017.107";
chr2	StringTie	exon	127048023	127048633	1000	-	.	gene_id "MSTRG.100017"; transcript_id "MSTRG.100017.107"; exon_number "1";
chr2	StringTie	exon	127050421	127050522	1000	-	.	gene_id "MSTRG.100017"; transcript_id "MSTRG.100017.107"; exon_number "2";
chr2	StringTie	exon	127050802	127050912	1000	-	.	gene_id "MSTRG.100017"; transcript_id "MSTRG.100017.107"; exon_number "3";
chr2	StringTie	exon	127051154	127051243	1000	-	.	gene_id "MSTRG.100017"; transcript_id "MSTRG.100017.107"; exon_number "4";
chr2	StringTie	exon	127052255	127052362	1000	-	.	gene_id "MSTRG.100017"; transcript_id "MSTRG.100017.107"; exon_number "5";
chr2	StringTie	exon	127057473	127057601	1000	-	.	gene_id "MSTRG.100017"; transcript_id "MSTRG.100017.107"; exon_number "6";
chr2	StringTie	exon	127059011	127059155	1000	-	.	gene_id "MSTRG.100017"; transcript_id "MSTRG.100017.107"; exon_number "7";
chr2	StringTie	exon	127062115	127062197	1000	-	.	gene_id "MSTRG.100017"; transcript_id "MSTRG.100017.107"; exon_number "8";
chr2	StringTie	exon	127063571	127063638	1000	-	.	gene_id "MSTRG.100017"; transcript_id "MSTRG.100017.107"; exon_number "9";
chr2	StringTie	exon	127063933	127064018	1000	-	.	gene_id "MSTRG.100017"; transcript_id "MSTRG.100017.107"; exon_number "10";
chr2	StringTie	exon	127068163	127068255	1000	-	.	gene_id "MSTRG.100017"; transcript_id "MSTRG.100017.107"; exon_number "11";
chr2	StringTie	exon	127068924	127069031	1000	-	.	gene_id "MSTRG.100017"; transcript_id "MSTRG.100017.107"; exon_number "12";
chr2	StringTie	exon	127069995	127070090	1000	-	.	gene_id "MSTRG.100017"; transcript_id "MSTRG.100017.107"; exon_number "13";
chr2	StringTie	exon	127070553	127070647	1000	-	.	gene_id "MSTRG.100017"; transcript_id "MSTRG.100017.107"; exon_number "14";
chr2	StringTie	exon	127070762	127070816	1000	-	.	gene_id "MSTRG.100017"; transcript_id "MSTRG.100017.107"; exon_number "15";
chr2	StringTie	exon	127076626	127076706	1000	-	.	gene_id "MSTRG.100017"; transcript_id "MSTRG.100017.107"; exon_number "16";
chr2	StringTie	exon	127106860	127107054	1000	-	.	gene_id "MSTRG.100017"; transcript_id "MSTRG.100017.107"; exon_number "17";
chr2	StringTie	transcript	127048023	127107031	1000	-	.	gene_id "MSTRG.100017"; transcript_id "MSTRG.100017.108";
chr2	StringTie	exon	127048023	127048633	1000	-	.	gene_id "MSTRG.100017"; transcript_id "MSTRG.100017.108"; exon_number "1";
chr2	StringTie	exon	127050421	127050522	1000	-	.	gene_id "MSTRG.100017"; transcript_id "MSTRG.100017.108"; exon_number "2";
chr2	StringTie	exon	127050802	127050912	1000	-	.	gene_id "MSTRG.100017"; transcript_id "MSTRG.100017.108"; exon_number "3";
chr2	StringTie	exon	127051154	127051243	1000	-	.	gene_id "MSTRG.100017"; transcript_id "MSTRG.100017.108"; exon_number "4";
chr2	StringTie	exon	127057473	127057601	1000	-	.	gene_id "MSTRG.100017"; transcript_id "MSTRG.100017.108"; exon_number "5";
chr2	StringTie	exon	127059011	127059155	1000	-	.	gene_id "MSTRG.100017"; transcript_id "MSTRG.100017.108"; exon_number "6";
chr2	StringTie	exon	127060596	127060640	1000	-	.	gene_id "MSTRG.100017"; transcript_id "MSTRG.100017.108"; exon_number "7";
chr2	StringTie	exon	127062115	127062197	1000	-	.	gene_id "MSTRG.100017"; transcript_id "MSTRG.100017.108"; exon_number "8";
chr2	StringTie	exon	127063571	127063646	1000	-	.	gene_id "MSTRG.100017"; transcript_id "MSTRG.100017.108"; exon_number "9";
chr2	StringTie	exon	127063933	127064018	1000	-	.	gene_id "MSTRG.100017"; transcript_id "MSTRG.100017.108"; exon_number "10";
chr2	StringTie	exon	127068163	127068255	1000	-	.	gene_id "MSTRG.100017"; transcript_id "MSTRG.100017.108"; exon_number "11";
chr2	StringTie	exon	127068924	127069031	1000	-	.	gene_id "MSTRG.100017"; transcript_id "MSTRG.100017.108"; exon_number "12";
chr2	StringTie	exon	127069995	127070090	1000	-	.	gene_id "MSTRG.100017"; transcript_id "MSTRG.100017.108"; exon_number "13";
chr2	StringTie	exon	127070553	127070647	1000	-	.	gene_id "MSTRG.100017"; transcript_id "MSTRG.100017.108"; exon_number "14";
chr2	StringTie	exon	127070762	127070816	1000	-	.	gene_id "MSTRG.100017"; transcript_id "MSTRG.100017.108"; exon_number "15";
chr2	StringTie	exon	127076626	127076706	1000	-	.	gene_id "MSTRG.100017"; transcript_id "MSTRG.100017.108"; exon_number "16";
chr2	StringTie	exon	127106860	127107031	1000	-	.	gene_id "MSTRG.100017"; transcript_id "MSTRG.100017.108"; exon_number "17";
chr2	StringTie	transcript	127048023	127083028	1000	-	.	gene_id "MSTRG.100017"; transcript_id "MSTRG.100017.109";
chr2	StringTie	exon	127048023	127048633	1000	-	.	gene_id "MSTRG.100017"; transcript_id "MSTRG.100017.109"; exon_number "1";
chr2	StringTie	exon	127050421	127050522	1000	-	.	gene_id "MSTRG.100017"; transcript_id "MSTRG.100017.109"; exon_number "2";
chr2	StringTie	exon	127050802	127050912	1000	-	.	gene_id "MSTRG.100017"; transcript_id "MSTRG.100017.109"; exon_number "3";
chr2	StringTie	exon	127051154	127051243	1000	-	.	gene_id "MSTRG.100017"; transcript_id "MSTRG.100017.109"; exon_number "4";
chr2	StringTie	exon	127053422	127053445	1000	-	.	gene_id "MSTRG.100017"; transcript_id "MSTRG.100017.109"; exon_number "5";
chr2	StringTie	exon	127053905	127054012	1000	-	.	gene_id "MSTRG.100017"; transcript_id "MSTRG.100017.109"; exon_number "6";
chr2	StringTie	exon	127057473	127057601	1000	-	.	gene_id "MSTRG.100017"; transcript_id "MSTRG.100017.109"; exon_number "7";
chr2	StringTie	exon	127059011	127059155	1000	-	.	gene_id "MSTRG.100017"; transcript_id "MSTRG.100017.109"; exon_number "8";
chr2	StringTie	exon	127062115	127062197	1000	-	.	gene_id "MSTRG.100017"; transcript_id "MSTRG.100017.109"; exon_number "9";
chr2	StringTie	exon	127063571	127063646	1000	-	.	gene_id "MSTRG.100017"; transcript_id "MSTRG.100017.109"; exon_number "10";
chr2	StringTie	exon	127063933	127064018	1000	-	.	gene_id "MSTRG.100017"; transcript_id "MSTRG.100017.109"; exon_number "11";
chr2	StringTie	exon	127068924	127069031	1000	-	.	gene_id "MSTRG.100017"; transcript_id "MSTRG.100017.109"; exon_number "12";
chr2	StringTie	exon	127069995	127070090	1000	-	.	gene_id "MSTRG.100017"; transcript_id "MSTRG.100017.109"; exon_number "13";
chr2	StringTie	exon	127070553	127070647	1000	-	.	gene_id "MSTRG.100017"; transcript_id "MSTRG.100017.109"; exon_number "14";
chr2	StringTie	exon	127070762	127070816	1000	-	.	gene_id "MSTRG.100017"; transcript_id "MSTRG.100017.109"; exon_number "15";
chr2	StringTie	exon	127076626	127076706	1000	-	.	gene_id "MSTRG.100017"; transcript_id "MSTRG.100017.109"; exon_number "16";
chr2	StringTie	exon	127082929	127083028	1000	-	.	gene_id "MSTRG.100017"; transcript_id "MSTRG.100017.109"; exon_number "17";
chr2	StringTie	transcript	127047926	127107433	1000	-	.	gene_id "MSTRG.100017"; transcript_id "MSTRG.100017.11";
chr2	StringTie	exon	127047926	127048633	1000	-	.	gene_id "MSTRG.100017"; transcript_id "MSTRG.100017.11"; exon_number "1";
chr2	StringTie	exon	127050421	127050522	1000	-	.	gene_id "MSTRG.100017"; transcript_id "MSTRG.100017.11"; exon_number "2";
chr2	StringTie	exon	127050802	127050912	1000	-	.	gene_id "MSTRG.100017"; transcript_id "MSTRG.100017.11"; exon_number "3";
chr2	StringTie	exon	127057473	127057601	1000	-	.	gene_id "MSTRG.100017"; transcript_id "MSTRG.100017.11"; exon_number "4";
chr2	StringTie	exon	127059011	127059155	1000	-	.	gene_id "MSTRG.100017"; transcript_id "MSTRG.100017.11"; exon_number "5";
chr2	StringTie	exon	127062115	127062197	1000	-	.	gene_id "MSTRG.100017"; transcript_id "MSTRG.100017.11"; exon_number "6";
chr2	StringTie	exon	127063571	127063646	1000	-	.	gene_id "MSTRG.100017"; transcript_id "MSTRG.100017.11"; exon_number "7";
chr2	StringTie	exon	127063933	127064018	1000	-	.	gene_id "MSTRG.100017"; transcript_id "MSTRG.100017.11"; exon_number "8";
chr2	StringTie	exon	127068924	127069031	1000	-	.	gene_id "MSTRG.100017"; transcript_id "MSTRG.100017.11"; exon_number "9";
chr2	StringTie	exon	127069995	127070090	1000	-	.	gene_id "MSTRG.100017"; transcript_id "MSTRG.100017.11"; exon_number "10";
chr2	StringTie	exon	127070553	127070647	1000	-	.	gene_id "MSTRG.100017"; transcript_id "MSTRG.100017.11"; exon_number "11";
chr2	StringTie	exon	127070762	127070816	1000	-	.	gene_id "MSTRG.100017"; transcript_id "MSTRG.100017.11"; exon_number "12";
chr2	StringTie	exon	127076626	127076706	1000	-	.	gene_id "MSTRG.100017"; transcript_id "MSTRG.100017.11"; exon_number "13";
chr2	StringTie	exon	127081832	127081836	1000	-	.	gene_id "MSTRG.100017"; transcript_id "MSTRG.100017.11"; exon_number "14";
chr2	StringTie	exon	127106865	127107433	1000	-	.	gene_id "MSTRG.100017"; transcript_id "MSTRG.100017.11"; exon_number "15";
chr2	StringTie	transcript	127048023	127107035	1000	-	.	gene_id "MSTRG.100017"; transcript_id "MSTRG.100017.110";
chr2	StringTie	exon	127048023	127048633	1000	-	.	gene_id "MSTRG.100017"; transcript_id "MSTRG.100017.110"; exon_number "1";
chr2	StringTie	exon	127048765	127049875	1000	-	.	gene_id "MSTRG.100017"; transcript_id "MSTRG.100017.110"; exon_number "2";
chr2	StringTie	exon	127050421	127050522	1000	-	.	gene_id "MSTRG.100017"; transcript_id "MSTRG.100017.110"; exon_number "3";
chr2	StringTie	exon	127050802	127050912	1000	-	.	gene_id "MSTRG.100017"; transcript_id "MSTRG.100017.110"; exon_number "4";
chr2	StringTie	exon	127051154	127051243	1000	-	.	gene_id "MSTRG.100017"; transcript_id "MSTRG.100017.110"; exon_number "5";
chr2	StringTie	exon	127052255	127052362	1000	-	.	gene_id "MSTRG.100017"; transcript_id "MSTRG.100017.110"; exon_number "6";
chr2	StringTie	exon	127057473	127057601	1000	-	.	gene_id "MSTRG.100017"; transcript_id "MSTRG.100017.110"; exon_number "7";
chr2	StringTie	exon	127059011	127059155	1000	-	.	gene_id "MSTRG.100017"; transcript_id "MSTRG.100017.110"; exon_number "8";
chr2	StringTie	exon	127062115	127062197	1000	-	.	gene_id "MSTRG.100017"; transcript_id "MSTRG.100017.110"; exon_number "9";
chr2	StringTie	exon	127063571	127063646	1000	-	.	gene_id "MSTRG.100017"; transcript_id "MSTRG.100017.110"; exon_number "10";
chr2	StringTie	exon	127063933	127064018	1000	-	.	gene_id "MSTRG.100017"; transcript_id "MSTRG.100017.110"; exon_number "11";
chr2	StringTie	exon	127068163	127068255	1000	-	.	gene_id "MSTRG.100017"; transcript_id "MSTRG.100017.110"; exon_number "12";
chr2	StringTie	exon	127068924	127069031	1000	-	.	gene_id "MSTRG.100017"; transcript_id "MSTRG.100017.110"; exon_number "13";
chr2	StringTie	exon	127069995	127070090	1000	-	.	gene_id "MSTRG.100017"; transcript_id "MSTRG.100017.110"; exon_number "14";
chr2	StringTie	exon	127070553	127070647	1000	-	.	gene_id "MSTRG.100017"; transcript_id "MSTRG.100017.110"; exon_number "15";
chr2	StringTie	exon	127070762	127070816	1000	-	.	gene_id "MSTRG.100017"; transcript_id "MSTRG.100017.110"; exon_number "16";
chr2	StringTie	exon	127076626	127076706	1000	-	.	gene_id "MSTRG.100017"; transcript_id "MSTRG.100017.110"; exon_number "17";
chr2	StringTie	exon	127106860	127107035	1000	-	.	gene_id "MSTRG.100017"; transcript_id "MSTRG.100017.110"; exon_number "18";
chr2	StringTie	transcript	127048023	127082330	1000	-	.	gene_id "MSTRG.100017"; transcript_id "MSTRG.100017.111";
chr2	StringTie	exon	127048023	127048633	1000	-	.	gene_id "MSTRG.100017"; transcript_id "MSTRG.100017.111"; exon_number "1";
chr2	StringTie	exon	127050421	127050522	1000	-	.	gene_id "MSTRG.100017"; transcript_id "MSTRG.100017.111"; exon_number "2";
chr2	StringTie	exon	127050802	127050912	1000	-	.	gene_id "MSTRG.100017"; transcript_id "MSTRG.100017.111"; exon_number "3";
chr2	StringTie	exon	127051154	127051243	1000	-	.	gene_id "MSTRG.100017"; transcript_id "MSTRG.100017.111"; exon_number "4";
chr2	StringTie	exon	127052255	127052362	1000	-	.	gene_id "MSTRG.100017"; transcript_id "MSTRG.100017.111"; exon_number "5";
chr2	StringTie	exon	127057473	127057601	1000	-	.	gene_id "MSTRG.100017"; transcript_id "MSTRG.100017.111"; exon_number "6";
chr2	StringTie	exon	127059011	127059155	1000	-	.	gene_id "MSTRG.100017"; transcript_id "MSTRG.100017.111"; exon_number "7";
chr2	StringTie	exon	127062115	127062197	1000	-	.	gene_id "MSTRG.100017"; transcript_id "MSTRG.100017.111"; exon_number "8";
chr2	StringTie	exon	127063571	127063646	1000	-	.	gene_id "MSTRG.100017"; transcript_id "MSTRG.100017.111"; exon_number "9";
chr2	StringTie	exon	127063933	127064018	1000	-	.	gene_id "MSTRG.100017"; transcript_id "MSTRG.100017.111"; exon_number "10";
chr2	StringTie	exon	127068163	127068255	1000	-	.	gene_id "MSTRG.100017"; transcript_id "MSTRG.100017.111"; exon_number "11";
chr2	StringTie	exon	127068924	127069031	1000	-	.	gene_id "MSTRG.100017"; transcript_id "MSTRG.100017.111"; exon_number "12";
chr2	StringTie	exon	127069995	127070090	1000	-	.	gene_id "MSTRG.100017"; transcript_id "MSTRG.100017.111"; exon_number "13";
chr2	StringTie	exon	127070553	127070647	1000	-	.	gene_id "MSTRG.100017"; transcript_id "MSTRG.100017.111"; exon_number "14";
chr2	StringTie	exon	127070762	127070816	1000	-	.	gene_id "MSTRG.100017"; transcript_id "MSTRG.100017.111"; exon_number "15";
chr2	StringTie	exon	127076626	127076706	1000	-	.	gene_id "MSTRG.100017"; transcript_id "MSTRG.100017.111"; exon_number "16";
chr2	StringTie	exon	127081832	127081858	1000	-	.	gene_id "MSTRG.100017"; transcript_id "MSTRG.100017.111"; exon_number "17";
chr2	StringTie	exon	127082162	127082330	1000	-	.	gene_id "MSTRG.100017"; transcript_id "MSTRG.100017.111"; exon_number "18";
chr2	StringTie	transcript	127048023	127084325	1000	-	.	gene_id "MSTRG.100017"; transcript_id "MSTRG.100017.112";
chr2	StringTie	exon	127048023	127048633	1000	-	.	gene_id "MSTRG.100017"; transcript_id "MSTRG.100017.112"; exon_number "1";
chr2	StringTie	exon	127050421	127050522	1000	-	.	gene_id "MSTRG.100017"; transcript_id "MSTRG.100017.112"; exon_number "2";
chr2	StringTie	exon	127050802	127050912	1000	-	.	gene_id "MSTRG.100017"; transcript_id "MSTRG.100017.112"; exon_number "3";
chr2	StringTie	exon	127051154	127051243	1000	-	.	gene_id "MSTRG.100017"; transcript_id "MSTRG.100017.112"; exon_number "4";
chr2	StringTie	exon	127052255	127052362	1000	-	.	gene_id "MSTRG.100017"; transcript_id "MSTRG.100017.112"; exon_number "5";
chr2	StringTie	exon	127053422	127053445	1000	-	.	gene_id "MSTRG.100017"; transcript_id "MSTRG.100017.112"; exon_number "6";
chr2	StringTie	exon	127053905	127054012	1000	-	.	gene_id "MSTRG.100017"; transcript_id "MSTRG.100017.112"; exon_number "7";
chr2	StringTie	exon	127057473	127057601	1000	-	.	gene_id "MSTRG.100017"; transcript_id "MSTRG.100017.112"; exon_number "8";
chr2	StringTie	exon	127059011	127059155	1000	-	.	gene_id "MSTRG.100017"; transcript_id "MSTRG.100017.112"; exon_number "9";
chr2	StringTie	exon	127062115	127062197	1000	-	.	gene_id "MSTRG.100017"; transcript_id "MSTRG.100017.112"; exon_number "10";
chr2	StringTie	exon	127063571	127063646	1000	-	.	gene_id "MSTRG.100017"; transcript_id "MSTRG.100017.112"; exon_number "11";
chr2	StringTie	exon	127063933	127064018	1000	-	.	gene_id "MSTRG.100017"; transcript_id "MSTRG.100017.112"; exon_number "12";
chr2	StringTie	exon	127068924	127069031	1000	-	.	gene_id "MSTRG.100017"; transcript_id "MSTRG.100017.112"; exon_number "13";
chr2	StringTie	exon	127069995	127070090	1000	-	.	gene_id "MSTRG.100017"; transcript_id "MSTRG.100017.112"; exon_number "14";
chr2	StringTie	exon	127070553	127070647	1000	-	.	gene_id "MSTRG.100017"; transcript_id "MSTRG.100017.112"; exon_number "15";
chr2	StringTie	exon	127070762	127070816	1000	-	.	gene_id "MSTRG.100017"; transcript_id "MSTRG.100017.112"; exon_number "16";
chr2	StringTie	exon	127076626	127076706	1000	-	.	gene_id "MSTRG.100017"; transcript_id "MSTRG.100017.112"; exon_number "17";
chr2	StringTie	exon	127083589	127084325	1000	-	.	gene_id "MSTRG.100017"; transcript_id "MSTRG.100017.112"; exon_number "18";
chr2	StringTie	transcript	127048023	127107056	1000	-	.	gene_id "MSTRG.100017"; transcript_id "MSTRG.100017.113";
chr2	StringTie	exon	127048023	127048633	1000	-	.	gene_id "MSTRG.100017"; transcript_id "MSTRG.100017.113"; exon_number "1";
chr2	StringTie	exon	127050421	127050522	1000	-	.	gene_id "MSTRG.100017"; transcript_id "MSTRG.100017.113"; exon_number "2";
chr2	StringTie	exon	127050802	127050912	1000	-	.	gene_id "MSTRG.100017"; transcript_id "MSTRG.100017.113"; exon_number "3";
chr2	StringTie	exon	127051154	127051243	1000	-	.	gene_id "MSTRG.100017"; transcript_id "MSTRG.100017.113"; exon_number "4";
chr2	StringTie	exon	127053422	127053445	1000	-	.	gene_id "MSTRG.100017"; transcript_id "MSTRG.100017.113"; exon_number "5";
chr2	StringTie	exon	127053905	127054012	1000	-	.	gene_id "MSTRG.100017"; transcript_id "MSTRG.100017.113"; exon_number "6";
chr2	StringTie	exon	127057473	127057601	1000	-	.	gene_id "MSTRG.100017"; transcript_id "MSTRG.100017.113"; exon_number "7";
chr2	StringTie	exon	127059011	127059155	1000	-	.	gene_id "MSTRG.100017"; transcript_id "MSTRG.100017.113"; exon_number "8";
chr2	StringTie	exon	127062115	127062197	1000	-	.	gene_id "MSTRG.100017"; transcript_id "MSTRG.100017.113"; exon_number "9";
chr2	StringTie	exon	127063571	127063646	1000	-	.	gene_id "MSTRG.100017"; transcript_id "MSTRG.100017.113"; exon_number "10";
chr2	StringTie	exon	127063933	127064018	1000	-	.	gene_id "MSTRG.100017"; transcript_id "MSTRG.100017.113"; exon_number "11";
chr2	StringTie	exon	127068163	127068255	1000	-	.	gene_id "MSTRG.100017"; transcript_id "MSTRG.100017.113"; exon_number "12";
chr2	StringTie	exon	127068924	127069031	1000	-	.	gene_id "MSTRG.100017"; transcript_id "MSTRG.100017.113"; exon_number "13";
chr2	StringTie	exon	127069995	127070090	1000	-	.	gene_id "MSTRG.100017"; transcript_id "MSTRG.100017.113"; exon_number "14";
chr2	StringTie	exon	127070553	127070647	1000	-	.	gene_id "MSTRG.100017"; transcript_id "MSTRG.100017.113"; exon_number "15";
chr2	StringTie	exon	127070762	127070816	1000	-	.	gene_id "MSTRG.100017"; transcript_id "MSTRG.100017.113"; exon_number "16";
chr2	StringTie	exon	127076626	127076706	1000	-	.	gene_id "MSTRG.100017"; transcript_id "MSTRG.100017.113"; exon_number "17";
chr2	StringTie	exon	127106860	127107056	1000	-	.	gene_id "MSTRG.100017"; transcript_id "MSTRG.100017.113"; exon_number "18";
chr2	StringTie	transcript	127048023	127107041	1000	-	.	gene_id "MSTRG.100017"; transcript_id "MSTRG.100017.114";
chr2	StringTie	exon	127048023	127048633	1000	-	.	gene_id "MSTRG.100017"; transcript_id "MSTRG.100017.114"; exon_number "1";
chr2	StringTie	exon	127050421	127050522	1000	-	.	gene_id "MSTRG.100017"; transcript_id "MSTRG.100017.114"; exon_number "2";
chr2	StringTie	exon	127050802	127050912	1000	-	.	gene_id "MSTRG.100017"; transcript_id "MSTRG.100017.114"; exon_number "3";
chr2	StringTie	exon	127051154	127051243	1000	-	.	gene_id "MSTRG.100017"; transcript_id "MSTRG.100017.114"; exon_number "4";
chr2	StringTie	exon	127052255	127052362	1000	-	.	gene_id "MSTRG.100017"; transcript_id "MSTRG.100017.114"; exon_number "5";
chr2	StringTie	exon	127057473	127057601	1000	-	.	gene_id "MSTRG.100017"; transcript_id "MSTRG.100017.114"; exon_number "6";
chr2	StringTie	exon	127059011	127059155	1000	-	.	gene_id "MSTRG.100017"; transcript_id "MSTRG.100017.114"; exon_number "7";
chr2	StringTie	exon	127060596	127060640	1000	-	.	gene_id "MSTRG.100017"; transcript_id "MSTRG.100017.114"; exon_number "8";
chr2	StringTie	exon	127062115	127062197	1000	-	.	gene_id "MSTRG.100017"; transcript_id "MSTRG.100017.114"; exon_number "9";
chr2	StringTie	exon	127063571	127063646	1000	-	.	gene_id "MSTRG.100017"; transcript_id "MSTRG.100017.114"; exon_number "10";
chr2	StringTie	exon	127063933	127064018	1000	-	.	gene_id "MSTRG.100017"; transcript_id "MSTRG.100017.114"; exon_number "11";
chr2	StringTie	exon	127068163	127068255	1000	-	.	gene_id "MSTRG.100017"; transcript_id "MSTRG.100017.114"; exon_number "12";
chr2	StringTie	exon	127068924	127069031	1000	-	.	gene_id "MSTRG.100017"; transcript_id "MSTRG.100017.114"; exon_number "13";
chr2	StringTie	exon	127069995	127070090	1000	-	.	gene_id "MSTRG.100017"; transcript_id "MSTRG.100017.114"; exon_number "14";
chr2	StringTie	exon	127070553	127070647	1000	-	.	gene_id "MSTRG.100017"; transcript_id "MSTRG.100017.114"; exon_number "15";
chr2	StringTie	exon	127070762	127070816	1000	-	.	gene_id "MSTRG.100017"; transcript_id "MSTRG.100017.114"; exon_number "16";
chr2	StringTie	exon	127076626	127076706	1000	-	.	gene_id "MSTRG.100017"; transcript_id "MSTRG.100017.114"; exon_number "17";
chr2	StringTie	exon	127106860	127107041	1000	-	.	gene_id "MSTRG.100017"; transcript_id "MSTRG.100017.114"; exon_number "18";
chr2	StringTie	transcript	127048023	127107040	1000	-	.	gene_id "MSTRG.100017"; transcript_id "MSTRG.100017.115";
chr2	StringTie	exon	127048023	127048633	1000	-	.	gene_id "MSTRG.100017"; transcript_id "MSTRG.100017.115"; exon_number "1";
chr2	StringTie	exon	127050421	127050522	1000	-	.	gene_id "MSTRG.100017"; transcript_id "MSTRG.100017.115"; exon_number "2";
chr2	StringTie	exon	127050802	127050912	1000	-	.	gene_id "MSTRG.100017"; transcript_id "MSTRG.100017.115"; exon_number "3";
chr2	StringTie	exon	127051154	127051243	1000	-	.	gene_id "MSTRG.100017"; transcript_id "MSTRG.100017.115"; exon_number "4";
chr2	StringTie	exon	127052255	127052362	1000	-	.	gene_id "MSTRG.100017"; transcript_id "MSTRG.100017.115"; exon_number "5";
chr2	StringTie	exon	127057473	127057601	1000	-	.	gene_id "MSTRG.100017"; transcript_id "MSTRG.100017.115"; exon_number "6";
chr2	StringTie	exon	127059011	127059155	1000	-	.	gene_id "MSTRG.100017"; transcript_id "MSTRG.100017.115"; exon_number "7";
chr2	StringTie	exon	127062115	127062197	1000	-	.	gene_id "MSTRG.100017"; transcript_id "MSTRG.100017.115"; exon_number "8";
chr2	StringTie	exon	127063571	127063646	1000	-	.	gene_id "MSTRG.100017"; transcript_id "MSTRG.100017.115"; exon_number "9";
chr2	StringTie	exon	127063933	127064018	1000	-	.	gene_id "MSTRG.100017"; transcript_id "MSTRG.100017.115"; exon_number "10";
chr2	StringTie	exon	127068163	127068255	1000	-	.	gene_id "MSTRG.100017"; transcript_id "MSTRG.100017.115"; exon_number "11";
chr2	StringTie	exon	127068536	127068700	1000	-	.	gene_id "MSTRG.100017"; transcript_id "MSTRG.100017.115"; exon_number "12";
chr2	StringTie	exon	127068924	127069031	1000	-	.	gene_id "MSTRG.100017"; transcript_id "MSTRG.100017.115"; exon_number "13";
chr2	StringTie	exon	127069995	127070090	1000	-	.	gene_id "MSTRG.100017"; transcript_id "MSTRG.100017.115"; exon_number "14";
chr2	StringTie	exon	127070553	127070647	1000	-	.	gene_id "MSTRG.100017"; transcript_id "MSTRG.100017.115"; exon_number "15";
chr2	StringTie	exon	127070762	127070816	1000	-	.	gene_id "MSTRG.100017"; transcript_id "MSTRG.100017.115"; exon_number "16";
chr2	StringTie	exon	127076626	127076706	1000	-	.	gene_id "MSTRG.100017"; transcript_id "MSTRG.100017.115"; exon_number "17";
chr2	StringTie	exon	127106860	127107040	1000	-	.	gene_id "MSTRG.100017"; transcript_id "MSTRG.100017.115"; exon_number "18";
chr2	StringTie	transcript	127048023	127107040	1000	-	.	gene_id "MSTRG.100017"; transcript_id "MSTRG.100017.116";
chr2	StringTie	exon	127048023	127048633	1000	-	.	gene_id "MSTRG.100017"; transcript_id "MSTRG.100017.116"; exon_number "1";
chr2	StringTie	exon	127050421	127050522	1000	-	.	gene_id "MSTRG.100017"; transcript_id "MSTRG.100017.116"; exon_number "2";
chr2	StringTie	exon	127050802	127050912	1000	-	.	gene_id "MSTRG.100017"; transcript_id "MSTRG.100017.116"; exon_number "3";
chr2	StringTie	exon	127051154	127051243	1000	-	.	gene_id "MSTRG.100017"; transcript_id "MSTRG.100017.116"; exon_number "4";
chr2	StringTie	exon	127052255	127052355	1000	-	.	gene_id "MSTRG.100017"; transcript_id "MSTRG.100017.116"; exon_number "5";
chr2	StringTie	exon	127057473	127057601	1000	-	.	gene_id "MSTRG.100017"; transcript_id "MSTRG.100017.116"; exon_number "6";
chr2	StringTie	exon	127059011	127059155	1000	-	.	gene_id "MSTRG.100017"; transcript_id "MSTRG.100017.116"; exon_number "7";
chr2	StringTie	exon	127060513	127060640	1000	-	.	gene_id "MSTRG.100017"; transcript_id "MSTRG.100017.116"; exon_number "8";
chr2	StringTie	exon	127062115	127062197	1000	-	.	gene_id "MSTRG.100017"; transcript_id "MSTRG.100017.116"; exon_number "9";
chr2	StringTie	exon	127063571	127063646	1000	-	.	gene_id "MSTRG.100017"; transcript_id "MSTRG.100017.116"; exon_number "10";
chr2	StringTie	exon	127063933	127064018	1000	-	.	gene_id "MSTRG.100017"; transcript_id "MSTRG.100017.116"; exon_number "11";
chr2	StringTie	exon	127064774	127065872	1000	-	.	gene_id "MSTRG.100017"; transcript_id "MSTRG.100017.116"; exon_number "12";
chr2	StringTie	exon	127068163	127068255	1000	-	.	gene_id "MSTRG.100017"; transcript_id "MSTRG.100017.116"; exon_number "13";
chr2	StringTie	exon	127068924	127069031	1000	-	.	gene_id "MSTRG.100017"; transcript_id "MSTRG.100017.116"; exon_number "14";
chr2	StringTie	exon	127069995	127070090	1000	-	.	gene_id "MSTRG.100017"; transcript_id "MSTRG.100017.116"; exon_number "15";
chr2	StringTie	exon	127070553	127070647	1000	-	.	gene_id "MSTRG.100017"; transcript_id "MSTRG.100017.116"; exon_number "16";
chr2	StringTie	exon	127070762	127070816	1000	-	.	gene_id "MSTRG.100017"; transcript_id "MSTRG.100017.116"; exon_number "17";
chr2	StringTie	exon	127076626	127076706	1000	-	.	gene_id "MSTRG.100017"; transcript_id "MSTRG.100017.116"; exon_number "18";
chr2	StringTie	exon	127106860	127107040	1000	-	.	gene_id "MSTRG.100017"; transcript_id "MSTRG.100017.116"; exon_number "19";
chr2	StringTie	transcript	127048023	127084325	1000	-	.	gene_id "MSTRG.100017"; transcript_id "MSTRG.100017.117";
chr2	StringTie	exon	127048023	127048633	1000	-	.	gene_id "MSTRG.100017"; transcript_id "MSTRG.100017.117"; exon_number "1";
chr2	StringTie	exon	127050421	127050522	1000	-	.	gene_id "MSTRG.100017"; transcript_id "MSTRG.100017.117"; exon_number "2";
chr2	StringTie	exon	127050802	127050912	1000	-	.	gene_id "MSTRG.100017"; transcript_id "MSTRG.100017.117"; exon_number "3";
chr2	StringTie	exon	127051154	127051243	1000	-	.	gene_id "MSTRG.100017"; transcript_id "MSTRG.100017.117"; exon_number "4";
chr2	StringTie	exon	127052255	127052362	1000	-	.	gene_id "MSTRG.100017"; transcript_id "MSTRG.100017.117"; exon_number "5";
chr2	StringTie	exon	127053422	127053445	1000	-	.	gene_id "MSTRG.100017"; transcript_id "MSTRG.100017.117"; exon_number "6";
chr2	StringTie	exon	127053905	127054012	1000	-	.	gene_id "MSTRG.100017"; transcript_id "MSTRG.100017.117"; exon_number "7";
chr2	StringTie	exon	127057473	127057601	1000	-	.	gene_id "MSTRG.100017"; transcript_id "MSTRG.100017.117"; exon_number "8";
chr2	StringTie	exon	127059011	127059155	1000	-	.	gene_id "MSTRG.100017"; transcript_id "MSTRG.100017.117"; exon_number "9";
chr2	StringTie	exon	127062115	127062197	1000	-	.	gene_id "MSTRG.100017"; transcript_id "MSTRG.100017.117"; exon_number "10";
chr2	StringTie	exon	127063571	127063646	1000	-	.	gene_id "MSTRG.100017"; transcript_id "MSTRG.100017.117"; exon_number "11";
chr2	StringTie	exon	127063933	127064018	1000	-	.	gene_id "MSTRG.100017"; transcript_id "MSTRG.100017.117"; exon_number "12";
chr2	StringTie	exon	127068163	127068255	1000	-	.	gene_id "MSTRG.100017"; transcript_id "MSTRG.100017.117"; exon_number "13";
chr2	StringTie	exon	127068924	127069031	1000	-	.	gene_id "MSTRG.100017"; transcript_id "MSTRG.100017.117"; exon_number "14";
chr2	StringTie	exon	127069995	127070090	1000	-	.	gene_id "MSTRG.100017"; transcript_id "MSTRG.100017.117"; exon_number "15";
chr2	StringTie	exon	127070553	127070647	1000	-	.	gene_id "MSTRG.100017"; transcript_id "MSTRG.100017.117"; exon_number "16";
chr2	StringTie	exon	127070762	127070816	1000	-	.	gene_id "MSTRG.100017"; transcript_id "MSTRG.100017.117"; exon_number "17";
chr2	StringTie	exon	127076626	127076706	1000	-	.	gene_id "MSTRG.100017"; transcript_id "MSTRG.100017.117"; exon_number "18";
chr2	StringTie	exon	127083589	127084325	1000	-	.	gene_id "MSTRG.100017"; transcript_id "MSTRG.100017.117"; exon_number "19";
chr2	StringTie	transcript	127048023	127082142	1000	-	.	gene_id "MSTRG.100017"; transcript_id "MSTRG.100017.118";
chr2	StringTie	exon	127048023	127048633	1000	-	.	gene_id "MSTRG.100017"; transcript_id "MSTRG.100017.118"; exon_number "1";
chr2	StringTie	exon	127050421	127050522	1000	-	.	gene_id "MSTRG.100017"; transcript_id "MSTRG.100017.118"; exon_number "2";
chr2	StringTie	exon	127050802	127050912	1000	-	.	gene_id "MSTRG.100017"; transcript_id "MSTRG.100017.118"; exon_number "3";
chr2	StringTie	exon	127051154	127051243	1000	-	.	gene_id "MSTRG.100017"; transcript_id "MSTRG.100017.118"; exon_number "4";
chr2	StringTie	exon	127052255	127052362	1000	-	.	gene_id "MSTRG.100017"; transcript_id "MSTRG.100017.118"; exon_number "5";
chr2	StringTie	exon	127053422	127053445	1000	-	.	gene_id "MSTRG.100017"; transcript_id "MSTRG.100017.118"; exon_number "6";
chr2	StringTie	exon	127053907	127054012	1000	-	.	gene_id "MSTRG.100017"; transcript_id "MSTRG.100017.118"; exon_number "7";
chr2	StringTie	exon	127057473	127057601	1000	-	.	gene_id "MSTRG.100017"; transcript_id "MSTRG.100017.118"; exon_number "8";
chr2	StringTie	exon	127059011	127059155	1000	-	.	gene_id "MSTRG.100017"; transcript_id "MSTRG.100017.118"; exon_number "9";
chr2	StringTie	exon	127062115	127062197	1000	-	.	gene_id "MSTRG.100017"; transcript_id "MSTRG.100017.118"; exon_number "10";
chr2	StringTie	exon	127063571	127063646	1000	-	.	gene_id "MSTRG.100017"; transcript_id "MSTRG.100017.118"; exon_number "11";
chr2	StringTie	exon	127063933	127064018	1000	-	.	gene_id "MSTRG.100017"; transcript_id "MSTRG.100017.118"; exon_number "12";
chr2	StringTie	exon	127068163	127068255	1000	-	.	gene_id "MSTRG.100017"; transcript_id "MSTRG.100017.118"; exon_number "13";
chr2	StringTie	exon	127068924	127069031	1000	-	.	gene_id "MSTRG.100017"; transcript_id "MSTRG.100017.118"; exon_number "14";
chr2	StringTie	exon	127069995	127070090	1000	-	.	gene_id "MSTRG.100017"; transcript_id "MSTRG.100017.118"; exon_number "15";
chr2	StringTie	exon	127070553	127070647	1000	-	.	gene_id "MSTRG.100017"; transcript_id "MSTRG.100017.118"; exon_number "16";
chr2	StringTie	exon	127070762	127070816	1000	-	.	gene_id "MSTRG.100017"; transcript_id "MSTRG.100017.118"; exon_number "17";
chr2	StringTie	exon	127076626	127076706	1000	-	.	gene_id "MSTRG.100017"; transcript_id "MSTRG.100017.118"; exon_number "18";
chr2	StringTie	exon	127081832	127082142	1000	-	.	gene_id "MSTRG.100017"; transcript_id "MSTRG.100017.118"; exon_number "19";
chr2	StringTie	transcript	127048023	127081974	1000	-	.	gene_id "MSTRG.100017"; transcript_id "MSTRG.100017.119";
chr2	StringTie	exon	127048023	127048633	1000	-	.	gene_id "MSTRG.100017"; transcript_id "MSTRG.100017.119"; exon_number "1";
chr2	StringTie	exon	127050421	127050522	1000	-	.	gene_id "MSTRG.100017"; transcript_id "MSTRG.100017.119"; exon_number "2";
chr2	StringTie	exon	127050802	127050912	1000	-	.	gene_id "MSTRG.100017"; transcript_id "MSTRG.100017.119"; exon_number "3";
chr2	StringTie	exon	127051154	127051243	1000	-	.	gene_id "MSTRG.100017"; transcript_id "MSTRG.100017.119"; exon_number "4";
chr2	StringTie	exon	127052255	127052362	1000	-	.	gene_id "MSTRG.100017"; transcript_id "MSTRG.100017.119"; exon_number "5";
chr2	StringTie	exon	127053422	127053445	1000	-	.	gene_id "MSTRG.100017"; transcript_id "MSTRG.100017.119"; exon_number "6";
chr2	StringTie	exon	127053905	127054012	1000	-	.	gene_id "MSTRG.100017"; transcript_id "MSTRG.100017.119"; exon_number "7";
chr2	StringTie	exon	127057473	127057601	1000	-	.	gene_id "MSTRG.100017"; transcript_id "MSTRG.100017.119"; exon_number "8";
chr2	StringTie	exon	127059011	127059155	1000	-	.	gene_id "MSTRG.100017"; transcript_id "MSTRG.100017.119"; exon_number "9";
chr2	StringTie	exon	127062115	127062197	1000	-	.	gene_id "MSTRG.100017"; transcript_id "MSTRG.100017.119"; exon_number "10";
chr2	StringTie	exon	127063571	127063646	1000	-	.	gene_id "MSTRG.100017"; transcript_id "MSTRG.100017.119"; exon_number "11";
chr2	StringTie	exon	127063933	127064018	1000	-	.	gene_id "MSTRG.100017"; transcript_id "MSTRG.100017.119"; exon_number "12";
chr2	StringTie	exon	127068163	127068255	1000	-	.	gene_id "MSTRG.100017"; transcript_id "MSTRG.100017.119"; exon_number "13";
chr2	StringTie	exon	127068924	127069031	1000	-	.	gene_id "MSTRG.100017"; transcript_id "MSTRG.100017.119"; exon_number "14";
chr2	StringTie	exon	127069995	127070090	1000	-	.	gene_id "MSTRG.100017"; transcript_id "MSTRG.100017.119"; exon_number "15";
chr2	StringTie	exon	127070553	127070647	1000	-	.	gene_id "MSTRG.100017"; transcript_id "MSTRG.100017.119"; exon_number "16";
chr2	StringTie	exon	127070762	127070816	1000	-	.	gene_id "MSTRG.100017"; transcript_id "MSTRG.100017.119"; exon_number "17";
chr2	StringTie	exon	127076626	127076706	1000	-	.	gene_id "MSTRG.100017"; transcript_id "MSTRG.100017.119"; exon_number "18";
chr2	StringTie	exon	127081832	127081858	1000	-	.	gene_id "MSTRG.100017"; transcript_id "MSTRG.100017.119"; exon_number "19";
chr2	StringTie	exon	127081953	127081974	1000	-	.	gene_id "MSTRG.100017"; transcript_id "MSTRG.100017.119"; exon_number "20";
chr2	StringTie	transcript	127047926	127107776	1000	-	.	gene_id "MSTRG.100017"; transcript_id "MSTRG.100017.12";
chr2	StringTie	exon	127047926	127048633	1000	-	.	gene_id "MSTRG.100017"; transcript_id "MSTRG.100017.12"; exon_number "1";
chr2	StringTie	exon	127050421	127050522	1000	-	.	gene_id "MSTRG.100017"; transcript_id "MSTRG.100017.12"; exon_number "2";
chr2	StringTie	exon	127050802	127050912	1000	-	.	gene_id "MSTRG.100017"; transcript_id "MSTRG.100017.12"; exon_number "3";
chr2	StringTie	exon	127051154	127051243	1000	-	.	gene_id "MSTRG.100017"; transcript_id "MSTRG.100017.12"; exon_number "4";
chr2	StringTie	exon	127059011	127059155	1000	-	.	gene_id "MSTRG.100017"; transcript_id "MSTRG.100017.12"; exon_number "5";
chr2	StringTie	exon	127062115	127062197	1000	-	.	gene_id "MSTRG.100017"; transcript_id "MSTRG.100017.12"; exon_number "6";
chr2	StringTie	exon	127063571	127063646	1000	-	.	gene_id "MSTRG.100017"; transcript_id "MSTRG.100017.12"; exon_number "7";
chr2	StringTie	exon	127063933	127064018	1000	-	.	gene_id "MSTRG.100017"; transcript_id "MSTRG.100017.12"; exon_number "8";
chr2	StringTie	exon	127068924	127069031	1000	-	.	gene_id "MSTRG.100017"; transcript_id "MSTRG.100017.12"; exon_number "9";
chr2	StringTie	exon	127069995	127070090	1000	-	.	gene_id "MSTRG.100017"; transcript_id "MSTRG.100017.12"; exon_number "10";
chr2	StringTie	exon	127070553	127070647	1000	-	.	gene_id "MSTRG.100017"; transcript_id "MSTRG.100017.12"; exon_number "11";
chr2	StringTie	exon	127070762	127070816	1000	-	.	gene_id "MSTRG.100017"; transcript_id "MSTRG.100017.12"; exon_number "12";
chr2	StringTie	exon	127076626	127076706	1000	-	.	gene_id "MSTRG.100017"; transcript_id "MSTRG.100017.12"; exon_number "13";
chr2	StringTie	exon	127106860	127107403	1000	-	.	gene_id "MSTRG.100017"; transcript_id "MSTRG.100017.12"; exon_number "14";
chr2	StringTie	exon	127107552	127107776	1000	-	.	gene_id "MSTRG.100017"; transcript_id "MSTRG.100017.12"; exon_number "15";
chr2	StringTie	transcript	127048023	127107706	1000	-	.	gene_id "MSTRG.100017"; transcript_id "MSTRG.100017.120";
chr2	StringTie	exon	127048023	127048633	1000	-	.	gene_id "MSTRG.100017"; transcript_id "MSTRG.100017.120"; exon_number "1";
chr2	StringTie	exon	127048765	127048937	1000	-	.	gene_id "MSTRG.100017"; transcript_id "MSTRG.100017.120"; exon_number "2";
chr2	StringTie	exon	127050421	127050516	1000	-	.	gene_id "MSTRG.100017"; transcript_id "MSTRG.100017.120"; exon_number "3";
chr2	StringTie	exon	127050802	127050912	1000	-	.	gene_id "MSTRG.100017"; transcript_id "MSTRG.100017.120"; exon_number "4";
chr2	StringTie	exon	127051154	127051243	1000	-	.	gene_id "MSTRG.100017"; transcript_id "MSTRG.100017.120"; exon_number "5";
chr2	StringTie	exon	127052255	127052362	1000	-	.	gene_id "MSTRG.100017"; transcript_id "MSTRG.100017.120"; exon_number "6";
chr2	StringTie	exon	127053422	127053445	1000	-	.	gene_id "MSTRG.100017"; transcript_id "MSTRG.100017.120"; exon_number "7";
chr2	StringTie	exon	127053905	127057601	1000	-	.	gene_id "MSTRG.100017"; transcript_id "MSTRG.100017.120"; exon_number "8";
chr2	StringTie	exon	127059011	127059155	1000	-	.	gene_id "MSTRG.100017"; transcript_id "MSTRG.100017.120"; exon_number "9";
chr2	StringTie	exon	127062115	127062197	1000	-	.	gene_id "MSTRG.100017"; transcript_id "MSTRG.100017.120"; exon_number "10";
chr2	StringTie	exon	127063571	127063646	1000	-	.	gene_id "MSTRG.100017"; transcript_id "MSTRG.100017.120"; exon_number "11";
chr2	StringTie	exon	127063933	127064018	1000	-	.	gene_id "MSTRG.100017"; transcript_id "MSTRG.100017.120"; exon_number "12";
chr2	StringTie	exon	127068163	127068255	1000	-	.	gene_id "MSTRG.100017"; transcript_id "MSTRG.100017.120"; exon_number "13";
chr2	StringTie	exon	127068924	127069031	1000	-	.	gene_id "MSTRG.100017"; transcript_id "MSTRG.100017.120"; exon_number "14";
chr2	StringTie	exon	127069995	127070090	1000	-	.	gene_id "MSTRG.100017"; transcript_id "MSTRG.100017.120"; exon_number "15";
chr2	StringTie	exon	127070553	127070647	1000	-	.	gene_id "MSTRG.100017"; transcript_id "MSTRG.100017.120"; exon_number "16";
chr2	StringTie	exon	127070762	127070816	1000	-	.	gene_id "MSTRG.100017"; transcript_id "MSTRG.100017.120"; exon_number "17";
chr2	StringTie	exon	127076626	127076706	1000	-	.	gene_id "MSTRG.100017"; transcript_id "MSTRG.100017.120"; exon_number "18";
chr2	StringTie	exon	127106860	127107403	1000	-	.	gene_id "MSTRG.100017"; transcript_id "MSTRG.100017.120"; exon_number "19";
chr2	StringTie	exon	127107552	127107706	1000	-	.	gene_id "MSTRG.100017"; transcript_id "MSTRG.100017.120"; exon_number "20";
chr2	StringTie	transcript	127048025	127083800	1000	-	.	gene_id "MSTRG.100017"; transcript_id "MSTRG.100017.121";
chr2	StringTie	exon	127048025	127048633	1000	-	.	gene_id "MSTRG.100017"; transcript_id "MSTRG.100017.121"; exon_number "1";
chr2	StringTie	exon	127050421	127050522	1000	-	.	gene_id "MSTRG.100017"; transcript_id "MSTRG.100017.121"; exon_number "2";
chr2	StringTie	exon	127050802	127050912	1000	-	.	gene_id "MSTRG.100017"; transcript_id "MSTRG.100017.121"; exon_number "3";
chr2	StringTie	exon	127051154	127051243	1000	-	.	gene_id "MSTRG.100017"; transcript_id "MSTRG.100017.121"; exon_number "4";
chr2	StringTie	exon	127059011	127059155	1000	-	.	gene_id "MSTRG.100017"; transcript_id "MSTRG.100017.121"; exon_number "5";
chr2	StringTie	exon	127062115	127062197	1000	-	.	gene_id "MSTRG.100017"; transcript_id "MSTRG.100017.121"; exon_number "6";
chr2	StringTie	exon	127063571	127063646	1000	-	.	gene_id "MSTRG.100017"; transcript_id "MSTRG.100017.121"; exon_number "7";
chr2	StringTie	exon	127063933	127064018	1000	-	.	gene_id "MSTRG.100017"; transcript_id "MSTRG.100017.121"; exon_number "8";
chr2	StringTie	exon	127068924	127069031	1000	-	.	gene_id "MSTRG.100017"; transcript_id "MSTRG.100017.121"; exon_number "9";
chr2	StringTie	exon	127069995	127070090	1000	-	.	gene_id "MSTRG.100017"; transcript_id "MSTRG.100017.121"; exon_number "10";
chr2	StringTie	exon	127070553	127070647	1000	-	.	gene_id "MSTRG.100017"; transcript_id "MSTRG.100017.121"; exon_number "11";
chr2	StringTie	exon	127070762	127070816	1000	-	.	gene_id "MSTRG.100017"; transcript_id "MSTRG.100017.121"; exon_number "12";
chr2	StringTie	exon	127076626	127076706	1000	-	.	gene_id "MSTRG.100017"; transcript_id "MSTRG.100017.121"; exon_number "13";
chr2	StringTie	exon	127083596	127083800	1000	-	.	gene_id "MSTRG.100017"; transcript_id "MSTRG.100017.121"; exon_number "14";
chr2	StringTie	transcript	127048025	127107041	1000	-	.	gene_id "MSTRG.100017"; transcript_id "MSTRG.100017.122";
chr2	StringTie	exon	127048025	127048633	1000	-	.	gene_id "MSTRG.100017"; transcript_id "MSTRG.100017.122"; exon_number "1";
chr2	StringTie	exon	127050421	127050522	1000	-	.	gene_id "MSTRG.100017"; transcript_id "MSTRG.100017.122"; exon_number "2";
chr2	StringTie	exon	127050802	127050912	1000	-	.	gene_id "MSTRG.100017"; transcript_id "MSTRG.100017.122"; exon_number "3";
chr2	StringTie	exon	127051154	127051243	1000	-	.	gene_id "MSTRG.100017"; transcript_id "MSTRG.100017.122"; exon_number "4";
chr2	StringTie	exon	127053905	127054012	1000	-	.	gene_id "MSTRG.100017"; transcript_id "MSTRG.100017.122"; exon_number "5";
chr2	StringTie	exon	127057473	127057601	1000	-	.	gene_id "MSTRG.100017"; transcript_id "MSTRG.100017.122"; exon_number "6";
chr2	StringTie	exon	127059011	127059155	1000	-	.	gene_id "MSTRG.100017"; transcript_id "MSTRG.100017.122"; exon_number "7";
chr2	StringTie	exon	127062115	127062197	1000	-	.	gene_id "MSTRG.100017"; transcript_id "MSTRG.100017.122"; exon_number "8";
chr2	StringTie	exon	127063571	127063646	1000	-	.	gene_id "MSTRG.100017"; transcript_id "MSTRG.100017.122"; exon_number "9";
chr2	StringTie	exon	127063933	127064018	1000	-	.	gene_id "MSTRG.100017"; transcript_id "MSTRG.100017.122"; exon_number "10";
chr2	StringTie	exon	127068924	127069031	1000	-	.	gene_id "MSTRG.100017"; transcript_id "MSTRG.100017.122"; exon_number "11";
chr2	StringTie	exon	127069995	127070090	1000	-	.	gene_id "MSTRG.100017"; transcript_id "MSTRG.100017.122"; exon_number "12";
chr2	StringTie	exon	127070553	127070647	1000	-	.	gene_id "MSTRG.100017"; transcript_id "MSTRG.100017.122"; exon_number "13";
chr2	StringTie	exon	127070762	127070816	1000	-	.	gene_id "MSTRG.100017"; transcript_id "MSTRG.100017.122"; exon_number "14";
chr2	StringTie	exon	127076626	127076706	1000	-	.	gene_id "MSTRG.100017"; transcript_id "MSTRG.100017.122"; exon_number "15";
chr2	StringTie	exon	127106860	127107041	1000	-	.	gene_id "MSTRG.100017"; transcript_id "MSTRG.100017.122"; exon_number "16";
chr2	StringTie	transcript	127048025	127107026	1000	-	.	gene_id "MSTRG.100017"; transcript_id "MSTRG.100017.123";
chr2	StringTie	exon	127048025	127048633	1000	-	.	gene_id "MSTRG.100017"; transcript_id "MSTRG.100017.123"; exon_number "1";
chr2	StringTie	exon	127050421	127050522	1000	-	.	gene_id "MSTRG.100017"; transcript_id "MSTRG.100017.123"; exon_number "2";
chr2	StringTie	exon	127050802	127050912	1000	-	.	gene_id "MSTRG.100017"; transcript_id "MSTRG.100017.123"; exon_number "3";
chr2	StringTie	exon	127051154	127051243	1000	-	.	gene_id "MSTRG.100017"; transcript_id "MSTRG.100017.123"; exon_number "4";
chr2	StringTie	exon	127053905	127054012	1000	-	.	gene_id "MSTRG.100017"; transcript_id "MSTRG.100017.123"; exon_number "5";
chr2	StringTie	exon	127057473	127057601	1000	-	.	gene_id "MSTRG.100017"; transcript_id "MSTRG.100017.123"; exon_number "6";
chr2	StringTie	exon	127059011	127059155	1000	-	.	gene_id "MSTRG.100017"; transcript_id "MSTRG.100017.123"; exon_number "7";
chr2	StringTie	exon	127062115	127062197	1000	-	.	gene_id "MSTRG.100017"; transcript_id "MSTRG.100017.123"; exon_number "8";
chr2	StringTie	exon	127063571	127063646	1000	-	.	gene_id "MSTRG.100017"; transcript_id "MSTRG.100017.123"; exon_number "9";
chr2	StringTie	exon	127063933	127064018	1000	-	.	gene_id "MSTRG.100017"; transcript_id "MSTRG.100017.123"; exon_number "10";
chr2	StringTie	exon	127068163	127068255	1000	-	.	gene_id "MSTRG.100017"; transcript_id "MSTRG.100017.123"; exon_number "11";
chr2	StringTie	exon	127068924	127069031	1000	-	.	gene_id "MSTRG.100017"; transcript_id "MSTRG.100017.123"; exon_number "12";
chr2	StringTie	exon	127069995	127070090	1000	-	.	gene_id "MSTRG.100017"; transcript_id "MSTRG.100017.123"; exon_number "13";
chr2	StringTie	exon	127070553	127070647	1000	-	.	gene_id "MSTRG.100017"; transcript_id "MSTRG.100017.123"; exon_number "14";
chr2	StringTie	exon	127070762	127070816	1000	-	.	gene_id "MSTRG.100017"; transcript_id "MSTRG.100017.123"; exon_number "15";
chr2	StringTie	exon	127076626	127076706	1000	-	.	gene_id "MSTRG.100017"; transcript_id "MSTRG.100017.123"; exon_number "16";
chr2	StringTie	exon	127106860	127107026	1000	-	.	gene_id "MSTRG.100017"; transcript_id "MSTRG.100017.123"; exon_number "17";
chr2	StringTie	transcript	127048025	127082280	1000	-	.	gene_id "MSTRG.100017"; transcript_id "MSTRG.100017.124";
chr2	StringTie	exon	127048025	127048633	1000	-	.	gene_id "MSTRG.100017"; transcript_id "MSTRG.100017.124"; exon_number "1";
chr2	StringTie	exon	127050421	127050522	1000	-	.	gene_id "MSTRG.100017"; transcript_id "MSTRG.100017.124"; exon_number "2";
chr2	StringTie	exon	127050802	127050912	1000	-	.	gene_id "MSTRG.100017"; transcript_id "MSTRG.100017.124"; exon_number "3";
chr2	StringTie	exon	127051154	127051243	1000	-	.	gene_id "MSTRG.100017"; transcript_id "MSTRG.100017.124"; exon_number "4";
chr2	StringTie	exon	127052255	127052362	1000	-	.	gene_id "MSTRG.100017"; transcript_id "MSTRG.100017.124"; exon_number "5";
chr2	StringTie	exon	127057473	127057601	1000	-	.	gene_id "MSTRG.100017"; transcript_id "MSTRG.100017.124"; exon_number "6";
chr2	StringTie	exon	127059011	127059155	1000	-	.	gene_id "MSTRG.100017"; transcript_id "MSTRG.100017.124"; exon_number "7";
chr2	StringTie	exon	127062115	127062197	1000	-	.	gene_id "MSTRG.100017"; transcript_id "MSTRG.100017.124"; exon_number "8";
chr2	StringTie	exon	127063571	127063646	1000	-	.	gene_id "MSTRG.100017"; transcript_id "MSTRG.100017.124"; exon_number "9";
chr2	StringTie	exon	127063933	127064018	1000	-	.	gene_id "MSTRG.100017"; transcript_id "MSTRG.100017.124"; exon_number "10";
chr2	StringTie	exon	127068163	127068255	1000	-	.	gene_id "MSTRG.100017"; transcript_id "MSTRG.100017.124"; exon_number "11";
chr2	StringTie	exon	127068924	127069031	1000	-	.	gene_id "MSTRG.100017"; transcript_id "MSTRG.100017.124"; exon_number "12";
chr2	StringTie	exon	127069995	127070090	1000	-	.	gene_id "MSTRG.100017"; transcript_id "MSTRG.100017.124"; exon_number "13";
chr2	StringTie	exon	127070553	127070647	1000	-	.	gene_id "MSTRG.100017"; transcript_id "MSTRG.100017.124"; exon_number "14";
chr2	StringTie	exon	127070762	127070816	1000	-	.	gene_id "MSTRG.100017"; transcript_id "MSTRG.100017.124"; exon_number "15";
chr2	StringTie	exon	127076626	127076706	1000	-	.	gene_id "MSTRG.100017"; transcript_id "MSTRG.100017.124"; exon_number "16";
chr2	StringTie	exon	127081832	127081858	1000	-	.	gene_id "MSTRG.100017"; transcript_id "MSTRG.100017.124"; exon_number "17";
chr2	StringTie	exon	127082180	127082280	1000	-	.	gene_id "MSTRG.100017"; transcript_id "MSTRG.100017.124"; exon_number "18";
chr2	StringTie	transcript	127048026	127077017	1000	-	.	gene_id "MSTRG.100017"; transcript_id "MSTRG.100017.125";
chr2	StringTie	exon	127048026	127048633	1000	-	.	gene_id "MSTRG.100017"; transcript_id "MSTRG.100017.125"; exon_number "1";
chr2	StringTie	exon	127050421	127050522	1000	-	.	gene_id "MSTRG.100017"; transcript_id "MSTRG.100017.125"; exon_number "2";
chr2	StringTie	exon	127050802	127050912	1000	-	.	gene_id "MSTRG.100017"; transcript_id "MSTRG.100017.125"; exon_number "3";
chr2	StringTie	exon	127051154	127051243	1000	-	.	gene_id "MSTRG.100017"; transcript_id "MSTRG.100017.125"; exon_number "4";
chr2	StringTie	exon	127059011	127059155	1000	-	.	gene_id "MSTRG.100017"; transcript_id "MSTRG.100017.125"; exon_number "5";
chr2	StringTie	exon	127060596	127060640	1000	-	.	gene_id "MSTRG.100017"; transcript_id "MSTRG.100017.125"; exon_number "6";
chr2	StringTie	exon	127062115	127062197	1000	-	.	gene_id "MSTRG.100017"; transcript_id "MSTRG.100017.125"; exon_number "7";
chr2	StringTie	exon	127063571	127063646	1000	-	.	gene_id "MSTRG.100017"; transcript_id "MSTRG.100017.125"; exon_number "8";
chr2	StringTie	exon	127063933	127064018	1000	-	.	gene_id "MSTRG.100017"; transcript_id "MSTRG.100017.125"; exon_number "9";
chr2	StringTie	exon	127068924	127069031	1000	-	.	gene_id "MSTRG.100017"; transcript_id "MSTRG.100017.125"; exon_number "10";
chr2	StringTie	exon	127069995	127070090	1000	-	.	gene_id "MSTRG.100017"; transcript_id "MSTRG.100017.125"; exon_number "11";
chr2	StringTie	exon	127070553	127070647	1000	-	.	gene_id "MSTRG.100017"; transcript_id "MSTRG.100017.125"; exon_number "12";
chr2	StringTie	exon	127070762	127070816	1000	-	.	gene_id "MSTRG.100017"; transcript_id "MSTRG.100017.125"; exon_number "13";
chr2	StringTie	exon	127076626	127076706	1000	-	.	gene_id "MSTRG.100017"; transcript_id "MSTRG.100017.125"; exon_number "14";
chr2	StringTie	exon	127076948	127077017	1000	-	.	gene_id "MSTRG.100017"; transcript_id "MSTRG.100017.125"; exon_number "15";
chr2	StringTie	transcript	127048026	127107041	1000	-	.	gene_id "MSTRG.100017"; transcript_id "MSTRG.100017.126";
chr2	StringTie	exon	127048026	127048633	1000	-	.	gene_id "MSTRG.100017"; transcript_id "MSTRG.100017.126"; exon_number "1";
chr2	StringTie	exon	127050421	127050522	1000	-	.	gene_id "MSTRG.100017"; transcript_id "MSTRG.100017.126"; exon_number "2";
chr2	StringTie	exon	127050802	127050912	1000	-	.	gene_id "MSTRG.100017"; transcript_id "MSTRG.100017.126"; exon_number "3";
chr2	StringTie	exon	127051154	127051243	1000	-	.	gene_id "MSTRG.100017"; transcript_id "MSTRG.100017.126"; exon_number "4";
chr2	StringTie	exon	127052255	127052362	1000	-	.	gene_id "MSTRG.100017"; transcript_id "MSTRG.100017.126"; exon_number "5";
chr2	StringTie	exon	127057473	127057601	1000	-	.	gene_id "MSTRG.100017"; transcript_id "MSTRG.100017.126"; exon_number "6";
chr2	StringTie	exon	127059011	127059155	1000	-	.	gene_id "MSTRG.100017"; transcript_id "MSTRG.100017.126"; exon_number "7";
chr2	StringTie	exon	127062115	127062197	1000	-	.	gene_id "MSTRG.100017"; transcript_id "MSTRG.100017.126"; exon_number "8";
chr2	StringTie	exon	127063571	127063646	1000	-	.	gene_id "MSTRG.100017"; transcript_id "MSTRG.100017.126"; exon_number "9";
chr2	StringTie	exon	127063933	127064018	1000	-	.	gene_id "MSTRG.100017"; transcript_id "MSTRG.100017.126"; exon_number "10";
chr2	StringTie	exon	127068163	127068255	1000	-	.	gene_id "MSTRG.100017"; transcript_id "MSTRG.100017.126"; exon_number "11";
chr2	StringTie	exon	127068564	127068700	1000	-	.	gene_id "MSTRG.100017"; transcript_id "MSTRG.100017.126"; exon_number "12";
chr2	StringTie	exon	127068924	127069031	1000	-	.	gene_id "MSTRG.100017"; transcript_id "MSTRG.100017.126"; exon_number "13";
chr2	StringTie	exon	127069995	127070090	1000	-	.	gene_id "MSTRG.100017"; transcript_id "MSTRG.100017.126"; exon_number "14";
chr2	StringTie	exon	127070553	127070647	1000	-	.	gene_id "MSTRG.100017"; transcript_id "MSTRG.100017.126"; exon_number "15";
chr2	StringTie	exon	127070762	127070816	1000	-	.	gene_id "MSTRG.100017"; transcript_id "MSTRG.100017.126"; exon_number "16";
chr2	StringTie	exon	127076626	127076706	1000	-	.	gene_id "MSTRG.100017"; transcript_id "MSTRG.100017.126"; exon_number "17";
chr2	StringTie	exon	127106860	127107041	1000	-	.	gene_id "MSTRG.100017"; transcript_id "MSTRG.100017.126"; exon_number "18";
chr2	StringTie	transcript	127048027	127089506	1000	-	.	gene_id "MSTRG.100017"; transcript_id "MSTRG.100017.127";
chr2	StringTie	exon	127048027	127048633	1000	-	.	gene_id "MSTRG.100017"; transcript_id "MSTRG.100017.127"; exon_number "1";
chr2	StringTie	exon	127050421	127050522	1000	-	.	gene_id "MSTRG.100017"; transcript_id "MSTRG.100017.127"; exon_number "2";
chr2	StringTie	exon	127050802	127050912	1000	-	.	gene_id "MSTRG.100017"; transcript_id "MSTRG.100017.127"; exon_number "3";
chr2	StringTie	exon	127051154	127051243	1000	-	.	gene_id "MSTRG.100017"; transcript_id "MSTRG.100017.127"; exon_number "4";
chr2	StringTie	exon	127057473	127057601	1000	-	.	gene_id "MSTRG.100017"; transcript_id "MSTRG.100017.127"; exon_number "5";
chr2	StringTie	exon	127059011	127059155	1000	-	.	gene_id "MSTRG.100017"; transcript_id "MSTRG.100017.127"; exon_number "6";
chr2	StringTie	exon	127062115	127062197	1000	-	.	gene_id "MSTRG.100017"; transcript_id "MSTRG.100017.127"; exon_number "7";
chr2	StringTie	exon	127063571	127063646	1000	-	.	gene_id "MSTRG.100017"; transcript_id "MSTRG.100017.127"; exon_number "8";
chr2	StringTie	exon	127063933	127064018	1000	-	.	gene_id "MSTRG.100017"; transcript_id "MSTRG.100017.127"; exon_number "9";
chr2	StringTie	exon	127068924	127069031	1000	-	.	gene_id "MSTRG.100017"; transcript_id "MSTRG.100017.127"; exon_number "10";
chr2	StringTie	exon	127069995	127070090	1000	-	.	gene_id "MSTRG.100017"; transcript_id "MSTRG.100017.127"; exon_number "11";
chr2	StringTie	exon	127070553	127070647	1000	-	.	gene_id "MSTRG.100017"; transcript_id "MSTRG.100017.127"; exon_number "12";
chr2	StringTie	exon	127070762	127070816	1000	-	.	gene_id "MSTRG.100017"; transcript_id "MSTRG.100017.127"; exon_number "13";
chr2	StringTie	exon	127076626	127076706	1000	-	.	gene_id "MSTRG.100017"; transcript_id "MSTRG.100017.127"; exon_number "14";
chr2	StringTie	exon	127089484	127089506	1000	-	.	gene_id "MSTRG.100017"; transcript_id "MSTRG.100017.127"; exon_number "15";
chr2	StringTie	transcript	127048027	127082197	1000	-	.	gene_id "MSTRG.100017"; transcript_id "MSTRG.100017.128";
chr2	StringTie	exon	127048027	127048633	1000	-	.	gene_id "MSTRG.100017"; transcript_id "MSTRG.100017.128"; exon_number "1";
chr2	StringTie	exon	127050421	127050522	1000	-	.	gene_id "MSTRG.100017"; transcript_id "MSTRG.100017.128"; exon_number "2";
chr2	StringTie	exon	127050802	127050912	1000	-	.	gene_id "MSTRG.100017"; transcript_id "MSTRG.100017.128"; exon_number "3";
chr2	StringTie	exon	127051154	127051243	1000	-	.	gene_id "MSTRG.100017"; transcript_id "MSTRG.100017.128"; exon_number "4";
chr2	StringTie	exon	127057473	127057601	1000	-	.	gene_id "MSTRG.100017"; transcript_id "MSTRG.100017.128"; exon_number "5";
chr2	StringTie	exon	127059011	127059155	1000	-	.	gene_id "MSTRG.100017"; transcript_id "MSTRG.100017.128"; exon_number "6";
chr2	StringTie	exon	127062115	127062197	1000	-	.	gene_id "MSTRG.100017"; transcript_id "MSTRG.100017.128"; exon_number "7";
chr2	StringTie	exon	127063571	127063646	1000	-	.	gene_id "MSTRG.100017"; transcript_id "MSTRG.100017.128"; exon_number "8";
chr2	StringTie	exon	127063933	127064018	1000	-	.	gene_id "MSTRG.100017"; transcript_id "MSTRG.100017.128"; exon_number "9";
chr2	StringTie	exon	127068924	127069031	1000	-	.	gene_id "MSTRG.100017"; transcript_id "MSTRG.100017.128"; exon_number "10";
chr2	StringTie	exon	127069995	127070090	1000	-	.	gene_id "MSTRG.100017"; transcript_id "MSTRG.100017.128"; exon_number "11";
chr2	StringTie	exon	127070553	127070647	1000	-	.	gene_id "MSTRG.100017"; transcript_id "MSTRG.100017.128"; exon_number "12";
chr2	StringTie	exon	127070762	127070816	1000	-	.	gene_id "MSTRG.100017"; transcript_id "MSTRG.100017.128"; exon_number "13";
chr2	StringTie	exon	127076626	127076709	1000	-	.	gene_id "MSTRG.100017"; transcript_id "MSTRG.100017.128"; exon_number "14";
chr2	StringTie	exon	127082183	127082197	1000	-	.	gene_id "MSTRG.100017"; transcript_id "MSTRG.100017.128"; exon_number "15";
chr2	StringTie	transcript	127048027	127081865	1000	-	.	gene_id "MSTRG.100017"; transcript_id "MSTRG.100017.129";
chr2	StringTie	exon	127048027	127048633	1000	-	.	gene_id "MSTRG.100017"; transcript_id "MSTRG.100017.129"; exon_number "1";
chr2	StringTie	exon	127050421	127050522	1000	-	.	gene_id "MSTRG.100017"; transcript_id "MSTRG.100017.129"; exon_number "2";
chr2	StringTie	exon	127050802	127050912	1000	-	.	gene_id "MSTRG.100017"; transcript_id "MSTRG.100017.129"; exon_number "3";
chr2	StringTie	exon	127051154	127051243	1000	-	.	gene_id "MSTRG.100017"; transcript_id "MSTRG.100017.129"; exon_number "4";
chr2	StringTie	exon	127052255	127052362	1000	-	.	gene_id "MSTRG.100017"; transcript_id "MSTRG.100017.129"; exon_number "5";
chr2	StringTie	exon	127053422	127057601	1000	-	.	gene_id "MSTRG.100017"; transcript_id "MSTRG.100017.129"; exon_number "6";
chr2	StringTie	exon	127059011	127059155	1000	-	.	gene_id "MSTRG.100017"; transcript_id "MSTRG.100017.129"; exon_number "7";
chr2	StringTie	exon	127062115	127062197	1000	-	.	gene_id "MSTRG.100017"; transcript_id "MSTRG.100017.129"; exon_number "8";
chr2	StringTie	exon	127063571	127063646	1000	-	.	gene_id "MSTRG.100017"; transcript_id "MSTRG.100017.129"; exon_number "9";
chr2	StringTie	exon	127063933	127064018	1000	-	.	gene_id "MSTRG.100017"; transcript_id "MSTRG.100017.129"; exon_number "10";
chr2	StringTie	exon	127068924	127069031	1000	-	.	gene_id "MSTRG.100017"; transcript_id "MSTRG.100017.129"; exon_number "11";
chr2	StringTie	exon	127069995	127070089	1000	-	.	gene_id "MSTRG.100017"; transcript_id "MSTRG.100017.129"; exon_number "12";
chr2	StringTie	exon	127070554	127070647	1000	-	.	gene_id "MSTRG.100017"; transcript_id "MSTRG.100017.129"; exon_number "13";
chr2	StringTie	exon	127070762	127070816	1000	-	.	gene_id "MSTRG.100017"; transcript_id "MSTRG.100017.129"; exon_number "14";
chr2	StringTie	exon	127076626	127076706	1000	-	.	gene_id "MSTRG.100017"; transcript_id "MSTRG.100017.129"; exon_number "15";
chr2	StringTie	exon	127081832	127081865	1000	-	.	gene_id "MSTRG.100017"; transcript_id "MSTRG.100017.129"; exon_number "16";
chr2	StringTie	transcript	127047927	127082207	1000	-	.	gene_id "MSTRG.100017"; transcript_id "MSTRG.100017.13";
chr2	StringTie	exon	127047927	127048633	1000	-	.	gene_id "MSTRG.100017"; transcript_id "MSTRG.100017.13"; exon_number "1";
chr2	StringTie	exon	127050421	127050522	1000	-	.	gene_id "MSTRG.100017"; transcript_id "MSTRG.100017.13"; exon_number "2";
chr2	StringTie	exon	127050802	127050912	1000	-	.	gene_id "MSTRG.100017"; transcript_id "MSTRG.100017.13"; exon_number "3";
chr2	StringTie	exon	127051154	127051243	1000	-	.	gene_id "MSTRG.100017"; transcript_id "MSTRG.100017.13"; exon_number "4";
chr2	StringTie	exon	127059011	127059155	1000	-	.	gene_id "MSTRG.100017"; transcript_id "MSTRG.100017.13"; exon_number "5";
chr2	StringTie	exon	127062115	127062197	1000	-	.	gene_id "MSTRG.100017"; transcript_id "MSTRG.100017.13"; exon_number "6";
chr2	StringTie	exon	127063571	127063646	1000	-	.	gene_id "MSTRG.100017"; transcript_id "MSTRG.100017.13"; exon_number "7";
chr2	StringTie	exon	127063933	127064018	1000	-	.	gene_id "MSTRG.100017"; transcript_id "MSTRG.100017.13"; exon_number "8";
chr2	StringTie	exon	127068924	127069031	1000	-	.	gene_id "MSTRG.100017"; transcript_id "MSTRG.100017.13"; exon_number "9";
chr2	StringTie	exon	127069995	127070090	1000	-	.	gene_id "MSTRG.100017"; transcript_id "MSTRG.100017.13"; exon_number "10";
chr2	StringTie	exon	127070553	127070647	1000	-	.	gene_id "MSTRG.100017"; transcript_id "MSTRG.100017.13"; exon_number "11";
chr2	StringTie	exon	127070762	127070816	1000	-	.	gene_id "MSTRG.100017"; transcript_id "MSTRG.100017.13"; exon_number "12";
chr2	StringTie	exon	127076626	127076706	1000	-	.	gene_id "MSTRG.100017"; transcript_id "MSTRG.100017.13"; exon_number "13";
chr2	StringTie	exon	127081832	127081858	1000	-	.	gene_id "MSTRG.100017"; transcript_id "MSTRG.100017.13"; exon_number "14";
chr2	StringTie	exon	127082184	127082207	1000	-	.	gene_id "MSTRG.100017"; transcript_id "MSTRG.100017.13"; exon_number "15";
chr2	StringTie	transcript	127048027	127107652	1000	-	.	gene_id "MSTRG.100017"; transcript_id "MSTRG.100017.130";
chr2	StringTie	exon	127048027	127048633	1000	-	.	gene_id "MSTRG.100017"; transcript_id "MSTRG.100017.130"; exon_number "1";
chr2	StringTie	exon	127050421	127050522	1000	-	.	gene_id "MSTRG.100017"; transcript_id "MSTRG.100017.130"; exon_number "2";
chr2	StringTie	exon	127050802	127050912	1000	-	.	gene_id "MSTRG.100017"; transcript_id "MSTRG.100017.130"; exon_number "3";
chr2	StringTie	exon	127051154	127051243	1000	-	.	gene_id "MSTRG.100017"; transcript_id "MSTRG.100017.130"; exon_number "4";
chr2	StringTie	exon	127052255	127052362	1000	-	.	gene_id "MSTRG.100017"; transcript_id "MSTRG.100017.130"; exon_number "5";
chr2	StringTie	exon	127057473	127057601	1000	-	.	gene_id "MSTRG.100017"; transcript_id "MSTRG.100017.130"; exon_number "6";
chr2	StringTie	exon	127059011	127059155	1000	-	.	gene_id "MSTRG.100017"; transcript_id "MSTRG.100017.130"; exon_number "7";
chr2	StringTie	exon	127062115	127062197	1000	-	.	gene_id "MSTRG.100017"; transcript_id "MSTRG.100017.130"; exon_number "8";
chr2	StringTie	exon	127063571	127063646	1000	-	.	gene_id "MSTRG.100017"; transcript_id "MSTRG.100017.130"; exon_number "9";
chr2	StringTie	exon	127063933	127064018	1000	-	.	gene_id "MSTRG.100017"; transcript_id "MSTRG.100017.130"; exon_number "10";
chr2	StringTie	exon	127068924	127069031	1000	-	.	gene_id "MSTRG.100017"; transcript_id "MSTRG.100017.130"; exon_number "11";
chr2	StringTie	exon	127069995	127070090	1000	-	.	gene_id "MSTRG.100017"; transcript_id "MSTRG.100017.130"; exon_number "12";
chr2	StringTie	exon	127070553	127070647	1000	-	.	gene_id "MSTRG.100017"; transcript_id "MSTRG.100017.130"; exon_number "13";
chr2	StringTie	exon	127070762	127070816	1000	-	.	gene_id "MSTRG.100017"; transcript_id "MSTRG.100017.130"; exon_number "14";
chr2	StringTie	exon	127076626	127076706	1000	-	.	gene_id "MSTRG.100017"; transcript_id "MSTRG.100017.130"; exon_number "15";
chr2	StringTie	exon	127106860	127107403	1000	-	.	gene_id "MSTRG.100017"; transcript_id "MSTRG.100017.130"; exon_number "16";
chr2	StringTie	exon	127107552	127107652	1000	-	.	gene_id "MSTRG.100017"; transcript_id "MSTRG.100017.130"; exon_number "17";
chr2	StringTie	transcript	127047928	127107433	1000	-	.	gene_id "MSTRG.100017"; transcript_id "MSTRG.100017.14";
chr2	StringTie	exon	127047928	127048633	1000	-	.	gene_id "MSTRG.100017"; transcript_id "MSTRG.100017.14"; exon_number "1";
chr2	StringTie	exon	127050421	127050522	1000	-	.	gene_id "MSTRG.100017"; transcript_id "MSTRG.100017.14"; exon_number "2";
chr2	StringTie	exon	127050802	127050912	1000	-	.	gene_id "MSTRG.100017"; transcript_id "MSTRG.100017.14"; exon_number "3";
chr2	StringTie	exon	127051154	127051243	1000	-	.	gene_id "MSTRG.100017"; transcript_id "MSTRG.100017.14"; exon_number "4";
chr2	StringTie	exon	127059011	127059155	1000	-	.	gene_id "MSTRG.100017"; transcript_id "MSTRG.100017.14"; exon_number "5";
chr2	StringTie	exon	127062115	127062197	1000	-	.	gene_id "MSTRG.100017"; transcript_id "MSTRG.100017.14"; exon_number "6";
chr2	StringTie	exon	127063571	127063646	1000	-	.	gene_id "MSTRG.100017"; transcript_id "MSTRG.100017.14"; exon_number "7";
chr2	StringTie	exon	127063933	127064018	1000	-	.	gene_id "MSTRG.100017"; transcript_id "MSTRG.100017.14"; exon_number "8";
chr2	StringTie	exon	127068924	127069031	1000	-	.	gene_id "MSTRG.100017"; transcript_id "MSTRG.100017.14"; exon_number "9";
chr2	StringTie	exon	127069995	127070090	1000	-	.	gene_id "MSTRG.100017"; transcript_id "MSTRG.100017.14"; exon_number "10";
chr2	StringTie	exon	127070553	127070647	1000	-	.	gene_id "MSTRG.100017"; transcript_id "MSTRG.100017.14"; exon_number "11";
chr2	StringTie	exon	127070762	127070816	1000	-	.	gene_id "MSTRG.100017"; transcript_id "MSTRG.100017.14"; exon_number "12";
chr2	StringTie	exon	127076626	127076706	1000	-	.	gene_id "MSTRG.100017"; transcript_id "MSTRG.100017.14"; exon_number "13";
chr2	StringTie	exon	127081832	127081836	1000	-	.	gene_id "MSTRG.100017"; transcript_id "MSTRG.100017.14"; exon_number "14";
chr2	StringTie	exon	127106865	127107433	1000	-	.	gene_id "MSTRG.100017"; transcript_id "MSTRG.100017.14"; exon_number "15";
chr2	StringTie	transcript	127047930	127107080	1000	-	.	gene_id "MSTRG.100017"; transcript_id "MSTRG.100017.15";
chr2	StringTie	exon	127047930	127048633	1000	-	.	gene_id "MSTRG.100017"; transcript_id "MSTRG.100017.15"; exon_number "1";
chr2	StringTie	exon	127050421	127050522	1000	-	.	gene_id "MSTRG.100017"; transcript_id "MSTRG.100017.15"; exon_number "2";
chr2	StringTie	exon	127050802	127050912	1000	-	.	gene_id "MSTRG.100017"; transcript_id "MSTRG.100017.15"; exon_number "3";
chr2	StringTie	exon	127051154	127051243	1000	-	.	gene_id "MSTRG.100017"; transcript_id "MSTRG.100017.15"; exon_number "4";
chr2	StringTie	exon	127052255	127052362	1000	-	.	gene_id "MSTRG.100017"; transcript_id "MSTRG.100017.15"; exon_number "5";
chr2	StringTie	exon	127053422	127053445	1000	-	.	gene_id "MSTRG.100017"; transcript_id "MSTRG.100017.15"; exon_number "6";
chr2	StringTie	exon	127053905	127054012	1000	-	.	gene_id "MSTRG.100017"; transcript_id "MSTRG.100017.15"; exon_number "7";
chr2	StringTie	exon	127057473	127057601	1000	-	.	gene_id "MSTRG.100017"; transcript_id "MSTRG.100017.15"; exon_number "8";
chr2	StringTie	exon	127059011	127059155	1000	-	.	gene_id "MSTRG.100017"; transcript_id "MSTRG.100017.15"; exon_number "9";
chr2	StringTie	exon	127062115	127062197	1000	-	.	gene_id "MSTRG.100017"; transcript_id "MSTRG.100017.15"; exon_number "10";
chr2	StringTie	exon	127063571	127063646	1000	-	.	gene_id "MSTRG.100017"; transcript_id "MSTRG.100017.15"; exon_number "11";
chr2	StringTie	exon	127063933	127064018	1000	-	.	gene_id "MSTRG.100017"; transcript_id "MSTRG.100017.15"; exon_number "12";
chr2	StringTie	exon	127068924	127069031	1000	-	.	gene_id "MSTRG.100017"; transcript_id "MSTRG.100017.15"; exon_number "13";
chr2	StringTie	exon	127069995	127070090	1000	-	.	gene_id "MSTRG.100017"; transcript_id "MSTRG.100017.15"; exon_number "14";
chr2	StringTie	exon	127070553	127070647	1000	-	.	gene_id "MSTRG.100017"; transcript_id "MSTRG.100017.15"; exon_number "15";
chr2	StringTie	exon	127070762	127070816	1000	-	.	gene_id "MSTRG.100017"; transcript_id "MSTRG.100017.15"; exon_number "16";
chr2	StringTie	exon	127076626	127076706	1000	-	.	gene_id "MSTRG.100017"; transcript_id "MSTRG.100017.15"; exon_number "17";
chr2	StringTie	exon	127106860	127107080	1000	-	.	gene_id "MSTRG.100017"; transcript_id "MSTRG.100017.15"; exon_number "18";
chr2	StringTie	transcript	127047930	127107080	1000	-	.	gene_id "MSTRG.100017"; transcript_id "MSTRG.100017.16";
chr2	StringTie	exon	127047930	127048633	1000	-	.	gene_id "MSTRG.100017"; transcript_id "MSTRG.100017.16"; exon_number "1";
chr2	StringTie	exon	127050421	127050522	1000	-	.	gene_id "MSTRG.100017"; transcript_id "MSTRG.100017.16"; exon_number "2";
chr2	StringTie	exon	127050802	127050912	1000	-	.	gene_id "MSTRG.100017"; transcript_id "MSTRG.100017.16"; exon_number "3";
chr2	StringTie	exon	127051154	127051243	1000	-	.	gene_id "MSTRG.100017"; transcript_id "MSTRG.100017.16"; exon_number "4";
chr2	StringTie	exon	127059011	127059155	1000	-	.	gene_id "MSTRG.100017"; transcript_id "MSTRG.100017.16"; exon_number "5";
chr2	StringTie	exon	127062115	127062197	1000	-	.	gene_id "MSTRG.100017"; transcript_id "MSTRG.100017.16"; exon_number "6";
chr2	StringTie	exon	127063571	127063646	1000	-	.	gene_id "MSTRG.100017"; transcript_id "MSTRG.100017.16"; exon_number "7";
chr2	StringTie	exon	127063933	127064018	1000	-	.	gene_id "MSTRG.100017"; transcript_id "MSTRG.100017.16"; exon_number "8";
chr2	StringTie	exon	127068163	127068255	1000	-	.	gene_id "MSTRG.100017"; transcript_id "MSTRG.100017.16"; exon_number "9";
chr2	StringTie	exon	127068924	127069031	1000	-	.	gene_id "MSTRG.100017"; transcript_id "MSTRG.100017.16"; exon_number "10";
chr2	StringTie	exon	127069995	127070090	1000	-	.	gene_id "MSTRG.100017"; transcript_id "MSTRG.100017.16"; exon_number "11";
chr2	StringTie	exon	127070553	127070647	1000	-	.	gene_id "MSTRG.100017"; transcript_id "MSTRG.100017.16"; exon_number "12";
chr2	StringTie	exon	127070762	127070816	1000	-	.	gene_id "MSTRG.100017"; transcript_id "MSTRG.100017.16"; exon_number "13";
chr2	StringTie	exon	127076626	127076706	1000	-	.	gene_id "MSTRG.100017"; transcript_id "MSTRG.100017.16"; exon_number "14";
chr2	StringTie	exon	127106860	127107080	1000	-	.	gene_id "MSTRG.100017"; transcript_id "MSTRG.100017.16"; exon_number "15";
chr2	StringTie	transcript	127047931	127085343	1000	-	.	gene_id "MSTRG.100017"; transcript_id "MSTRG.100017.17";
chr2	StringTie	exon	127047931	127048633	1000	-	.	gene_id "MSTRG.100017"; transcript_id "MSTRG.100017.17"; exon_number "1";
chr2	StringTie	exon	127050421	127050522	1000	-	.	gene_id "MSTRG.100017"; transcript_id "MSTRG.100017.17"; exon_number "2";
chr2	StringTie	exon	127050802	127050912	1000	-	.	gene_id "MSTRG.100017"; transcript_id "MSTRG.100017.17"; exon_number "3";
chr2	StringTie	exon	127051154	127051243	1000	-	.	gene_id "MSTRG.100017"; transcript_id "MSTRG.100017.17"; exon_number "4";
chr2	StringTie	exon	127059011	127059155	1000	-	.	gene_id "MSTRG.100017"; transcript_id "MSTRG.100017.17"; exon_number "5";
chr2	StringTie	exon	127062115	127062197	1000	-	.	gene_id "MSTRG.100017"; transcript_id "MSTRG.100017.17"; exon_number "6";
chr2	StringTie	exon	127063571	127063646	1000	-	.	gene_id "MSTRG.100017"; transcript_id "MSTRG.100017.17"; exon_number "7";
chr2	StringTie	exon	127063933	127064018	1000	-	.	gene_id "MSTRG.100017"; transcript_id "MSTRG.100017.17"; exon_number "8";
chr2	StringTie	exon	127068924	127069031	1000	-	.	gene_id "MSTRG.100017"; transcript_id "MSTRG.100017.17"; exon_number "9";
chr2	StringTie	exon	127069995	127070090	1000	-	.	gene_id "MSTRG.100017"; transcript_id "MSTRG.100017.17"; exon_number "10";
chr2	StringTie	exon	127070553	127070647	1000	-	.	gene_id "MSTRG.100017"; transcript_id "MSTRG.100017.17"; exon_number "11";
chr2	StringTie	exon	127070762	127070816	1000	-	.	gene_id "MSTRG.100017"; transcript_id "MSTRG.100017.17"; exon_number "12";
chr2	StringTie	exon	127076626	127076706	1000	-	.	gene_id "MSTRG.100017"; transcript_id "MSTRG.100017.17"; exon_number "13";
chr2	StringTie	exon	127083589	127085343	1000	-	.	gene_id "MSTRG.100017"; transcript_id "MSTRG.100017.17"; exon_number "14";
chr2	StringTie	transcript	127047931	127107649	1000	-	.	gene_id "MSTRG.100017"; transcript_id "MSTRG.100017.18";
chr2	StringTie	exon	127047931	127048633	1000	-	.	gene_id "MSTRG.100017"; transcript_id "MSTRG.100017.18"; exon_number "1";
chr2	StringTie	exon	127050421	127050522	1000	-	.	gene_id "MSTRG.100017"; transcript_id "MSTRG.100017.18"; exon_number "2";
chr2	StringTie	exon	127050802	127050912	1000	-	.	gene_id "MSTRG.100017"; transcript_id "MSTRG.100017.18"; exon_number "3";
chr2	StringTie	exon	127051154	127051243	1000	-	.	gene_id "MSTRG.100017"; transcript_id "MSTRG.100017.18"; exon_number "4";
chr2	StringTie	exon	127052255	127052362	1000	-	.	gene_id "MSTRG.100017"; transcript_id "MSTRG.100017.18"; exon_number "5";
chr2	StringTie	exon	127057473	127057601	1000	-	.	gene_id "MSTRG.100017"; transcript_id "MSTRG.100017.18"; exon_number "6";
chr2	StringTie	exon	127059011	127059155	1000	-	.	gene_id "MSTRG.100017"; transcript_id "MSTRG.100017.18"; exon_number "7";
chr2	StringTie	exon	127062115	127062197	1000	-	.	gene_id "MSTRG.100017"; transcript_id "MSTRG.100017.18"; exon_number "8";
chr2	StringTie	exon	127063571	127063646	1000	-	.	gene_id "MSTRG.100017"; transcript_id "MSTRG.100017.18"; exon_number "9";
chr2	StringTie	exon	127063933	127064018	1000	-	.	gene_id "MSTRG.100017"; transcript_id "MSTRG.100017.18"; exon_number "10";
chr2	StringTie	exon	127068163	127068255	1000	-	.	gene_id "MSTRG.100017"; transcript_id "MSTRG.100017.18"; exon_number "11";
chr2	StringTie	exon	127068924	127069031	1000	-	.	gene_id "MSTRG.100017"; transcript_id "MSTRG.100017.18"; exon_number "12";
chr2	StringTie	exon	127069995	127070090	1000	-	.	gene_id "MSTRG.100017"; transcript_id "MSTRG.100017.18"; exon_number "13";
chr2	StringTie	exon	127070553	127070647	1000	-	.	gene_id "MSTRG.100017"; transcript_id "MSTRG.100017.18"; exon_number "14";
chr2	StringTie	exon	127070762	127070816	1000	-	.	gene_id "MSTRG.100017"; transcript_id "MSTRG.100017.18"; exon_number "15";
chr2	StringTie	exon	127076626	127076706	1000	-	.	gene_id "MSTRG.100017"; transcript_id "MSTRG.100017.18"; exon_number "16";
chr2	StringTie	exon	127081832	127082336	1000	-	.	gene_id "MSTRG.100017"; transcript_id "MSTRG.100017.18"; exon_number "17";
chr2	StringTie	exon	127106860	127107649	1000	-	.	gene_id "MSTRG.100017"; transcript_id "MSTRG.100017.18"; exon_number "18";
chr2	StringTie	transcript	127047931	127107848	1000	-	.	gene_id "MSTRG.100017"; transcript_id "MSTRG.100017.19";
chr2	StringTie	exon	127047931	127048633	1000	-	.	gene_id "MSTRG.100017"; transcript_id "MSTRG.100017.19"; exon_number "1";
chr2	StringTie	exon	127050421	127050522	1000	-	.	gene_id "MSTRG.100017"; transcript_id "MSTRG.100017.19"; exon_number "2";
chr2	StringTie	exon	127050802	127050912	1000	-	.	gene_id "MSTRG.100017"; transcript_id "MSTRG.100017.19"; exon_number "3";
chr2	StringTie	exon	127051154	127051243	1000	-	.	gene_id "MSTRG.100017"; transcript_id "MSTRG.100017.19"; exon_number "4";
chr2	StringTie	exon	127057473	127057601	1000	-	.	gene_id "MSTRG.100017"; transcript_id "MSTRG.100017.19"; exon_number "5";
chr2	StringTie	exon	127059011	127059155	1000	-	.	gene_id "MSTRG.100017"; transcript_id "MSTRG.100017.19"; exon_number "6";
chr2	StringTie	exon	127062115	127062197	1000	-	.	gene_id "MSTRG.100017"; transcript_id "MSTRG.100017.19"; exon_number "7";
chr2	StringTie	exon	127063571	127063646	1000	-	.	gene_id "MSTRG.100017"; transcript_id "MSTRG.100017.19"; exon_number "8";
chr2	StringTie	exon	127063933	127064018	1000	-	.	gene_id "MSTRG.100017"; transcript_id "MSTRG.100017.19"; exon_number "9";
chr2	StringTie	exon	127068163	127068255	1000	-	.	gene_id "MSTRG.100017"; transcript_id "MSTRG.100017.19"; exon_number "10";
chr2	StringTie	exon	127068924	127069031	1000	-	.	gene_id "MSTRG.100017"; transcript_id "MSTRG.100017.19"; exon_number "11";
chr2	StringTie	exon	127069995	127070090	1000	-	.	gene_id "MSTRG.100017"; transcript_id "MSTRG.100017.19"; exon_number "12";
chr2	StringTie	exon	127070553	127070647	1000	-	.	gene_id "MSTRG.100017"; transcript_id "MSTRG.100017.19"; exon_number "13";
chr2	StringTie	exon	127070762	127070816	1000	-	.	gene_id "MSTRG.100017"; transcript_id "MSTRG.100017.19"; exon_number "14";
chr2	StringTie	exon	127076626	127076706	1000	-	.	gene_id "MSTRG.100017"; transcript_id "MSTRG.100017.19"; exon_number "15";
chr2	StringTie	exon	127106860	127107848	1000	-	.	gene_id "MSTRG.100017"; transcript_id "MSTRG.100017.19"; exon_number "16";
chr2	StringTie	transcript	127047800	127107447	1000	-	.	gene_id "MSTRG.100017"; transcript_id "MSTRG.100017.2";
chr2	StringTie	exon	127047800	127048633	1000	-	.	gene_id "MSTRG.100017"; transcript_id "MSTRG.100017.2"; exon_number "1";
chr2	StringTie	exon	127050421	127050522	1000	-	.	gene_id "MSTRG.100017"; transcript_id "MSTRG.100017.2"; exon_number "2";
chr2	StringTie	exon	127050802	127050912	1000	-	.	gene_id "MSTRG.100017"; transcript_id "MSTRG.100017.2"; exon_number "3";
chr2	StringTie	exon	127051154	127051243	1000	-	.	gene_id "MSTRG.100017"; transcript_id "MSTRG.100017.2"; exon_number "4";
chr2	StringTie	exon	127057473	127057601	1000	-	.	gene_id "MSTRG.100017"; transcript_id "MSTRG.100017.2"; exon_number "5";
chr2	StringTie	exon	127059011	127059155	1000	-	.	gene_id "MSTRG.100017"; transcript_id "MSTRG.100017.2"; exon_number "6";
chr2	StringTie	exon	127062115	127062197	1000	-	.	gene_id "MSTRG.100017"; transcript_id "MSTRG.100017.2"; exon_number "7";
chr2	StringTie	exon	127063571	127063646	1000	-	.	gene_id "MSTRG.100017"; transcript_id "MSTRG.100017.2"; exon_number "8";
chr2	StringTie	exon	127063933	127064018	1000	-	.	gene_id "MSTRG.100017"; transcript_id "MSTRG.100017.2"; exon_number "9";
chr2	StringTie	exon	127068924	127069031	1000	-	.	gene_id "MSTRG.100017"; transcript_id "MSTRG.100017.2"; exon_number "10";
chr2	StringTie	exon	127069995	127070090	1000	-	.	gene_id "MSTRG.100017"; transcript_id "MSTRG.100017.2"; exon_number "11";
chr2	StringTie	exon	127070553	127070647	1000	-	.	gene_id "MSTRG.100017"; transcript_id "MSTRG.100017.2"; exon_number "12";
chr2	StringTie	exon	127070762	127070816	1000	-	.	gene_id "MSTRG.100017"; transcript_id "MSTRG.100017.2"; exon_number "13";
chr2	StringTie	exon	127076626	127076706	1000	-	.	gene_id "MSTRG.100017"; transcript_id "MSTRG.100017.2"; exon_number "14";
chr2	StringTie	exon	127081832	127082336	1000	-	.	gene_id "MSTRG.100017"; transcript_id "MSTRG.100017.2"; exon_number "15";
chr2	StringTie	exon	127106860	127107447	1000	-	.	gene_id "MSTRG.100017"; transcript_id "MSTRG.100017.2"; exon_number "16";
chr2	StringTie	transcript	127047931	127107065	1000	-	.	gene_id "MSTRG.100017"; transcript_id "MSTRG.100017.20";
chr2	StringTie	exon	127047931	127048633	1000	-	.	gene_id "MSTRG.100017"; transcript_id "MSTRG.100017.20"; exon_number "1";
chr2	StringTie	exon	127050421	127050522	1000	-	.	gene_id "MSTRG.100017"; transcript_id "MSTRG.100017.20"; exon_number "2";
chr2	StringTie	exon	127050802	127050912	1000	-	.	gene_id "MSTRG.100017"; transcript_id "MSTRG.100017.20"; exon_number "3";
chr2	StringTie	exon	127059011	127059155	1000	-	.	gene_id "MSTRG.100017"; transcript_id "MSTRG.100017.20"; exon_number "4";
chr2	StringTie	exon	127062115	127062197	1000	-	.	gene_id "MSTRG.100017"; transcript_id "MSTRG.100017.20"; exon_number "5";
chr2	StringTie	exon	127063571	127063646	1000	-	.	gene_id "MSTRG.100017"; transcript_id "MSTRG.100017.20"; exon_number "6";
chr2	StringTie	exon	127063933	127064018	1000	-	.	gene_id "MSTRG.100017"; transcript_id "MSTRG.100017.20"; exon_number "7";
chr2	StringTie	exon	127068163	127068255	1000	-	.	gene_id "MSTRG.100017"; transcript_id "MSTRG.100017.20"; exon_number "8";
chr2	StringTie	exon	127068924	127069031	1000	-	.	gene_id "MSTRG.100017"; transcript_id "MSTRG.100017.20"; exon_number "9";
chr2	StringTie	exon	127069995	127070090	1000	-	.	gene_id "MSTRG.100017"; transcript_id "MSTRG.100017.20"; exon_number "10";
chr2	StringTie	exon	127070553	127070647	1000	-	.	gene_id "MSTRG.100017"; transcript_id "MSTRG.100017.20"; exon_number "11";
chr2	StringTie	exon	127070762	127070816	1000	-	.	gene_id "MSTRG.100017"; transcript_id "MSTRG.100017.20"; exon_number "12";
chr2	StringTie	exon	127076626	127076706	1000	-	.	gene_id "MSTRG.100017"; transcript_id "MSTRG.100017.20"; exon_number "13";
chr2	StringTie	exon	127106860	127107065	1000	-	.	gene_id "MSTRG.100017"; transcript_id "MSTRG.100017.20"; exon_number "14";
chr2	StringTie	transcript	127047934	127083496	1000	-	.	gene_id "MSTRG.100017"; transcript_id "MSTRG.100017.21";
chr2	StringTie	exon	127047934	127048633	1000	-	.	gene_id "MSTRG.100017"; transcript_id "MSTRG.100017.21"; exon_number "1";
chr2	StringTie	exon	127050421	127050522	1000	-	.	gene_id "MSTRG.100017"; transcript_id "MSTRG.100017.21"; exon_number "2";
chr2	StringTie	exon	127050802	127050912	1000	-	.	gene_id "MSTRG.100017"; transcript_id "MSTRG.100017.21"; exon_number "3";
chr2	StringTie	exon	127051154	127051243	1000	-	.	gene_id "MSTRG.100017"; transcript_id "MSTRG.100017.21"; exon_number "4";
chr2	StringTie	exon	127057473	127057601	1000	-	.	gene_id "MSTRG.100017"; transcript_id "MSTRG.100017.21"; exon_number "5";
chr2	StringTie	exon	127059011	127059155	1000	-	.	gene_id "MSTRG.100017"; transcript_id "MSTRG.100017.21"; exon_number "6";
chr2	StringTie	exon	127062115	127062197	1000	-	.	gene_id "MSTRG.100017"; transcript_id "MSTRG.100017.21"; exon_number "7";
chr2	StringTie	exon	127063571	127063646	1000	-	.	gene_id "MSTRG.100017"; transcript_id "MSTRG.100017.21"; exon_number "8";
chr2	StringTie	exon	127063933	127064018	1000	-	.	gene_id "MSTRG.100017"; transcript_id "MSTRG.100017.21"; exon_number "9";
chr2	StringTie	exon	127068924	127069031	1000	-	.	gene_id "MSTRG.100017"; transcript_id "MSTRG.100017.21"; exon_number "10";
chr2	StringTie	exon	127069995	127070090	1000	-	.	gene_id "MSTRG.100017"; transcript_id "MSTRG.100017.21"; exon_number "11";
chr2	StringTie	exon	127070553	127070647	1000	-	.	gene_id "MSTRG.100017"; transcript_id "MSTRG.100017.21"; exon_number "12";
chr2	StringTie	exon	127070762	127070816	1000	-	.	gene_id "MSTRG.100017"; transcript_id "MSTRG.100017.21"; exon_number "13";
chr2	StringTie	exon	127076626	127076706	1000	-	.	gene_id "MSTRG.100017"; transcript_id "MSTRG.100017.21"; exon_number "14";
chr2	StringTie	exon	127082929	127083496	1000	-	.	gene_id "MSTRG.100017"; transcript_id "MSTRG.100017.21"; exon_number "15";
chr2	StringTie	transcript	127047935	127082947	1000	-	.	gene_id "MSTRG.100017"; transcript_id "MSTRG.100017.22";
chr2	StringTie	exon	127047935	127048633	1000	-	.	gene_id "MSTRG.100017"; transcript_id "MSTRG.100017.22"; exon_number "1";
chr2	StringTie	exon	127050421	127050522	1000	-	.	gene_id "MSTRG.100017"; transcript_id "MSTRG.100017.22"; exon_number "2";
chr2	StringTie	exon	127050802	127050912	1000	-	.	gene_id "MSTRG.100017"; transcript_id "MSTRG.100017.22"; exon_number "3";
chr2	StringTie	exon	127059011	127059155	1000	-	.	gene_id "MSTRG.100017"; transcript_id "MSTRG.100017.22"; exon_number "4";
chr2	StringTie	exon	127062115	127062197	1000	-	.	gene_id "MSTRG.100017"; transcript_id "MSTRG.100017.22"; exon_number "5";
chr2	StringTie	exon	127063571	127063646	1000	-	.	gene_id "MSTRG.100017"; transcript_id "MSTRG.100017.22"; exon_number "6";
chr2	StringTie	exon	127063933	127064018	1000	-	.	gene_id "MSTRG.100017"; transcript_id "MSTRG.100017.22"; exon_number "7";
chr2	StringTie	exon	127068924	127069031	1000	-	.	gene_id "MSTRG.100017"; transcript_id "MSTRG.100017.22"; exon_number "8";
chr2	StringTie	exon	127069995	127070090	1000	-	.	gene_id "MSTRG.100017"; transcript_id "MSTRG.100017.22"; exon_number "9";
chr2	StringTie	exon	127070553	127070647	1000	-	.	gene_id "MSTRG.100017"; transcript_id "MSTRG.100017.22"; exon_number "10";
chr2	StringTie	exon	127070762	127070816	1000	-	.	gene_id "MSTRG.100017"; transcript_id "MSTRG.100017.22"; exon_number "11";
chr2	StringTie	exon	127076626	127076706	1000	-	.	gene_id "MSTRG.100017"; transcript_id "MSTRG.100017.22"; exon_number "12";
chr2	StringTie	exon	127081832	127081858	1000	-	.	gene_id "MSTRG.100017"; transcript_id "MSTRG.100017.22"; exon_number "13";
chr2	StringTie	exon	127082929	127082947	1000	-	.	gene_id "MSTRG.100017"; transcript_id "MSTRG.100017.22"; exon_number "14";
chr2	StringTie	transcript	127047935	127082960	1000	-	.	gene_id "MSTRG.100017"; transcript_id "MSTRG.100017.23";
chr2	StringTie	exon	127047935	127048633	1000	-	.	gene_id "MSTRG.100017"; transcript_id "MSTRG.100017.23"; exon_number "1";
chr2	StringTie	exon	127050421	127050522	1000	-	.	gene_id "MSTRG.100017"; transcript_id "MSTRG.100017.23"; exon_number "2";
chr2	StringTie	exon	127050802	127050912	1000	-	.	gene_id "MSTRG.100017"; transcript_id "MSTRG.100017.23"; exon_number "3";
chr2	StringTie	exon	127051154	127051243	1000	-	.	gene_id "MSTRG.100017"; transcript_id "MSTRG.100017.23"; exon_number "4";
chr2	StringTie	exon	127059011	127059155	1000	-	.	gene_id "MSTRG.100017"; transcript_id "MSTRG.100017.23"; exon_number "5";
chr2	StringTie	exon	127062115	127062197	1000	-	.	gene_id "MSTRG.100017"; transcript_id "MSTRG.100017.23"; exon_number "6";
chr2	StringTie	exon	127063571	127063646	1000	-	.	gene_id "MSTRG.100017"; transcript_id "MSTRG.100017.23"; exon_number "7";
chr2	StringTie	exon	127063933	127064018	1000	-	.	gene_id "MSTRG.100017"; transcript_id "MSTRG.100017.23"; exon_number "8";
chr2	StringTie	exon	127068924	127069031	1000	-	.	gene_id "MSTRG.100017"; transcript_id "MSTRG.100017.23"; exon_number "9";
chr2	StringTie	exon	127069995	127070090	1000	-	.	gene_id "MSTRG.100017"; transcript_id "MSTRG.100017.23"; exon_number "10";
chr2	StringTie	exon	127070553	127070647	1000	-	.	gene_id "MSTRG.100017"; transcript_id "MSTRG.100017.23"; exon_number "11";
chr2	StringTie	exon	127070762	127070816	1000	-	.	gene_id "MSTRG.100017"; transcript_id "MSTRG.100017.23"; exon_number "12";
chr2	StringTie	exon	127076626	127076706	1000	-	.	gene_id "MSTRG.100017"; transcript_id "MSTRG.100017.23"; exon_number "13";
chr2	StringTie	exon	127081832	127082336	1000	-	.	gene_id "MSTRG.100017"; transcript_id "MSTRG.100017.23"; exon_number "14";
chr2	StringTie	exon	127082929	127082960	1000	-	.	gene_id "MSTRG.100017"; transcript_id "MSTRG.100017.23"; exon_number "15";
chr2	StringTie	transcript	127047935	127082960	1000	-	.	gene_id "MSTRG.100017"; transcript_id "MSTRG.100017.24";
chr2	StringTie	exon	127047935	127048633	1000	-	.	gene_id "MSTRG.100017"; transcript_id "MSTRG.100017.24"; exon_number "1";
chr2	StringTie	exon	127050421	127050522	1000	-	.	gene_id "MSTRG.100017"; transcript_id "MSTRG.100017.24"; exon_number "2";
chr2	StringTie	exon	127050802	127050912	1000	-	.	gene_id "MSTRG.100017"; transcript_id "MSTRG.100017.24"; exon_number "3";
chr2	StringTie	exon	127051154	127051243	1000	-	.	gene_id "MSTRG.100017"; transcript_id "MSTRG.100017.24"; exon_number "4";
chr2	StringTie	exon	127057473	127057601	1000	-	.	gene_id "MSTRG.100017"; transcript_id "MSTRG.100017.24"; exon_number "5";
chr2	StringTie	exon	127059011	127059155	1000	-	.	gene_id "MSTRG.100017"; transcript_id "MSTRG.100017.24"; exon_number "6";
chr2	StringTie	exon	127062115	127062197	1000	-	.	gene_id "MSTRG.100017"; transcript_id "MSTRG.100017.24"; exon_number "7";
chr2	StringTie	exon	127063571	127063646	1000	-	.	gene_id "MSTRG.100017"; transcript_id "MSTRG.100017.24"; exon_number "8";
chr2	StringTie	exon	127063933	127064018	1000	-	.	gene_id "MSTRG.100017"; transcript_id "MSTRG.100017.24"; exon_number "9";
chr2	StringTie	exon	127068924	127069031	1000	-	.	gene_id "MSTRG.100017"; transcript_id "MSTRG.100017.24"; exon_number "10";
chr2	StringTie	exon	127069995	127070090	1000	-	.	gene_id "MSTRG.100017"; transcript_id "MSTRG.100017.24"; exon_number "11";
chr2	StringTie	exon	127070553	127070647	1000	-	.	gene_id "MSTRG.100017"; transcript_id "MSTRG.100017.24"; exon_number "12";
chr2	StringTie	exon	127070762	127070816	1000	-	.	gene_id "MSTRG.100017"; transcript_id "MSTRG.100017.24"; exon_number "13";
chr2	StringTie	exon	127076626	127076706	1000	-	.	gene_id "MSTRG.100017"; transcript_id "MSTRG.100017.24"; exon_number "14";
chr2	StringTie	exon	127081832	127082336	1000	-	.	gene_id "MSTRG.100017"; transcript_id "MSTRG.100017.24"; exon_number "15";
chr2	StringTie	exon	127082929	127082960	1000	-	.	gene_id "MSTRG.100017"; transcript_id "MSTRG.100017.24"; exon_number "16";
chr2	StringTie	transcript	127047936	127096073	1000	-	.	gene_id "MSTRG.100017"; transcript_id "MSTRG.100017.25";
chr2	StringTie	exon	127047936	127048633	1000	-	.	gene_id "MSTRG.100017"; transcript_id "MSTRG.100017.25"; exon_number "1";
chr2	StringTie	exon	127050421	127050522	1000	-	.	gene_id "MSTRG.100017"; transcript_id "MSTRG.100017.25"; exon_number "2";
chr2	StringTie	exon	127050802	127050912	1000	-	.	gene_id "MSTRG.100017"; transcript_id "MSTRG.100017.25"; exon_number "3";
chr2	StringTie	exon	127051154	127051243	1000	-	.	gene_id "MSTRG.100017"; transcript_id "MSTRG.100017.25"; exon_number "4";
chr2	StringTie	exon	127059011	127059155	1000	-	.	gene_id "MSTRG.100017"; transcript_id "MSTRG.100017.25"; exon_number "5";
chr2	StringTie	exon	127062115	127062197	1000	-	.	gene_id "MSTRG.100017"; transcript_id "MSTRG.100017.25"; exon_number "6";
chr2	StringTie	exon	127063571	127063646	1000	-	.	gene_id "MSTRG.100017"; transcript_id "MSTRG.100017.25"; exon_number "7";
chr2	StringTie	exon	127063933	127064018	1000	-	.	gene_id "MSTRG.100017"; transcript_id "MSTRG.100017.25"; exon_number "8";
chr2	StringTie	exon	127068924	127069031	1000	-	.	gene_id "MSTRG.100017"; transcript_id "MSTRG.100017.25"; exon_number "9";
chr2	StringTie	exon	127069995	127070090	1000	-	.	gene_id "MSTRG.100017"; transcript_id "MSTRG.100017.25"; exon_number "10";
chr2	StringTie	exon	127070553	127070647	1000	-	.	gene_id "MSTRG.100017"; transcript_id "MSTRG.100017.25"; exon_number "11";
chr2	StringTie	exon	127070762	127070816	1000	-	.	gene_id "MSTRG.100017"; transcript_id "MSTRG.100017.25"; exon_number "12";
chr2	StringTie	exon	127076626	127076706	1000	-	.	gene_id "MSTRG.100017"; transcript_id "MSTRG.100017.25"; exon_number "13";
chr2	StringTie	exon	127095944	127096073	1000	-	.	gene_id "MSTRG.100017"; transcript_id "MSTRG.100017.25"; exon_number "14";
chr2	StringTie	transcript	127047937	127083372	1000	-	.	gene_id "MSTRG.100017"; transcript_id "MSTRG.100017.26";
chr2	StringTie	exon	127047937	127048633	1000	-	.	gene_id "MSTRG.100017"; transcript_id "MSTRG.100017.26"; exon_number "1";
chr2	StringTie	exon	127050421	127050522	1000	-	.	gene_id "MSTRG.100017"; transcript_id "MSTRG.100017.26"; exon_number "2";
chr2	StringTie	exon	127050802	127050912	1000	-	.	gene_id "MSTRG.100017"; transcript_id "MSTRG.100017.26"; exon_number "3";
chr2	StringTie	exon	127051154	127051243	1000	-	.	gene_id "MSTRG.100017"; transcript_id "MSTRG.100017.26"; exon_number "4";
chr2	StringTie	exon	127059011	127059155	1000	-	.	gene_id "MSTRG.100017"; transcript_id "MSTRG.100017.26"; exon_number "5";
chr2	StringTie	exon	127062115	127062197	1000	-	.	gene_id "MSTRG.100017"; transcript_id "MSTRG.100017.26"; exon_number "6";
chr2	StringTie	exon	127063571	127063646	1000	-	.	gene_id "MSTRG.100017"; transcript_id "MSTRG.100017.26"; exon_number "7";
chr2	StringTie	exon	127063933	127064018	1000	-	.	gene_id "MSTRG.100017"; transcript_id "MSTRG.100017.26"; exon_number "8";
chr2	StringTie	exon	127068163	127068255	1000	-	.	gene_id "MSTRG.100017"; transcript_id "MSTRG.100017.26"; exon_number "9";
chr2	StringTie	exon	127068924	127069031	1000	-	.	gene_id "MSTRG.100017"; transcript_id "MSTRG.100017.26"; exon_number "10";
chr2	StringTie	exon	127069995	127070090	1000	-	.	gene_id "MSTRG.100017"; transcript_id "MSTRG.100017.26"; exon_number "11";
chr2	StringTie	exon	127070553	127070647	1000	-	.	gene_id "MSTRG.100017"; transcript_id "MSTRG.100017.26"; exon_number "12";
chr2	StringTie	exon	127070762	127070816	1000	-	.	gene_id "MSTRG.100017"; transcript_id "MSTRG.100017.26"; exon_number "13";
chr2	StringTie	exon	127076626	127076706	1000	-	.	gene_id "MSTRG.100017"; transcript_id "MSTRG.100017.26"; exon_number "14";
chr2	StringTie	exon	127081832	127083372	1000	-	.	gene_id "MSTRG.100017"; transcript_id "MSTRG.100017.26"; exon_number "15";
chr2	StringTie	transcript	127047937	127084714	1000	-	.	gene_id "MSTRG.100017"; transcript_id "MSTRG.100017.27";
chr2	StringTie	exon	127047937	127048633	1000	-	.	gene_id "MSTRG.100017"; transcript_id "MSTRG.100017.27"; exon_number "1";
chr2	StringTie	exon	127050421	127050522	1000	-	.	gene_id "MSTRG.100017"; transcript_id "MSTRG.100017.27"; exon_number "2";
chr2	StringTie	exon	127050802	127050912	1000	-	.	gene_id "MSTRG.100017"; transcript_id "MSTRG.100017.27"; exon_number "3";
chr2	StringTie	exon	127051154	127051243	1000	-	.	gene_id "MSTRG.100017"; transcript_id "MSTRG.100017.27"; exon_number "4";
chr2	StringTie	exon	127059011	127059155	1000	-	.	gene_id "MSTRG.100017"; transcript_id "MSTRG.100017.27"; exon_number "5";
chr2	StringTie	exon	127062115	127062197	1000	-	.	gene_id "MSTRG.100017"; transcript_id "MSTRG.100017.27"; exon_number "6";
chr2	StringTie	exon	127063571	127063646	1000	-	.	gene_id "MSTRG.100017"; transcript_id "MSTRG.100017.27"; exon_number "7";
chr2	StringTie	exon	127063933	127064018	1000	-	.	gene_id "MSTRG.100017"; transcript_id "MSTRG.100017.27"; exon_number "8";
chr2	StringTie	exon	127068924	127069031	1000	-	.	gene_id "MSTRG.100017"; transcript_id "MSTRG.100017.27"; exon_number "9";
chr2	StringTie	exon	127069995	127070090	1000	-	.	gene_id "MSTRG.100017"; transcript_id "MSTRG.100017.27"; exon_number "10";
chr2	StringTie	exon	127070553	127070647	1000	-	.	gene_id "MSTRG.100017"; transcript_id "MSTRG.100017.27"; exon_number "11";
chr2	StringTie	exon	127070762	127070816	1000	-	.	gene_id "MSTRG.100017"; transcript_id "MSTRG.100017.27"; exon_number "12";
chr2	StringTie	exon	127076626	127076706	1000	-	.	gene_id "MSTRG.100017"; transcript_id "MSTRG.100017.27"; exon_number "13";
chr2	StringTie	exon	127082929	127084714	1000	-	.	gene_id "MSTRG.100017"; transcript_id "MSTRG.100017.27"; exon_number "14";
chr2	StringTie	transcript	127047937	127085343	1000	-	.	gene_id "MSTRG.100017"; transcript_id "MSTRG.100017.28";
chr2	StringTie	exon	127047937	127048633	1000	-	.	gene_id "MSTRG.100017"; transcript_id "MSTRG.100017.28"; exon_number "1";
chr2	StringTie	exon	127050421	127050522	1000	-	.	gene_id "MSTRG.100017"; transcript_id "MSTRG.100017.28"; exon_number "2";
chr2	StringTie	exon	127050802	127050912	1000	-	.	gene_id "MSTRG.100017"; transcript_id "MSTRG.100017.28"; exon_number "3";
chr2	StringTie	exon	127059011	127059155	1000	-	.	gene_id "MSTRG.100017"; transcript_id "MSTRG.100017.28"; exon_number "4";
chr2	StringTie	exon	127062115	127062197	1000	-	.	gene_id "MSTRG.100017"; transcript_id "MSTRG.100017.28"; exon_number "5";
chr2	StringTie	exon	127063571	127063646	1000	-	.	gene_id "MSTRG.100017"; transcript_id "MSTRG.100017.28"; exon_number "6";
chr2	StringTie	exon	127063933	127064018	1000	-	.	gene_id "MSTRG.100017"; transcript_id "MSTRG.100017.28"; exon_number "7";
chr2	StringTie	exon	127068924	127069031	1000	-	.	gene_id "MSTRG.100017"; transcript_id "MSTRG.100017.28"; exon_number "8";
chr2	StringTie	exon	127069995	127070090	1000	-	.	gene_id "MSTRG.100017"; transcript_id "MSTRG.100017.28"; exon_number "9";
chr2	StringTie	exon	127070553	127070647	1000	-	.	gene_id "MSTRG.100017"; transcript_id "MSTRG.100017.28"; exon_number "10";
chr2	StringTie	exon	127070762	127070816	1000	-	.	gene_id "MSTRG.100017"; transcript_id "MSTRG.100017.28"; exon_number "11";
chr2	StringTie	exon	127076626	127076706	1000	-	.	gene_id "MSTRG.100017"; transcript_id "MSTRG.100017.28"; exon_number "12";
chr2	StringTie	exon	127083589	127085343	1000	-	.	gene_id "MSTRG.100017"; transcript_id "MSTRG.100017.28"; exon_number "13";
chr2	StringTie	transcript	127047937	127085278	1000	-	.	gene_id "MSTRG.100017"; transcript_id "MSTRG.100017.29";
chr2	StringTie	exon	127047937	127048633	1000	-	.	gene_id "MSTRG.100017"; transcript_id "MSTRG.100017.29"; exon_number "1";
chr2	StringTie	exon	127050421	127050522	1000	-	.	gene_id "MSTRG.100017"; transcript_id "MSTRG.100017.29"; exon_number "2";
chr2	StringTie	exon	127050802	127050912	1000	-	.	gene_id "MSTRG.100017"; transcript_id "MSTRG.100017.29"; exon_number "3";
chr2	StringTie	exon	127057473	127057601	1000	-	.	gene_id "MSTRG.100017"; transcript_id "MSTRG.100017.29"; exon_number "4";
chr2	StringTie	exon	127059011	127059155	1000	-	.	gene_id "MSTRG.100017"; transcript_id "MSTRG.100017.29"; exon_number "5";
chr2	StringTie	exon	127062115	127062197	1000	-	.	gene_id "MSTRG.100017"; transcript_id "MSTRG.100017.29"; exon_number "6";
chr2	StringTie	exon	127063571	127063646	1000	-	.	gene_id "MSTRG.100017"; transcript_id "MSTRG.100017.29"; exon_number "7";
chr2	StringTie	exon	127063933	127064018	1000	-	.	gene_id "MSTRG.100017"; transcript_id "MSTRG.100017.29"; exon_number "8";
chr2	StringTie	exon	127068924	127069031	1000	-	.	gene_id "MSTRG.100017"; transcript_id "MSTRG.100017.29"; exon_number "9";
chr2	StringTie	exon	127069995	127070090	1000	-	.	gene_id "MSTRG.100017"; transcript_id "MSTRG.100017.29"; exon_number "10";
chr2	StringTie	exon	127070553	127070647	1000	-	.	gene_id "MSTRG.100017"; transcript_id "MSTRG.100017.29"; exon_number "11";
chr2	StringTie	exon	127070762	127070816	1000	-	.	gene_id "MSTRG.100017"; transcript_id "MSTRG.100017.29"; exon_number "12";
chr2	StringTie	exon	127076626	127076706	1000	-	.	gene_id "MSTRG.100017"; transcript_id "MSTRG.100017.29"; exon_number "13";
chr2	StringTie	exon	127083589	127085278	1000	-	.	gene_id "MSTRG.100017"; transcript_id "MSTRG.100017.29"; exon_number "14";
chr2	StringTie	transcript	127047800	127107055	1000	-	.	gene_id "MSTRG.100017"; transcript_id "MSTRG.100017.3";
chr2	StringTie	exon	127047800	127048633	1000	-	.	gene_id "MSTRG.100017"; transcript_id "MSTRG.100017.3"; exon_number "1";
chr2	StringTie	exon	127050421	127050522	1000	-	.	gene_id "MSTRG.100017"; transcript_id "MSTRG.100017.3"; exon_number "2";
chr2	StringTie	exon	127050802	127050912	1000	-	.	gene_id "MSTRG.100017"; transcript_id "MSTRG.100017.3"; exon_number "3";
chr2	StringTie	exon	127051154	127051243	1000	-	.	gene_id "MSTRG.100017"; transcript_id "MSTRG.100017.3"; exon_number "4";
chr2	StringTie	exon	127059011	127059155	1000	-	.	gene_id "MSTRG.100017"; transcript_id "MSTRG.100017.3"; exon_number "5";
chr2	StringTie	exon	127062115	127062197	1000	-	.	gene_id "MSTRG.100017"; transcript_id "MSTRG.100017.3"; exon_number "6";
chr2	StringTie	exon	127063571	127063646	1000	-	.	gene_id "MSTRG.100017"; transcript_id "MSTRG.100017.3"; exon_number "7";
chr2	StringTie	exon	127063933	127064018	1000	-	.	gene_id "MSTRG.100017"; transcript_id "MSTRG.100017.3"; exon_number "8";
chr2	StringTie	exon	127068924	127069031	1000	-	.	gene_id "MSTRG.100017"; transcript_id "MSTRG.100017.3"; exon_number "9";
chr2	StringTie	exon	127069995	127070090	1000	-	.	gene_id "MSTRG.100017"; transcript_id "MSTRG.100017.3"; exon_number "10";
chr2	StringTie	exon	127070553	127070647	1000	-	.	gene_id "MSTRG.100017"; transcript_id "MSTRG.100017.3"; exon_number "11";
chr2	StringTie	exon	127070762	127070816	1000	-	.	gene_id "MSTRG.100017"; transcript_id "MSTRG.100017.3"; exon_number "12";
chr2	StringTie	exon	127076626	127076706	1000	-	.	gene_id "MSTRG.100017"; transcript_id "MSTRG.100017.3"; exon_number "13";
chr2	StringTie	exon	127081832	127082336	1000	-	.	gene_id "MSTRG.100017"; transcript_id "MSTRG.100017.3"; exon_number "14";
chr2	StringTie	exon	127106860	127107055	1000	-	.	gene_id "MSTRG.100017"; transcript_id "MSTRG.100017.3"; exon_number "15";
chr2	StringTie	transcript	127047937	127082297	1000	-	.	gene_id "MSTRG.100017"; transcript_id "MSTRG.100017.30";
chr2	StringTie	exon	127047937	127048633	1000	-	.	gene_id "MSTRG.100017"; transcript_id "MSTRG.100017.30"; exon_number "1";
chr2	StringTie	exon	127059011	127059155	1000	-	.	gene_id "MSTRG.100017"; transcript_id "MSTRG.100017.30"; exon_number "2";
chr2	StringTie	exon	127062115	127062197	1000	-	.	gene_id "MSTRG.100017"; transcript_id "MSTRG.100017.30"; exon_number "3";
chr2	StringTie	exon	127063571	127063646	1000	-	.	gene_id "MSTRG.100017"; transcript_id "MSTRG.100017.30"; exon_number "4";
chr2	StringTie	exon	127063933	127064018	1000	-	.	gene_id "MSTRG.100017"; transcript_id "MSTRG.100017.30"; exon_number "5";
chr2	StringTie	exon	127068924	127069031	1000	-	.	gene_id "MSTRG.100017"; transcript_id "MSTRG.100017.30"; exon_number "6";
chr2	StringTie	exon	127069995	127070090	1000	-	.	gene_id "MSTRG.100017"; transcript_id "MSTRG.100017.30"; exon_number "7";
chr2	StringTie	exon	127070553	127070647	1000	-	.	gene_id "MSTRG.100017"; transcript_id "MSTRG.100017.30"; exon_number "8";
chr2	StringTie	exon	127070762	127070816	1000	-	.	gene_id "MSTRG.100017"; transcript_id "MSTRG.100017.30"; exon_number "9";
chr2	StringTie	exon	127076626	127076706	1000	-	.	gene_id "MSTRG.100017"; transcript_id "MSTRG.100017.30"; exon_number "10";
chr2	StringTie	exon	127081832	127082297	1000	-	.	gene_id "MSTRG.100017"; transcript_id "MSTRG.100017.30"; exon_number "11";
chr2	StringTie	transcript	127047940	127082107	1000	-	.	gene_id "MSTRG.100017"; transcript_id "MSTRG.100017.31";
chr2	StringTie	exon	127047940	127048633	1000	-	.	gene_id "MSTRG.100017"; transcript_id "MSTRG.100017.31"; exon_number "1";
chr2	StringTie	exon	127050421	127050522	1000	-	.	gene_id "MSTRG.100017"; transcript_id "MSTRG.100017.31"; exon_number "2";
chr2	StringTie	exon	127050802	127050912	1000	-	.	gene_id "MSTRG.100017"; transcript_id "MSTRG.100017.31"; exon_number "3";
chr2	StringTie	exon	127051154	127051243	1000	-	.	gene_id "MSTRG.100017"; transcript_id "MSTRG.100017.31"; exon_number "4";
chr2	StringTie	exon	127053905	127054012	1000	-	.	gene_id "MSTRG.100017"; transcript_id "MSTRG.100017.31"; exon_number "5";
chr2	StringTie	exon	127057473	127057601	1000	-	.	gene_id "MSTRG.100017"; transcript_id "MSTRG.100017.31"; exon_number "6";
chr2	StringTie	exon	127059011	127059155	1000	-	.	gene_id "MSTRG.100017"; transcript_id "MSTRG.100017.31"; exon_number "7";
chr2	StringTie	exon	127062115	127062197	1000	-	.	gene_id "MSTRG.100017"; transcript_id "MSTRG.100017.31"; exon_number "8";
chr2	StringTie	exon	127063571	127063646	1000	-	.	gene_id "MSTRG.100017"; transcript_id "MSTRG.100017.31"; exon_number "9";
chr2	StringTie	exon	127063933	127064018	1000	-	.	gene_id "MSTRG.100017"; transcript_id "MSTRG.100017.31"; exon_number "10";
chr2	StringTie	exon	127068163	127068255	1000	-	.	gene_id "MSTRG.100017"; transcript_id "MSTRG.100017.31"; exon_number "11";
chr2	StringTie	exon	127068924	127069031	1000	-	.	gene_id "MSTRG.100017"; transcript_id "MSTRG.100017.31"; exon_number "12";
chr2	StringTie	exon	127069995	127070090	1000	-	.	gene_id "MSTRG.100017"; transcript_id "MSTRG.100017.31"; exon_number "13";
chr2	StringTie	exon	127070553	127070647	1000	-	.	gene_id "MSTRG.100017"; transcript_id "MSTRG.100017.31"; exon_number "14";
chr2	StringTie	exon	127070762	127070816	1000	-	.	gene_id "MSTRG.100017"; transcript_id "MSTRG.100017.31"; exon_number "15";
chr2	StringTie	exon	127076626	127076706	1000	-	.	gene_id "MSTRG.100017"; transcript_id "MSTRG.100017.31"; exon_number "16";
chr2	StringTie	exon	127081832	127082107	1000	-	.	gene_id "MSTRG.100017"; transcript_id "MSTRG.100017.31"; exon_number "17";
chr2	StringTie	transcript	127047940	127082269	1000	-	.	gene_id "MSTRG.100017"; transcript_id "MSTRG.100017.32";
chr2	StringTie	exon	127047940	127048633	1000	-	.	gene_id "MSTRG.100017"; transcript_id "MSTRG.100017.32"; exon_number "1";
chr2	StringTie	exon	127050421	127050522	1000	-	.	gene_id "MSTRG.100017"; transcript_id "MSTRG.100017.32"; exon_number "2";
chr2	StringTie	exon	127050802	127050912	1000	-	.	gene_id "MSTRG.100017"; transcript_id "MSTRG.100017.32"; exon_number "3";
chr2	StringTie	exon	127051154	127051243	1000	-	.	gene_id "MSTRG.100017"; transcript_id "MSTRG.100017.32"; exon_number "4";
chr2	StringTie	exon	127059011	127059155	1000	-	.	gene_id "MSTRG.100017"; transcript_id "MSTRG.100017.32"; exon_number "5";
chr2	StringTie	exon	127062115	127062197	1000	-	.	gene_id "MSTRG.100017"; transcript_id "MSTRG.100017.32"; exon_number "6";
chr2	StringTie	exon	127063571	127063646	1000	-	.	gene_id "MSTRG.100017"; transcript_id "MSTRG.100017.32"; exon_number "7";
chr2	StringTie	exon	127063933	127064018	1000	-	.	gene_id "MSTRG.100017"; transcript_id "MSTRG.100017.32"; exon_number "8";
chr2	StringTie	exon	127068163	127068255	1000	-	.	gene_id "MSTRG.100017"; transcript_id "MSTRG.100017.32"; exon_number "9";
chr2	StringTie	exon	127068924	127069031	1000	-	.	gene_id "MSTRG.100017"; transcript_id "MSTRG.100017.32"; exon_number "10";
chr2	StringTie	exon	127069995	127070090	1000	-	.	gene_id "MSTRG.100017"; transcript_id "MSTRG.100017.32"; exon_number "11";
chr2	StringTie	exon	127070553	127070647	1000	-	.	gene_id "MSTRG.100017"; transcript_id "MSTRG.100017.32"; exon_number "12";
chr2	StringTie	exon	127070762	127070816	1000	-	.	gene_id "MSTRG.100017"; transcript_id "MSTRG.100017.32"; exon_number "13";
chr2	StringTie	exon	127076626	127076706	1000	-	.	gene_id "MSTRG.100017"; transcript_id "MSTRG.100017.32"; exon_number "14";
chr2	StringTie	exon	127082184	127082269	1000	-	.	gene_id "MSTRG.100017"; transcript_id "MSTRG.100017.32"; exon_number "15";
chr2	StringTie	transcript	127047942	127082246	1000	-	.	gene_id "MSTRG.100017"; transcript_id "MSTRG.100017.33";
chr2	StringTie	exon	127047942	127048633	1000	-	.	gene_id "MSTRG.100017"; transcript_id "MSTRG.100017.33"; exon_number "1";
chr2	StringTie	exon	127050421	127050522	1000	-	.	gene_id "MSTRG.100017"; transcript_id "MSTRG.100017.33"; exon_number "2";
chr2	StringTie	exon	127050802	127050912	1000	-	.	gene_id "MSTRG.100017"; transcript_id "MSTRG.100017.33"; exon_number "3";
chr2	StringTie	exon	127057473	127057601	1000	-	.	gene_id "MSTRG.100017"; transcript_id "MSTRG.100017.33"; exon_number "4";
chr2	StringTie	exon	127059011	127059155	1000	-	.	gene_id "MSTRG.100017"; transcript_id "MSTRG.100017.33"; exon_number "5";
chr2	StringTie	exon	127062115	127062197	1000	-	.	gene_id "MSTRG.100017"; transcript_id "MSTRG.100017.33"; exon_number "6";
chr2	StringTie	exon	127063571	127063646	1000	-	.	gene_id "MSTRG.100017"; transcript_id "MSTRG.100017.33"; exon_number "7";
chr2	StringTie	exon	127063933	127064018	1000	-	.	gene_id "MSTRG.100017"; transcript_id "MSTRG.100017.33"; exon_number "8";
chr2	StringTie	exon	127068924	127069031	1000	-	.	gene_id "MSTRG.100017"; transcript_id "MSTRG.100017.33"; exon_number "9";
chr2	StringTie	exon	127069995	127070090	1000	-	.	gene_id "MSTRG.100017"; transcript_id "MSTRG.100017.33"; exon_number "10";
chr2	StringTie	exon	127070553	127070647	1000	-	.	gene_id "MSTRG.100017"; transcript_id "MSTRG.100017.33"; exon_number "11";
chr2	StringTie	exon	127070762	127070816	1000	-	.	gene_id "MSTRG.100017"; transcript_id "MSTRG.100017.33"; exon_number "12";
chr2	StringTie	exon	127076626	127076706	1000	-	.	gene_id "MSTRG.100017"; transcript_id "MSTRG.100017.33"; exon_number "13";
chr2	StringTie	exon	127081832	127081858	1000	-	.	gene_id "MSTRG.100017"; transcript_id "MSTRG.100017.33"; exon_number "14";
chr2	StringTie	exon	127082162	127082246	1000	-	.	gene_id "MSTRG.100017"; transcript_id "MSTRG.100017.33"; exon_number "15";
chr2	StringTie	transcript	127047942	127081931	1000	-	.	gene_id "MSTRG.100017"; transcript_id "MSTRG.100017.34";
chr2	StringTie	exon	127047942	127048633	1000	-	.	gene_id "MSTRG.100017"; transcript_id "MSTRG.100017.34"; exon_number "1";
chr2	StringTie	exon	127050421	127050522	1000	-	.	gene_id "MSTRG.100017"; transcript_id "MSTRG.100017.34"; exon_number "2";
chr2	StringTie	exon	127050802	127050912	1000	-	.	gene_id "MSTRG.100017"; transcript_id "MSTRG.100017.34"; exon_number "3";
chr2	StringTie	exon	127051154	127051243	1000	-	.	gene_id "MSTRG.100017"; transcript_id "MSTRG.100017.34"; exon_number "4";
chr2	StringTie	exon	127053905	127054012	1000	-	.	gene_id "MSTRG.100017"; transcript_id "MSTRG.100017.34"; exon_number "5";
chr2	StringTie	exon	127057473	127057601	1000	-	.	gene_id "MSTRG.100017"; transcript_id "MSTRG.100017.34"; exon_number "6";
chr2	StringTie	exon	127059011	127059155	1000	-	.	gene_id "MSTRG.100017"; transcript_id "MSTRG.100017.34"; exon_number "7";
chr2	StringTie	exon	127062115	127062197	1000	-	.	gene_id "MSTRG.100017"; transcript_id "MSTRG.100017.34"; exon_number "8";
chr2	StringTie	exon	127063571	127063646	1000	-	.	gene_id "MSTRG.100017"; transcript_id "MSTRG.100017.34"; exon_number "9";
chr2	StringTie	exon	127063933	127064018	1000	-	.	gene_id "MSTRG.100017"; transcript_id "MSTRG.100017.34"; exon_number "10";
chr2	StringTie	exon	127068924	127069031	1000	-	.	gene_id "MSTRG.100017"; transcript_id "MSTRG.100017.34"; exon_number "11";
chr2	StringTie	exon	127069995	127070090	1000	-	.	gene_id "MSTRG.100017"; transcript_id "MSTRG.100017.34"; exon_number "12";
chr2	StringTie	exon	127070553	127070647	1000	-	.	gene_id "MSTRG.100017"; transcript_id "MSTRG.100017.34"; exon_number "13";
chr2	StringTie	exon	127070762	127070816	1000	-	.	gene_id "MSTRG.100017"; transcript_id "MSTRG.100017.34"; exon_number "14";
chr2	StringTie	exon	127076626	127076706	1000	-	.	gene_id "MSTRG.100017"; transcript_id "MSTRG.100017.34"; exon_number "15";
chr2	StringTie	exon	127081832	127081931	1000	-	.	gene_id "MSTRG.100017"; transcript_id "MSTRG.100017.34"; exon_number "16";
chr2	StringTie	transcript	127047950	127084286	1000	-	.	gene_id "MSTRG.100017"; transcript_id "MSTRG.100017.35";
chr2	StringTie	exon	127047950	127048633	1000	-	.	gene_id "MSTRG.100017"; transcript_id "MSTRG.100017.35"; exon_number "1";
chr2	StringTie	exon	127050421	127050522	1000	-	.	gene_id "MSTRG.100017"; transcript_id "MSTRG.100017.35"; exon_number "2";
chr2	StringTie	exon	127050802	127050912	1000	-	.	gene_id "MSTRG.100017"; transcript_id "MSTRG.100017.35"; exon_number "3";
chr2	StringTie	exon	127051154	127051243	1000	-	.	gene_id "MSTRG.100017"; transcript_id "MSTRG.100017.35"; exon_number "4";
chr2	StringTie	exon	127057473	127057601	1000	-	.	gene_id "MSTRG.100017"; transcript_id "MSTRG.100017.35"; exon_number "5";
chr2	StringTie	exon	127059011	127059155	1000	-	.	gene_id "MSTRG.100017"; transcript_id "MSTRG.100017.35"; exon_number "6";
chr2	StringTie	exon	127062115	127062197	1000	-	.	gene_id "MSTRG.100017"; transcript_id "MSTRG.100017.35"; exon_number "7";
chr2	StringTie	exon	127063571	127063646	1000	-	.	gene_id "MSTRG.100017"; transcript_id "MSTRG.100017.35"; exon_number "8";
chr2	StringTie	exon	127063933	127064018	1000	-	.	gene_id "MSTRG.100017"; transcript_id "MSTRG.100017.35"; exon_number "9";
chr2	StringTie	exon	127068163	127068255	1000	-	.	gene_id "MSTRG.100017"; transcript_id "MSTRG.100017.35"; exon_number "10";
chr2	StringTie	exon	127068924	127069031	1000	-	.	gene_id "MSTRG.100017"; transcript_id "MSTRG.100017.35"; exon_number "11";
chr2	StringTie	exon	127069995	127070090	1000	-	.	gene_id "MSTRG.100017"; transcript_id "MSTRG.100017.35"; exon_number "12";
chr2	StringTie	exon	127070553	127070647	1000	-	.	gene_id "MSTRG.100017"; transcript_id "MSTRG.100017.35"; exon_number "13";
chr2	StringTie	exon	127070762	127070816	1000	-	.	gene_id "MSTRG.100017"; transcript_id "MSTRG.100017.35"; exon_number "14";
chr2	StringTie	exon	127076626	127076706	1000	-	.	gene_id "MSTRG.100017"; transcript_id "MSTRG.100017.35"; exon_number "15";
chr2	StringTie	exon	127083589	127084286	1000	-	.	gene_id "MSTRG.100017"; transcript_id "MSTRG.100017.35"; exon_number "16";
chr2	StringTie	transcript	127047957	127093838	1000	-	.	gene_id "MSTRG.100017"; transcript_id "MSTRG.100017.36";
chr2	StringTie	exon	127047957	127048633	1000	-	.	gene_id "MSTRG.100017"; transcript_id "MSTRG.100017.36"; exon_number "1";
chr2	StringTie	exon	127050421	127050522	1000	-	.	gene_id "MSTRG.100017"; transcript_id "MSTRG.100017.36"; exon_number "2";
chr2	StringTie	exon	127050802	127050912	1000	-	.	gene_id "MSTRG.100017"; transcript_id "MSTRG.100017.36"; exon_number "3";
chr2	StringTie	exon	127059011	127059155	1000	-	.	gene_id "MSTRG.100017"; transcript_id "MSTRG.100017.36"; exon_number "4";
chr2	StringTie	exon	127062115	127062197	1000	-	.	gene_id "MSTRG.100017"; transcript_id "MSTRG.100017.36"; exon_number "5";
chr2	StringTie	exon	127063571	127063646	1000	-	.	gene_id "MSTRG.100017"; transcript_id "MSTRG.100017.36"; exon_number "6";
chr2	StringTie	exon	127063933	127064018	1000	-	.	gene_id "MSTRG.100017"; transcript_id "MSTRG.100017.36"; exon_number "7";
chr2	StringTie	exon	127068924	127069031	1000	-	.	gene_id "MSTRG.100017"; transcript_id "MSTRG.100017.36"; exon_number "8";
chr2	StringTie	exon	127069995	127070090	1000	-	.	gene_id "MSTRG.100017"; transcript_id "MSTRG.100017.36"; exon_number "9";
chr2	StringTie	exon	127070553	127070647	1000	-	.	gene_id "MSTRG.100017"; transcript_id "MSTRG.100017.36"; exon_number "10";
chr2	StringTie	exon	127070762	127070816	1000	-	.	gene_id "MSTRG.100017"; transcript_id "MSTRG.100017.36"; exon_number "11";
chr2	StringTie	exon	127076626	127076706	1000	-	.	gene_id "MSTRG.100017"; transcript_id "MSTRG.100017.36"; exon_number "12";
chr2	StringTie	exon	127093145	127093838	1000	-	.	gene_id "MSTRG.100017"; transcript_id "MSTRG.100017.36"; exon_number "13";
chr2	StringTie	transcript	127047963	127107903	1000	-	.	gene_id "MSTRG.100017"; transcript_id "MSTRG.100017.37";
chr2	StringTie	exon	127047963	127048633	1000	-	.	gene_id "MSTRG.100017"; transcript_id "MSTRG.100017.37"; exon_number "1";
chr2	StringTie	exon	127050421	127050522	1000	-	.	gene_id "MSTRG.100017"; transcript_id "MSTRG.100017.37"; exon_number "2";
chr2	StringTie	exon	127050802	127050912	1000	-	.	gene_id "MSTRG.100017"; transcript_id "MSTRG.100017.37"; exon_number "3";
chr2	StringTie	exon	127051154	127051243	1000	-	.	gene_id "MSTRG.100017"; transcript_id "MSTRG.100017.37"; exon_number "4";
chr2	StringTie	exon	127052255	127052362	1000	-	.	gene_id "MSTRG.100017"; transcript_id "MSTRG.100017.37"; exon_number "5";
chr2	StringTie	exon	127053422	127053445	1000	-	.	gene_id "MSTRG.100017"; transcript_id "MSTRG.100017.37"; exon_number "6";
chr2	StringTie	exon	127053905	127054012	1000	-	.	gene_id "MSTRG.100017"; transcript_id "MSTRG.100017.37"; exon_number "7";
chr2	StringTie	exon	127057473	127057601	1000	-	.	gene_id "MSTRG.100017"; transcript_id "MSTRG.100017.37"; exon_number "8";
chr2	StringTie	exon	127059011	127059155	1000	-	.	gene_id "MSTRG.100017"; transcript_id "MSTRG.100017.37"; exon_number "9";
chr2	StringTie	exon	127062115	127062197	1000	-	.	gene_id "MSTRG.100017"; transcript_id "MSTRG.100017.37"; exon_number "10";
chr2	StringTie	exon	127063571	127063646	1000	-	.	gene_id "MSTRG.100017"; transcript_id "MSTRG.100017.37"; exon_number "11";
chr2	StringTie	exon	127063933	127064018	1000	-	.	gene_id "MSTRG.100017"; transcript_id "MSTRG.100017.37"; exon_number "12";
chr2	StringTie	exon	127068163	127068255	1000	-	.	gene_id "MSTRG.100017"; transcript_id "MSTRG.100017.37"; exon_number "13";
chr2	StringTie	exon	127068924	127069031	1000	-	.	gene_id "MSTRG.100017"; transcript_id "MSTRG.100017.37"; exon_number "14";
chr2	StringTie	exon	127069995	127070090	1000	-	.	gene_id "MSTRG.100017"; transcript_id "MSTRG.100017.37"; exon_number "15";
chr2	StringTie	exon	127070553	127070647	1000	-	.	gene_id "MSTRG.100017"; transcript_id "MSTRG.100017.37"; exon_number "16";
chr2	StringTie	exon	127070762	127070816	1000	-	.	gene_id "MSTRG.100017"; transcript_id "MSTRG.100017.37"; exon_number "17";
chr2	StringTie	exon	127076626	127076706	1000	-	.	gene_id "MSTRG.100017"; transcript_id "MSTRG.100017.37"; exon_number "18";
chr2	StringTie	exon	127106860	127107403	1000	-	.	gene_id "MSTRG.100017"; transcript_id "MSTRG.100017.37"; exon_number "19";
chr2	StringTie	exon	127107552	127107903	1000	-	.	gene_id "MSTRG.100017"; transcript_id "MSTRG.100017.37"; exon_number "20";
chr2	StringTie	transcript	127047963	127082195	1000	-	.	gene_id "MSTRG.100017"; transcript_id "MSTRG.100017.38";
chr2	StringTie	exon	127047963	127048633	1000	-	.	gene_id "MSTRG.100017"; transcript_id "MSTRG.100017.38"; exon_number "1";
chr2	StringTie	exon	127050421	127050522	1000	-	.	gene_id "MSTRG.100017"; transcript_id "MSTRG.100017.38"; exon_number "2";
chr2	StringTie	exon	127050802	127050912	1000	-	.	gene_id "MSTRG.100017"; transcript_id "MSTRG.100017.38"; exon_number "3";
chr2	StringTie	exon	127051154	127051243	1000	-	.	gene_id "MSTRG.100017"; transcript_id "MSTRG.100017.38"; exon_number "4";
chr2	StringTie	exon	127057473	127057601	1000	-	.	gene_id "MSTRG.100017"; transcript_id "MSTRG.100017.38"; exon_number "5";
chr2	StringTie	exon	127059011	127059155	1000	-	.	gene_id "MSTRG.100017"; transcript_id "MSTRG.100017.38"; exon_number "6";
chr2	StringTie	exon	127062115	127062197	1000	-	.	gene_id "MSTRG.100017"; transcript_id "MSTRG.100017.38"; exon_number "7";
chr2	StringTie	exon	127063571	127063646	1000	-	.	gene_id "MSTRG.100017"; transcript_id "MSTRG.100017.38"; exon_number "8";
chr2	StringTie	exon	127063933	127064018	1000	-	.	gene_id "MSTRG.100017"; transcript_id "MSTRG.100017.38"; exon_number "9";
chr2	StringTie	exon	127068924	127069031	1000	-	.	gene_id "MSTRG.100017"; transcript_id "MSTRG.100017.38"; exon_number "10";
chr2	StringTie	exon	127069995	127070090	1000	-	.	gene_id "MSTRG.100017"; transcript_id "MSTRG.100017.38"; exon_number "11";
chr2	StringTie	exon	127070553	127070647	1000	-	.	gene_id "MSTRG.100017"; transcript_id "MSTRG.100017.38"; exon_number "12";
chr2	StringTie	exon	127070762	127070816	1000	-	.	gene_id "MSTRG.100017"; transcript_id "MSTRG.100017.38"; exon_number "13";
chr2	StringTie	exon	127076626	127076706	1000	-	.	gene_id "MSTRG.100017"; transcript_id "MSTRG.100017.38"; exon_number "14";
chr2	StringTie	exon	127081832	127081858	1000	-	.	gene_id "MSTRG.100017"; transcript_id "MSTRG.100017.38"; exon_number "15";
chr2	StringTie	exon	127082184	127082195	1000	-	.	gene_id "MSTRG.100017"; transcript_id "MSTRG.100017.38"; exon_number "16";
chr2	StringTie	transcript	127047970	127082115	1000	-	.	gene_id "MSTRG.100017"; transcript_id "MSTRG.100017.39";
chr2	StringTie	exon	127047970	127048633	1000	-	.	gene_id "MSTRG.100017"; transcript_id "MSTRG.100017.39"; exon_number "1";
chr2	StringTie	exon	127050421	127050522	1000	-	.	gene_id "MSTRG.100017"; transcript_id "MSTRG.100017.39"; exon_number "2";
chr2	StringTie	exon	127050802	127050912	1000	-	.	gene_id "MSTRG.100017"; transcript_id "MSTRG.100017.39"; exon_number "3";
chr2	StringTie	exon	127051154	127051243	1000	-	.	gene_id "MSTRG.100017"; transcript_id "MSTRG.100017.39"; exon_number "4";
chr2	StringTie	exon	127052255	127052362	1000	-	.	gene_id "MSTRG.100017"; transcript_id "MSTRG.100017.39"; exon_number "5";
chr2	StringTie	exon	127053422	127053445	1000	-	.	gene_id "MSTRG.100017"; transcript_id "MSTRG.100017.39"; exon_number "6";
chr2	StringTie	exon	127053905	127054012	1000	-	.	gene_id "MSTRG.100017"; transcript_id "MSTRG.100017.39"; exon_number "7";
chr2	StringTie	exon	127057473	127057601	1000	-	.	gene_id "MSTRG.100017"; transcript_id "MSTRG.100017.39"; exon_number "8";
chr2	StringTie	exon	127059011	127059155	1000	-	.	gene_id "MSTRG.100017"; transcript_id "MSTRG.100017.39"; exon_number "9";
chr2	StringTie	exon	127062115	127062197	1000	-	.	gene_id "MSTRG.100017"; transcript_id "MSTRG.100017.39"; exon_number "10";
chr2	StringTie	exon	127063571	127063646	1000	-	.	gene_id "MSTRG.100017"; transcript_id "MSTRG.100017.39"; exon_number "11";
chr2	StringTie	exon	127063933	127064018	1000	-	.	gene_id "MSTRG.100017"; transcript_id "MSTRG.100017.39"; exon_number "12";
chr2	StringTie	exon	127068924	127069031	1000	-	.	gene_id "MSTRG.100017"; transcript_id "MSTRG.100017.39"; exon_number "13";
chr2	StringTie	exon	127069995	127070090	1000	-	.	gene_id "MSTRG.100017"; transcript_id "MSTRG.100017.39"; exon_number "14";
chr2	StringTie	exon	127070553	127070647	1000	-	.	gene_id "MSTRG.100017"; transcript_id "MSTRG.100017.39"; exon_number "15";
chr2	StringTie	exon	127070762	127070816	1000	-	.	gene_id "MSTRG.100017"; transcript_id "MSTRG.100017.39"; exon_number "16";
chr2	StringTie	exon	127076626	127076706	1000	-	.	gene_id "MSTRG.100017"; transcript_id "MSTRG.100017.39"; exon_number "17";
chr2	StringTie	exon	127081832	127082115	1000	-	.	gene_id "MSTRG.100017"; transcript_id "MSTRG.100017.39"; exon_number "18";
chr2	StringTie	transcript	127047869	127082328	1000	-	.	gene_id "MSTRG.100017"; transcript_id "MSTRG.100017.4";
chr2	StringTie	exon	127047869	127048633	1000	-	.	gene_id "MSTRG.100017"; transcript_id "MSTRG.100017.4"; exon_number "1";
chr2	StringTie	exon	127050421	127050522	1000	-	.	gene_id "MSTRG.100017"; transcript_id "MSTRG.100017.4"; exon_number "2";
chr2	StringTie	exon	127050802	127050912	1000	-	.	gene_id "MSTRG.100017"; transcript_id "MSTRG.100017.4"; exon_number "3";
chr2	StringTie	exon	127057473	127057601	1000	-	.	gene_id "MSTRG.100017"; transcript_id "MSTRG.100017.4"; exon_number "4";
chr2	StringTie	exon	127059011	127059155	1000	-	.	gene_id "MSTRG.100017"; transcript_id "MSTRG.100017.4"; exon_number "5";
chr2	StringTie	exon	127062115	127062197	1000	-	.	gene_id "MSTRG.100017"; transcript_id "MSTRG.100017.4"; exon_number "6";
chr2	StringTie	exon	127063571	127063646	1000	-	.	gene_id "MSTRG.100017"; transcript_id "MSTRG.100017.4"; exon_number "7";
chr2	StringTie	exon	127063933	127064018	1000	-	.	gene_id "MSTRG.100017"; transcript_id "MSTRG.100017.4"; exon_number "8";
chr2	StringTie	exon	127068163	127068255	1000	-	.	gene_id "MSTRG.100017"; transcript_id "MSTRG.100017.4"; exon_number "9";
chr2	StringTie	exon	127068924	127069031	1000	-	.	gene_id "MSTRG.100017"; transcript_id "MSTRG.100017.4"; exon_number "10";
chr2	StringTie	exon	127069995	127070090	1000	-	.	gene_id "MSTRG.100017"; transcript_id "MSTRG.100017.4"; exon_number "11";
chr2	StringTie	exon	127070553	127070647	1000	-	.	gene_id "MSTRG.100017"; transcript_id "MSTRG.100017.4"; exon_number "12";
chr2	StringTie	exon	127070762	127070816	1000	-	.	gene_id "MSTRG.100017"; transcript_id "MSTRG.100017.4"; exon_number "13";
chr2	StringTie	exon	127076626	127076706	1000	-	.	gene_id "MSTRG.100017"; transcript_id "MSTRG.100017.4"; exon_number "14";
chr2	StringTie	exon	127081832	127082328	1000	-	.	gene_id "MSTRG.100017"; transcript_id "MSTRG.100017.4"; exon_number "15";
chr2	StringTie	transcript	127047979	127076891	1000	-	.	gene_id "MSTRG.100017"; transcript_id "MSTRG.100017.40";
chr2	StringTie	exon	127047979	127048633	1000	-	.	gene_id "MSTRG.100017"; transcript_id "MSTRG.100017.40"; exon_number "1";
chr2	StringTie	exon	127050421	127050522	1000	-	.	gene_id "MSTRG.100017"; transcript_id "MSTRG.100017.40"; exon_number "2";
chr2	StringTie	exon	127050802	127050912	1000	-	.	gene_id "MSTRG.100017"; transcript_id "MSTRG.100017.40"; exon_number "3";
chr2	StringTie	exon	127051154	127051243	1000	-	.	gene_id "MSTRG.100017"; transcript_id "MSTRG.100017.40"; exon_number "4";
chr2	StringTie	exon	127059011	127059155	1000	-	.	gene_id "MSTRG.100017"; transcript_id "MSTRG.100017.40"; exon_number "5";
chr2	StringTie	exon	127062115	127062197	1000	-	.	gene_id "MSTRG.100017"; transcript_id "MSTRG.100017.40"; exon_number "6";
chr2	StringTie	exon	127063571	127063646	1000	-	.	gene_id "MSTRG.100017"; transcript_id "MSTRG.100017.40"; exon_number "7";
chr2	StringTie	exon	127063933	127064018	1000	-	.	gene_id "MSTRG.100017"; transcript_id "MSTRG.100017.40"; exon_number "8";
chr2	StringTie	exon	127068924	127069031	1000	-	.	gene_id "MSTRG.100017"; transcript_id "MSTRG.100017.40"; exon_number "9";
chr2	StringTie	exon	127069995	127070090	1000	-	.	gene_id "MSTRG.100017"; transcript_id "MSTRG.100017.40"; exon_number "10";
chr2	StringTie	exon	127070553	127070647	1000	-	.	gene_id "MSTRG.100017"; transcript_id "MSTRG.100017.40"; exon_number "11";
chr2	StringTie	exon	127070762	127070816	1000	-	.	gene_id "MSTRG.100017"; transcript_id "MSTRG.100017.40"; exon_number "12";
chr2	StringTie	exon	127076626	127076706	1000	-	.	gene_id "MSTRG.100017"; transcript_id "MSTRG.100017.40"; exon_number "13";
chr2	StringTie	exon	127076794	127076891	1000	-	.	gene_id "MSTRG.100017"; transcript_id "MSTRG.100017.40"; exon_number "14";
chr2	StringTie	transcript	127047984	127065033	1000	-	.	gene_id "MSTRG.100017"; transcript_id "MSTRG.100017.41";
chr2	StringTie	exon	127047984	127048633	1000	-	.	gene_id "MSTRG.100017"; transcript_id "MSTRG.100017.41"; exon_number "1";
chr2	StringTie	exon	127050421	127050522	1000	-	.	gene_id "MSTRG.100017"; transcript_id "MSTRG.100017.41"; exon_number "2";
chr2	StringTie	exon	127050802	127050912	1000	-	.	gene_id "MSTRG.100017"; transcript_id "MSTRG.100017.41"; exon_number "3";
chr2	StringTie	exon	127051154	127051243	1000	-	.	gene_id "MSTRG.100017"; transcript_id "MSTRG.100017.41"; exon_number "4";
chr2	StringTie	exon	127057473	127057601	1000	-	.	gene_id "MSTRG.100017"; transcript_id "MSTRG.100017.41"; exon_number "5";
chr2	StringTie	exon	127059011	127059155	1000	-	.	gene_id "MSTRG.100017"; transcript_id "MSTRG.100017.41"; exon_number "6";
chr2	StringTie	exon	127062115	127062197	1000	-	.	gene_id "MSTRG.100017"; transcript_id "MSTRG.100017.41"; exon_number "7";
chr2	StringTie	exon	127063571	127063646	1000	-	.	gene_id "MSTRG.100017"; transcript_id "MSTRG.100017.41"; exon_number "8";
chr2	StringTie	exon	127063933	127064018	1000	-	.	gene_id "MSTRG.100017"; transcript_id "MSTRG.100017.41"; exon_number "9";
chr2	StringTie	exon	127064774	127065033	1000	-	.	gene_id "MSTRG.100017"; transcript_id "MSTRG.100017.41"; exon_number "10";
chr2	StringTie	transcript	127047985	127082257	1000	-	.	gene_id "MSTRG.100017"; transcript_id "MSTRG.100017.42";
chr2	StringTie	exon	127047985	127048633	1000	-	.	gene_id "MSTRG.100017"; transcript_id "MSTRG.100017.42"; exon_number "1";
chr2	StringTie	exon	127050421	127050522	1000	-	.	gene_id "MSTRG.100017"; transcript_id "MSTRG.100017.42"; exon_number "2";
chr2	StringTie	exon	127050802	127050912	1000	-	.	gene_id "MSTRG.100017"; transcript_id "MSTRG.100017.42"; exon_number "3";
chr2	StringTie	exon	127051154	127051243	1000	-	.	gene_id "MSTRG.100017"; transcript_id "MSTRG.100017.42"; exon_number "4";
chr2	StringTie	exon	127052255	127052362	1000	-	.	gene_id "MSTRG.100017"; transcript_id "MSTRG.100017.42"; exon_number "5";
chr2	StringTie	exon	127053422	127053445	1000	-	.	gene_id "MSTRG.100017"; transcript_id "MSTRG.100017.42"; exon_number "6";
chr2	StringTie	exon	127053905	127054012	1000	-	.	gene_id "MSTRG.100017"; transcript_id "MSTRG.100017.42"; exon_number "7";
chr2	StringTie	exon	127057473	127057601	1000	-	.	gene_id "MSTRG.100017"; transcript_id "MSTRG.100017.42"; exon_number "8";
chr2	StringTie	exon	127059011	127059155	1000	-	.	gene_id "MSTRG.100017"; transcript_id "MSTRG.100017.42"; exon_number "9";
chr2	StringTie	exon	127062115	127062197	1000	-	.	gene_id "MSTRG.100017"; transcript_id "MSTRG.100017.42"; exon_number "10";
chr2	StringTie	exon	127063571	127063646	1000	-	.	gene_id "MSTRG.100017"; transcript_id "MSTRG.100017.42"; exon_number "11";
chr2	StringTie	exon	127063933	127064018	1000	-	.	gene_id "MSTRG.100017"; transcript_id "MSTRG.100017.42"; exon_number "12";
chr2	StringTie	exon	127068163	127068255	1000	-	.	gene_id "MSTRG.100017"; transcript_id "MSTRG.100017.42"; exon_number "13";
chr2	StringTie	exon	127068924	127069031	1000	-	.	gene_id "MSTRG.100017"; transcript_id "MSTRG.100017.42"; exon_number "14";
chr2	StringTie	exon	127069995	127070090	1000	-	.	gene_id "MSTRG.100017"; transcript_id "MSTRG.100017.42"; exon_number "15";
chr2	StringTie	exon	127070553	127070647	1000	-	.	gene_id "MSTRG.100017"; transcript_id "MSTRG.100017.42"; exon_number "16";
chr2	StringTie	exon	127070762	127070816	1000	-	.	gene_id "MSTRG.100017"; transcript_id "MSTRG.100017.42"; exon_number "17";
chr2	StringTie	exon	127076626	127076706	1000	-	.	gene_id "MSTRG.100017"; transcript_id "MSTRG.100017.42"; exon_number "18";
chr2	StringTie	exon	127081832	127082257	1000	-	.	gene_id "MSTRG.100017"; transcript_id "MSTRG.100017.42"; exon_number "19";
chr2	StringTie	transcript	127047986	127107433	1000	-	.	gene_id "MSTRG.100017"; transcript_id "MSTRG.100017.43";
chr2	StringTie	exon	127047986	127048633	1000	-	.	gene_id "MSTRG.100017"; transcript_id "MSTRG.100017.43"; exon_number "1";
chr2	StringTie	exon	127050421	127050522	1000	-	.	gene_id "MSTRG.100017"; transcript_id "MSTRG.100017.43"; exon_number "2";
chr2	StringTie	exon	127050802	127050912	1000	-	.	gene_id "MSTRG.100017"; transcript_id "MSTRG.100017.43"; exon_number "3";
chr2	StringTie	exon	127051154	127051243	1000	-	.	gene_id "MSTRG.100017"; transcript_id "MSTRG.100017.43"; exon_number "4";
chr2	StringTie	exon	127057473	127057601	1000	-	.	gene_id "MSTRG.100017"; transcript_id "MSTRG.100017.43"; exon_number "5";
chr2	StringTie	exon	127059011	127059155	1000	-	.	gene_id "MSTRG.100017"; transcript_id "MSTRG.100017.43"; exon_number "6";
chr2	StringTie	exon	127062115	127062197	1000	-	.	gene_id "MSTRG.100017"; transcript_id "MSTRG.100017.43"; exon_number "7";
chr2	StringTie	exon	127063571	127063646	1000	-	.	gene_id "MSTRG.100017"; transcript_id "MSTRG.100017.43"; exon_number "8";
chr2	StringTie	exon	127063933	127064018	1000	-	.	gene_id "MSTRG.100017"; transcript_id "MSTRG.100017.43"; exon_number "9";
chr2	StringTie	exon	127068924	127069031	1000	-	.	gene_id "MSTRG.100017"; transcript_id "MSTRG.100017.43"; exon_number "10";
chr2	StringTie	exon	127069995	127070090	1000	-	.	gene_id "MSTRG.100017"; transcript_id "MSTRG.100017.43"; exon_number "11";
chr2	StringTie	exon	127070553	127070647	1000	-	.	gene_id "MSTRG.100017"; transcript_id "MSTRG.100017.43"; exon_number "12";
chr2	StringTie	exon	127070762	127070816	1000	-	.	gene_id "MSTRG.100017"; transcript_id "MSTRG.100017.43"; exon_number "13";
chr2	StringTie	exon	127076626	127076706	1000	-	.	gene_id "MSTRG.100017"; transcript_id "MSTRG.100017.43"; exon_number "14";
chr2	StringTie	exon	127081832	127081836	1000	-	.	gene_id "MSTRG.100017"; transcript_id "MSTRG.100017.43"; exon_number "15";
chr2	StringTie	exon	127106865	127107433	1000	-	.	gene_id "MSTRG.100017"; transcript_id "MSTRG.100017.43"; exon_number "16";
chr2	StringTie	transcript	127047994	127084325	1000	-	.	gene_id "MSTRG.100017"; transcript_id "MSTRG.100017.44";
chr2	StringTie	exon	127047994	127048633	1000	-	.	gene_id "MSTRG.100017"; transcript_id "MSTRG.100017.44"; exon_number "1";
chr2	StringTie	exon	127050421	127050522	1000	-	.	gene_id "MSTRG.100017"; transcript_id "MSTRG.100017.44"; exon_number "2";
chr2	StringTie	exon	127050802	127050912	1000	-	.	gene_id "MSTRG.100017"; transcript_id "MSTRG.100017.44"; exon_number "3";
chr2	StringTie	exon	127051154	127051243	1000	-	.	gene_id "MSTRG.100017"; transcript_id "MSTRG.100017.44"; exon_number "4";
chr2	StringTie	exon	127059011	127059155	1000	-	.	gene_id "MSTRG.100017"; transcript_id "MSTRG.100017.44"; exon_number "5";
chr2	StringTie	exon	127062115	127062197	1000	-	.	gene_id "MSTRG.100017"; transcript_id "MSTRG.100017.44"; exon_number "6";
chr2	StringTie	exon	127063571	127063646	1000	-	.	gene_id "MSTRG.100017"; transcript_id "MSTRG.100017.44"; exon_number "7";
chr2	StringTie	exon	127063933	127064018	1000	-	.	gene_id "MSTRG.100017"; transcript_id "MSTRG.100017.44"; exon_number "8";
chr2	StringTie	exon	127068163	127068255	1000	-	.	gene_id "MSTRG.100017"; transcript_id "MSTRG.100017.44"; exon_number "9";
chr2	StringTie	exon	127068924	127069031	1000	-	.	gene_id "MSTRG.100017"; transcript_id "MSTRG.100017.44"; exon_number "10";
chr2	StringTie	exon	127069995	127070090	1000	-	.	gene_id "MSTRG.100017"; transcript_id "MSTRG.100017.44"; exon_number "11";
chr2	StringTie	exon	127070553	127070647	1000	-	.	gene_id "MSTRG.100017"; transcript_id "MSTRG.100017.44"; exon_number "12";
chr2	StringTie	exon	127070762	127070816	1000	-	.	gene_id "MSTRG.100017"; transcript_id "MSTRG.100017.44"; exon_number "13";
chr2	StringTie	exon	127076626	127076706	1000	-	.	gene_id "MSTRG.100017"; transcript_id "MSTRG.100017.44"; exon_number "14";
chr2	StringTie	exon	127083589	127084325	1000	-	.	gene_id "MSTRG.100017"; transcript_id "MSTRG.100017.44"; exon_number "15";
chr2	StringTie	transcript	127047995	127107031	1000	-	.	gene_id "MSTRG.100017"; transcript_id "MSTRG.100017.45";
chr2	StringTie	exon	127047995	127048633	1000	-	.	gene_id "MSTRG.100017"; transcript_id "MSTRG.100017.45"; exon_number "1";
chr2	StringTie	exon	127050421	127050522	1000	-	.	gene_id "MSTRG.100017"; transcript_id "MSTRG.100017.45"; exon_number "2";
chr2	StringTie	exon	127050802	127050912	1000	-	.	gene_id "MSTRG.100017"; transcript_id "MSTRG.100017.45"; exon_number "3";
chr2	StringTie	exon	127051154	127051243	1000	-	.	gene_id "MSTRG.100017"; transcript_id "MSTRG.100017.45"; exon_number "4";
chr2	StringTie	exon	127059011	127059155	1000	-	.	gene_id "MSTRG.100017"; transcript_id "MSTRG.100017.45"; exon_number "5";
chr2	StringTie	exon	127062115	127062197	1000	-	.	gene_id "MSTRG.100017"; transcript_id "MSTRG.100017.45"; exon_number "6";
chr2	StringTie	exon	127063571	127063646	1000	-	.	gene_id "MSTRG.100017"; transcript_id "MSTRG.100017.45"; exon_number "7";
chr2	StringTie	exon	127063933	127064018	1000	-	.	gene_id "MSTRG.100017"; transcript_id "MSTRG.100017.45"; exon_number "8";
chr2	StringTie	exon	127068924	127069031	1000	-	.	gene_id "MSTRG.100017"; transcript_id "MSTRG.100017.45"; exon_number "9";
chr2	StringTie	exon	127069995	127070090	1000	-	.	gene_id "MSTRG.100017"; transcript_id "MSTRG.100017.45"; exon_number "10";
chr2	StringTie	exon	127070553	127070647	1000	-	.	gene_id "MSTRG.100017"; transcript_id "MSTRG.100017.45"; exon_number "11";
chr2	StringTie	exon	127070762	127070816	1000	-	.	gene_id "MSTRG.100017"; transcript_id "MSTRG.100017.45"; exon_number "12";
chr2	StringTie	exon	127076626	127076706	1000	-	.	gene_id "MSTRG.100017"; transcript_id "MSTRG.100017.45"; exon_number "13";
chr2	StringTie	exon	127081832	127081858	1000	-	.	gene_id "MSTRG.100017"; transcript_id "MSTRG.100017.45"; exon_number "14";
chr2	StringTie	exon	127082162	127082336	1000	-	.	gene_id "MSTRG.100017"; transcript_id "MSTRG.100017.45"; exon_number "15";
chr2	StringTie	exon	127106860	127107031	1000	-	.	gene_id "MSTRG.100017"; transcript_id "MSTRG.100017.45"; exon_number "16";
chr2	StringTie	transcript	127047998	127082092	1000	-	.	gene_id "MSTRG.100017"; transcript_id "MSTRG.100017.46";
chr2	StringTie	exon	127047998	127048633	1000	-	.	gene_id "MSTRG.100017"; transcript_id "MSTRG.100017.46"; exon_number "1";
chr2	StringTie	exon	127059011	127059155	1000	-	.	gene_id "MSTRG.100017"; transcript_id "MSTRG.100017.46"; exon_number "2";
chr2	StringTie	exon	127062115	127062197	1000	-	.	gene_id "MSTRG.100017"; transcript_id "MSTRG.100017.46"; exon_number "3";
chr2	StringTie	exon	127063571	127063646	1000	-	.	gene_id "MSTRG.100017"; transcript_id "MSTRG.100017.46"; exon_number "4";
chr2	StringTie	exon	127063933	127064018	1000	-	.	gene_id "MSTRG.100017"; transcript_id "MSTRG.100017.46"; exon_number "5";
chr2	StringTie	exon	127068163	127068255	1000	-	.	gene_id "MSTRG.100017"; transcript_id "MSTRG.100017.46"; exon_number "6";
chr2	StringTie	exon	127068924	127069031	1000	-	.	gene_id "MSTRG.100017"; transcript_id "MSTRG.100017.46"; exon_number "7";
chr2	StringTie	exon	127069995	127070090	1000	-	.	gene_id "MSTRG.100017"; transcript_id "MSTRG.100017.46"; exon_number "8";
chr2	StringTie	exon	127070553	127070647	1000	-	.	gene_id "MSTRG.100017"; transcript_id "MSTRG.100017.46"; exon_number "9";
chr2	StringTie	exon	127070762	127070816	1000	-	.	gene_id "MSTRG.100017"; transcript_id "MSTRG.100017.46"; exon_number "10";
chr2	StringTie	exon	127076626	127076706	1000	-	.	gene_id "MSTRG.100017"; transcript_id "MSTRG.100017.46"; exon_number "11";
chr2	StringTie	exon	127081832	127082092	1000	-	.	gene_id "MSTRG.100017"; transcript_id "MSTRG.100017.46"; exon_number "12";
chr2	StringTie	transcript	127047999	127107247	1000	-	.	gene_id "MSTRG.100017"; transcript_id "MSTRG.100017.47";
chr2	StringTie	exon	127047999	127048633	1000	-	.	gene_id "MSTRG.100017"; transcript_id "MSTRG.100017.47"; exon_number "1";
chr2	StringTie	exon	127050421	127050522	1000	-	.	gene_id "MSTRG.100017"; transcript_id "MSTRG.100017.47"; exon_number "2";
chr2	StringTie	exon	127050802	127050912	1000	-	.	gene_id "MSTRG.100017"; transcript_id "MSTRG.100017.47"; exon_number "3";
chr2	StringTie	exon	127051154	127051243	1000	-	.	gene_id "MSTRG.100017"; transcript_id "MSTRG.100017.47"; exon_number "4";
chr2	StringTie	exon	127059011	127059155	1000	-	.	gene_id "MSTRG.100017"; transcript_id "MSTRG.100017.47"; exon_number "5";
chr2	StringTie	exon	127062115	127062197	1000	-	.	gene_id "MSTRG.100017"; transcript_id "MSTRG.100017.47"; exon_number "6";
chr2	StringTie	exon	127063571	127063646	1000	-	.	gene_id "MSTRG.100017"; transcript_id "MSTRG.100017.47"; exon_number "7";
chr2	StringTie	exon	127063933	127064018	1000	-	.	gene_id "MSTRG.100017"; transcript_id "MSTRG.100017.47"; exon_number "8";
chr2	StringTie	exon	127068924	127069031	1000	-	.	gene_id "MSTRG.100017"; transcript_id "MSTRG.100017.47"; exon_number "9";
chr2	StringTie	exon	127069995	127070090	1000	-	.	gene_id "MSTRG.100017"; transcript_id "MSTRG.100017.47"; exon_number "10";
chr2	StringTie	exon	127070553	127070647	1000	-	.	gene_id "MSTRG.100017"; transcript_id "MSTRG.100017.47"; exon_number "11";
chr2	StringTie	exon	127070762	127070816	1000	-	.	gene_id "MSTRG.100017"; transcript_id "MSTRG.100017.47"; exon_number "12";
chr2	StringTie	exon	127076626	127076706	1000	-	.	gene_id "MSTRG.100017"; transcript_id "MSTRG.100017.47"; exon_number "13";
chr2	StringTie	exon	127082162	127082336	1000	-	.	gene_id "MSTRG.100017"; transcript_id "MSTRG.100017.47"; exon_number "14";
chr2	StringTie	exon	127106860	127107247	1000	-	.	gene_id "MSTRG.100017"; transcript_id "MSTRG.100017.47"; exon_number "15";
chr2	StringTie	transcript	127047999	127107377	1000	-	.	gene_id "MSTRG.100017"; transcript_id "MSTRG.100017.48";
chr2	StringTie	exon	127047999	127048633	1000	-	.	gene_id "MSTRG.100017"; transcript_id "MSTRG.100017.48"; exon_number "1";
chr2	StringTie	exon	127050421	127050522	1000	-	.	gene_id "MSTRG.100017"; transcript_id "MSTRG.100017.48"; exon_number "2";
chr2	StringTie	exon	127050802	127050912	1000	-	.	gene_id "MSTRG.100017"; transcript_id "MSTRG.100017.48"; exon_number "3";
chr2	StringTie	exon	127051154	127051243	1000	-	.	gene_id "MSTRG.100017"; transcript_id "MSTRG.100017.48"; exon_number "4";
chr2	StringTie	exon	127057473	127057601	1000	-	.	gene_id "MSTRG.100017"; transcript_id "MSTRG.100017.48"; exon_number "5";
chr2	StringTie	exon	127059011	127059155	1000	-	.	gene_id "MSTRG.100017"; transcript_id "MSTRG.100017.48"; exon_number "6";
chr2	StringTie	exon	127062115	127062197	1000	-	.	gene_id "MSTRG.100017"; transcript_id "MSTRG.100017.48"; exon_number "7";
chr2	StringTie	exon	127063571	127063646	1000	-	.	gene_id "MSTRG.100017"; transcript_id "MSTRG.100017.48"; exon_number "8";
chr2	StringTie	exon	127063933	127064018	1000	-	.	gene_id "MSTRG.100017"; transcript_id "MSTRG.100017.48"; exon_number "9";
chr2	StringTie	exon	127068924	127069031	1000	-	.	gene_id "MSTRG.100017"; transcript_id "MSTRG.100017.48"; exon_number "10";
chr2	StringTie	exon	127069995	127070090	1000	-	.	gene_id "MSTRG.100017"; transcript_id "MSTRG.100017.48"; exon_number "11";
chr2	StringTie	exon	127070553	127070647	1000	-	.	gene_id "MSTRG.100017"; transcript_id "MSTRG.100017.48"; exon_number "12";
chr2	StringTie	exon	127070762	127070816	1000	-	.	gene_id "MSTRG.100017"; transcript_id "MSTRG.100017.48"; exon_number "13";
chr2	StringTie	exon	127076626	127076706	1000	-	.	gene_id "MSTRG.100017"; transcript_id "MSTRG.100017.48"; exon_number "14";
chr2	StringTie	exon	127082162	127082336	1000	-	.	gene_id "MSTRG.100017"; transcript_id "MSTRG.100017.48"; exon_number "15";
chr2	StringTie	exon	127106860	127107377	1000	-	.	gene_id "MSTRG.100017"; transcript_id "MSTRG.100017.48"; exon_number "16";
chr2	StringTie	transcript	127048013	127082297	1000	-	.	gene_id "MSTRG.100017"; transcript_id "MSTRG.100017.49";
chr2	StringTie	exon	127048013	127048633	1000	-	.	gene_id "MSTRG.100017"; transcript_id "MSTRG.100017.49"; exon_number "1";
chr2	StringTie	exon	127057473	127057601	1000	-	.	gene_id "MSTRG.100017"; transcript_id "MSTRG.100017.49"; exon_number "2";
chr2	StringTie	exon	127059011	127059155	1000	-	.	gene_id "MSTRG.100017"; transcript_id "MSTRG.100017.49"; exon_number "3";
chr2	StringTie	exon	127062115	127062197	1000	-	.	gene_id "MSTRG.100017"; transcript_id "MSTRG.100017.49"; exon_number "4";
chr2	StringTie	exon	127063571	127063646	1000	-	.	gene_id "MSTRG.100017"; transcript_id "MSTRG.100017.49"; exon_number "5";
chr2	StringTie	exon	127063933	127064018	1000	-	.	gene_id "MSTRG.100017"; transcript_id "MSTRG.100017.49"; exon_number "6";
chr2	StringTie	exon	127068924	127069031	1000	-	.	gene_id "MSTRG.100017"; transcript_id "MSTRG.100017.49"; exon_number "7";
chr2	StringTie	exon	127069995	127070090	1000	-	.	gene_id "MSTRG.100017"; transcript_id "MSTRG.100017.49"; exon_number "8";
chr2	StringTie	exon	127070553	127070647	1000	-	.	gene_id "MSTRG.100017"; transcript_id "MSTRG.100017.49"; exon_number "9";
chr2	StringTie	exon	127070762	127070816	1000	-	.	gene_id "MSTRG.100017"; transcript_id "MSTRG.100017.49"; exon_number "10";
chr2	StringTie	exon	127076626	127076706	1000	-	.	gene_id "MSTRG.100017"; transcript_id "MSTRG.100017.49"; exon_number "11";
chr2	StringTie	exon	127081832	127082297	1000	-	.	gene_id "MSTRG.100017"; transcript_id "MSTRG.100017.49"; exon_number "12";
chr2	StringTie	transcript	127047884	127084547	1000	-	.	gene_id "MSTRG.100017"; transcript_id "MSTRG.100017.5";
chr2	StringTie	exon	127047884	127048633	1000	-	.	gene_id "MSTRG.100017"; transcript_id "MSTRG.100017.5"; exon_number "1";
chr2	StringTie	exon	127050421	127050522	1000	-	.	gene_id "MSTRG.100017"; transcript_id "MSTRG.100017.5"; exon_number "2";
chr2	StringTie	exon	127050802	127050912	1000	-	.	gene_id "MSTRG.100017"; transcript_id "MSTRG.100017.5"; exon_number "3";
chr2	StringTie	exon	127051154	127051243	1000	-	.	gene_id "MSTRG.100017"; transcript_id "MSTRG.100017.5"; exon_number "4";
chr2	StringTie	exon	127057473	127057601	1000	-	.	gene_id "MSTRG.100017"; transcript_id "MSTRG.100017.5"; exon_number "5";
chr2	StringTie	exon	127059011	127059155	1000	-	.	gene_id "MSTRG.100017"; transcript_id "MSTRG.100017.5"; exon_number "6";
chr2	StringTie	exon	127062115	127062197	1000	-	.	gene_id "MSTRG.100017"; transcript_id "MSTRG.100017.5"; exon_number "7";
chr2	StringTie	exon	127063571	127063646	1000	-	.	gene_id "MSTRG.100017"; transcript_id "MSTRG.100017.5"; exon_number "8";
chr2	StringTie	exon	127063933	127064018	1000	-	.	gene_id "MSTRG.100017"; transcript_id "MSTRG.100017.5"; exon_number "9";
chr2	StringTie	exon	127068924	127069031	1000	-	.	gene_id "MSTRG.100017"; transcript_id "MSTRG.100017.5"; exon_number "10";
chr2	StringTie	exon	127069995	127070090	1000	-	.	gene_id "MSTRG.100017"; transcript_id "MSTRG.100017.5"; exon_number "11";
chr2	StringTie	exon	127070553	127070647	1000	-	.	gene_id "MSTRG.100017"; transcript_id "MSTRG.100017.5"; exon_number "12";
chr2	StringTie	exon	127070762	127070816	1000	-	.	gene_id "MSTRG.100017"; transcript_id "MSTRG.100017.5"; exon_number "13";
chr2	StringTie	exon	127076626	127076706	1000	-	.	gene_id "MSTRG.100017"; transcript_id "MSTRG.100017.5"; exon_number "14";
chr2	StringTie	exon	127081832	127082336	1000	-	.	gene_id "MSTRG.100017"; transcript_id "MSTRG.100017.5"; exon_number "15";
chr2	StringTie	exon	127083596	127084547	1000	-	.	gene_id "MSTRG.100017"; transcript_id "MSTRG.100017.5"; exon_number "16";
chr2	StringTie	transcript	127048017	127083344	1000	-	.	gene_id "MSTRG.100017"; transcript_id "MSTRG.100017.50";
chr2	StringTie	exon	127048017	127048633	1000	-	.	gene_id "MSTRG.100017"; transcript_id "MSTRG.100017.50"; exon_number "1";
chr2	StringTie	exon	127050421	127050522	1000	-	.	gene_id "MSTRG.100017"; transcript_id "MSTRG.100017.50"; exon_number "2";
chr2	StringTie	exon	127050802	127050912	1000	-	.	gene_id "MSTRG.100017"; transcript_id "MSTRG.100017.50"; exon_number "3";
chr2	StringTie	exon	127059011	127059155	1000	-	.	gene_id "MSTRG.100017"; transcript_id "MSTRG.100017.50"; exon_number "4";
chr2	StringTie	exon	127062115	127062197	1000	-	.	gene_id "MSTRG.100017"; transcript_id "MSTRG.100017.50"; exon_number "5";
chr2	StringTie	exon	127063571	127063646	1000	-	.	gene_id "MSTRG.100017"; transcript_id "MSTRG.100017.50"; exon_number "6";
chr2	StringTie	exon	127063933	127064018	1000	-	.	gene_id "MSTRG.100017"; transcript_id "MSTRG.100017.50"; exon_number "7";
chr2	StringTie	exon	127068924	127069031	1000	-	.	gene_id "MSTRG.100017"; transcript_id "MSTRG.100017.50"; exon_number "8";
chr2	StringTie	exon	127069995	127070090	1000	-	.	gene_id "MSTRG.100017"; transcript_id "MSTRG.100017.50"; exon_number "9";
chr2	StringTie	exon	127070553	127070647	1000	-	.	gene_id "MSTRG.100017"; transcript_id "MSTRG.100017.50"; exon_number "10";
chr2	StringTie	exon	127070762	127070816	1000	-	.	gene_id "MSTRG.100017"; transcript_id "MSTRG.100017.50"; exon_number "11";
chr2	StringTie	exon	127076626	127076706	1000	-	.	gene_id "MSTRG.100017"; transcript_id "MSTRG.100017.50"; exon_number "12";
chr2	StringTie	exon	127082929	127083344	1000	-	.	gene_id "MSTRG.100017"; transcript_id "MSTRG.100017.50"; exon_number "13";
chr2	StringTie	transcript	127048017	127082107	1000	-	.	gene_id "MSTRG.100017"; transcript_id "MSTRG.100017.51";
chr2	StringTie	exon	127048017	127048633	1000	-	.	gene_id "MSTRG.100017"; transcript_id "MSTRG.100017.51"; exon_number "1";
chr2	StringTie	exon	127050421	127050522	1000	-	.	gene_id "MSTRG.100017"; transcript_id "MSTRG.100017.51"; exon_number "2";
chr2	StringTie	exon	127050802	127050912	1000	-	.	gene_id "MSTRG.100017"; transcript_id "MSTRG.100017.51"; exon_number "3";
chr2	StringTie	exon	127051154	127051243	1000	-	.	gene_id "MSTRG.100017"; transcript_id "MSTRG.100017.51"; exon_number "4";
chr2	StringTie	exon	127052255	127052362	1000	-	.	gene_id "MSTRG.100017"; transcript_id "MSTRG.100017.51"; exon_number "5";
chr2	StringTie	exon	127057473	127057601	1000	-	.	gene_id "MSTRG.100017"; transcript_id "MSTRG.100017.51"; exon_number "6";
chr2	StringTie	exon	127059011	127059155	1000	-	.	gene_id "MSTRG.100017"; transcript_id "MSTRG.100017.51"; exon_number "7";
chr2	StringTie	exon	127062115	127062197	1000	-	.	gene_id "MSTRG.100017"; transcript_id "MSTRG.100017.51"; exon_number "8";
chr2	StringTie	exon	127063571	127063646	1000	-	.	gene_id "MSTRG.100017"; transcript_id "MSTRG.100017.51"; exon_number "9";
chr2	StringTie	exon	127063933	127064018	1000	-	.	gene_id "MSTRG.100017"; transcript_id "MSTRG.100017.51"; exon_number "10";
chr2	StringTie	exon	127068924	127069031	1000	-	.	gene_id "MSTRG.100017"; transcript_id "MSTRG.100017.51"; exon_number "11";
chr2	StringTie	exon	127069995	127070089	1000	-	.	gene_id "MSTRG.100017"; transcript_id "MSTRG.100017.51"; exon_number "12";
chr2	StringTie	exon	127070554	127070647	1000	-	.	gene_id "MSTRG.100017"; transcript_id "MSTRG.100017.51"; exon_number "13";
chr2	StringTie	exon	127070762	127070816	1000	-	.	gene_id "MSTRG.100017"; transcript_id "MSTRG.100017.51"; exon_number "14";
chr2	StringTie	exon	127076626	127076706	1000	-	.	gene_id "MSTRG.100017"; transcript_id "MSTRG.100017.51"; exon_number "15";
chr2	StringTie	exon	127081832	127082107	1000	-	.	gene_id "MSTRG.100017"; transcript_id "MSTRG.100017.51"; exon_number "16";
chr2	StringTie	transcript	127048019	127087676	1000	-	.	gene_id "MSTRG.100017"; transcript_id "MSTRG.100017.52";
chr2	StringTie	exon	127048019	127048633	1000	-	.	gene_id "MSTRG.100017"; transcript_id "MSTRG.100017.52"; exon_number "1";
chr2	StringTie	exon	127050421	127050522	1000	-	.	gene_id "MSTRG.100017"; transcript_id "MSTRG.100017.52"; exon_number "2";
chr2	StringTie	exon	127050802	127050912	1000	-	.	gene_id "MSTRG.100017"; transcript_id "MSTRG.100017.52"; exon_number "3";
chr2	StringTie	exon	127051154	127051243	1000	-	.	gene_id "MSTRG.100017"; transcript_id "MSTRG.100017.52"; exon_number "4";
chr2	StringTie	exon	127057473	127057601	1000	-	.	gene_id "MSTRG.100017"; transcript_id "MSTRG.100017.52"; exon_number "5";
chr2	StringTie	exon	127059011	127059155	1000	-	.	gene_id "MSTRG.100017"; transcript_id "MSTRG.100017.52"; exon_number "6";
chr2	StringTie	exon	127062115	127062197	1000	-	.	gene_id "MSTRG.100017"; transcript_id "MSTRG.100017.52"; exon_number "7";
chr2	StringTie	exon	127063571	127063646	1000	-	.	gene_id "MSTRG.100017"; transcript_id "MSTRG.100017.52"; exon_number "8";
chr2	StringTie	exon	127063933	127064018	1000	-	.	gene_id "MSTRG.100017"; transcript_id "MSTRG.100017.52"; exon_number "9";
chr2	StringTie	exon	127068924	127069031	1000	-	.	gene_id "MSTRG.100017"; transcript_id "MSTRG.100017.52"; exon_number "10";
chr2	StringTie	exon	127069995	127070090	1000	-	.	gene_id "MSTRG.100017"; transcript_id "MSTRG.100017.52"; exon_number "11";
chr2	StringTie	exon	127070553	127070647	1000	-	.	gene_id "MSTRG.100017"; transcript_id "MSTRG.100017.52"; exon_number "12";
chr2	StringTie	exon	127070762	127070816	1000	-	.	gene_id "MSTRG.100017"; transcript_id "MSTRG.100017.52"; exon_number "13";
chr2	StringTie	exon	127076626	127076706	1000	-	.	gene_id "MSTRG.100017"; transcript_id "MSTRG.100017.52"; exon_number "14";
chr2	StringTie	exon	127087595	127087676	1000	-	.	gene_id "MSTRG.100017"; transcript_id "MSTRG.100017.52"; exon_number "15";
chr2	StringTie	transcript	127048019	127084336	1000	-	.	gene_id "MSTRG.100017"; transcript_id "MSTRG.100017.53";
chr2	StringTie	exon	127048019	127048633	1000	-	.	gene_id "MSTRG.100017"; transcript_id "MSTRG.100017.53"; exon_number "1";
chr2	StringTie	exon	127050421	127050522	1000	-	.	gene_id "MSTRG.100017"; transcript_id "MSTRG.100017.53"; exon_number "2";
chr2	StringTie	exon	127050802	127050912	1000	-	.	gene_id "MSTRG.100017"; transcript_id "MSTRG.100017.53"; exon_number "3";
chr2	StringTie	exon	127051154	127051243	1000	-	.	gene_id "MSTRG.100017"; transcript_id "MSTRG.100017.53"; exon_number "4";
chr2	StringTie	exon	127053905	127054012	1000	-	.	gene_id "MSTRG.100017"; transcript_id "MSTRG.100017.53"; exon_number "5";
chr2	StringTie	exon	127057473	127057601	1000	-	.	gene_id "MSTRG.100017"; transcript_id "MSTRG.100017.53"; exon_number "6";
chr2	StringTie	exon	127059011	127059155	1000	-	.	gene_id "MSTRG.100017"; transcript_id "MSTRG.100017.53"; exon_number "7";
chr2	StringTie	exon	127062115	127062197	1000	-	.	gene_id "MSTRG.100017"; transcript_id "MSTRG.100017.53"; exon_number "8";
chr2	StringTie	exon	127063571	127063646	1000	-	.	gene_id "MSTRG.100017"; transcript_id "MSTRG.100017.53"; exon_number "9";
chr2	StringTie	exon	127063933	127064018	1000	-	.	gene_id "MSTRG.100017"; transcript_id "MSTRG.100017.53"; exon_number "10";
chr2	StringTie	exon	127068924	127069031	1000	-	.	gene_id "MSTRG.100017"; transcript_id "MSTRG.100017.53"; exon_number "11";
chr2	StringTie	exon	127069995	127070090	1000	-	.	gene_id "MSTRG.100017"; transcript_id "MSTRG.100017.53"; exon_number "12";
chr2	StringTie	exon	127070553	127070647	1000	-	.	gene_id "MSTRG.100017"; transcript_id "MSTRG.100017.53"; exon_number "13";
chr2	StringTie	exon	127070762	127070816	1000	-	.	gene_id "MSTRG.100017"; transcript_id "MSTRG.100017.53"; exon_number "14";
chr2	StringTie	exon	127076626	127076706	1000	-	.	gene_id "MSTRG.100017"; transcript_id "MSTRG.100017.53"; exon_number "15";
chr2	StringTie	exon	127083589	127084336	1000	-	.	gene_id "MSTRG.100017"; transcript_id "MSTRG.100017.53"; exon_number "16";
chr2	StringTie	transcript	127048020	127080598	1000	-	.	gene_id "MSTRG.100017"; transcript_id "MSTRG.100017.54";
chr2	StringTie	exon	127048020	127048633	1000	-	.	gene_id "MSTRG.100017"; transcript_id "MSTRG.100017.54"; exon_number "1";
chr2	StringTie	exon	127050421	127050522	1000	-	.	gene_id "MSTRG.100017"; transcript_id "MSTRG.100017.54"; exon_number "2";
chr2	StringTie	exon	127050802	127050912	1000	-	.	gene_id "MSTRG.100017"; transcript_id "MSTRG.100017.54"; exon_number "3";
chr2	StringTie	exon	127051154	127051243	1000	-	.	gene_id "MSTRG.100017"; transcript_id "MSTRG.100017.54"; exon_number "4";
chr2	StringTie	exon	127059011	127059155	1000	-	.	gene_id "MSTRG.100017"; transcript_id "MSTRG.100017.54"; exon_number "5";
chr2	StringTie	exon	127062115	127062197	1000	-	.	gene_id "MSTRG.100017"; transcript_id "MSTRG.100017.54"; exon_number "6";
chr2	StringTie	exon	127063571	127063646	1000	-	.	gene_id "MSTRG.100017"; transcript_id "MSTRG.100017.54"; exon_number "7";
chr2	StringTie	exon	127063933	127064018	1000	-	.	gene_id "MSTRG.100017"; transcript_id "MSTRG.100017.54"; exon_number "8";
chr2	StringTie	exon	127068924	127069031	1000	-	.	gene_id "MSTRG.100017"; transcript_id "MSTRG.100017.54"; exon_number "9";
chr2	StringTie	exon	127069995	127070090	1000	-	.	gene_id "MSTRG.100017"; transcript_id "MSTRG.100017.54"; exon_number "10";
chr2	StringTie	exon	127070553	127070647	1000	-	.	gene_id "MSTRG.100017"; transcript_id "MSTRG.100017.54"; exon_number "11";
chr2	StringTie	exon	127070762	127070816	1000	-	.	gene_id "MSTRG.100017"; transcript_id "MSTRG.100017.54"; exon_number "12";
chr2	StringTie	exon	127076626	127076706	1000	-	.	gene_id "MSTRG.100017"; transcript_id "MSTRG.100017.54"; exon_number "13";
chr2	StringTie	exon	127080550	127080598	1000	-	.	gene_id "MSTRG.100017"; transcript_id "MSTRG.100017.54"; exon_number "14";
chr2	StringTie	transcript	127048021	127093932	1000	-	.	gene_id "MSTRG.100017"; transcript_id "MSTRG.100017.55";
chr2	StringTie	exon	127048021	127048633	1000	-	.	gene_id "MSTRG.100017"; transcript_id "MSTRG.100017.55"; exon_number "1";
chr2	StringTie	exon	127050421	127050522	1000	-	.	gene_id "MSTRG.100017"; transcript_id "MSTRG.100017.55"; exon_number "2";
chr2	StringTie	exon	127050802	127050912	1000	-	.	gene_id "MSTRG.100017"; transcript_id "MSTRG.100017.55"; exon_number "3";
chr2	StringTie	exon	127051154	127051243	1000	-	.	gene_id "MSTRG.100017"; transcript_id "MSTRG.100017.55"; exon_number "4";
chr2	StringTie	exon	127057473	127057601	1000	-	.	gene_id "MSTRG.100017"; transcript_id "MSTRG.100017.55"; exon_number "5";
chr2	StringTie	exon	127059011	127059155	1000	-	.	gene_id "MSTRG.100017"; transcript_id "MSTRG.100017.55"; exon_number "6";
chr2	StringTie	exon	127062115	127062197	1000	-	.	gene_id "MSTRG.100017"; transcript_id "MSTRG.100017.55"; exon_number "7";
chr2	StringTie	exon	127063571	127063646	1000	-	.	gene_id "MSTRG.100017"; transcript_id "MSTRG.100017.55"; exon_number "8";
chr2	StringTie	exon	127063933	127064018	1000	-	.	gene_id "MSTRG.100017"; transcript_id "MSTRG.100017.55"; exon_number "9";
chr2	StringTie	exon	127068924	127069031	1000	-	.	gene_id "MSTRG.100017"; transcript_id "MSTRG.100017.55"; exon_number "10";
chr2	StringTie	exon	127069995	127070090	1000	-	.	gene_id "MSTRG.100017"; transcript_id "MSTRG.100017.55"; exon_number "11";
chr2	StringTie	exon	127070553	127070647	1000	-	.	gene_id "MSTRG.100017"; transcript_id "MSTRG.100017.55"; exon_number "12";
chr2	StringTie	exon	127070762	127070816	1000	-	.	gene_id "MSTRG.100017"; transcript_id "MSTRG.100017.55"; exon_number "13";
chr2	StringTie	exon	127076626	127076706	1000	-	.	gene_id "MSTRG.100017"; transcript_id "MSTRG.100017.55"; exon_number "14";
chr2	StringTie	exon	127093618	127093932	1000	-	.	gene_id "MSTRG.100017"; transcript_id "MSTRG.100017.55"; exon_number "15";
chr2	StringTie	transcript	127048021	127082143	1000	-	.	gene_id "MSTRG.100017"; transcript_id "MSTRG.100017.56";
chr2	StringTie	exon	127048021	127048633	1000	-	.	gene_id "MSTRG.100017"; transcript_id "MSTRG.100017.56"; exon_number "1";
chr2	StringTie	exon	127050421	127050522	1000	-	.	gene_id "MSTRG.100017"; transcript_id "MSTRG.100017.56"; exon_number "2";
chr2	StringTie	exon	127050802	127050912	1000	-	.	gene_id "MSTRG.100017"; transcript_id "MSTRG.100017.56"; exon_number "3";
chr2	StringTie	exon	127051154	127051243	1000	-	.	gene_id "MSTRG.100017"; transcript_id "MSTRG.100017.56"; exon_number "4";
chr2	StringTie	exon	127059011	127059155	1000	-	.	gene_id "MSTRG.100017"; transcript_id "MSTRG.100017.56"; exon_number "5";
chr2	StringTie	exon	127060596	127060640	1000	-	.	gene_id "MSTRG.100017"; transcript_id "MSTRG.100017.56"; exon_number "6";
chr2	StringTie	exon	127062115	127062197	1000	-	.	gene_id "MSTRG.100017"; transcript_id "MSTRG.100017.56"; exon_number "7";
chr2	StringTie	exon	127063571	127063646	1000	-	.	gene_id "MSTRG.100017"; transcript_id "MSTRG.100017.56"; exon_number "8";
chr2	StringTie	exon	127063933	127064018	1000	-	.	gene_id "MSTRG.100017"; transcript_id "MSTRG.100017.56"; exon_number "9";
chr2	StringTie	exon	127068924	127069031	1000	-	.	gene_id "MSTRG.100017"; transcript_id "MSTRG.100017.56"; exon_number "10";
chr2	StringTie	exon	127069995	127070090	1000	-	.	gene_id "MSTRG.100017"; transcript_id "MSTRG.100017.56"; exon_number "11";
chr2	StringTie	exon	127070553	127070647	1000	-	.	gene_id "MSTRG.100017"; transcript_id "MSTRG.100017.56"; exon_number "12";
chr2	StringTie	exon	127070762	127070816	1000	-	.	gene_id "MSTRG.100017"; transcript_id "MSTRG.100017.56"; exon_number "13";
chr2	StringTie	exon	127076626	127076706	1000	-	.	gene_id "MSTRG.100017"; transcript_id "MSTRG.100017.56"; exon_number "14";
chr2	StringTie	exon	127081832	127082143	1000	-	.	gene_id "MSTRG.100017"; transcript_id "MSTRG.100017.56"; exon_number "15";
chr2	StringTie	transcript	127048021	127093276	1000	-	.	gene_id "MSTRG.100017"; transcript_id "MSTRG.100017.57";
chr2	StringTie	exon	127048021	127048633	1000	-	.	gene_id "MSTRG.100017"; transcript_id "MSTRG.100017.57"; exon_number "1";
chr2	StringTie	exon	127050421	127050522	1000	-	.	gene_id "MSTRG.100017"; transcript_id "MSTRG.100017.57"; exon_number "2";
chr2	StringTie	exon	127050802	127050912	1000	-	.	gene_id "MSTRG.100017"; transcript_id "MSTRG.100017.57"; exon_number "3";
chr2	StringTie	exon	127051154	127051243	1000	-	.	gene_id "MSTRG.100017"; transcript_id "MSTRG.100017.57"; exon_number "4";
chr2	StringTie	exon	127059011	127059155	1000	-	.	gene_id "MSTRG.100017"; transcript_id "MSTRG.100017.57"; exon_number "5";
chr2	StringTie	exon	127062115	127062197	1000	-	.	gene_id "MSTRG.100017"; transcript_id "MSTRG.100017.57"; exon_number "6";
chr2	StringTie	exon	127063571	127063646	1000	-	.	gene_id "MSTRG.100017"; transcript_id "MSTRG.100017.57"; exon_number "7";
chr2	StringTie	exon	127063933	127064018	1000	-	.	gene_id "MSTRG.100017"; transcript_id "MSTRG.100017.57"; exon_number "8";
chr2	StringTie	exon	127068924	127069031	1000	-	.	gene_id "MSTRG.100017"; transcript_id "MSTRG.100017.57"; exon_number "9";
chr2	StringTie	exon	127069995	127070090	1000	-	.	gene_id "MSTRG.100017"; transcript_id "MSTRG.100017.57"; exon_number "10";
chr2	StringTie	exon	127070553	127070647	1000	-	.	gene_id "MSTRG.100017"; transcript_id "MSTRG.100017.57"; exon_number "11";
chr2	StringTie	exon	127070762	127070816	1000	-	.	gene_id "MSTRG.100017"; transcript_id "MSTRG.100017.57"; exon_number "12";
chr2	StringTie	exon	127076626	127076706	1000	-	.	gene_id "MSTRG.100017"; transcript_id "MSTRG.100017.57"; exon_number "13";
chr2	StringTie	exon	127093145	127093276	1000	-	.	gene_id "MSTRG.100017"; transcript_id "MSTRG.100017.57"; exon_number "14";
chr2	StringTie	transcript	127048021	127093721	1000	-	.	gene_id "MSTRG.100017"; transcript_id "MSTRG.100017.58";
chr2	StringTie	exon	127048021	127048633	1000	-	.	gene_id "MSTRG.100017"; transcript_id "MSTRG.100017.58"; exon_number "1";
chr2	StringTie	exon	127050421	127050522	1000	-	.	gene_id "MSTRG.100017"; transcript_id "MSTRG.100017.58"; exon_number "2";
chr2	StringTie	exon	127050802	127050912	1000	-	.	gene_id "MSTRG.100017"; transcript_id "MSTRG.100017.58"; exon_number "3";
chr2	StringTie	exon	127059011	127059155	1000	-	.	gene_id "MSTRG.100017"; transcript_id "MSTRG.100017.58"; exon_number "4";
chr2	StringTie	exon	127060596	127060640	1000	-	.	gene_id "MSTRG.100017"; transcript_id "MSTRG.100017.58"; exon_number "5";
chr2	StringTie	exon	127062115	127062197	1000	-	.	gene_id "MSTRG.100017"; transcript_id "MSTRG.100017.58"; exon_number "6";
chr2	StringTie	exon	127063571	127063646	1000	-	.	gene_id "MSTRG.100017"; transcript_id "MSTRG.100017.58"; exon_number "7";
chr2	StringTie	exon	127063933	127064018	1000	-	.	gene_id "MSTRG.100017"; transcript_id "MSTRG.100017.58"; exon_number "8";
chr2	StringTie	exon	127068924	127069031	1000	-	.	gene_id "MSTRG.100017"; transcript_id "MSTRG.100017.58"; exon_number "9";
chr2	StringTie	exon	127069995	127070090	1000	-	.	gene_id "MSTRG.100017"; transcript_id "MSTRG.100017.58"; exon_number "10";
chr2	StringTie	exon	127070553	127070647	1000	-	.	gene_id "MSTRG.100017"; transcript_id "MSTRG.100017.58"; exon_number "11";
chr2	StringTie	exon	127070762	127070816	1000	-	.	gene_id "MSTRG.100017"; transcript_id "MSTRG.100017.58"; exon_number "12";
chr2	StringTie	exon	127076626	127076706	1000	-	.	gene_id "MSTRG.100017"; transcript_id "MSTRG.100017.58"; exon_number "13";
chr2	StringTie	exon	127093618	127093721	1000	-	.	gene_id "MSTRG.100017"; transcript_id "MSTRG.100017.58"; exon_number "14";
chr2	StringTie	transcript	127048021	127084228	1000	-	.	gene_id "MSTRG.100017"; transcript_id "MSTRG.100017.59";
chr2	StringTie	exon	127048021	127048633	1000	-	.	gene_id "MSTRG.100017"; transcript_id "MSTRG.100017.59"; exon_number "1";
chr2	StringTie	exon	127050421	127050522	1000	-	.	gene_id "MSTRG.100017"; transcript_id "MSTRG.100017.59"; exon_number "2";
chr2	StringTie	exon	127050802	127050912	1000	-	.	gene_id "MSTRG.100017"; transcript_id "MSTRG.100017.59"; exon_number "3";
chr2	StringTie	exon	127059011	127059155	1000	-	.	gene_id "MSTRG.100017"; transcript_id "MSTRG.100017.59"; exon_number "4";
chr2	StringTie	exon	127060596	127060640	1000	-	.	gene_id "MSTRG.100017"; transcript_id "MSTRG.100017.59"; exon_number "5";
chr2	StringTie	exon	127062115	127062197	1000	-	.	gene_id "MSTRG.100017"; transcript_id "MSTRG.100017.59"; exon_number "6";
chr2	StringTie	exon	127063571	127063646	1000	-	.	gene_id "MSTRG.100017"; transcript_id "MSTRG.100017.59"; exon_number "7";
chr2	StringTie	exon	127063933	127064018	1000	-	.	gene_id "MSTRG.100017"; transcript_id "MSTRG.100017.59"; exon_number "8";
chr2	StringTie	exon	127068924	127069031	1000	-	.	gene_id "MSTRG.100017"; transcript_id "MSTRG.100017.59"; exon_number "9";
chr2	StringTie	exon	127069995	127070090	1000	-	.	gene_id "MSTRG.100017"; transcript_id "MSTRG.100017.59"; exon_number "10";
chr2	StringTie	exon	127070553	127070647	1000	-	.	gene_id "MSTRG.100017"; transcript_id "MSTRG.100017.59"; exon_number "11";
chr2	StringTie	exon	127070762	127070816	1000	-	.	gene_id "MSTRG.100017"; transcript_id "MSTRG.100017.59"; exon_number "12";
chr2	StringTie	exon	127076626	127076706	1000	-	.	gene_id "MSTRG.100017"; transcript_id "MSTRG.100017.59"; exon_number "13";
chr2	StringTie	exon	127083589	127084228	1000	-	.	gene_id "MSTRG.100017"; transcript_id "MSTRG.100017.59"; exon_number "14";
chr2	StringTie	transcript	127047910	127107740	1000	-	.	gene_id "MSTRG.100017"; transcript_id "MSTRG.100017.6";
chr2	StringTie	exon	127047910	127048633	1000	-	.	gene_id "MSTRG.100017"; transcript_id "MSTRG.100017.6"; exon_number "1";
chr2	StringTie	exon	127050421	127050522	1000	-	.	gene_id "MSTRG.100017"; transcript_id "MSTRG.100017.6"; exon_number "2";
chr2	StringTie	exon	127050802	127050912	1000	-	.	gene_id "MSTRG.100017"; transcript_id "MSTRG.100017.6"; exon_number "3";
chr2	StringTie	exon	127051154	127051243	1000	-	.	gene_id "MSTRG.100017"; transcript_id "MSTRG.100017.6"; exon_number "4";
chr2	StringTie	exon	127057473	127057601	1000	-	.	gene_id "MSTRG.100017"; transcript_id "MSTRG.100017.6"; exon_number "5";
chr2	StringTie	exon	127059011	127059155	1000	-	.	gene_id "MSTRG.100017"; transcript_id "MSTRG.100017.6"; exon_number "6";
chr2	StringTie	exon	127062115	127062197	1000	-	.	gene_id "MSTRG.100017"; transcript_id "MSTRG.100017.6"; exon_number "7";
chr2	StringTie	exon	127063571	127063646	1000	-	.	gene_id "MSTRG.100017"; transcript_id "MSTRG.100017.6"; exon_number "8";
chr2	StringTie	exon	127063933	127064018	1000	-	.	gene_id "MSTRG.100017"; transcript_id "MSTRG.100017.6"; exon_number "9";
chr2	StringTie	exon	127068924	127069031	1000	-	.	gene_id "MSTRG.100017"; transcript_id "MSTRG.100017.6"; exon_number "10";
chr2	StringTie	exon	127069995	127070090	1000	-	.	gene_id "MSTRG.100017"; transcript_id "MSTRG.100017.6"; exon_number "11";
chr2	StringTie	exon	127070553	127070647	1000	-	.	gene_id "MSTRG.100017"; transcript_id "MSTRG.100017.6"; exon_number "12";
chr2	StringTie	exon	127070762	127070816	1000	-	.	gene_id "MSTRG.100017"; transcript_id "MSTRG.100017.6"; exon_number "13";
chr2	StringTie	exon	127076626	127076706	1000	-	.	gene_id "MSTRG.100017"; transcript_id "MSTRG.100017.6"; exon_number "14";
chr2	StringTie	exon	127106860	127107403	1000	-	.	gene_id "MSTRG.100017"; transcript_id "MSTRG.100017.6"; exon_number "15";
chr2	StringTie	exon	127107552	127107740	1000	-	.	gene_id "MSTRG.100017"; transcript_id "MSTRG.100017.6"; exon_number "16";
chr2	StringTie	transcript	127048021	127084186	1000	-	.	gene_id "MSTRG.100017"; transcript_id "MSTRG.100017.60";
chr2	StringTie	exon	127048021	127048633	1000	-	.	gene_id "MSTRG.100017"; transcript_id "MSTRG.100017.60"; exon_number "1";
chr2	StringTie	exon	127050421	127050522	1000	-	.	gene_id "MSTRG.100017"; transcript_id "MSTRG.100017.60"; exon_number "2";
chr2	StringTie	exon	127050802	127050912	1000	-	.	gene_id "MSTRG.100017"; transcript_id "MSTRG.100017.60"; exon_number "3";
chr2	StringTie	exon	127051154	127051243	1000	-	.	gene_id "MSTRG.100017"; transcript_id "MSTRG.100017.60"; exon_number "4";
chr2	StringTie	exon	127057473	127057601	1000	-	.	gene_id "MSTRG.100017"; transcript_id "MSTRG.100017.60"; exon_number "5";
chr2	StringTie	exon	127059011	127059155	1000	-	.	gene_id "MSTRG.100017"; transcript_id "MSTRG.100017.60"; exon_number "6";
chr2	StringTie	exon	127060596	127060640	1000	-	.	gene_id "MSTRG.100017"; transcript_id "MSTRG.100017.60"; exon_number "7";
chr2	StringTie	exon	127062115	127062197	1000	-	.	gene_id "MSTRG.100017"; transcript_id "MSTRG.100017.60"; exon_number "8";
chr2	StringTie	exon	127063571	127063646	1000	-	.	gene_id "MSTRG.100017"; transcript_id "MSTRG.100017.60"; exon_number "9";
chr2	StringTie	exon	127063933	127064018	1000	-	.	gene_id "MSTRG.100017"; transcript_id "MSTRG.100017.60"; exon_number "10";
chr2	StringTie	exon	127068924	127069031	1000	-	.	gene_id "MSTRG.100017"; transcript_id "MSTRG.100017.60"; exon_number "11";
chr2	StringTie	exon	127069995	127070090	1000	-	.	gene_id "MSTRG.100017"; transcript_id "MSTRG.100017.60"; exon_number "12";
chr2	StringTie	exon	127070553	127070647	1000	-	.	gene_id "MSTRG.100017"; transcript_id "MSTRG.100017.60"; exon_number "13";
chr2	StringTie	exon	127070762	127070816	1000	-	.	gene_id "MSTRG.100017"; transcript_id "MSTRG.100017.60"; exon_number "14";
chr2	StringTie	exon	127076626	127076706	1000	-	.	gene_id "MSTRG.100017"; transcript_id "MSTRG.100017.60"; exon_number "15";
chr2	StringTie	exon	127083589	127084186	1000	-	.	gene_id "MSTRG.100017"; transcript_id "MSTRG.100017.60"; exon_number "16";
chr2	StringTie	transcript	127048023	127082116	1000	-	.	gene_id "MSTRG.100017"; transcript_id "MSTRG.100017.61";
chr2	StringTie	exon	127048023	127048633	1000	-	.	gene_id "MSTRG.100017"; transcript_id "MSTRG.100017.61"; exon_number "1";
chr2	StringTie	exon	127050421	127050522	1000	-	.	gene_id "MSTRG.100017"; transcript_id "MSTRG.100017.61"; exon_number "2";
chr2	StringTie	exon	127050802	127050912	1000	-	.	gene_id "MSTRG.100017"; transcript_id "MSTRG.100017.61"; exon_number "3";
chr2	StringTie	exon	127051154	127051239	1000	-	.	gene_id "MSTRG.100017"; transcript_id "MSTRG.100017.61"; exon_number "4";
chr2	StringTie	exon	127057473	127057601	1000	-	.	gene_id "MSTRG.100017"; transcript_id "MSTRG.100017.61"; exon_number "5";
chr2	StringTie	exon	127059011	127059155	1000	-	.	gene_id "MSTRG.100017"; transcript_id "MSTRG.100017.61"; exon_number "6";
chr2	StringTie	exon	127062115	127062197	1000	-	.	gene_id "MSTRG.100017"; transcript_id "MSTRG.100017.61"; exon_number "7";
chr2	StringTie	exon	127063571	127063646	1000	-	.	gene_id "MSTRG.100017"; transcript_id "MSTRG.100017.61"; exon_number "8";
chr2	StringTie	exon	127063933	127064018	1000	-	.	gene_id "MSTRG.100017"; transcript_id "MSTRG.100017.61"; exon_number "9";
chr2	StringTie	exon	127068924	127069031	1000	-	.	gene_id "MSTRG.100017"; transcript_id "MSTRG.100017.61"; exon_number "10";
chr2	StringTie	exon	127069995	127070090	1000	-	.	gene_id "MSTRG.100017"; transcript_id "MSTRG.100017.61"; exon_number "11";
chr2	StringTie	exon	127070553	127070647	1000	-	.	gene_id "MSTRG.100017"; transcript_id "MSTRG.100017.61"; exon_number "12";
chr2	StringTie	exon	127070762	127070816	1000	-	.	gene_id "MSTRG.100017"; transcript_id "MSTRG.100017.61"; exon_number "13";
chr2	StringTie	exon	127076626	127076706	1000	-	.	gene_id "MSTRG.100017"; transcript_id "MSTRG.100017.61"; exon_number "14";
chr2	StringTie	exon	127081832	127082116	1000	-	.	gene_id "MSTRG.100017"; transcript_id "MSTRG.100017.61"; exon_number "15";
chr2	StringTie	transcript	127048023	127081289	1000	-	.	gene_id "MSTRG.100017"; transcript_id "MSTRG.100017.62";
chr2	StringTie	exon	127048023	127048633	1000	-	.	gene_id "MSTRG.100017"; transcript_id "MSTRG.100017.62"; exon_number "1";
chr2	StringTie	exon	127050421	127050522	1000	-	.	gene_id "MSTRG.100017"; transcript_id "MSTRG.100017.62"; exon_number "2";
chr2	StringTie	exon	127050802	127050912	1000	-	.	gene_id "MSTRG.100017"; transcript_id "MSTRG.100017.62"; exon_number "3";
chr2	StringTie	exon	127051154	127051243	1000	-	.	gene_id "MSTRG.100017"; transcript_id "MSTRG.100017.62"; exon_number "4";
chr2	StringTie	exon	127059011	127059155	1000	-	.	gene_id "MSTRG.100017"; transcript_id "MSTRG.100017.62"; exon_number "5";
chr2	StringTie	exon	127062115	127062197	1000	-	.	gene_id "MSTRG.100017"; transcript_id "MSTRG.100017.62"; exon_number "6";
chr2	StringTie	exon	127063571	127063646	1000	-	.	gene_id "MSTRG.100017"; transcript_id "MSTRG.100017.62"; exon_number "7";
chr2	StringTie	exon	127063933	127064018	1000	-	.	gene_id "MSTRG.100017"; transcript_id "MSTRG.100017.62"; exon_number "8";
chr2	StringTie	exon	127068924	127069031	1000	-	.	gene_id "MSTRG.100017"; transcript_id "MSTRG.100017.62"; exon_number "9";
chr2	StringTie	exon	127069995	127070090	1000	-	.	gene_id "MSTRG.100017"; transcript_id "MSTRG.100017.62"; exon_number "10";
chr2	StringTie	exon	127070553	127070647	1000	-	.	gene_id "MSTRG.100017"; transcript_id "MSTRG.100017.62"; exon_number "11";
chr2	StringTie	exon	127070762	127070816	1000	-	.	gene_id "MSTRG.100017"; transcript_id "MSTRG.100017.62"; exon_number "12";
chr2	StringTie	exon	127076626	127076706	1000	-	.	gene_id "MSTRG.100017"; transcript_id "MSTRG.100017.62"; exon_number "13";
chr2	StringTie	exon	127081260	127081289	1000	-	.	gene_id "MSTRG.100017"; transcript_id "MSTRG.100017.62"; exon_number "14";
chr2	StringTie	transcript	127048023	127081279	1000	-	.	gene_id "MSTRG.100017"; transcript_id "MSTRG.100017.63";
chr2	StringTie	exon	127048023	127048633	1000	-	.	gene_id "MSTRG.100017"; transcript_id "MSTRG.100017.63"; exon_number "1";
chr2	StringTie	exon	127050421	127050522	1000	-	.	gene_id "MSTRG.100017"; transcript_id "MSTRG.100017.63"; exon_number "2";
chr2	StringTie	exon	127050802	127050912	1000	-	.	gene_id "MSTRG.100017"; transcript_id "MSTRG.100017.63"; exon_number "3";
chr2	StringTie	exon	127051154	127051243	1000	-	.	gene_id "MSTRG.100017"; transcript_id "MSTRG.100017.63"; exon_number "4";
chr2	StringTie	exon	127057473	127057601	1000	-	.	gene_id "MSTRG.100017"; transcript_id "MSTRG.100017.63"; exon_number "5";
chr2	StringTie	exon	127059011	127059155	1000	-	.	gene_id "MSTRG.100017"; transcript_id "MSTRG.100017.63"; exon_number "6";
chr2	StringTie	exon	127062115	127062197	1000	-	.	gene_id "MSTRG.100017"; transcript_id "MSTRG.100017.63"; exon_number "7";
chr2	StringTie	exon	127063571	127063646	1000	-	.	gene_id "MSTRG.100017"; transcript_id "MSTRG.100017.63"; exon_number "8";
chr2	StringTie	exon	127063933	127064018	1000	-	.	gene_id "MSTRG.100017"; transcript_id "MSTRG.100017.63"; exon_number "9";
chr2	StringTie	exon	127068924	127069031	1000	-	.	gene_id "MSTRG.100017"; transcript_id "MSTRG.100017.63"; exon_number "10";
chr2	StringTie	exon	127069995	127070090	1000	-	.	gene_id "MSTRG.100017"; transcript_id "MSTRG.100017.63"; exon_number "11";
chr2	StringTie	exon	127070553	127070647	1000	-	.	gene_id "MSTRG.100017"; transcript_id "MSTRG.100017.63"; exon_number "12";
chr2	StringTie	exon	127070762	127070816	1000	-	.	gene_id "MSTRG.100017"; transcript_id "MSTRG.100017.63"; exon_number "13";
chr2	StringTie	exon	127076626	127076706	1000	-	.	gene_id "MSTRG.100017"; transcript_id "MSTRG.100017.63"; exon_number "14";
chr2	StringTie	exon	127081260	127081279	1000	-	.	gene_id "MSTRG.100017"; transcript_id "MSTRG.100017.63"; exon_number "15";
chr2	StringTie	transcript	127048023	127107033	1000	-	.	gene_id "MSTRG.100017"; transcript_id "MSTRG.100017.64";
chr2	StringTie	exon	127048023	127048633	1000	-	.	gene_id "MSTRG.100017"; transcript_id "MSTRG.100017.64"; exon_number "1";
chr2	StringTie	exon	127050421	127050522	1000	-	.	gene_id "MSTRG.100017"; transcript_id "MSTRG.100017.64"; exon_number "2";
chr2	StringTie	exon	127050802	127050912	1000	-	.	gene_id "MSTRG.100017"; transcript_id "MSTRG.100017.64"; exon_number "3";
chr2	StringTie	exon	127051154	127051243	1000	-	.	gene_id "MSTRG.100017"; transcript_id "MSTRG.100017.64"; exon_number "4";
chr2	StringTie	exon	127053422	127053445	1000	-	.	gene_id "MSTRG.100017"; transcript_id "MSTRG.100017.64"; exon_number "5";
chr2	StringTie	exon	127053905	127054012	1000	-	.	gene_id "MSTRG.100017"; transcript_id "MSTRG.100017.64"; exon_number "6";
chr2	StringTie	exon	127057473	127057601	1000	-	.	gene_id "MSTRG.100017"; transcript_id "MSTRG.100017.64"; exon_number "7";
chr2	StringTie	exon	127059011	127059155	1000	-	.	gene_id "MSTRG.100017"; transcript_id "MSTRG.100017.64"; exon_number "8";
chr2	StringTie	exon	127062115	127062197	1000	-	.	gene_id "MSTRG.100017"; transcript_id "MSTRG.100017.64"; exon_number "9";
chr2	StringTie	exon	127063571	127063646	1000	-	.	gene_id "MSTRG.100017"; transcript_id "MSTRG.100017.64"; exon_number "10";
chr2	StringTie	exon	127063933	127064018	1000	-	.	gene_id "MSTRG.100017"; transcript_id "MSTRG.100017.64"; exon_number "11";
chr2	StringTie	exon	127068924	127069031	1000	-	.	gene_id "MSTRG.100017"; transcript_id "MSTRG.100017.64"; exon_number "12";
chr2	StringTie	exon	127069995	127070090	1000	-	.	gene_id "MSTRG.100017"; transcript_id "MSTRG.100017.64"; exon_number "13";
chr2	StringTie	exon	127070553	127070647	1000	-	.	gene_id "MSTRG.100017"; transcript_id "MSTRG.100017.64"; exon_number "14";
chr2	StringTie	exon	127070762	127070816	1000	-	.	gene_id "MSTRG.100017"; transcript_id "MSTRG.100017.64"; exon_number "15";
chr2	StringTie	exon	127076626	127076706	1000	-	.	gene_id "MSTRG.100017"; transcript_id "MSTRG.100017.64"; exon_number "16";
chr2	StringTie	exon	127106860	127107033	1000	-	.	gene_id "MSTRG.100017"; transcript_id "MSTRG.100017.64"; exon_number "17";
chr2	StringTie	transcript	127048023	127093756	1000	-	.	gene_id "MSTRG.100017"; transcript_id "MSTRG.100017.65";
chr2	StringTie	exon	127048023	127048633	1000	-	.	gene_id "MSTRG.100017"; transcript_id "MSTRG.100017.65"; exon_number "1";
chr2	StringTie	exon	127050421	127050522	1000	-	.	gene_id "MSTRG.100017"; transcript_id "MSTRG.100017.65"; exon_number "2";
chr2	StringTie	exon	127050802	127050912	1000	-	.	gene_id "MSTRG.100017"; transcript_id "MSTRG.100017.65"; exon_number "3";
chr2	StringTie	exon	127051154	127051243	1000	-	.	gene_id "MSTRG.100017"; transcript_id "MSTRG.100017.65"; exon_number "4";
chr2	StringTie	exon	127059011	127059155	1000	-	.	gene_id "MSTRG.100017"; transcript_id "MSTRG.100017.65"; exon_number "5";
chr2	StringTie	exon	127062115	127062197	1000	-	.	gene_id "MSTRG.100017"; transcript_id "MSTRG.100017.65"; exon_number "6";
chr2	StringTie	exon	127063571	127063646	1000	-	.	gene_id "MSTRG.100017"; transcript_id "MSTRG.100017.65"; exon_number "7";
chr2	StringTie	exon	127063933	127064018	1000	-	.	gene_id "MSTRG.100017"; transcript_id "MSTRG.100017.65"; exon_number "8";
chr2	StringTie	exon	127068924	127069031	1000	-	.	gene_id "MSTRG.100017"; transcript_id "MSTRG.100017.65"; exon_number "9";
chr2	StringTie	exon	127069995	127070090	1000	-	.	gene_id "MSTRG.100017"; transcript_id "MSTRG.100017.65"; exon_number "10";
chr2	StringTie	exon	127070553	127070647	1000	-	.	gene_id "MSTRG.100017"; transcript_id "MSTRG.100017.65"; exon_number "11";
chr2	StringTie	exon	127070762	127070816	1000	-	.	gene_id "MSTRG.100017"; transcript_id "MSTRG.100017.65"; exon_number "12";
chr2	StringTie	exon	127076626	127076706	1000	-	.	gene_id "MSTRG.100017"; transcript_id "MSTRG.100017.65"; exon_number "13";
chr2	StringTie	exon	127093618	127093756	1000	-	.	gene_id "MSTRG.100017"; transcript_id "MSTRG.100017.65"; exon_number "14";
chr2	StringTie	transcript	127048023	127082341	1000	-	.	gene_id "MSTRG.100017"; transcript_id "MSTRG.100017.66";
chr2	StringTie	exon	127048023	127048633	1000	-	.	gene_id "MSTRG.100017"; transcript_id "MSTRG.100017.66"; exon_number "1";
chr2	StringTie	exon	127050421	127050522	1000	-	.	gene_id "MSTRG.100017"; transcript_id "MSTRG.100017.66"; exon_number "2";
chr2	StringTie	exon	127050802	127050912	1000	-	.	gene_id "MSTRG.100017"; transcript_id "MSTRG.100017.66"; exon_number "3";
chr2	StringTie	exon	127051154	127051243	1000	-	.	gene_id "MSTRG.100017"; transcript_id "MSTRG.100017.66"; exon_number "4";
chr2	StringTie	exon	127057473	127057601	1000	-	.	gene_id "MSTRG.100017"; transcript_id "MSTRG.100017.66"; exon_number "5";
chr2	StringTie	exon	127059011	127059155	1000	-	.	gene_id "MSTRG.100017"; transcript_id "MSTRG.100017.66"; exon_number "6";
chr2	StringTie	exon	127062115	127062197	1000	-	.	gene_id "MSTRG.100017"; transcript_id "MSTRG.100017.66"; exon_number "7";
chr2	StringTie	exon	127063571	127063646	1000	-	.	gene_id "MSTRG.100017"; transcript_id "MSTRG.100017.66"; exon_number "8";
chr2	StringTie	exon	127063933	127064018	1000	-	.	gene_id "MSTRG.100017"; transcript_id "MSTRG.100017.66"; exon_number "9";
chr2	StringTie	exon	127068924	127069031	1000	-	.	gene_id "MSTRG.100017"; transcript_id "MSTRG.100017.66"; exon_number "10";
chr2	StringTie	exon	127069995	127070090	1000	-	.	gene_id "MSTRG.100017"; transcript_id "MSTRG.100017.66"; exon_number "11";
chr2	StringTie	exon	127070553	127070647	1000	-	.	gene_id "MSTRG.100017"; transcript_id "MSTRG.100017.66"; exon_number "12";
chr2	StringTie	exon	127070762	127070816	1000	-	.	gene_id "MSTRG.100017"; transcript_id "MSTRG.100017.66"; exon_number "13";
chr2	StringTie	exon	127076626	127076706	1000	-	.	gene_id "MSTRG.100017"; transcript_id "MSTRG.100017.66"; exon_number "14";
chr2	StringTie	exon	127082184	127082341	1000	-	.	gene_id "MSTRG.100017"; transcript_id "MSTRG.100017.66"; exon_number "15";
chr2	StringTie	transcript	127048023	127065192	1000	-	.	gene_id "MSTRG.100017"; transcript_id "MSTRG.100017.67";
chr2	StringTie	exon	127048023	127048633	1000	-	.	gene_id "MSTRG.100017"; transcript_id "MSTRG.100017.67"; exon_number "1";
chr2	StringTie	exon	127050421	127050522	1000	-	.	gene_id "MSTRG.100017"; transcript_id "MSTRG.100017.67"; exon_number "2";
chr2	StringTie	exon	127050802	127050912	1000	-	.	gene_id "MSTRG.100017"; transcript_id "MSTRG.100017.67"; exon_number "3";
chr2	StringTie	exon	127059011	127059155	1000	-	.	gene_id "MSTRG.100017"; transcript_id "MSTRG.100017.67"; exon_number "4";
chr2	StringTie	exon	127062115	127062197	1000	-	.	gene_id "MSTRG.100017"; transcript_id "MSTRG.100017.67"; exon_number "5";
chr2	StringTie	exon	127063571	127063646	1000	-	.	gene_id "MSTRG.100017"; transcript_id "MSTRG.100017.67"; exon_number "6";
chr2	StringTie	exon	127063933	127064018	1000	-	.	gene_id "MSTRG.100017"; transcript_id "MSTRG.100017.67"; exon_number "7";
chr2	StringTie	exon	127064774	127065192	1000	-	.	gene_id "MSTRG.100017"; transcript_id "MSTRG.100017.67"; exon_number "8";
chr2	StringTie	transcript	127048023	127084336	1000	-	.	gene_id "MSTRG.100017"; transcript_id "MSTRG.100017.68";
chr2	StringTie	exon	127048023	127048633	1000	-	.	gene_id "MSTRG.100017"; transcript_id "MSTRG.100017.68"; exon_number "1";
chr2	StringTie	exon	127050421	127050522	1000	-	.	gene_id "MSTRG.100017"; transcript_id "MSTRG.100017.68"; exon_number "2";
chr2	StringTie	exon	127050802	127050912	1000	-	.	gene_id "MSTRG.100017"; transcript_id "MSTRG.100017.68"; exon_number "3";
chr2	StringTie	exon	127051154	127051243	1000	-	.	gene_id "MSTRG.100017"; transcript_id "MSTRG.100017.68"; exon_number "4";
chr2	StringTie	exon	127057473	127057601	1000	-	.	gene_id "MSTRG.100017"; transcript_id "MSTRG.100017.68"; exon_number "5";
chr2	StringTie	exon	127059011	127059155	1000	-	.	gene_id "MSTRG.100017"; transcript_id "MSTRG.100017.68"; exon_number "6";
chr2	StringTie	exon	127062115	127062197	1000	-	.	gene_id "MSTRG.100017"; transcript_id "MSTRG.100017.68"; exon_number "7";
chr2	StringTie	exon	127063571	127063646	1000	-	.	gene_id "MSTRG.100017"; transcript_id "MSTRG.100017.68"; exon_number "8";
chr2	StringTie	exon	127063933	127064018	1000	-	.	gene_id "MSTRG.100017"; transcript_id "MSTRG.100017.68"; exon_number "9";
chr2	StringTie	exon	127068924	127069031	1000	-	.	gene_id "MSTRG.100017"; transcript_id "MSTRG.100017.68"; exon_number "10";
chr2	StringTie	exon	127069995	127070090	1000	-	.	gene_id "MSTRG.100017"; transcript_id "MSTRG.100017.68"; exon_number "11";
chr2	StringTie	exon	127070553	127070647	1000	-	.	gene_id "MSTRG.100017"; transcript_id "MSTRG.100017.68"; exon_number "12";
chr2	StringTie	exon	127070762	127070816	1000	-	.	gene_id "MSTRG.100017"; transcript_id "MSTRG.100017.68"; exon_number "13";
chr2	StringTie	exon	127076626	127076706	1000	-	.	gene_id "MSTRG.100017"; transcript_id "MSTRG.100017.68"; exon_number "14";
chr2	StringTie	exon	127083596	127084336	1000	-	.	gene_id "MSTRG.100017"; transcript_id "MSTRG.100017.68"; exon_number "15";
chr2	StringTie	transcript	127048023	127077107	1000	-	.	gene_id "MSTRG.100017"; transcript_id "MSTRG.100017.69";
chr2	StringTie	exon	127048023	127048633	1000	-	.	gene_id "MSTRG.100017"; transcript_id "MSTRG.100017.69"; exon_number "1";
chr2	StringTie	exon	127050421	127050522	1000	-	.	gene_id "MSTRG.100017"; transcript_id "MSTRG.100017.69"; exon_number "2";
chr2	StringTie	exon	127050802	127050912	1000	-	.	gene_id "MSTRG.100017"; transcript_id "MSTRG.100017.69"; exon_number "3";
chr2	StringTie	exon	127051154	127051243	1000	-	.	gene_id "MSTRG.100017"; transcript_id "MSTRG.100017.69"; exon_number "4";
chr2	StringTie	exon	127059011	127059155	1000	-	.	gene_id "MSTRG.100017"; transcript_id "MSTRG.100017.69"; exon_number "5";
chr2	StringTie	exon	127062115	127062197	1000	-	.	gene_id "MSTRG.100017"; transcript_id "MSTRG.100017.69"; exon_number "6";
chr2	StringTie	exon	127063571	127063646	1000	-	.	gene_id "MSTRG.100017"; transcript_id "MSTRG.100017.69"; exon_number "7";
chr2	StringTie	exon	127063933	127064018	1000	-	.	gene_id "MSTRG.100017"; transcript_id "MSTRG.100017.69"; exon_number "8";
chr2	StringTie	exon	127068924	127069031	1000	-	.	gene_id "MSTRG.100017"; transcript_id "MSTRG.100017.69"; exon_number "9";
chr2	StringTie	exon	127069995	127070090	1000	-	.	gene_id "MSTRG.100017"; transcript_id "MSTRG.100017.69"; exon_number "10";
chr2	StringTie	exon	127070553	127070647	1000	-	.	gene_id "MSTRG.100017"; transcript_id "MSTRG.100017.69"; exon_number "11";
chr2	StringTie	exon	127070762	127070816	1000	-	.	gene_id "MSTRG.100017"; transcript_id "MSTRG.100017.69"; exon_number "12";
chr2	StringTie	exon	127076626	127076706	1000	-	.	gene_id "MSTRG.100017"; transcript_id "MSTRG.100017.69"; exon_number "13";
chr2	StringTie	exon	127076843	127077107	1000	-	.	gene_id "MSTRG.100017"; transcript_id "MSTRG.100017.69"; exon_number "14";
chr2	StringTie	transcript	127047915	127107740	1000	-	.	gene_id "MSTRG.100017"; transcript_id "MSTRG.100017.7";
chr2	StringTie	exon	127047915	127048633	1000	-	.	gene_id "MSTRG.100017"; transcript_id "MSTRG.100017.7"; exon_number "1";
chr2	StringTie	exon	127050421	127050522	1000	-	.	gene_id "MSTRG.100017"; transcript_id "MSTRG.100017.7"; exon_number "2";
chr2	StringTie	exon	127050802	127050912	1000	-	.	gene_id "MSTRG.100017"; transcript_id "MSTRG.100017.7"; exon_number "3";
chr2	StringTie	exon	127051154	127051243	1000	-	.	gene_id "MSTRG.100017"; transcript_id "MSTRG.100017.7"; exon_number "4";
chr2	StringTie	exon	127057473	127057601	1000	-	.	gene_id "MSTRG.100017"; transcript_id "MSTRG.100017.7"; exon_number "5";
chr2	StringTie	exon	127059011	127059155	1000	-	.	gene_id "MSTRG.100017"; transcript_id "MSTRG.100017.7"; exon_number "6";
chr2	StringTie	exon	127062115	127062197	1000	-	.	gene_id "MSTRG.100017"; transcript_id "MSTRG.100017.7"; exon_number "7";
chr2	StringTie	exon	127063571	127063646	1000	-	.	gene_id "MSTRG.100017"; transcript_id "MSTRG.100017.7"; exon_number "8";
chr2	StringTie	exon	127063933	127064018	1000	-	.	gene_id "MSTRG.100017"; transcript_id "MSTRG.100017.7"; exon_number "9";
chr2	StringTie	exon	127068924	127069031	1000	-	.	gene_id "MSTRG.100017"; transcript_id "MSTRG.100017.7"; exon_number "10";
chr2	StringTie	exon	127069995	127070090	1000	-	.	gene_id "MSTRG.100017"; transcript_id "MSTRG.100017.7"; exon_number "11";
chr2	StringTie	exon	127070553	127070647	1000	-	.	gene_id "MSTRG.100017"; transcript_id "MSTRG.100017.7"; exon_number "12";
chr2	StringTie	exon	127070762	127070816	1000	-	.	gene_id "MSTRG.100017"; transcript_id "MSTRG.100017.7"; exon_number "13";
chr2	StringTie	exon	127076626	127076706	1000	-	.	gene_id "MSTRG.100017"; transcript_id "MSTRG.100017.7"; exon_number "14";
chr2	StringTie	exon	127083589	127084134	1000	-	.	gene_id "MSTRG.100017"; transcript_id "MSTRG.100017.7"; exon_number "15";
chr2	StringTie	exon	127106860	127107740	1000	-	.	gene_id "MSTRG.100017"; transcript_id "MSTRG.100017.7"; exon_number "16";
chr2	StringTie	transcript	127048023	127103668	1000	-	.	gene_id "MSTRG.100017"; transcript_id "MSTRG.100017.70";
chr2	StringTie	exon	127048023	127048633	1000	-	.	gene_id "MSTRG.100017"; transcript_id "MSTRG.100017.70"; exon_number "1";
chr2	StringTie	exon	127050421	127050522	1000	-	.	gene_id "MSTRG.100017"; transcript_id "MSTRG.100017.70"; exon_number "2";
chr2	StringTie	exon	127050802	127050912	1000	-	.	gene_id "MSTRG.100017"; transcript_id "MSTRG.100017.70"; exon_number "3";
chr2	StringTie	exon	127051154	127051243	1000	-	.	gene_id "MSTRG.100017"; transcript_id "MSTRG.100017.70"; exon_number "4";
chr2	StringTie	exon	127057473	127057601	1000	-	.	gene_id "MSTRG.100017"; transcript_id "MSTRG.100017.70"; exon_number "5";
chr2	StringTie	exon	127059011	127059155	1000	-	.	gene_id "MSTRG.100017"; transcript_id "MSTRG.100017.70"; exon_number "6";
chr2	StringTie	exon	127062115	127062197	1000	-	.	gene_id "MSTRG.100017"; transcript_id "MSTRG.100017.70"; exon_number "7";
chr2	StringTie	exon	127063571	127063646	1000	-	.	gene_id "MSTRG.100017"; transcript_id "MSTRG.100017.70"; exon_number "8";
chr2	StringTie	exon	127063933	127064018	1000	-	.	gene_id "MSTRG.100017"; transcript_id "MSTRG.100017.70"; exon_number "9";
chr2	StringTie	exon	127068924	127069031	1000	-	.	gene_id "MSTRG.100017"; transcript_id "MSTRG.100017.70"; exon_number "10";
chr2	StringTie	exon	127069995	127070090	1000	-	.	gene_id "MSTRG.100017"; transcript_id "MSTRG.100017.70"; exon_number "11";
chr2	StringTie	exon	127070553	127070647	1000	-	.	gene_id "MSTRG.100017"; transcript_id "MSTRG.100017.70"; exon_number "12";
chr2	StringTie	exon	127070762	127070816	1000	-	.	gene_id "MSTRG.100017"; transcript_id "MSTRG.100017.70"; exon_number "13";
chr2	StringTie	exon	127076626	127076706	1000	-	.	gene_id "MSTRG.100017"; transcript_id "MSTRG.100017.70"; exon_number "14";
chr2	StringTie	exon	127088066	127088190	1000	-	.	gene_id "MSTRG.100017"; transcript_id "MSTRG.100017.70"; exon_number "15";
chr2	StringTie	exon	127103575	127103668	1000	-	.	gene_id "MSTRG.100017"; transcript_id "MSTRG.100017.70"; exon_number "16";
chr2	StringTie	transcript	127048023	127077148	1000	-	.	gene_id "MSTRG.100017"; transcript_id "MSTRG.100017.71";
chr2	StringTie	exon	127048023	127048633	1000	-	.	gene_id "MSTRG.100017"; transcript_id "MSTRG.100017.71"; exon_number "1";
chr2	StringTie	exon	127050421	127050522	1000	-	.	gene_id "MSTRG.100017"; transcript_id "MSTRG.100017.71"; exon_number "2";
chr2	StringTie	exon	127050802	127050912	1000	-	.	gene_id "MSTRG.100017"; transcript_id "MSTRG.100017.71"; exon_number "3";
chr2	StringTie	exon	127051154	127051243	1000	-	.	gene_id "MSTRG.100017"; transcript_id "MSTRG.100017.71"; exon_number "4";
chr2	StringTie	exon	127057473	127057601	1000	-	.	gene_id "MSTRG.100017"; transcript_id "MSTRG.100017.71"; exon_number "5";
chr2	StringTie	exon	127059011	127059155	1000	-	.	gene_id "MSTRG.100017"; transcript_id "MSTRG.100017.71"; exon_number "6";
chr2	StringTie	exon	127062115	127062197	1000	-	.	gene_id "MSTRG.100017"; transcript_id "MSTRG.100017.71"; exon_number "7";
chr2	StringTie	exon	127063571	127063646	1000	-	.	gene_id "MSTRG.100017"; transcript_id "MSTRG.100017.71"; exon_number "8";
chr2	StringTie	exon	127063933	127064018	1000	-	.	gene_id "MSTRG.100017"; transcript_id "MSTRG.100017.71"; exon_number "9";
chr2	StringTie	exon	127068924	127069031	1000	-	.	gene_id "MSTRG.100017"; transcript_id "MSTRG.100017.71"; exon_number "10";
chr2	StringTie	exon	127069995	127070090	1000	-	.	gene_id "MSTRG.100017"; transcript_id "MSTRG.100017.71"; exon_number "11";
chr2	StringTie	exon	127070553	127070647	1000	-	.	gene_id "MSTRG.100017"; transcript_id "MSTRG.100017.71"; exon_number "12";
chr2	StringTie	exon	127070762	127070816	1000	-	.	gene_id "MSTRG.100017"; transcript_id "MSTRG.100017.71"; exon_number "13";
chr2	StringTie	exon	127076626	127076706	1000	-	.	gene_id "MSTRG.100017"; transcript_id "MSTRG.100017.71"; exon_number "14";
chr2	StringTie	exon	127076843	127077148	1000	-	.	gene_id "MSTRG.100017"; transcript_id "MSTRG.100017.71"; exon_number "15";
chr2	StringTie	transcript	127048023	127065076	1000	-	.	gene_id "MSTRG.100017"; transcript_id "MSTRG.100017.72";
chr2	StringTie	exon	127048023	127048633	1000	-	.	gene_id "MSTRG.100017"; transcript_id "MSTRG.100017.72"; exon_number "1";
chr2	StringTie	exon	127050421	127050522	1000	-	.	gene_id "MSTRG.100017"; transcript_id "MSTRG.100017.72"; exon_number "2";
chr2	StringTie	exon	127050802	127050912	1000	-	.	gene_id "MSTRG.100017"; transcript_id "MSTRG.100017.72"; exon_number "3";
chr2	StringTie	exon	127051154	127051243	1000	-	.	gene_id "MSTRG.100017"; transcript_id "MSTRG.100017.72"; exon_number "4";
chr2	StringTie	exon	127059011	127059155	1000	-	.	gene_id "MSTRG.100017"; transcript_id "MSTRG.100017.72"; exon_number "5";
chr2	StringTie	exon	127062115	127062197	1000	-	.	gene_id "MSTRG.100017"; transcript_id "MSTRG.100017.72"; exon_number "6";
chr2	StringTie	exon	127063571	127063646	1000	-	.	gene_id "MSTRG.100017"; transcript_id "MSTRG.100017.72"; exon_number "7";
chr2	StringTie	exon	127063933	127064018	1000	-	.	gene_id "MSTRG.100017"; transcript_id "MSTRG.100017.72"; exon_number "8";
chr2	StringTie	exon	127064774	127065076	1000	-	.	gene_id "MSTRG.100017"; transcript_id "MSTRG.100017.72"; exon_number "9";
chr2	StringTie	transcript	127048023	127082148	1000	-	.	gene_id "MSTRG.100017"; transcript_id "MSTRG.100017.73";
chr2	StringTie	exon	127048023	127048633	1000	-	.	gene_id "MSTRG.100017"; transcript_id "MSTRG.100017.73"; exon_number "1";
chr2	StringTie	exon	127050421	127050522	1000	-	.	gene_id "MSTRG.100017"; transcript_id "MSTRG.100017.73"; exon_number "2";
chr2	StringTie	exon	127059011	127059155	1000	-	.	gene_id "MSTRG.100017"; transcript_id "MSTRG.100017.73"; exon_number "3";
chr2	StringTie	exon	127062115	127062197	1000	-	.	gene_id "MSTRG.100017"; transcript_id "MSTRG.100017.73"; exon_number "4";
chr2	StringTie	exon	127063571	127063646	1000	-	.	gene_id "MSTRG.100017"; transcript_id "MSTRG.100017.73"; exon_number "5";
chr2	StringTie	exon	127063933	127064018	1000	-	.	gene_id "MSTRG.100017"; transcript_id "MSTRG.100017.73"; exon_number "6";
chr2	StringTie	exon	127068924	127069031	1000	-	.	gene_id "MSTRG.100017"; transcript_id "MSTRG.100017.73"; exon_number "7";
chr2	StringTie	exon	127069995	127070090	1000	-	.	gene_id "MSTRG.100017"; transcript_id "MSTRG.100017.73"; exon_number "8";
chr2	StringTie	exon	127070553	127070647	1000	-	.	gene_id "MSTRG.100017"; transcript_id "MSTRG.100017.73"; exon_number "9";
chr2	StringTie	exon	127070762	127070816	1000	-	.	gene_id "MSTRG.100017"; transcript_id "MSTRG.100017.73"; exon_number "10";
chr2	StringTie	exon	127076626	127076706	1000	-	.	gene_id "MSTRG.100017"; transcript_id "MSTRG.100017.73"; exon_number "11";
chr2	StringTie	exon	127081832	127082148	1000	-	.	gene_id "MSTRG.100017"; transcript_id "MSTRG.100017.73"; exon_number "12";
chr2	StringTie	transcript	127048023	127088170	1000	-	.	gene_id "MSTRG.100017"; transcript_id "MSTRG.100017.74";
chr2	StringTie	exon	127048023	127048633	1000	-	.	gene_id "MSTRG.100017"; transcript_id "MSTRG.100017.74"; exon_number "1";
chr2	StringTie	exon	127050421	127050522	1000	-	.	gene_id "MSTRG.100017"; transcript_id "MSTRG.100017.74"; exon_number "2";
chr2	StringTie	exon	127050802	127050912	1000	-	.	gene_id "MSTRG.100017"; transcript_id "MSTRG.100017.74"; exon_number "3";
chr2	StringTie	exon	127059011	127059155	1000	-	.	gene_id "MSTRG.100017"; transcript_id "MSTRG.100017.74"; exon_number "4";
chr2	StringTie	exon	127062115	127062197	1000	-	.	gene_id "MSTRG.100017"; transcript_id "MSTRG.100017.74"; exon_number "5";
chr2	StringTie	exon	127063571	127063646	1000	-	.	gene_id "MSTRG.100017"; transcript_id "MSTRG.100017.74"; exon_number "6";
chr2	StringTie	exon	127063933	127064018	1000	-	.	gene_id "MSTRG.100017"; transcript_id "MSTRG.100017.74"; exon_number "7";
chr2	StringTie	exon	127068924	127069031	1000	-	.	gene_id "MSTRG.100017"; transcript_id "MSTRG.100017.74"; exon_number "8";
chr2	StringTie	exon	127069995	127070090	1000	-	.	gene_id "MSTRG.100017"; transcript_id "MSTRG.100017.74"; exon_number "9";
chr2	StringTie	exon	127070553	127070647	1000	-	.	gene_id "MSTRG.100017"; transcript_id "MSTRG.100017.74"; exon_number "10";
chr2	StringTie	exon	127070762	127070816	1000	-	.	gene_id "MSTRG.100017"; transcript_id "MSTRG.100017.74"; exon_number "11";
chr2	StringTie	exon	127076626	127076706	1000	-	.	gene_id "MSTRG.100017"; transcript_id "MSTRG.100017.74"; exon_number "12";
chr2	StringTie	exon	127088066	127088170	1000	-	.	gene_id "MSTRG.100017"; transcript_id "MSTRG.100017.74"; exon_number "13";
chr2	StringTie	transcript	127048023	127084325	1000	-	.	gene_id "MSTRG.100017"; transcript_id "MSTRG.100017.75";
chr2	StringTie	exon	127048023	127048633	1000	-	.	gene_id "MSTRG.100017"; transcript_id "MSTRG.100017.75"; exon_number "1";
chr2	StringTie	exon	127050421	127050522	1000	-	.	gene_id "MSTRG.100017"; transcript_id "MSTRG.100017.75"; exon_number "2";
chr2	StringTie	exon	127050802	127050912	1000	-	.	gene_id "MSTRG.100017"; transcript_id "MSTRG.100017.75"; exon_number "3";
chr2	StringTie	exon	127059011	127059155	1000	-	.	gene_id "MSTRG.100017"; transcript_id "MSTRG.100017.75"; exon_number "4";
chr2	StringTie	exon	127062115	127062197	1000	-	.	gene_id "MSTRG.100017"; transcript_id "MSTRG.100017.75"; exon_number "5";
chr2	StringTie	exon	127063571	127063646	1000	-	.	gene_id "MSTRG.100017"; transcript_id "MSTRG.100017.75"; exon_number "6";
chr2	StringTie	exon	127063933	127064018	1000	-	.	gene_id "MSTRG.100017"; transcript_id "MSTRG.100017.75"; exon_number "7";
chr2	StringTie	exon	127068163	127068255	1000	-	.	gene_id "MSTRG.100017"; transcript_id "MSTRG.100017.75"; exon_number "8";
chr2	StringTie	exon	127068924	127069031	1000	-	.	gene_id "MSTRG.100017"; transcript_id "MSTRG.100017.75"; exon_number "9";
chr2	StringTie	exon	127069995	127070090	1000	-	.	gene_id "MSTRG.100017"; transcript_id "MSTRG.100017.75"; exon_number "10";
chr2	StringTie	exon	127070553	127070647	1000	-	.	gene_id "MSTRG.100017"; transcript_id "MSTRG.100017.75"; exon_number "11";
chr2	StringTie	exon	127070762	127070816	1000	-	.	gene_id "MSTRG.100017"; transcript_id "MSTRG.100017.75"; exon_number "12";
chr2	StringTie	exon	127076626	127076706	1000	-	.	gene_id "MSTRG.100017"; transcript_id "MSTRG.100017.75"; exon_number "13";
chr2	StringTie	exon	127083589	127084325	1000	-	.	gene_id "MSTRG.100017"; transcript_id "MSTRG.100017.75"; exon_number "14";
chr2	StringTie	transcript	127048023	127088170	1000	-	.	gene_id "MSTRG.100017"; transcript_id "MSTRG.100017.76";
chr2	StringTie	exon	127048023	127048633	1000	-	.	gene_id "MSTRG.100017"; transcript_id "MSTRG.100017.76"; exon_number "1";
chr2	StringTie	exon	127050421	127050522	1000	-	.	gene_id "MSTRG.100017"; transcript_id "MSTRG.100017.76"; exon_number "2";
chr2	StringTie	exon	127050802	127050912	1000	-	.	gene_id "MSTRG.100017"; transcript_id "MSTRG.100017.76"; exon_number "3";
chr2	StringTie	exon	127051154	127051243	1000	-	.	gene_id "MSTRG.100017"; transcript_id "MSTRG.100017.76"; exon_number "4";
chr2	StringTie	exon	127059011	127059155	1000	-	.	gene_id "MSTRG.100017"; transcript_id "MSTRG.100017.76"; exon_number "5";
chr2	StringTie	exon	127062115	127062197	1000	-	.	gene_id "MSTRG.100017"; transcript_id "MSTRG.100017.76"; exon_number "6";
chr2	StringTie	exon	127063571	127063646	1000	-	.	gene_id "MSTRG.100017"; transcript_id "MSTRG.100017.76"; exon_number "7";
chr2	StringTie	exon	127063933	127064018	1000	-	.	gene_id "MSTRG.100017"; transcript_id "MSTRG.100017.76"; exon_number "8";
chr2	StringTie	exon	127068924	127069031	1000	-	.	gene_id "MSTRG.100017"; transcript_id "MSTRG.100017.76"; exon_number "9";
chr2	StringTie	exon	127069995	127070090	1000	-	.	gene_id "MSTRG.100017"; transcript_id "MSTRG.100017.76"; exon_number "10";
chr2	StringTie	exon	127070553	127070647	1000	-	.	gene_id "MSTRG.100017"; transcript_id "MSTRG.100017.76"; exon_number "11";
chr2	StringTie	exon	127070762	127070816	1000	-	.	gene_id "MSTRG.100017"; transcript_id "MSTRG.100017.76"; exon_number "12";
chr2	StringTie	exon	127076626	127076706	1000	-	.	gene_id "MSTRG.100017"; transcript_id "MSTRG.100017.76"; exon_number "13";
chr2	StringTie	exon	127088066	127088170	1000	-	.	gene_id "MSTRG.100017"; transcript_id "MSTRG.100017.76"; exon_number "14";
chr2	StringTie	transcript	127048023	127093253	1000	-	.	gene_id "MSTRG.100017"; transcript_id "MSTRG.100017.77";
chr2	StringTie	exon	127048023	127048633	1000	-	.	gene_id "MSTRG.100017"; transcript_id "MSTRG.100017.77"; exon_number "1";
chr2	StringTie	exon	127050421	127050522	1000	-	.	gene_id "MSTRG.100017"; transcript_id "MSTRG.100017.77"; exon_number "2";
chr2	StringTie	exon	127050802	127050912	1000	-	.	gene_id "MSTRG.100017"; transcript_id "MSTRG.100017.77"; exon_number "3";
chr2	StringTie	exon	127051154	127051243	1000	-	.	gene_id "MSTRG.100017"; transcript_id "MSTRG.100017.77"; exon_number "4";
chr2	StringTie	exon	127059011	127059155	1000	-	.	gene_id "MSTRG.100017"; transcript_id "MSTRG.100017.77"; exon_number "5";
chr2	StringTie	exon	127062115	127062197	1000	-	.	gene_id "MSTRG.100017"; transcript_id "MSTRG.100017.77"; exon_number "6";
chr2	StringTie	exon	127063571	127063646	1000	-	.	gene_id "MSTRG.100017"; transcript_id "MSTRG.100017.77"; exon_number "7";
chr2	StringTie	exon	127063933	127064018	1000	-	.	gene_id "MSTRG.100017"; transcript_id "MSTRG.100017.77"; exon_number "8";
chr2	StringTie	exon	127068924	127069031	1000	-	.	gene_id "MSTRG.100017"; transcript_id "MSTRG.100017.77"; exon_number "9";
chr2	StringTie	exon	127069995	127070090	1000	-	.	gene_id "MSTRG.100017"; transcript_id "MSTRG.100017.77"; exon_number "10";
chr2	StringTie	exon	127070553	127070647	1000	-	.	gene_id "MSTRG.100017"; transcript_id "MSTRG.100017.77"; exon_number "11";
chr2	StringTie	exon	127070762	127070816	1000	-	.	gene_id "MSTRG.100017"; transcript_id "MSTRG.100017.77"; exon_number "12";
chr2	StringTie	exon	127076626	127076706	1000	-	.	gene_id "MSTRG.100017"; transcript_id "MSTRG.100017.77"; exon_number "13";
chr2	StringTie	exon	127093153	127093253	1000	-	.	gene_id "MSTRG.100017"; transcript_id "MSTRG.100017.77"; exon_number "14";
chr2	StringTie	transcript	127048023	127107046	1000	-	.	gene_id "MSTRG.100017"; transcript_id "MSTRG.100017.78";
chr2	StringTie	exon	127048023	127048633	1000	-	.	gene_id "MSTRG.100017"; transcript_id "MSTRG.100017.78"; exon_number "1";
chr2	StringTie	exon	127050425	127050522	1000	-	.	gene_id "MSTRG.100017"; transcript_id "MSTRG.100017.78"; exon_number "2";
chr2	StringTie	exon	127050802	127050912	1000	-	.	gene_id "MSTRG.100017"; transcript_id "MSTRG.100017.78"; exon_number "3";
chr2	StringTie	exon	127051154	127051243	1000	-	.	gene_id "MSTRG.100017"; transcript_id "MSTRG.100017.78"; exon_number "4";
chr2	StringTie	exon	127059011	127059155	1000	-	.	gene_id "MSTRG.100017"; transcript_id "MSTRG.100017.78"; exon_number "5";
chr2	StringTie	exon	127062115	127062197	1000	-	.	gene_id "MSTRG.100017"; transcript_id "MSTRG.100017.78"; exon_number "6";
chr2	StringTie	exon	127063571	127063646	1000	-	.	gene_id "MSTRG.100017"; transcript_id "MSTRG.100017.78"; exon_number "7";
chr2	StringTie	exon	127063933	127064018	1000	-	.	gene_id "MSTRG.100017"; transcript_id "MSTRG.100017.78"; exon_number "8";
chr2	StringTie	exon	127068924	127069031	1000	-	.	gene_id "MSTRG.100017"; transcript_id "MSTRG.100017.78"; exon_number "9";
chr2	StringTie	exon	127069995	127070090	1000	-	.	gene_id "MSTRG.100017"; transcript_id "MSTRG.100017.78"; exon_number "10";
chr2	StringTie	exon	127070553	127070647	1000	-	.	gene_id "MSTRG.100017"; transcript_id "MSTRG.100017.78"; exon_number "11";
chr2	StringTie	exon	127070762	127070816	1000	-	.	gene_id "MSTRG.100017"; transcript_id "MSTRG.100017.78"; exon_number "12";
chr2	StringTie	exon	127076626	127076706	1000	-	.	gene_id "MSTRG.100017"; transcript_id "MSTRG.100017.78"; exon_number "13";
chr2	StringTie	exon	127106860	127107046	1000	-	.	gene_id "MSTRG.100017"; transcript_id "MSTRG.100017.78"; exon_number "14";
chr2	StringTie	transcript	127048023	127077862	1000	-	.	gene_id "MSTRG.100017"; transcript_id "MSTRG.100017.79";
chr2	StringTie	exon	127048023	127048633	1000	-	.	gene_id "MSTRG.100017"; transcript_id "MSTRG.100017.79"; exon_number "1";
chr2	StringTie	exon	127050421	127050522	1000	-	.	gene_id "MSTRG.100017"; transcript_id "MSTRG.100017.79"; exon_number "2";
chr2	StringTie	exon	127050802	127050912	1000	-	.	gene_id "MSTRG.100017"; transcript_id "MSTRG.100017.79"; exon_number "3";
chr2	StringTie	exon	127051154	127051243	1000	-	.	gene_id "MSTRG.100017"; transcript_id "MSTRG.100017.79"; exon_number "4";
chr2	StringTie	exon	127057473	127057601	1000	-	.	gene_id "MSTRG.100017"; transcript_id "MSTRG.100017.79"; exon_number "5";
chr2	StringTie	exon	127059011	127059155	1000	-	.	gene_id "MSTRG.100017"; transcript_id "MSTRG.100017.79"; exon_number "6";
chr2	StringTie	exon	127062115	127062197	1000	-	.	gene_id "MSTRG.100017"; transcript_id "MSTRG.100017.79"; exon_number "7";
chr2	StringTie	exon	127063571	127063646	1000	-	.	gene_id "MSTRG.100017"; transcript_id "MSTRG.100017.79"; exon_number "8";
chr2	StringTie	exon	127063933	127064018	1000	-	.	gene_id "MSTRG.100017"; transcript_id "MSTRG.100017.79"; exon_number "9";
chr2	StringTie	exon	127068924	127069031	1000	-	.	gene_id "MSTRG.100017"; transcript_id "MSTRG.100017.79"; exon_number "10";
chr2	StringTie	exon	127069995	127070090	1000	-	.	gene_id "MSTRG.100017"; transcript_id "MSTRG.100017.79"; exon_number "11";
chr2	StringTie	exon	127070553	127070647	1000	-	.	gene_id "MSTRG.100017"; transcript_id "MSTRG.100017.79"; exon_number "12";
chr2	StringTie	exon	127070762	127070816	1000	-	.	gene_id "MSTRG.100017"; transcript_id "MSTRG.100017.79"; exon_number "13";
chr2	StringTie	exon	127076626	127076706	1000	-	.	gene_id "MSTRG.100017"; transcript_id "MSTRG.100017.79"; exon_number "14";
chr2	StringTie	exon	127077359	127077862	1000	-	.	gene_id "MSTRG.100017"; transcript_id "MSTRG.100017.79"; exon_number "15";
chr2	StringTie	transcript	127047922	127082280	1000	-	.	gene_id "MSTRG.100017"; transcript_id "MSTRG.100017.8";
chr2	StringTie	exon	127047922	127048633	1000	-	.	gene_id "MSTRG.100017"; transcript_id "MSTRG.100017.8"; exon_number "1";
chr2	StringTie	exon	127050421	127050522	1000	-	.	gene_id "MSTRG.100017"; transcript_id "MSTRG.100017.8"; exon_number "2";
chr2	StringTie	exon	127050802	127050912	1000	-	.	gene_id "MSTRG.100017"; transcript_id "MSTRG.100017.8"; exon_number "3";
chr2	StringTie	exon	127057473	127057601	1000	-	.	gene_id "MSTRG.100017"; transcript_id "MSTRG.100017.8"; exon_number "4";
chr2	StringTie	exon	127059011	127059155	1000	-	.	gene_id "MSTRG.100017"; transcript_id "MSTRG.100017.8"; exon_number "5";
chr2	StringTie	exon	127062115	127062197	1000	-	.	gene_id "MSTRG.100017"; transcript_id "MSTRG.100017.8"; exon_number "6";
chr2	StringTie	exon	127063571	127063646	1000	-	.	gene_id "MSTRG.100017"; transcript_id "MSTRG.100017.8"; exon_number "7";
chr2	StringTie	exon	127063933	127064018	1000	-	.	gene_id "MSTRG.100017"; transcript_id "MSTRG.100017.8"; exon_number "8";
chr2	StringTie	exon	127068924	127069031	1000	-	.	gene_id "MSTRG.100017"; transcript_id "MSTRG.100017.8"; exon_number "9";
chr2	StringTie	exon	127069995	127070090	1000	-	.	gene_id "MSTRG.100017"; transcript_id "MSTRG.100017.8"; exon_number "10";
chr2	StringTie	exon	127070553	127070647	1000	-	.	gene_id "MSTRG.100017"; transcript_id "MSTRG.100017.8"; exon_number "11";
chr2	StringTie	exon	127070762	127070816	1000	-	.	gene_id "MSTRG.100017"; transcript_id "MSTRG.100017.8"; exon_number "12";
chr2	StringTie	exon	127076626	127076706	1000	-	.	gene_id "MSTRG.100017"; transcript_id "MSTRG.100017.8"; exon_number "13";
chr2	StringTie	exon	127081832	127081858	1000	-	.	gene_id "MSTRG.100017"; transcript_id "MSTRG.100017.8"; exon_number "14";
chr2	StringTie	exon	127082184	127082280	1000	-	.	gene_id "MSTRG.100017"; transcript_id "MSTRG.100017.8"; exon_number "15";
chr2	StringTie	transcript	127048023	127076897	1000	-	.	gene_id "MSTRG.100017"; transcript_id "MSTRG.100017.80";
chr2	StringTie	exon	127048023	127048633	1000	-	.	gene_id "MSTRG.100017"; transcript_id "MSTRG.100017.80"; exon_number "1";
chr2	StringTie	exon	127050421	127050522	1000	-	.	gene_id "MSTRG.100017"; transcript_id "MSTRG.100017.80"; exon_number "2";
chr2	StringTie	exon	127050802	127050912	1000	-	.	gene_id "MSTRG.100017"; transcript_id "MSTRG.100017.80"; exon_number "3";
chr2	StringTie	exon	127051154	127051243	1000	-	.	gene_id "MSTRG.100017"; transcript_id "MSTRG.100017.80"; exon_number "4";
chr2	StringTie	exon	127057473	127057601	1000	-	.	gene_id "MSTRG.100017"; transcript_id "MSTRG.100017.80"; exon_number "5";
chr2	StringTie	exon	127059011	127059155	1000	-	.	gene_id "MSTRG.100017"; transcript_id "MSTRG.100017.80"; exon_number "6";
chr2	StringTie	exon	127062115	127062197	1000	-	.	gene_id "MSTRG.100017"; transcript_id "MSTRG.100017.80"; exon_number "7";
chr2	StringTie	exon	127063571	127063646	1000	-	.	gene_id "MSTRG.100017"; transcript_id "MSTRG.100017.80"; exon_number "8";
chr2	StringTie	exon	127063933	127064018	1000	-	.	gene_id "MSTRG.100017"; transcript_id "MSTRG.100017.80"; exon_number "9";
chr2	StringTie	exon	127068924	127069031	1000	-	.	gene_id "MSTRG.100017"; transcript_id "MSTRG.100017.80"; exon_number "10";
chr2	StringTie	exon	127069995	127070090	1000	-	.	gene_id "MSTRG.100017"; transcript_id "MSTRG.100017.80"; exon_number "11";
chr2	StringTie	exon	127070553	127070647	1000	-	.	gene_id "MSTRG.100017"; transcript_id "MSTRG.100017.80"; exon_number "12";
chr2	StringTie	exon	127070762	127070816	1000	-	.	gene_id "MSTRG.100017"; transcript_id "MSTRG.100017.80"; exon_number "13";
chr2	StringTie	exon	127076626	127076706	1000	-	.	gene_id "MSTRG.100017"; transcript_id "MSTRG.100017.80"; exon_number "14";
chr2	StringTie	exon	127076794	127076897	1000	-	.	gene_id "MSTRG.100017"; transcript_id "MSTRG.100017.80"; exon_number "15";
chr2	StringTie	transcript	127048023	127107031	1000	-	.	gene_id "MSTRG.100017"; transcript_id "MSTRG.100017.81";
chr2	StringTie	exon	127048023	127048633	1000	-	.	gene_id "MSTRG.100017"; transcript_id "MSTRG.100017.81"; exon_number "1";
chr2	StringTie	exon	127050421	127050522	1000	-	.	gene_id "MSTRG.100017"; transcript_id "MSTRG.100017.81"; exon_number "2";
chr2	StringTie	exon	127050802	127050912	1000	-	.	gene_id "MSTRG.100017"; transcript_id "MSTRG.100017.81"; exon_number "3";
chr2	StringTie	exon	127051154	127051239	1000	-	.	gene_id "MSTRG.100017"; transcript_id "MSTRG.100017.81"; exon_number "4";
chr2	StringTie	exon	127057473	127057601	1000	-	.	gene_id "MSTRG.100017"; transcript_id "MSTRG.100017.81"; exon_number "5";
chr2	StringTie	exon	127059011	127059155	1000	-	.	gene_id "MSTRG.100017"; transcript_id "MSTRG.100017.81"; exon_number "6";
chr2	StringTie	exon	127062115	127062197	1000	-	.	gene_id "MSTRG.100017"; transcript_id "MSTRG.100017.81"; exon_number "7";
chr2	StringTie	exon	127063571	127063646	1000	-	.	gene_id "MSTRG.100017"; transcript_id "MSTRG.100017.81"; exon_number "8";
chr2	StringTie	exon	127063933	127064018	1000	-	.	gene_id "MSTRG.100017"; transcript_id "MSTRG.100017.81"; exon_number "9";
chr2	StringTie	exon	127068924	127069031	1000	-	.	gene_id "MSTRG.100017"; transcript_id "MSTRG.100017.81"; exon_number "10";
chr2	StringTie	exon	127069995	127070090	1000	-	.	gene_id "MSTRG.100017"; transcript_id "MSTRG.100017.81"; exon_number "11";
chr2	StringTie	exon	127070553	127070647	1000	-	.	gene_id "MSTRG.100017"; transcript_id "MSTRG.100017.81"; exon_number "12";
chr2	StringTie	exon	127070762	127070816	1000	-	.	gene_id "MSTRG.100017"; transcript_id "MSTRG.100017.81"; exon_number "13";
chr2	StringTie	exon	127076626	127076706	1000	-	.	gene_id "MSTRG.100017"; transcript_id "MSTRG.100017.81"; exon_number "14";
chr2	StringTie	exon	127106860	127107031	1000	-	.	gene_id "MSTRG.100017"; transcript_id "MSTRG.100017.81"; exon_number "15";
chr2	StringTie	transcript	127048023	127107040	1000	-	.	gene_id "MSTRG.100017"; transcript_id "MSTRG.100017.82";
chr2	StringTie	exon	127048023	127048633	1000	-	.	gene_id "MSTRG.100017"; transcript_id "MSTRG.100017.82"; exon_number "1";
chr2	StringTie	exon	127050421	127050516	1000	-	.	gene_id "MSTRG.100017"; transcript_id "MSTRG.100017.82"; exon_number "2";
chr2	StringTie	exon	127050802	127050912	1000	-	.	gene_id "MSTRG.100017"; transcript_id "MSTRG.100017.82"; exon_number "3";
chr2	StringTie	exon	127051154	127051243	1000	-	.	gene_id "MSTRG.100017"; transcript_id "MSTRG.100017.82"; exon_number "4";
chr2	StringTie	exon	127057473	127057601	1000	-	.	gene_id "MSTRG.100017"; transcript_id "MSTRG.100017.82"; exon_number "5";
chr2	StringTie	exon	127059011	127059155	1000	-	.	gene_id "MSTRG.100017"; transcript_id "MSTRG.100017.82"; exon_number "6";
chr2	StringTie	exon	127062115	127062197	1000	-	.	gene_id "MSTRG.100017"; transcript_id "MSTRG.100017.82"; exon_number "7";
chr2	StringTie	exon	127063571	127063646	1000	-	.	gene_id "MSTRG.100017"; transcript_id "MSTRG.100017.82"; exon_number "8";
chr2	StringTie	exon	127063933	127064018	1000	-	.	gene_id "MSTRG.100017"; transcript_id "MSTRG.100017.82"; exon_number "9";
chr2	StringTie	exon	127068924	127069031	1000	-	.	gene_id "MSTRG.100017"; transcript_id "MSTRG.100017.82"; exon_number "10";
chr2	StringTie	exon	127069995	127070090	1000	-	.	gene_id "MSTRG.100017"; transcript_id "MSTRG.100017.82"; exon_number "11";
chr2	StringTie	exon	127070553	127070647	1000	-	.	gene_id "MSTRG.100017"; transcript_id "MSTRG.100017.82"; exon_number "12";
chr2	StringTie	exon	127070762	127070816	1000	-	.	gene_id "MSTRG.100017"; transcript_id "MSTRG.100017.82"; exon_number "13";
chr2	StringTie	exon	127076626	127076706	1000	-	.	gene_id "MSTRG.100017"; transcript_id "MSTRG.100017.82"; exon_number "14";
chr2	StringTie	exon	127106860	127107040	1000	-	.	gene_id "MSTRG.100017"; transcript_id "MSTRG.100017.82"; exon_number "15";
chr2	StringTie	transcript	127048023	127083609	1000	-	.	gene_id "MSTRG.100017"; transcript_id "MSTRG.100017.83";
chr2	StringTie	exon	127048023	127048633	1000	-	.	gene_id "MSTRG.100017"; transcript_id "MSTRG.100017.83"; exon_number "1";
chr2	StringTie	exon	127050425	127050522	1000	-	.	gene_id "MSTRG.100017"; transcript_id "MSTRG.100017.83"; exon_number "2";
chr2	StringTie	exon	127050802	127050912	1000	-	.	gene_id "MSTRG.100017"; transcript_id "MSTRG.100017.83"; exon_number "3";
chr2	StringTie	exon	127051154	127051243	1000	-	.	gene_id "MSTRG.100017"; transcript_id "MSTRG.100017.83"; exon_number "4";
chr2	StringTie	exon	127059011	127059155	1000	-	.	gene_id "MSTRG.100017"; transcript_id "MSTRG.100017.83"; exon_number "5";
chr2	StringTie	exon	127062115	127062197	1000	-	.	gene_id "MSTRG.100017"; transcript_id "MSTRG.100017.83"; exon_number "6";
chr2	StringTie	exon	127063571	127063646	1000	-	.	gene_id "MSTRG.100017"; transcript_id "MSTRG.100017.83"; exon_number "7";
chr2	StringTie	exon	127063933	127064018	1000	-	.	gene_id "MSTRG.100017"; transcript_id "MSTRG.100017.83"; exon_number "8";
chr2	StringTie	exon	127068163	127068255	1000	-	.	gene_id "MSTRG.100017"; transcript_id "MSTRG.100017.83"; exon_number "9";
chr2	StringTie	exon	127068924	127069031	1000	-	.	gene_id "MSTRG.100017"; transcript_id "MSTRG.100017.83"; exon_number "10";
chr2	StringTie	exon	127069995	127070090	1000	-	.	gene_id "MSTRG.100017"; transcript_id "MSTRG.100017.83"; exon_number "11";
chr2	StringTie	exon	127070553	127070647	1000	-	.	gene_id "MSTRG.100017"; transcript_id "MSTRG.100017.83"; exon_number "12";
chr2	StringTie	exon	127070762	127070816	1000	-	.	gene_id "MSTRG.100017"; transcript_id "MSTRG.100017.83"; exon_number "13";
chr2	StringTie	exon	127076626	127076706	1000	-	.	gene_id "MSTRG.100017"; transcript_id "MSTRG.100017.83"; exon_number "14";
chr2	StringTie	exon	127083589	127083609	1000	-	.	gene_id "MSTRG.100017"; transcript_id "MSTRG.100017.83"; exon_number "15";
chr2	StringTie	transcript	127048023	127082101	1000	-	.	gene_id "MSTRG.100017"; transcript_id "MSTRG.100017.84";
chr2	StringTie	exon	127048023	127048633	1000	-	.	gene_id "MSTRG.100017"; transcript_id "MSTRG.100017.84"; exon_number "1";
chr2	StringTie	exon	127050421	127050516	1000	-	.	gene_id "MSTRG.100017"; transcript_id "MSTRG.100017.84"; exon_number "2";
chr2	StringTie	exon	127050802	127050912	1000	-	.	gene_id "MSTRG.100017"; transcript_id "MSTRG.100017.84"; exon_number "3";
chr2	StringTie	exon	127051154	127051243	1000	-	.	gene_id "MSTRG.100017"; transcript_id "MSTRG.100017.84"; exon_number "4";
chr2	StringTie	exon	127057473	127057601	1000	-	.	gene_id "MSTRG.100017"; transcript_id "MSTRG.100017.84"; exon_number "5";
chr2	StringTie	exon	127059011	127059155	1000	-	.	gene_id "MSTRG.100017"; transcript_id "MSTRG.100017.84"; exon_number "6";
chr2	StringTie	exon	127062115	127062197	1000	-	.	gene_id "MSTRG.100017"; transcript_id "MSTRG.100017.84"; exon_number "7";
chr2	StringTie	exon	127063571	127063646	1000	-	.	gene_id "MSTRG.100017"; transcript_id "MSTRG.100017.84"; exon_number "8";
chr2	StringTie	exon	127063933	127064018	1000	-	.	gene_id "MSTRG.100017"; transcript_id "MSTRG.100017.84"; exon_number "9";
chr2	StringTie	exon	127068924	127069031	1000	-	.	gene_id "MSTRG.100017"; transcript_id "MSTRG.100017.84"; exon_number "10";
chr2	StringTie	exon	127069995	127070090	1000	-	.	gene_id "MSTRG.100017"; transcript_id "MSTRG.100017.84"; exon_number "11";
chr2	StringTie	exon	127070553	127070647	1000	-	.	gene_id "MSTRG.100017"; transcript_id "MSTRG.100017.84"; exon_number "12";
chr2	StringTie	exon	127070762	127070816	1000	-	.	gene_id "MSTRG.100017"; transcript_id "MSTRG.100017.84"; exon_number "13";
chr2	StringTie	exon	127076626	127076706	1000	-	.	gene_id "MSTRG.100017"; transcript_id "MSTRG.100017.84"; exon_number "14";
chr2	StringTie	exon	127081832	127082101	1000	-	.	gene_id "MSTRG.100017"; transcript_id "MSTRG.100017.84"; exon_number "15";
chr2	StringTie	transcript	127048023	127107039	1000	-	.	gene_id "MSTRG.100017"; transcript_id "MSTRG.100017.85";
chr2	StringTie	exon	127048023	127048633	1000	-	.	gene_id "MSTRG.100017"; transcript_id "MSTRG.100017.85"; exon_number "1";
chr2	StringTie	exon	127050421	127050522	1000	-	.	gene_id "MSTRG.100017"; transcript_id "MSTRG.100017.85"; exon_number "2";
chr2	StringTie	exon	127050802	127050912	1000	-	.	gene_id "MSTRG.100017"; transcript_id "MSTRG.100017.85"; exon_number "3";
chr2	StringTie	exon	127051154	127057601	1000	-	.	gene_id "MSTRG.100017"; transcript_id "MSTRG.100017.85"; exon_number "4";
chr2	StringTie	exon	127059011	127059155	1000	-	.	gene_id "MSTRG.100017"; transcript_id "MSTRG.100017.85"; exon_number "5";
chr2	StringTie	exon	127062115	127062197	1000	-	.	gene_id "MSTRG.100017"; transcript_id "MSTRG.100017.85"; exon_number "6";
chr2	StringTie	exon	127063571	127063646	1000	-	.	gene_id "MSTRG.100017"; transcript_id "MSTRG.100017.85"; exon_number "7";
chr2	StringTie	exon	127063933	127064018	1000	-	.	gene_id "MSTRG.100017"; transcript_id "MSTRG.100017.85"; exon_number "8";
chr2	StringTie	exon	127065763	127068255	1000	-	.	gene_id "MSTRG.100017"; transcript_id "MSTRG.100017.85"; exon_number "9";
chr2	StringTie	exon	127068924	127069031	1000	-	.	gene_id "MSTRG.100017"; transcript_id "MSTRG.100017.85"; exon_number "10";
chr2	StringTie	exon	127069995	127070090	1000	-	.	gene_id "MSTRG.100017"; transcript_id "MSTRG.100017.85"; exon_number "11";
chr2	StringTie	exon	127070553	127070647	1000	-	.	gene_id "MSTRG.100017"; transcript_id "MSTRG.100017.85"; exon_number "12";
chr2	StringTie	exon	127070762	127070816	1000	-	.	gene_id "MSTRG.100017"; transcript_id "MSTRG.100017.85"; exon_number "13";
chr2	StringTie	exon	127076626	127076706	1000	-	.	gene_id "MSTRG.100017"; transcript_id "MSTRG.100017.85"; exon_number "14";
chr2	StringTie	exon	127106860	127107039	1000	-	.	gene_id "MSTRG.100017"; transcript_id "MSTRG.100017.85"; exon_number "15";
chr2	StringTie	transcript	127048023	127082098	1000	-	.	gene_id "MSTRG.100017"; transcript_id "MSTRG.100017.86";
chr2	StringTie	exon	127048023	127048633	1000	-	.	gene_id "MSTRG.100017"; transcript_id "MSTRG.100017.86"; exon_number "1";
chr2	StringTie	exon	127050421	127050522	1000	-	.	gene_id "MSTRG.100017"; transcript_id "MSTRG.100017.86"; exon_number "2";
chr2	StringTie	exon	127050802	127050912	1000	-	.	gene_id "MSTRG.100017"; transcript_id "MSTRG.100017.86"; exon_number "3";
chr2	StringTie	exon	127051154	127051243	1000	-	.	gene_id "MSTRG.100017"; transcript_id "MSTRG.100017.86"; exon_number "4";
chr2	StringTie	exon	127059011	127059155	1000	-	.	gene_id "MSTRG.100017"; transcript_id "MSTRG.100017.86"; exon_number "5";
chr2	StringTie	exon	127062115	127062197	1000	-	.	gene_id "MSTRG.100017"; transcript_id "MSTRG.100017.86"; exon_number "6";
chr2	StringTie	exon	127063571	127063638	1000	-	.	gene_id "MSTRG.100017"; transcript_id "MSTRG.100017.86"; exon_number "7";
chr2	StringTie	exon	127063933	127064018	1000	-	.	gene_id "MSTRG.100017"; transcript_id "MSTRG.100017.86"; exon_number "8";
chr2	StringTie	exon	127068163	127068255	1000	-	.	gene_id "MSTRG.100017"; transcript_id "MSTRG.100017.86"; exon_number "9";
chr2	StringTie	exon	127068924	127069031	1000	-	.	gene_id "MSTRG.100017"; transcript_id "MSTRG.100017.86"; exon_number "10";
chr2	StringTie	exon	127069995	127070090	1000	-	.	gene_id "MSTRG.100017"; transcript_id "MSTRG.100017.86"; exon_number "11";
chr2	StringTie	exon	127070553	127070647	1000	-	.	gene_id "MSTRG.100017"; transcript_id "MSTRG.100017.86"; exon_number "12";
chr2	StringTie	exon	127070762	127070816	1000	-	.	gene_id "MSTRG.100017"; transcript_id "MSTRG.100017.86"; exon_number "13";
chr2	StringTie	exon	127076626	127076706	1000	-	.	gene_id "MSTRG.100017"; transcript_id "MSTRG.100017.86"; exon_number "14";
chr2	StringTie	exon	127081832	127082098	1000	-	.	gene_id "MSTRG.100017"; transcript_id "MSTRG.100017.86"; exon_number "15";
chr2	StringTie	transcript	127048023	127077150	1000	-	.	gene_id "MSTRG.100017"; transcript_id "MSTRG.100017.87";
chr2	StringTie	exon	127048023	127048633	1000	-	.	gene_id "MSTRG.100017"; transcript_id "MSTRG.100017.87"; exon_number "1";
chr2	StringTie	exon	127050421	127050522	1000	-	.	gene_id "MSTRG.100017"; transcript_id "MSTRG.100017.87"; exon_number "2";
chr2	StringTie	exon	127050802	127050912	1000	-	.	gene_id "MSTRG.100017"; transcript_id "MSTRG.100017.87"; exon_number "3";
chr2	StringTie	exon	127051154	127051243	1000	-	.	gene_id "MSTRG.100017"; transcript_id "MSTRG.100017.87"; exon_number "4";
chr2	StringTie	exon	127057473	127057601	1000	-	.	gene_id "MSTRG.100017"; transcript_id "MSTRG.100017.87"; exon_number "5";
chr2	StringTie	exon	127059011	127059155	1000	-	.	gene_id "MSTRG.100017"; transcript_id "MSTRG.100017.87"; exon_number "6";
chr2	StringTie	exon	127062115	127062197	1000	-	.	gene_id "MSTRG.100017"; transcript_id "MSTRG.100017.87"; exon_number "7";
chr2	StringTie	exon	127063571	127063646	1000	-	.	gene_id "MSTRG.100017"; transcript_id "MSTRG.100017.87"; exon_number "8";
chr2	StringTie	exon	127063933	127064018	1000	-	.	gene_id "MSTRG.100017"; transcript_id "MSTRG.100017.87"; exon_number "9";
chr2	StringTie	exon	127068924	127069031	1000	-	.	gene_id "MSTRG.100017"; transcript_id "MSTRG.100017.87"; exon_number "10";
chr2	StringTie	exon	127069995	127070090	1000	-	.	gene_id "MSTRG.100017"; transcript_id "MSTRG.100017.87"; exon_number "11";
chr2	StringTie	exon	127070553	127070647	1000	-	.	gene_id "MSTRG.100017"; transcript_id "MSTRG.100017.87"; exon_number "12";
chr2	StringTie	exon	127070762	127070816	1000	-	.	gene_id "MSTRG.100017"; transcript_id "MSTRG.100017.87"; exon_number "13";
chr2	StringTie	exon	127076626	127076706	1000	-	.	gene_id "MSTRG.100017"; transcript_id "MSTRG.100017.87"; exon_number "14";
chr2	StringTie	exon	127076961	127077150	1000	-	.	gene_id "MSTRG.100017"; transcript_id "MSTRG.100017.87"; exon_number "15";
chr2	StringTie	transcript	127048023	127107034	1000	-	.	gene_id "MSTRG.100017"; transcript_id "MSTRG.100017.88";
chr2	StringTie	exon	127048023	127048626	1000	-	.	gene_id "MSTRG.100017"; transcript_id "MSTRG.100017.88"; exon_number "1";
chr2	StringTie	exon	127050469	127050522	1000	-	.	gene_id "MSTRG.100017"; transcript_id "MSTRG.100017.88"; exon_number "2";
chr2	StringTie	exon	127050802	127050912	1000	-	.	gene_id "MSTRG.100017"; transcript_id "MSTRG.100017.88"; exon_number "3";
chr2	StringTie	exon	127057473	127057601	1000	-	.	gene_id "MSTRG.100017"; transcript_id "MSTRG.100017.88"; exon_number "4";
chr2	StringTie	exon	127059011	127059155	1000	-	.	gene_id "MSTRG.100017"; transcript_id "MSTRG.100017.88"; exon_number "5";
chr2	StringTie	exon	127062115	127062197	1000	-	.	gene_id "MSTRG.100017"; transcript_id "MSTRG.100017.88"; exon_number "6";
chr2	StringTie	exon	127063571	127063646	1000	-	.	gene_id "MSTRG.100017"; transcript_id "MSTRG.100017.88"; exon_number "7";
chr2	StringTie	exon	127063933	127064018	1000	-	.	gene_id "MSTRG.100017"; transcript_id "MSTRG.100017.88"; exon_number "8";
chr2	StringTie	exon	127068163	127068255	1000	-	.	gene_id "MSTRG.100017"; transcript_id "MSTRG.100017.88"; exon_number "9";
chr2	StringTie	exon	127068924	127069031	1000	-	.	gene_id "MSTRG.100017"; transcript_id "MSTRG.100017.88"; exon_number "10";
chr2	StringTie	exon	127069995	127070090	1000	-	.	gene_id "MSTRG.100017"; transcript_id "MSTRG.100017.88"; exon_number "11";
chr2	StringTie	exon	127070553	127070647	1000	-	.	gene_id "MSTRG.100017"; transcript_id "MSTRG.100017.88"; exon_number "12";
chr2	StringTie	exon	127070762	127070816	1000	-	.	gene_id "MSTRG.100017"; transcript_id "MSTRG.100017.88"; exon_number "13";
chr2	StringTie	exon	127076626	127076706	1000	-	.	gene_id "MSTRG.100017"; transcript_id "MSTRG.100017.88"; exon_number "14";
chr2	StringTie	exon	127106860	127107034	1000	-	.	gene_id "MSTRG.100017"; transcript_id "MSTRG.100017.88"; exon_number "15";
chr2	StringTie	transcript	127048023	127107004	1000	-	.	gene_id "MSTRG.100017"; transcript_id "MSTRG.100017.89";
chr2	StringTie	exon	127048023	127048633	1000	-	.	gene_id "MSTRG.100017"; transcript_id "MSTRG.100017.89"; exon_number "1";
chr2	StringTie	exon	127050421	127050522	1000	-	.	gene_id "MSTRG.100017"; transcript_id "MSTRG.100017.89"; exon_number "2";
chr2	StringTie	exon	127050802	127050912	1000	-	.	gene_id "MSTRG.100017"; transcript_id "MSTRG.100017.89"; exon_number "3";
chr2	StringTie	exon	127051154	127051243	1000	-	.	gene_id "MSTRG.100017"; transcript_id "MSTRG.100017.89"; exon_number "4";
chr2	StringTie	exon	127059011	127059155	1000	-	.	gene_id "MSTRG.100017"; transcript_id "MSTRG.100017.89"; exon_number "5";
chr2	StringTie	exon	127062115	127062197	1000	-	.	gene_id "MSTRG.100017"; transcript_id "MSTRG.100017.89"; exon_number "6";
chr2	StringTie	exon	127063571	127063646	1000	-	.	gene_id "MSTRG.100017"; transcript_id "MSTRG.100017.89"; exon_number "7";
chr2	StringTie	exon	127063933	127064018	1000	-	.	gene_id "MSTRG.100017"; transcript_id "MSTRG.100017.89"; exon_number "8";
chr2	StringTie	exon	127068924	127069031	1000	-	.	gene_id "MSTRG.100017"; transcript_id "MSTRG.100017.89"; exon_number "9";
chr2	StringTie	exon	127069995	127070090	1000	-	.	gene_id "MSTRG.100017"; transcript_id "MSTRG.100017.89"; exon_number "10";
chr2	StringTie	exon	127070553	127070647	1000	-	.	gene_id "MSTRG.100017"; transcript_id "MSTRG.100017.89"; exon_number "11";
chr2	StringTie	exon	127070762	127070816	1000	-	.	gene_id "MSTRG.100017"; transcript_id "MSTRG.100017.89"; exon_number "12";
chr2	StringTie	exon	127076626	127076706	1000	-	.	gene_id "MSTRG.100017"; transcript_id "MSTRG.100017.89"; exon_number "13";
chr2	StringTie	exon	127082184	127082336	1000	-	.	gene_id "MSTRG.100017"; transcript_id "MSTRG.100017.89"; exon_number "14";
chr2	StringTie	exon	127106860	127107004	1000	-	.	gene_id "MSTRG.100017"; transcript_id "MSTRG.100017.89"; exon_number "15";
chr2	StringTie	transcript	127047923	127082241	1000	-	.	gene_id "MSTRG.100017"; transcript_id "MSTRG.100017.9";
chr2	StringTie	exon	127047923	127048633	1000	-	.	gene_id "MSTRG.100017"; transcript_id "MSTRG.100017.9"; exon_number "1";
chr2	StringTie	exon	127050421	127050522	1000	-	.	gene_id "MSTRG.100017"; transcript_id "MSTRG.100017.9"; exon_number "2";
chr2	StringTie	exon	127050802	127050912	1000	-	.	gene_id "MSTRG.100017"; transcript_id "MSTRG.100017.9"; exon_number "3";
chr2	StringTie	exon	127051154	127051243	1000	-	.	gene_id "MSTRG.100017"; transcript_id "MSTRG.100017.9"; exon_number "4";
chr2	StringTie	exon	127057473	127057601	1000	-	.	gene_id "MSTRG.100017"; transcript_id "MSTRG.100017.9"; exon_number "5";
chr2	StringTie	exon	127059011	127059155	1000	-	.	gene_id "MSTRG.100017"; transcript_id "MSTRG.100017.9"; exon_number "6";
chr2	StringTie	exon	127062115	127062197	1000	-	.	gene_id "MSTRG.100017"; transcript_id "MSTRG.100017.9"; exon_number "7";
chr2	StringTie	exon	127063571	127063646	1000	-	.	gene_id "MSTRG.100017"; transcript_id "MSTRG.100017.9"; exon_number "8";
chr2	StringTie	exon	127063933	127064018	1000	-	.	gene_id "MSTRG.100017"; transcript_id "MSTRG.100017.9"; exon_number "9";
chr2	StringTie	exon	127068163	127068255	1000	-	.	gene_id "MSTRG.100017"; transcript_id "MSTRG.100017.9"; exon_number "10";
chr2	StringTie	exon	127068924	127069031	1000	-	.	gene_id "MSTRG.100017"; transcript_id "MSTRG.100017.9"; exon_number "11";
chr2	StringTie	exon	127069995	127070090	1000	-	.	gene_id "MSTRG.100017"; transcript_id "MSTRG.100017.9"; exon_number "12";
chr2	StringTie	exon	127070553	127070647	1000	-	.	gene_id "MSTRG.100017"; transcript_id "MSTRG.100017.9"; exon_number "13";
chr2	StringTie	exon	127070762	127070816	1000	-	.	gene_id "MSTRG.100017"; transcript_id "MSTRG.100017.9"; exon_number "14";
chr2	StringTie	exon	127076626	127076706	1000	-	.	gene_id "MSTRG.100017"; transcript_id "MSTRG.100017.9"; exon_number "15";
chr2	StringTie	exon	127081832	127082241	1000	-	.	gene_id "MSTRG.100017"; transcript_id "MSTRG.100017.9"; exon_number "16";
chr2	StringTie	transcript	127048023	127082107	1000	-	.	gene_id "MSTRG.100017"; transcript_id "MSTRG.100017.90";
chr2	StringTie	exon	127048023	127048633	1000	-	.	gene_id "MSTRG.100017"; transcript_id "MSTRG.100017.90"; exon_number "1";
chr2	StringTie	exon	127050421	127050522	1000	-	.	gene_id "MSTRG.100017"; transcript_id "MSTRG.100017.90"; exon_number "2";
chr2	StringTie	exon	127050802	127050912	1000	-	.	gene_id "MSTRG.100017"; transcript_id "MSTRG.100017.90"; exon_number "3";
chr2	StringTie	exon	127051154	127051243	1000	-	.	gene_id "MSTRG.100017"; transcript_id "MSTRG.100017.90"; exon_number "4";
chr2	StringTie	exon	127052255	127052362	1000	-	.	gene_id "MSTRG.100017"; transcript_id "MSTRG.100017.90"; exon_number "5";
chr2	StringTie	exon	127059011	127059155	1000	-	.	gene_id "MSTRG.100017"; transcript_id "MSTRG.100017.90"; exon_number "6";
chr2	StringTie	exon	127062115	127062197	1000	-	.	gene_id "MSTRG.100017"; transcript_id "MSTRG.100017.90"; exon_number "7";
chr2	StringTie	exon	127063571	127063646	1000	-	.	gene_id "MSTRG.100017"; transcript_id "MSTRG.100017.90"; exon_number "8";
chr2	StringTie	exon	127063933	127064018	1000	-	.	gene_id "MSTRG.100017"; transcript_id "MSTRG.100017.90"; exon_number "9";
chr2	StringTie	exon	127068924	127069031	1000	-	.	gene_id "MSTRG.100017"; transcript_id "MSTRG.100017.90"; exon_number "10";
chr2	StringTie	exon	127069995	127070090	1000	-	.	gene_id "MSTRG.100017"; transcript_id "MSTRG.100017.90"; exon_number "11";
chr2	StringTie	exon	127070553	127070647	1000	-	.	gene_id "MSTRG.100017"; transcript_id "MSTRG.100017.90"; exon_number "12";
chr2	StringTie	exon	127070762	127070816	1000	-	.	gene_id "MSTRG.100017"; transcript_id "MSTRG.100017.90"; exon_number "13";
chr2	StringTie	exon	127076626	127076706	1000	-	.	gene_id "MSTRG.100017"; transcript_id "MSTRG.100017.90"; exon_number "14";
chr2	StringTie	exon	127081832	127082107	1000	-	.	gene_id "MSTRG.100017"; transcript_id "MSTRG.100017.90"; exon_number "15";
chr2	StringTie	transcript	127048023	127082143	1000	-	.	gene_id "MSTRG.100017"; transcript_id "MSTRG.100017.91";
chr2	StringTie	exon	127048023	127048633	1000	-	.	gene_id "MSTRG.100017"; transcript_id "MSTRG.100017.91"; exon_number "1";
chr2	StringTie	exon	127050421	127050522	1000	-	.	gene_id "MSTRG.100017"; transcript_id "MSTRG.100017.91"; exon_number "2";
chr2	StringTie	exon	127050802	127050912	1000	-	.	gene_id "MSTRG.100017"; transcript_id "MSTRG.100017.91"; exon_number "3";
chr2	StringTie	exon	127059011	127059155	1000	-	.	gene_id "MSTRG.100017"; transcript_id "MSTRG.100017.91"; exon_number "4";
chr2	StringTie	exon	127060596	127060640	1000	-	.	gene_id "MSTRG.100017"; transcript_id "MSTRG.100017.91"; exon_number "5";
chr2	StringTie	exon	127062115	127062197	1000	-	.	gene_id "MSTRG.100017"; transcript_id "MSTRG.100017.91"; exon_number "6";
chr2	StringTie	exon	127063571	127063646	1000	-	.	gene_id "MSTRG.100017"; transcript_id "MSTRG.100017.91"; exon_number "7";
chr2	StringTie	exon	127063933	127064018	1000	-	.	gene_id "MSTRG.100017"; transcript_id "MSTRG.100017.91"; exon_number "8";
chr2	StringTie	exon	127068163	127068255	1000	-	.	gene_id "MSTRG.100017"; transcript_id "MSTRG.100017.91"; exon_number "9";
chr2	StringTie	exon	127068924	127069031	1000	-	.	gene_id "MSTRG.100017"; transcript_id "MSTRG.100017.91"; exon_number "10";
chr2	StringTie	exon	127069995	127070090	1000	-	.	gene_id "MSTRG.100017"; transcript_id "MSTRG.100017.91"; exon_number "11";
chr2	StringTie	exon	127070553	127070647	1000	-	.	gene_id "MSTRG.100017"; transcript_id "MSTRG.100017.91"; exon_number "12";
chr2	StringTie	exon	127070762	127070816	1000	-	.	gene_id "MSTRG.100017"; transcript_id "MSTRG.100017.91"; exon_number "13";
chr2	StringTie	exon	127076626	127076706	1000	-	.	gene_id "MSTRG.100017"; transcript_id "MSTRG.100017.91"; exon_number "14";
chr2	StringTie	exon	127081832	127082143	1000	-	.	gene_id "MSTRG.100017"; transcript_id "MSTRG.100017.91"; exon_number "15";
chr2	StringTie	transcript	127048023	127086998	1000	-	.	gene_id "MSTRG.100017"; transcript_id "MSTRG.100017.92";
chr2	StringTie	exon	127048023	127048633	1000	-	.	gene_id "MSTRG.100017"; transcript_id "MSTRG.100017.92"; exon_number "1";
chr2	StringTie	exon	127050421	127050522	1000	-	.	gene_id "MSTRG.100017"; transcript_id "MSTRG.100017.92"; exon_number "2";
chr2	StringTie	exon	127050802	127050912	1000	-	.	gene_id "MSTRG.100017"; transcript_id "MSTRG.100017.92"; exon_number "3";
chr2	StringTie	exon	127051154	127051243	1000	-	.	gene_id "MSTRG.100017"; transcript_id "MSTRG.100017.92"; exon_number "4";
chr2	StringTie	exon	127057473	127057601	1000	-	.	gene_id "MSTRG.100017"; transcript_id "MSTRG.100017.92"; exon_number "5";
chr2	StringTie	exon	127059011	127059155	1000	-	.	gene_id "MSTRG.100017"; transcript_id "MSTRG.100017.92"; exon_number "6";
chr2	StringTie	exon	127062115	127062197	1000	-	.	gene_id "MSTRG.100017"; transcript_id "MSTRG.100017.92"; exon_number "7";
chr2	StringTie	exon	127063571	127063646	1000	-	.	gene_id "MSTRG.100017"; transcript_id "MSTRG.100017.92"; exon_number "8";
chr2	StringTie	exon	127063933	127064018	1000	-	.	gene_id "MSTRG.100017"; transcript_id "MSTRG.100017.92"; exon_number "9";
chr2	StringTie	exon	127068924	127069031	1000	-	.	gene_id "MSTRG.100017"; transcript_id "MSTRG.100017.92"; exon_number "10";
chr2	StringTie	exon	127069995	127070090	1000	-	.	gene_id "MSTRG.100017"; transcript_id "MSTRG.100017.92"; exon_number "11";
chr2	StringTie	exon	127070553	127070647	1000	-	.	gene_id "MSTRG.100017"; transcript_id "MSTRG.100017.92"; exon_number "12";
chr2	StringTie	exon	127070762	127070816	1000	-	.	gene_id "MSTRG.100017"; transcript_id "MSTRG.100017.92"; exon_number "13";
chr2	StringTie	exon	127076626	127076706	1000	-	.	gene_id "MSTRG.100017"; transcript_id "MSTRG.100017.92"; exon_number "14";
chr2	StringTie	exon	127086859	127086998	1000	-	.	gene_id "MSTRG.100017"; transcript_id "MSTRG.100017.92"; exon_number "15";
chr2	StringTie	transcript	127048023	127086316	1000	-	.	gene_id "MSTRG.100017"; transcript_id "MSTRG.100017.93";
chr2	StringTie	exon	127048023	127048633	1000	-	.	gene_id "MSTRG.100017"; transcript_id "MSTRG.100017.93"; exon_number "1";
chr2	StringTie	exon	127050421	127050522	1000	-	.	gene_id "MSTRG.100017"; transcript_id "MSTRG.100017.93"; exon_number "2";
chr2	StringTie	exon	127050802	127050912	1000	-	.	gene_id "MSTRG.100017"; transcript_id "MSTRG.100017.93"; exon_number "3";
chr2	StringTie	exon	127051154	127051243	1000	-	.	gene_id "MSTRG.100017"; transcript_id "MSTRG.100017.93"; exon_number "4";
chr2	StringTie	exon	127057473	127057601	1000	-	.	gene_id "MSTRG.100017"; transcript_id "MSTRG.100017.93"; exon_number "5";
chr2	StringTie	exon	127059011	127059155	1000	-	.	gene_id "MSTRG.100017"; transcript_id "MSTRG.100017.93"; exon_number "6";
chr2	StringTie	exon	127062115	127062197	1000	-	.	gene_id "MSTRG.100017"; transcript_id "MSTRG.100017.93"; exon_number "7";
chr2	StringTie	exon	127063571	127063646	1000	-	.	gene_id "MSTRG.100017"; transcript_id "MSTRG.100017.93"; exon_number "8";
chr2	StringTie	exon	127063933	127064018	1000	-	.	gene_id "MSTRG.100017"; transcript_id "MSTRG.100017.93"; exon_number "9";
chr2	StringTie	exon	127068924	127069031	1000	-	.	gene_id "MSTRG.100017"; transcript_id "MSTRG.100017.93"; exon_number "10";
chr2	StringTie	exon	127069995	127070090	1000	-	.	gene_id "MSTRG.100017"; transcript_id "MSTRG.100017.93"; exon_number "11";
chr2	StringTie	exon	127070553	127070647	1000	-	.	gene_id "MSTRG.100017"; transcript_id "MSTRG.100017.93"; exon_number "12";
chr2	StringTie	exon	127070762	127070816	1000	-	.	gene_id "MSTRG.100017"; transcript_id "MSTRG.100017.93"; exon_number "13";
chr2	StringTie	exon	127076626	127076706	1000	-	.	gene_id "MSTRG.100017"; transcript_id "MSTRG.100017.93"; exon_number "14";
chr2	StringTie	exon	127086220	127086316	1000	-	.	gene_id "MSTRG.100017"; transcript_id "MSTRG.100017.93"; exon_number "15";
chr2	StringTie	transcript	127048023	127083337	1000	-	.	gene_id "MSTRG.100017"; transcript_id "MSTRG.100017.94";
chr2	StringTie	exon	127048023	127048633	1000	-	.	gene_id "MSTRG.100017"; transcript_id "MSTRG.100017.94"; exon_number "1";
chr2	StringTie	exon	127050421	127050522	1000	-	.	gene_id "MSTRG.100017"; transcript_id "MSTRG.100017.94"; exon_number "2";
chr2	StringTie	exon	127050802	127050912	1000	-	.	gene_id "MSTRG.100017"; transcript_id "MSTRG.100017.94"; exon_number "3";
chr2	StringTie	exon	127051154	127051243	1000	-	.	gene_id "MSTRG.100017"; transcript_id "MSTRG.100017.94"; exon_number "4";
chr2	StringTie	exon	127057473	127057601	1000	-	.	gene_id "MSTRG.100017"; transcript_id "MSTRG.100017.94"; exon_number "5";
chr2	StringTie	exon	127059011	127059155	1000	-	.	gene_id "MSTRG.100017"; transcript_id "MSTRG.100017.94"; exon_number "6";
chr2	StringTie	exon	127060596	127060640	1000	-	.	gene_id "MSTRG.100017"; transcript_id "MSTRG.100017.94"; exon_number "7";
chr2	StringTie	exon	127062115	127062197	1000	-	.	gene_id "MSTRG.100017"; transcript_id "MSTRG.100017.94"; exon_number "8";
chr2	StringTie	exon	127063571	127063646	1000	-	.	gene_id "MSTRG.100017"; transcript_id "MSTRG.100017.94"; exon_number "9";
chr2	StringTie	exon	127063933	127064018	1000	-	.	gene_id "MSTRG.100017"; transcript_id "MSTRG.100017.94"; exon_number "10";
chr2	StringTie	exon	127068924	127069031	1000	-	.	gene_id "MSTRG.100017"; transcript_id "MSTRG.100017.94"; exon_number "11";
chr2	StringTie	exon	127069995	127070090	1000	-	.	gene_id "MSTRG.100017"; transcript_id "MSTRG.100017.94"; exon_number "12";
chr2	StringTie	exon	127070553	127070647	1000	-	.	gene_id "MSTRG.100017"; transcript_id "MSTRG.100017.94"; exon_number "13";
chr2	StringTie	exon	127070762	127070816	1000	-	.	gene_id "MSTRG.100017"; transcript_id "MSTRG.100017.94"; exon_number "14";
chr2	StringTie	exon	127076626	127076706	1000	-	.	gene_id "MSTRG.100017"; transcript_id "MSTRG.100017.94"; exon_number "15";
chr2	StringTie	exon	127082929	127083337	1000	-	.	gene_id "MSTRG.100017"; transcript_id "MSTRG.100017.94"; exon_number "16";
chr2	StringTie	transcript	127048023	127107041	1000	-	.	gene_id "MSTRG.100017"; transcript_id "MSTRG.100017.95";
chr2	StringTie	exon	127048023	127048633	1000	-	.	gene_id "MSTRG.100017"; transcript_id "MSTRG.100017.95"; exon_number "1";
chr2	StringTie	exon	127048765	127048937	1000	-	.	gene_id "MSTRG.100017"; transcript_id "MSTRG.100017.95"; exon_number "2";
chr2	StringTie	exon	127050421	127050522	1000	-	.	gene_id "MSTRG.100017"; transcript_id "MSTRG.100017.95"; exon_number "3";
chr2	StringTie	exon	127050802	127050912	1000	-	.	gene_id "MSTRG.100017"; transcript_id "MSTRG.100017.95"; exon_number "4";
chr2	StringTie	exon	127051154	127051243	1000	-	.	gene_id "MSTRG.100017"; transcript_id "MSTRG.100017.95"; exon_number "5";
chr2	StringTie	exon	127059011	127059155	1000	-	.	gene_id "MSTRG.100017"; transcript_id "MSTRG.100017.95"; exon_number "6";
chr2	StringTie	exon	127062115	127062197	1000	-	.	gene_id "MSTRG.100017"; transcript_id "MSTRG.100017.95"; exon_number "7";
chr2	StringTie	exon	127063571	127063646	1000	-	.	gene_id "MSTRG.100017"; transcript_id "MSTRG.100017.95"; exon_number "8";
chr2	StringTie	exon	127063933	127064018	1000	-	.	gene_id "MSTRG.100017"; transcript_id "MSTRG.100017.95"; exon_number "9";
chr2	StringTie	exon	127068163	127068255	1000	-	.	gene_id "MSTRG.100017"; transcript_id "MSTRG.100017.95"; exon_number "10";
chr2	StringTie	exon	127068924	127069031	1000	-	.	gene_id "MSTRG.100017"; transcript_id "MSTRG.100017.95"; exon_number "11";
chr2	StringTie	exon	127069995	127070090	1000	-	.	gene_id "MSTRG.100017"; transcript_id "MSTRG.100017.95"; exon_number "12";
chr2	StringTie	exon	127070553	127070647	1000	-	.	gene_id "MSTRG.100017"; transcript_id "MSTRG.100017.95"; exon_number "13";
chr2	StringTie	exon	127070762	127070816	1000	-	.	gene_id "MSTRG.100017"; transcript_id "MSTRG.100017.95"; exon_number "14";
chr2	StringTie	exon	127076626	127076706	1000	-	.	gene_id "MSTRG.100017"; transcript_id "MSTRG.100017.95"; exon_number "15";
chr2	StringTie	exon	127106860	127107041	1000	-	.	gene_id "MSTRG.100017"; transcript_id "MSTRG.100017.95"; exon_number "16";
chr2	StringTie	transcript	127048023	127083630	1000	-	.	gene_id "MSTRG.100017"; transcript_id "MSTRG.100017.96";
chr2	StringTie	exon	127048023	127048633	1000	-	.	gene_id "MSTRG.100017"; transcript_id "MSTRG.100017.96"; exon_number "1";
chr2	StringTie	exon	127050421	127050522	1000	-	.	gene_id "MSTRG.100017"; transcript_id "MSTRG.100017.96"; exon_number "2";
chr2	StringTie	exon	127050802	127050912	1000	-	.	gene_id "MSTRG.100017"; transcript_id "MSTRG.100017.96"; exon_number "3";
chr2	StringTie	exon	127051154	127051243	1000	-	.	gene_id "MSTRG.100017"; transcript_id "MSTRG.100017.96"; exon_number "4";
chr2	StringTie	exon	127052255	127052362	1000	-	.	gene_id "MSTRG.100017"; transcript_id "MSTRG.100017.96"; exon_number "5";
chr2	StringTie	exon	127057473	127057601	1000	-	.	gene_id "MSTRG.100017"; transcript_id "MSTRG.100017.96"; exon_number "6";
chr2	StringTie	exon	127059011	127059155	1000	-	.	gene_id "MSTRG.100017"; transcript_id "MSTRG.100017.96"; exon_number "7";
chr2	StringTie	exon	127062115	127062197	1000	-	.	gene_id "MSTRG.100017"; transcript_id "MSTRG.100017.96"; exon_number "8";
chr2	StringTie	exon	127063571	127063646	1000	-	.	gene_id "MSTRG.100017"; transcript_id "MSTRG.100017.96"; exon_number "9";
chr2	StringTie	exon	127063933	127064018	1000	-	.	gene_id "MSTRG.100017"; transcript_id "MSTRG.100017.96"; exon_number "10";
chr2	StringTie	exon	127068924	127069031	1000	-	.	gene_id "MSTRG.100017"; transcript_id "MSTRG.100017.96"; exon_number "11";
chr2	StringTie	exon	127069995	127070090	1000	-	.	gene_id "MSTRG.100017"; transcript_id "MSTRG.100017.96"; exon_number "12";
chr2	StringTie	exon	127070553	127070647	1000	-	.	gene_id "MSTRG.100017"; transcript_id "MSTRG.100017.96"; exon_number "13";
chr2	StringTie	exon	127070762	127070816	1000	-	.	gene_id "MSTRG.100017"; transcript_id "MSTRG.100017.96"; exon_number "14";
chr2	StringTie	exon	127076626	127076706	1000	-	.	gene_id "MSTRG.100017"; transcript_id "MSTRG.100017.96"; exon_number "15";
chr2	StringTie	exon	127083589	127083630	1000	-	.	gene_id "MSTRG.100017"; transcript_id "MSTRG.100017.96"; exon_number "16";
chr2	StringTie	transcript	127048023	127107039	1000	-	.	gene_id "MSTRG.100017"; transcript_id "MSTRG.100017.97";
chr2	StringTie	exon	127048023	127048633	1000	-	.	gene_id "MSTRG.100017"; transcript_id "MSTRG.100017.97"; exon_number "1";
chr2	StringTie	exon	127050421	127050522	1000	-	.	gene_id "MSTRG.100017"; transcript_id "MSTRG.100017.97"; exon_number "2";
chr2	StringTie	exon	127050802	127050912	1000	-	.	gene_id "MSTRG.100017"; transcript_id "MSTRG.100017.97"; exon_number "3";
chr2	StringTie	exon	127051154	127051243	1000	-	.	gene_id "MSTRG.100017"; transcript_id "MSTRG.100017.97"; exon_number "4";
chr2	StringTie	exon	127059011	127059155	1000	-	.	gene_id "MSTRG.100017"; transcript_id "MSTRG.100017.97"; exon_number "5";
chr2	StringTie	exon	127060513	127060640	1000	-	.	gene_id "MSTRG.100017"; transcript_id "MSTRG.100017.97"; exon_number "6";
chr2	StringTie	exon	127062115	127062197	1000	-	.	gene_id "MSTRG.100017"; transcript_id "MSTRG.100017.97"; exon_number "7";
chr2	StringTie	exon	127063571	127063646	1000	-	.	gene_id "MSTRG.100017"; transcript_id "MSTRG.100017.97"; exon_number "8";
chr2	StringTie	exon	127063933	127064018	1000	-	.	gene_id "MSTRG.100017"; transcript_id "MSTRG.100017.97"; exon_number "9";
chr2	StringTie	exon	127068163	127068255	1000	-	.	gene_id "MSTRG.100017"; transcript_id "MSTRG.100017.97"; exon_number "10";
chr2	StringTie	exon	127068924	127069031	1000	-	.	gene_id "MSTRG.100017"; transcript_id "MSTRG.100017.97"; exon_number "11";
chr2	StringTie	exon	127069995	127070090	1000	-	.	gene_id "MSTRG.100017"; transcript_id "MSTRG.100017.97"; exon_number "12";
chr2	StringTie	exon	127070553	127070647	1000	-	.	gene_id "MSTRG.100017"; transcript_id "MSTRG.100017.97"; exon_number "13";
chr2	StringTie	exon	127070762	127070816	1000	-	.	gene_id "MSTRG.100017"; transcript_id "MSTRG.100017.97"; exon_number "14";
chr2	StringTie	exon	127076626	127076706	1000	-	.	gene_id "MSTRG.100017"; transcript_id "MSTRG.100017.97"; exon_number "15";
chr2	StringTie	exon	127106860	127107039	1000	-	.	gene_id "MSTRG.100017"; transcript_id "MSTRG.100017.97"; exon_number "16";
chr2	StringTie	transcript	127048023	127082256	1000	-	.	gene_id "MSTRG.100017"; transcript_id "MSTRG.100017.98";
chr2	StringTie	exon	127048023	127048633	1000	-	.	gene_id "MSTRG.100017"; transcript_id "MSTRG.100017.98"; exon_number "1";
chr2	StringTie	exon	127050421	127050522	1000	-	.	gene_id "MSTRG.100017"; transcript_id "MSTRG.100017.98"; exon_number "2";
chr2	StringTie	exon	127050802	127050912	1000	-	.	gene_id "MSTRG.100017"; transcript_id "MSTRG.100017.98"; exon_number "3";
chr2	StringTie	exon	127051154	127051243	1000	-	.	gene_id "MSTRG.100017"; transcript_id "MSTRG.100017.98"; exon_number "4";
chr2	StringTie	exon	127052255	127057601	1000	-	.	gene_id "MSTRG.100017"; transcript_id "MSTRG.100017.98"; exon_number "5";
chr2	StringTie	exon	127059011	127059155	1000	-	.	gene_id "MSTRG.100017"; transcript_id "MSTRG.100017.98"; exon_number "6";
chr2	StringTie	exon	127062115	127062197	1000	-	.	gene_id "MSTRG.100017"; transcript_id "MSTRG.100017.98"; exon_number "7";
chr2	StringTie	exon	127063571	127063638	1000	-	.	gene_id "MSTRG.100017"; transcript_id "MSTRG.100017.98"; exon_number "8";
chr2	StringTie	exon	127063933	127064018	1000	-	.	gene_id "MSTRG.100017"; transcript_id "MSTRG.100017.98"; exon_number "9";
chr2	StringTie	exon	127068163	127068255	1000	-	.	gene_id "MSTRG.100017"; transcript_id "MSTRG.100017.98"; exon_number "10";
chr2	StringTie	exon	127068924	127069031	1000	-	.	gene_id "MSTRG.100017"; transcript_id "MSTRG.100017.98"; exon_number "11";
chr2	StringTie	exon	127069995	127070090	1000	-	.	gene_id "MSTRG.100017"; transcript_id "MSTRG.100017.98"; exon_number "12";
chr2	StringTie	exon	127070371	127070647	1000	-	.	gene_id "MSTRG.100017"; transcript_id "MSTRG.100017.98"; exon_number "13";
chr2	StringTie	exon	127070762	127070816	1000	-	.	gene_id "MSTRG.100017"; transcript_id "MSTRG.100017.98"; exon_number "14";
chr2	StringTie	exon	127076626	127076706	1000	-	.	gene_id "MSTRG.100017"; transcript_id "MSTRG.100017.98"; exon_number "15";
chr2	StringTie	exon	127081832	127082256	1000	-	.	gene_id "MSTRG.100017"; transcript_id "MSTRG.100017.98"; exon_number "16";
chr2	StringTie	transcript	127048023	127081987	1000	-	.	gene_id "MSTRG.100017"; transcript_id "MSTRG.100017.99";
chr2	StringTie	exon	127048023	127048633	1000	-	.	gene_id "MSTRG.100017"; transcript_id "MSTRG.100017.99"; exon_number "1";
chr2	StringTie	exon	127048765	127048937	1000	-	.	gene_id "MSTRG.100017"; transcript_id "MSTRG.100017.99"; exon_number "2";
chr2	StringTie	exon	127050421	127050522	1000	-	.	gene_id "MSTRG.100017"; transcript_id "MSTRG.100017.99"; exon_number "3";
chr2	StringTie	exon	127050802	127050912	1000	-	.	gene_id "MSTRG.100017"; transcript_id "MSTRG.100017.99"; exon_number "4";
chr2	StringTie	exon	127051154	127051243	1000	-	.	gene_id "MSTRG.100017"; transcript_id "MSTRG.100017.99"; exon_number "5";
chr2	StringTie	exon	127057473	127057601	1000	-	.	gene_id "MSTRG.100017"; transcript_id "MSTRG.100017.99"; exon_number "6";
chr2	StringTie	exon	127059011	127059155	1000	-	.	gene_id "MSTRG.100017"; transcript_id "MSTRG.100017.99"; exon_number "7";
chr2	StringTie	exon	127062115	127062197	1000	-	.	gene_id "MSTRG.100017"; transcript_id "MSTRG.100017.99"; exon_number "8";
chr2	StringTie	exon	127063571	127063646	1000	-	.	gene_id "MSTRG.100017"; transcript_id "MSTRG.100017.99"; exon_number "9";
chr2	StringTie	exon	127063933	127064018	1000	-	.	gene_id "MSTRG.100017"; transcript_id "MSTRG.100017.99"; exon_number "10";
chr2	StringTie	exon	127068163	127068255	1000	-	.	gene_id "MSTRG.100017"; transcript_id "MSTRG.100017.99"; exon_number "11";
chr2	StringTie	exon	127068924	127069031	1000	-	.	gene_id "MSTRG.100017"; transcript_id "MSTRG.100017.99"; exon_number "12";
chr2	StringTie	exon	127069995	127070090	1000	-	.	gene_id "MSTRG.100017"; transcript_id "MSTRG.100017.99"; exon_number "13";
chr2	StringTie	exon	127070553	127070647	1000	-	.	gene_id "MSTRG.100017"; transcript_id "MSTRG.100017.99"; exon_number "14";
chr2	StringTie	exon	127070762	127070816	1000	-	.	gene_id "MSTRG.100017"; transcript_id "MSTRG.100017.99"; exon_number "15";
chr2	StringTie	exon	127076626	127076706	1000	-	.	gene_id "MSTRG.100017"; transcript_id "MSTRG.100017.99"; exon_number "16";
chr2	StringTie	exon	127081832	127081987	1000	-	.	gene_id "MSTRG.100017"; transcript_id "MSTRG.100017.99"; exon_number "17";
chr2	StringTie	transcript	127410088	127410333	1000	.	.	gene_id "MSTRG.100018"; transcript_id "MSTRG.100018.1";
chr2	StringTie	exon	127410088	127410333	1000	.	.	gene_id "MSTRG.100018"; transcript_id "MSTRG.100018.1"; exon_number "1";
chr2	StringTie	transcript	127307404	127343229	1000	-	.	gene_id "MSTRG.100019"; transcript_id "ENST00000344908"; gene_name "MAP3K2"; ref_gene_id "ENSG00000169967";
chr2	StringTie	exon	127307404	127307804	1000	-	.	gene_id "MSTRG.100019"; transcript_id "ENST00000344908"; exon_number "1"; gene_name "MAP3K2"; ref_gene_id "ENSG00000169967";
chr2	StringTie	exon	127308585	127308762	1000	-	.	gene_id "MSTRG.100019"; transcript_id "ENST00000344908"; exon_number "2"; gene_name "MAP3K2"; ref_gene_id "ENSG00000169967";
chr2	StringTie	exon	127314754	127314883	1000	-	.	gene_id "MSTRG.100019"; transcript_id "ENST00000344908"; exon_number "3"; gene_name "MAP3K2"; ref_gene_id "ENSG00000169967";
chr2	StringTie	exon	127317629	127317760	1000	-	.	gene_id "MSTRG.100019"; transcript_id "ENST00000344908"; exon_number "4"; gene_name "MAP3K2"; ref_gene_id "ENSG00000169967";
chr2	StringTie	exon	127318169	127318317	1000	-	.	gene_id "MSTRG.100019"; transcript_id "ENST00000344908"; exon_number "5"; gene_name "MAP3K2"; ref_gene_id "ENSG00000169967";
chr2	StringTie	exon	127322046	127322252	1000	-	.	gene_id "MSTRG.100019"; transcript_id "ENST00000344908"; exon_number "6"; gene_name "MAP3K2"; ref_gene_id "ENSG00000169967";
chr2	StringTie	exon	127323902	127323994	1000	-	.	gene_id "MSTRG.100019"; transcript_id "ENST00000344908"; exon_number "7"; gene_name "MAP3K2"; ref_gene_id "ENSG00000169967";
chr2	StringTie	exon	127324174	127324241	1000	-	.	gene_id "MSTRG.100019"; transcript_id "ENST00000344908"; exon_number "8"; gene_name "MAP3K2"; ref_gene_id "ENSG00000169967";
chr2	StringTie	exon	127325728	127325807	1000	-	.	gene_id "MSTRG.100019"; transcript_id "ENST00000344908"; exon_number "9"; gene_name "MAP3K2"; ref_gene_id "ENSG00000169967";
chr2	StringTie	exon	127326687	127326817	1000	-	.	gene_id "MSTRG.100019"; transcript_id "ENST00000344908"; exon_number "10"; gene_name "MAP3K2"; ref_gene_id "ENSG00000169967";
chr2	StringTie	exon	127329921	127330008	1000	-	.	gene_id "MSTRG.100019"; transcript_id "ENST00000344908"; exon_number "11"; gene_name "MAP3K2"; ref_gene_id "ENSG00000169967";
chr2	StringTie	exon	127330392	127330505	1000	-	.	gene_id "MSTRG.100019"; transcript_id "ENST00000344908"; exon_number "12"; gene_name "MAP3K2"; ref_gene_id "ENSG00000169967";
chr2	StringTie	exon	127335870	127335969	1000	-	.	gene_id "MSTRG.100019"; transcript_id "ENST00000344908"; exon_number "13"; gene_name "MAP3K2"; ref_gene_id "ENSG00000169967";
chr2	StringTie	exon	127337738	127337778	1000	-	.	gene_id "MSTRG.100019"; transcript_id "ENST00000344908"; exon_number "14"; gene_name "MAP3K2"; ref_gene_id "ENSG00000169967";
chr2	StringTie	exon	127338932	127339050	1000	-	.	gene_id "MSTRG.100019"; transcript_id "ENST00000344908"; exon_number "15"; gene_name "MAP3K2"; ref_gene_id "ENSG00000169967";
chr2	StringTie	exon	127343126	127343229	1000	-	.	gene_id "MSTRG.100019"; transcript_id "ENST00000344908"; exon_number "16"; gene_name "MAP3K2"; ref_gene_id "ENSG00000169967";
chr2	StringTie	transcript	127337759	127387932	1000	-	.	gene_id "MSTRG.100019"; transcript_id "ENST00000409179"; gene_name "MAP3K2"; ref_gene_id "ENSG00000169967";
chr2	StringTie	exon	127337759	127337778	1000	-	.	gene_id "MSTRG.100019"; transcript_id "ENST00000409179"; exon_number "1"; gene_name "MAP3K2"; ref_gene_id "ENSG00000169967";
chr2	StringTie	exon	127338932	127339050	1000	-	.	gene_id "MSTRG.100019"; transcript_id "ENST00000409179"; exon_number "2"; gene_name "MAP3K2"; ref_gene_id "ENSG00000169967";
chr2	StringTie	exon	127343126	127343194	1000	-	.	gene_id "MSTRG.100019"; transcript_id "ENST00000409179"; exon_number "3"; gene_name "MAP3K2"; ref_gene_id "ENSG00000169967";
chr2	StringTie	exon	127387452	127387932	1000	-	.	gene_id "MSTRG.100019"; transcript_id "ENST00000409179"; exon_number "4"; gene_name "MAP3K2"; ref_gene_id "ENSG00000169967";
chr2	StringTie	transcript	127298730	127388465	1000	-	.	gene_id "MSTRG.100019"; transcript_id "ENST00000409947"; gene_name "MAP3K2"; ref_gene_id "ENSG00000169967";
chr2	StringTie	exon	127298730	127307804	1000	-	.	gene_id "MSTRG.100019"; transcript_id "ENST00000409947"; exon_number "1"; gene_name "MAP3K2"; ref_gene_id "ENSG00000169967";
chr2	StringTie	exon	127308585	127308762	1000	-	.	gene_id "MSTRG.100019"; transcript_id "ENST00000409947"; exon_number "2"; gene_name "MAP3K2"; ref_gene_id "ENSG00000169967";
chr2	StringTie	exon	127314754	127314883	1000	-	.	gene_id "MSTRG.100019"; transcript_id "ENST00000409947"; exon_number "3"; gene_name "MAP3K2"; ref_gene_id "ENSG00000169967";
chr2	StringTie	exon	127317629	127317760	1000	-	.	gene_id "MSTRG.100019"; transcript_id "ENST00000409947"; exon_number "4"; gene_name "MAP3K2"; ref_gene_id "ENSG00000169967";
chr2	StringTie	exon	127318169	127318317	1000	-	.	gene_id "MSTRG.100019"; transcript_id "ENST00000409947"; exon_number "5"; gene_name "MAP3K2"; ref_gene_id "ENSG00000169967";
chr2	StringTie	exon	127322046	127322252	1000	-	.	gene_id "MSTRG.100019"; transcript_id "ENST00000409947"; exon_number "6"; gene_name "MAP3K2"; ref_gene_id "ENSG00000169967";
chr2	StringTie	exon	127323902	127323994	1000	-	.	gene_id "MSTRG.100019"; transcript_id "ENST00000409947"; exon_number "7"; gene_name "MAP3K2"; ref_gene_id "ENSG00000169967";
chr2	StringTie	exon	127324174	127324241	1000	-	.	gene_id "MSTRG.100019"; transcript_id "ENST00000409947"; exon_number "8"; gene_name "MAP3K2"; ref_gene_id "ENSG00000169967";
chr2	StringTie	exon	127325728	127325807	1000	-	.	gene_id "MSTRG.100019"; transcript_id "ENST00000409947"; exon_number "9"; gene_name "MAP3K2"; ref_gene_id "ENSG00000169967";
chr2	StringTie	exon	127326687	127326817	1000	-	.	gene_id "MSTRG.100019"; transcript_id "ENST00000409947"; exon_number "10"; gene_name "MAP3K2"; ref_gene_id "ENSG00000169967";
chr2	StringTie	exon	127329921	127330008	1000	-	.	gene_id "MSTRG.100019"; transcript_id "ENST00000409947"; exon_number "11"; gene_name "MAP3K2"; ref_gene_id "ENSG00000169967";
chr2	StringTie	exon	127330392	127330505	1000	-	.	gene_id "MSTRG.100019"; transcript_id "ENST00000409947"; exon_number "12"; gene_name "MAP3K2"; ref_gene_id "ENSG00000169967";
chr2	StringTie	exon	127335870	127335969	1000	-	.	gene_id "MSTRG.100019"; transcript_id "ENST00000409947"; exon_number "13"; gene_name "MAP3K2"; ref_gene_id "ENSG00000169967";
chr2	StringTie	exon	127337738	127337778	1000	-	.	gene_id "MSTRG.100019"; transcript_id "ENST00000409947"; exon_number "14"; gene_name "MAP3K2"; ref_gene_id "ENSG00000169967";
chr2	StringTie	exon	127338932	127339050	1000	-	.	gene_id "MSTRG.100019"; transcript_id "ENST00000409947"; exon_number "15"; gene_name "MAP3K2"; ref_gene_id "ENSG00000169967";
chr2	StringTie	exon	127343126	127343194	1000	-	.	gene_id "MSTRG.100019"; transcript_id "ENST00000409947"; exon_number "16"; gene_name "MAP3K2"; ref_gene_id "ENSG00000169967";
chr2	StringTie	exon	127388248	127388465	1000	-	.	gene_id "MSTRG.100019"; transcript_id "ENST00000409947"; exon_number "17"; gene_name "MAP3K2"; ref_gene_id "ENSG00000169967";
chr2	StringTie	transcript	127298456	127389585	1000	-	.	gene_id "MSTRG.100019"; transcript_id "MSTRG.100019.1";
chr2	StringTie	exon	127298456	127307804	1000	-	.	gene_id "MSTRG.100019"; transcript_id "MSTRG.100019.1"; exon_number "1";
chr2	StringTie	exon	127308585	127308762	1000	-	.	gene_id "MSTRG.100019"; transcript_id "MSTRG.100019.1"; exon_number "2";
chr2	StringTie	exon	127314754	127314883	1000	-	.	gene_id "MSTRG.100019"; transcript_id "MSTRG.100019.1"; exon_number "3";
chr2	StringTie	exon	127317629	127317760	1000	-	.	gene_id "MSTRG.100019"; transcript_id "MSTRG.100019.1"; exon_number "4";
chr2	StringTie	exon	127318169	127318317	1000	-	.	gene_id "MSTRG.100019"; transcript_id "MSTRG.100019.1"; exon_number "5";
chr2	StringTie	exon	127322046	127322252	1000	-	.	gene_id "MSTRG.100019"; transcript_id "MSTRG.100019.1"; exon_number "6";
chr2	StringTie	exon	127323902	127323994	1000	-	.	gene_id "MSTRG.100019"; transcript_id "MSTRG.100019.1"; exon_number "7";
chr2	StringTie	exon	127324174	127324241	1000	-	.	gene_id "MSTRG.100019"; transcript_id "MSTRG.100019.1"; exon_number "8";
chr2	StringTie	exon	127325728	127325807	1000	-	.	gene_id "MSTRG.100019"; transcript_id "MSTRG.100019.1"; exon_number "9";
chr2	StringTie	exon	127326687	127326817	1000	-	.	gene_id "MSTRG.100019"; transcript_id "MSTRG.100019.1"; exon_number "10";
chr2	StringTie	exon	127329921	127330008	1000	-	.	gene_id "MSTRG.100019"; transcript_id "MSTRG.100019.1"; exon_number "11";
chr2	StringTie	exon	127330392	127330505	1000	-	.	gene_id "MSTRG.100019"; transcript_id "MSTRG.100019.1"; exon_number "12";
chr2	StringTie	exon	127335870	127335969	1000	-	.	gene_id "MSTRG.100019"; transcript_id "MSTRG.100019.1"; exon_number "13";
chr2	StringTie	exon	127337738	127337778	1000	-	.	gene_id "MSTRG.100019"; transcript_id "MSTRG.100019.1"; exon_number "14";
chr2	StringTie	exon	127338932	127339050	1000	-	.	gene_id "MSTRG.100019"; transcript_id "MSTRG.100019.1"; exon_number "15";
chr2	StringTie	exon	127343126	127343194	1000	-	.	gene_id "MSTRG.100019"; transcript_id "MSTRG.100019.1"; exon_number "16";
chr2	StringTie	exon	127387452	127389585	1000	-	.	gene_id "MSTRG.100019"; transcript_id "MSTRG.100019.1"; exon_number "17";
chr2	StringTie	transcript	127298668	127352466	1000	-	.	gene_id "MSTRG.100019"; transcript_id "MSTRG.100019.10";
chr2	StringTie	exon	127298668	127307804	1000	-	.	gene_id "MSTRG.100019"; transcript_id "MSTRG.100019.10"; exon_number "1";
chr2	StringTie	exon	127308585	127314883	1000	-	.	gene_id "MSTRG.100019"; transcript_id "MSTRG.100019.10"; exon_number "2";
chr2	StringTie	exon	127317629	127317760	1000	-	.	gene_id "MSTRG.100019"; transcript_id "MSTRG.100019.10"; exon_number "3";
chr2	StringTie	exon	127318169	127318317	1000	-	.	gene_id "MSTRG.100019"; transcript_id "MSTRG.100019.10"; exon_number "4";
chr2	StringTie	exon	127322046	127322252	1000	-	.	gene_id "MSTRG.100019"; transcript_id "MSTRG.100019.10"; exon_number "5";
chr2	StringTie	exon	127323902	127323994	1000	-	.	gene_id "MSTRG.100019"; transcript_id "MSTRG.100019.10"; exon_number "6";
chr2	StringTie	exon	127324174	127324241	1000	-	.	gene_id "MSTRG.100019"; transcript_id "MSTRG.100019.10"; exon_number "7";
chr2	StringTie	exon	127325728	127325807	1000	-	.	gene_id "MSTRG.100019"; transcript_id "MSTRG.100019.10"; exon_number "8";
chr2	StringTie	exon	127326687	127326817	1000	-	.	gene_id "MSTRG.100019"; transcript_id "MSTRG.100019.10"; exon_number "9";
chr2	StringTie	exon	127329921	127330505	1000	-	.	gene_id "MSTRG.100019"; transcript_id "MSTRG.100019.10"; exon_number "10";
chr2	StringTie	exon	127335870	127335969	1000	-	.	gene_id "MSTRG.100019"; transcript_id "MSTRG.100019.10"; exon_number "11";
chr2	StringTie	exon	127337738	127337778	1000	-	.	gene_id "MSTRG.100019"; transcript_id "MSTRG.100019.10"; exon_number "12";
chr2	StringTie	exon	127338932	127339050	1000	-	.	gene_id "MSTRG.100019"; transcript_id "MSTRG.100019.10"; exon_number "13";
chr2	StringTie	exon	127343126	127343194	1000	-	.	gene_id "MSTRG.100019"; transcript_id "MSTRG.100019.10"; exon_number "14";
chr2	StringTie	exon	127352411	127352466	1000	-	.	gene_id "MSTRG.100019"; transcript_id "MSTRG.100019.10"; exon_number "15";
chr2	StringTie	transcript	127298668	127355891	1000	-	.	gene_id "MSTRG.100019"; transcript_id "MSTRG.100019.11";
chr2	StringTie	exon	127298668	127307804	1000	-	.	gene_id "MSTRG.100019"; transcript_id "MSTRG.100019.11"; exon_number "1";
chr2	StringTie	exon	127308585	127308762	1000	-	.	gene_id "MSTRG.100019"; transcript_id "MSTRG.100019.11"; exon_number "2";
chr2	StringTie	exon	127314754	127314883	1000	-	.	gene_id "MSTRG.100019"; transcript_id "MSTRG.100019.11"; exon_number "3";
chr2	StringTie	exon	127317629	127317760	1000	-	.	gene_id "MSTRG.100019"; transcript_id "MSTRG.100019.11"; exon_number "4";
chr2	StringTie	exon	127318169	127318317	1000	-	.	gene_id "MSTRG.100019"; transcript_id "MSTRG.100019.11"; exon_number "5";
chr2	StringTie	exon	127322046	127322252	1000	-	.	gene_id "MSTRG.100019"; transcript_id "MSTRG.100019.11"; exon_number "6";
chr2	StringTie	exon	127323902	127323994	1000	-	.	gene_id "MSTRG.100019"; transcript_id "MSTRG.100019.11"; exon_number "7";
chr2	StringTie	exon	127324174	127324241	1000	-	.	gene_id "MSTRG.100019"; transcript_id "MSTRG.100019.11"; exon_number "8";
chr2	StringTie	exon	127325728	127325807	1000	-	.	gene_id "MSTRG.100019"; transcript_id "MSTRG.100019.11"; exon_number "9";
chr2	StringTie	exon	127326687	127326817	1000	-	.	gene_id "MSTRG.100019"; transcript_id "MSTRG.100019.11"; exon_number "10";
chr2	StringTie	exon	127329921	127330008	1000	-	.	gene_id "MSTRG.100019"; transcript_id "MSTRG.100019.11"; exon_number "11";
chr2	StringTie	exon	127330392	127330505	1000	-	.	gene_id "MSTRG.100019"; transcript_id "MSTRG.100019.11"; exon_number "12";
chr2	StringTie	exon	127335870	127335969	1000	-	.	gene_id "MSTRG.100019"; transcript_id "MSTRG.100019.11"; exon_number "13";
chr2	StringTie	exon	127337738	127337778	1000	-	.	gene_id "MSTRG.100019"; transcript_id "MSTRG.100019.11"; exon_number "14";
chr2	StringTie	exon	127338932	127339050	1000	-	.	gene_id "MSTRG.100019"; transcript_id "MSTRG.100019.11"; exon_number "15";
chr2	StringTie	exon	127343126	127343194	1000	-	.	gene_id "MSTRG.100019"; transcript_id "MSTRG.100019.11"; exon_number "16";
chr2	StringTie	exon	127355806	127355891	1000	-	.	gene_id "MSTRG.100019"; transcript_id "MSTRG.100019.11"; exon_number "17";
chr2	StringTie	transcript	127298668	127346630	1000	-	.	gene_id "MSTRG.100019"; transcript_id "MSTRG.100019.12";
chr2	StringTie	exon	127298668	127307804	1000	-	.	gene_id "MSTRG.100019"; transcript_id "MSTRG.100019.12"; exon_number "1";
chr2	StringTie	exon	127308585	127308762	1000	-	.	gene_id "MSTRG.100019"; transcript_id "MSTRG.100019.12"; exon_number "2";
chr2	StringTie	exon	127314754	127314883	1000	-	.	gene_id "MSTRG.100019"; transcript_id "MSTRG.100019.12"; exon_number "3";
chr2	StringTie	exon	127317629	127317760	1000	-	.	gene_id "MSTRG.100019"; transcript_id "MSTRG.100019.12"; exon_number "4";
chr2	StringTie	exon	127318169	127318317	1000	-	.	gene_id "MSTRG.100019"; transcript_id "MSTRG.100019.12"; exon_number "5";
chr2	StringTie	exon	127322046	127322252	1000	-	.	gene_id "MSTRG.100019"; transcript_id "MSTRG.100019.12"; exon_number "6";
chr2	StringTie	exon	127323902	127323994	1000	-	.	gene_id "MSTRG.100019"; transcript_id "MSTRG.100019.12"; exon_number "7";
chr2	StringTie	exon	127324174	127324241	1000	-	.	gene_id "MSTRG.100019"; transcript_id "MSTRG.100019.12"; exon_number "8";
chr2	StringTie	exon	127325728	127325807	1000	-	.	gene_id "MSTRG.100019"; transcript_id "MSTRG.100019.12"; exon_number "9";
chr2	StringTie	exon	127326687	127326817	1000	-	.	gene_id "MSTRG.100019"; transcript_id "MSTRG.100019.12"; exon_number "10";
chr2	StringTie	exon	127329921	127330008	1000	-	.	gene_id "MSTRG.100019"; transcript_id "MSTRG.100019.12"; exon_number "11";
chr2	StringTie	exon	127330392	127330505	1000	-	.	gene_id "MSTRG.100019"; transcript_id "MSTRG.100019.12"; exon_number "12";
chr2	StringTie	exon	127335870	127335969	1000	-	.	gene_id "MSTRG.100019"; transcript_id "MSTRG.100019.12"; exon_number "13";
chr2	StringTie	exon	127337738	127337778	1000	-	.	gene_id "MSTRG.100019"; transcript_id "MSTRG.100019.12"; exon_number "14";
chr2	StringTie	exon	127338932	127339050	1000	-	.	gene_id "MSTRG.100019"; transcript_id "MSTRG.100019.12"; exon_number "15";
chr2	StringTie	exon	127343126	127343194	1000	-	.	gene_id "MSTRG.100019"; transcript_id "MSTRG.100019.12"; exon_number "16";
chr2	StringTie	exon	127346161	127346244	1000	-	.	gene_id "MSTRG.100019"; transcript_id "MSTRG.100019.12"; exon_number "17";
chr2	StringTie	exon	127346606	127346630	1000	-	.	gene_id "MSTRG.100019"; transcript_id "MSTRG.100019.12"; exon_number "18";
chr2	StringTie	transcript	127377319	127389118	1000	-	.	gene_id "MSTRG.100019"; transcript_id "MSTRG.100019.16";
chr2	StringTie	exon	127377319	127377609	1000	-	.	gene_id "MSTRG.100019"; transcript_id "MSTRG.100019.16"; exon_number "1";
chr2	StringTie	exon	127385505	127385573	1000	-	.	gene_id "MSTRG.100019"; transcript_id "MSTRG.100019.16"; exon_number "2";
chr2	StringTie	exon	127387452	127389118	1000	-	.	gene_id "MSTRG.100019"; transcript_id "MSTRG.100019.16"; exon_number "3";
chr2	StringTie	transcript	127298493	127346635	1000	-	.	gene_id "MSTRG.100019"; transcript_id "MSTRG.100019.2";
chr2	StringTie	exon	127298493	127307804	1000	-	.	gene_id "MSTRG.100019"; transcript_id "MSTRG.100019.2"; exon_number "1";
chr2	StringTie	exon	127308585	127308762	1000	-	.	gene_id "MSTRG.100019"; transcript_id "MSTRG.100019.2"; exon_number "2";
chr2	StringTie	exon	127314754	127314883	1000	-	.	gene_id "MSTRG.100019"; transcript_id "MSTRG.100019.2"; exon_number "3";
chr2	StringTie	exon	127317629	127317760	1000	-	.	gene_id "MSTRG.100019"; transcript_id "MSTRG.100019.2"; exon_number "4";
chr2	StringTie	exon	127318169	127318317	1000	-	.	gene_id "MSTRG.100019"; transcript_id "MSTRG.100019.2"; exon_number "5";
chr2	StringTie	exon	127322046	127322252	1000	-	.	gene_id "MSTRG.100019"; transcript_id "MSTRG.100019.2"; exon_number "6";
chr2	StringTie	exon	127323902	127323994	1000	-	.	gene_id "MSTRG.100019"; transcript_id "MSTRG.100019.2"; exon_number "7";
chr2	StringTie	exon	127324174	127324241	1000	-	.	gene_id "MSTRG.100019"; transcript_id "MSTRG.100019.2"; exon_number "8";
chr2	StringTie	exon	127325728	127325807	1000	-	.	gene_id "MSTRG.100019"; transcript_id "MSTRG.100019.2"; exon_number "9";
chr2	StringTie	exon	127326687	127326817	1000	-	.	gene_id "MSTRG.100019"; transcript_id "MSTRG.100019.2"; exon_number "10";
chr2	StringTie	exon	127329921	127330008	1000	-	.	gene_id "MSTRG.100019"; transcript_id "MSTRG.100019.2"; exon_number "11";
chr2	StringTie	exon	127330392	127330505	1000	-	.	gene_id "MSTRG.100019"; transcript_id "MSTRG.100019.2"; exon_number "12";
chr2	StringTie	exon	127335870	127335969	1000	-	.	gene_id "MSTRG.100019"; transcript_id "MSTRG.100019.2"; exon_number "13";
chr2	StringTie	exon	127337738	127337778	1000	-	.	gene_id "MSTRG.100019"; transcript_id "MSTRG.100019.2"; exon_number "14";
chr2	StringTie	exon	127338932	127339050	1000	-	.	gene_id "MSTRG.100019"; transcript_id "MSTRG.100019.2"; exon_number "15";
chr2	StringTie	exon	127343126	127343194	1000	-	.	gene_id "MSTRG.100019"; transcript_id "MSTRG.100019.2"; exon_number "16";
chr2	StringTie	exon	127346606	127346635	1000	-	.	gene_id "MSTRG.100019"; transcript_id "MSTRG.100019.2"; exon_number "17";
chr2	StringTie	transcript	127298494	127362245	1000	-	.	gene_id "MSTRG.100019"; transcript_id "MSTRG.100019.3";
chr2	StringTie	exon	127298494	127307804	1000	-	.	gene_id "MSTRG.100019"; transcript_id "MSTRG.100019.3"; exon_number "1";
chr2	StringTie	exon	127308585	127308762	1000	-	.	gene_id "MSTRG.100019"; transcript_id "MSTRG.100019.3"; exon_number "2";
chr2	StringTie	exon	127314754	127314883	1000	-	.	gene_id "MSTRG.100019"; transcript_id "MSTRG.100019.3"; exon_number "3";
chr2	StringTie	exon	127317629	127317760	1000	-	.	gene_id "MSTRG.100019"; transcript_id "MSTRG.100019.3"; exon_number "4";
chr2	StringTie	exon	127318169	127318317	1000	-	.	gene_id "MSTRG.100019"; transcript_id "MSTRG.100019.3"; exon_number "5";
chr2	StringTie	exon	127322046	127322252	1000	-	.	gene_id "MSTRG.100019"; transcript_id "MSTRG.100019.3"; exon_number "6";
chr2	StringTie	exon	127323902	127323994	1000	-	.	gene_id "MSTRG.100019"; transcript_id "MSTRG.100019.3"; exon_number "7";
chr2	StringTie	exon	127324174	127324241	1000	-	.	gene_id "MSTRG.100019"; transcript_id "MSTRG.100019.3"; exon_number "8";
chr2	StringTie	exon	127325728	127325807	1000	-	.	gene_id "MSTRG.100019"; transcript_id "MSTRG.100019.3"; exon_number "9";
chr2	StringTie	exon	127326687	127326817	1000	-	.	gene_id "MSTRG.100019"; transcript_id "MSTRG.100019.3"; exon_number "10";
chr2	StringTie	exon	127329921	127330008	1000	-	.	gene_id "MSTRG.100019"; transcript_id "MSTRG.100019.3"; exon_number "11";
chr2	StringTie	exon	127330392	127330505	1000	-	.	gene_id "MSTRG.100019"; transcript_id "MSTRG.100019.3"; exon_number "12";
chr2	StringTie	exon	127335870	127335969	1000	-	.	gene_id "MSTRG.100019"; transcript_id "MSTRG.100019.3"; exon_number "13";
chr2	StringTie	exon	127337738	127337778	1000	-	.	gene_id "MSTRG.100019"; transcript_id "MSTRG.100019.3"; exon_number "14";
chr2	StringTie	exon	127338932	127339050	1000	-	.	gene_id "MSTRG.100019"; transcript_id "MSTRG.100019.3"; exon_number "15";
chr2	StringTie	exon	127343126	127343194	1000	-	.	gene_id "MSTRG.100019"; transcript_id "MSTRG.100019.3"; exon_number "16";
chr2	StringTie	exon	127362220	127362245	1000	-	.	gene_id "MSTRG.100019"; transcript_id "MSTRG.100019.3"; exon_number "17";
chr2	StringTie	transcript	127298581	127389087	1000	-	.	gene_id "MSTRG.100019"; transcript_id "MSTRG.100019.4";
chr2	StringTie	exon	127298581	127307804	1000	-	.	gene_id "MSTRG.100019"; transcript_id "MSTRG.100019.4"; exon_number "1";
chr2	StringTie	exon	127308585	127308762	1000	-	.	gene_id "MSTRG.100019"; transcript_id "MSTRG.100019.4"; exon_number "2";
chr2	StringTie	exon	127314754	127314883	1000	-	.	gene_id "MSTRG.100019"; transcript_id "MSTRG.100019.4"; exon_number "3";
chr2	StringTie	exon	127317629	127317760	1000	-	.	gene_id "MSTRG.100019"; transcript_id "MSTRG.100019.4"; exon_number "4";
chr2	StringTie	exon	127318169	127318317	1000	-	.	gene_id "MSTRG.100019"; transcript_id "MSTRG.100019.4"; exon_number "5";
chr2	StringTie	exon	127322046	127322252	1000	-	.	gene_id "MSTRG.100019"; transcript_id "MSTRG.100019.4"; exon_number "6";
chr2	StringTie	exon	127323902	127323994	1000	-	.	gene_id "MSTRG.100019"; transcript_id "MSTRG.100019.4"; exon_number "7";
chr2	StringTie	exon	127324174	127324241	1000	-	.	gene_id "MSTRG.100019"; transcript_id "MSTRG.100019.4"; exon_number "8";
chr2	StringTie	exon	127325728	127325807	1000	-	.	gene_id "MSTRG.100019"; transcript_id "MSTRG.100019.4"; exon_number "9";
chr2	StringTie	exon	127326687	127326817	1000	-	.	gene_id "MSTRG.100019"; transcript_id "MSTRG.100019.4"; exon_number "10";
chr2	StringTie	exon	127329921	127330008	1000	-	.	gene_id "MSTRG.100019"; transcript_id "MSTRG.100019.4"; exon_number "11";
chr2	StringTie	exon	127330392	127330505	1000	-	.	gene_id "MSTRG.100019"; transcript_id "MSTRG.100019.4"; exon_number "12";
chr2	StringTie	exon	127335870	127335969	1000	-	.	gene_id "MSTRG.100019"; transcript_id "MSTRG.100019.4"; exon_number "13";
chr2	StringTie	exon	127337738	127337778	1000	-	.	gene_id "MSTRG.100019"; transcript_id "MSTRG.100019.4"; exon_number "14";
chr2	StringTie	exon	127338932	127339050	1000	-	.	gene_id "MSTRG.100019"; transcript_id "MSTRG.100019.4"; exon_number "15";
chr2	StringTie	exon	127343126	127343194	1000	-	.	gene_id "MSTRG.100019"; transcript_id "MSTRG.100019.4"; exon_number "16";
chr2	StringTie	exon	127346161	127346244	1000	-	.	gene_id "MSTRG.100019"; transcript_id "MSTRG.100019.4"; exon_number "17";
chr2	StringTie	exon	127347301	127347337	1000	-	.	gene_id "MSTRG.100019"; transcript_id "MSTRG.100019.4"; exon_number "18";
chr2	StringTie	exon	127387452	127387787	1000	-	.	gene_id "MSTRG.100019"; transcript_id "MSTRG.100019.4"; exon_number "19";
chr2	StringTie	exon	127388248	127389087	1000	-	.	gene_id "MSTRG.100019"; transcript_id "MSTRG.100019.4"; exon_number "20";
chr2	StringTie	transcript	127298606	127343692	1000	-	.	gene_id "MSTRG.100019"; transcript_id "MSTRG.100019.5";
chr2	StringTie	exon	127298606	127307804	1000	-	.	gene_id "MSTRG.100019"; transcript_id "MSTRG.100019.5"; exon_number "1";
chr2	StringTie	exon	127308585	127308762	1000	-	.	gene_id "MSTRG.100019"; transcript_id "MSTRG.100019.5"; exon_number "2";
chr2	StringTie	exon	127314754	127314883	1000	-	.	gene_id "MSTRG.100019"; transcript_id "MSTRG.100019.5"; exon_number "3";
chr2	StringTie	exon	127317629	127317760	1000	-	.	gene_id "MSTRG.100019"; transcript_id "MSTRG.100019.5"; exon_number "4";
chr2	StringTie	exon	127318169	127318317	1000	-	.	gene_id "MSTRG.100019"; transcript_id "MSTRG.100019.5"; exon_number "5";
chr2	StringTie	exon	127322046	127322252	1000	-	.	gene_id "MSTRG.100019"; transcript_id "MSTRG.100019.5"; exon_number "6";
chr2	StringTie	exon	127323902	127323994	1000	-	.	gene_id "MSTRG.100019"; transcript_id "MSTRG.100019.5"; exon_number "7";
chr2	StringTie	exon	127324174	127324241	1000	-	.	gene_id "MSTRG.100019"; transcript_id "MSTRG.100019.5"; exon_number "8";
chr2	StringTie	exon	127325728	127325807	1000	-	.	gene_id "MSTRG.100019"; transcript_id "MSTRG.100019.5"; exon_number "9";
chr2	StringTie	exon	127326687	127326817	1000	-	.	gene_id "MSTRG.100019"; transcript_id "MSTRG.100019.5"; exon_number "10";
chr2	StringTie	exon	127329921	127330008	1000	-	.	gene_id "MSTRG.100019"; transcript_id "MSTRG.100019.5"; exon_number "11";
chr2	StringTie	exon	127330392	127330505	1000	-	.	gene_id "MSTRG.100019"; transcript_id "MSTRG.100019.5"; exon_number "12";
chr2	StringTie	exon	127335870	127335969	1000	-	.	gene_id "MSTRG.100019"; transcript_id "MSTRG.100019.5"; exon_number "13";
chr2	StringTie	exon	127337738	127337778	1000	-	.	gene_id "MSTRG.100019"; transcript_id "MSTRG.100019.5"; exon_number "14";
chr2	StringTie	exon	127338932	127339050	1000	-	.	gene_id "MSTRG.100019"; transcript_id "MSTRG.100019.5"; exon_number "15";
chr2	StringTie	exon	127343126	127343194	1000	-	.	gene_id "MSTRG.100019"; transcript_id "MSTRG.100019.5"; exon_number "16";
chr2	StringTie	exon	127343447	127343692	1000	-	.	gene_id "MSTRG.100019"; transcript_id "MSTRG.100019.5"; exon_number "17";
chr2	StringTie	transcript	127298608	127388022	1000	-	.	gene_id "MSTRG.100019"; transcript_id "MSTRG.100019.6";
chr2	StringTie	exon	127298608	127307804	1000	-	.	gene_id "MSTRG.100019"; transcript_id "MSTRG.100019.6"; exon_number "1";
chr2	StringTie	exon	127308585	127308762	1000	-	.	gene_id "MSTRG.100019"; transcript_id "MSTRG.100019.6"; exon_number "2";
chr2	StringTie	exon	127314754	127314883	1000	-	.	gene_id "MSTRG.100019"; transcript_id "MSTRG.100019.6"; exon_number "3";
chr2	StringTie	exon	127317629	127317760	1000	-	.	gene_id "MSTRG.100019"; transcript_id "MSTRG.100019.6"; exon_number "4";
chr2	StringTie	exon	127318169	127318317	1000	-	.	gene_id "MSTRG.100019"; transcript_id "MSTRG.100019.6"; exon_number "5";
chr2	StringTie	exon	127322046	127322252	1000	-	.	gene_id "MSTRG.100019"; transcript_id "MSTRG.100019.6"; exon_number "6";
chr2	StringTie	exon	127323902	127323994	1000	-	.	gene_id "MSTRG.100019"; transcript_id "MSTRG.100019.6"; exon_number "7";
chr2	StringTie	exon	127324174	127324241	1000	-	.	gene_id "MSTRG.100019"; transcript_id "MSTRG.100019.6"; exon_number "8";
chr2	StringTie	exon	127325728	127325807	1000	-	.	gene_id "MSTRG.100019"; transcript_id "MSTRG.100019.6"; exon_number "9";
chr2	StringTie	exon	127326687	127326817	1000	-	.	gene_id "MSTRG.100019"; transcript_id "MSTRG.100019.6"; exon_number "10";
chr2	StringTie	exon	127329921	127330008	1000	-	.	gene_id "MSTRG.100019"; transcript_id "MSTRG.100019.6"; exon_number "11";
chr2	StringTie	exon	127335870	127335969	1000	-	.	gene_id "MSTRG.100019"; transcript_id "MSTRG.100019.6"; exon_number "12";
chr2	StringTie	exon	127337738	127337778	1000	-	.	gene_id "MSTRG.100019"; transcript_id "MSTRG.100019.6"; exon_number "13";
chr2	StringTie	exon	127338932	127339050	1000	-	.	gene_id "MSTRG.100019"; transcript_id "MSTRG.100019.6"; exon_number "14";
chr2	StringTie	exon	127343126	127343194	1000	-	.	gene_id "MSTRG.100019"; transcript_id "MSTRG.100019.6"; exon_number "15";
chr2	StringTie	exon	127387452	127388022	1000	-	.	gene_id "MSTRG.100019"; transcript_id "MSTRG.100019.6"; exon_number "16";
chr2	StringTie	transcript	127298626	127389481	1000	-	.	gene_id "MSTRG.100019"; transcript_id "MSTRG.100019.7";
chr2	StringTie	exon	127298626	127307804	1000	-	.	gene_id "MSTRG.100019"; transcript_id "MSTRG.100019.7"; exon_number "1";
chr2	StringTie	exon	127308585	127308762	1000	-	.	gene_id "MSTRG.100019"; transcript_id "MSTRG.100019.7"; exon_number "2";
chr2	StringTie	exon	127314754	127314883	1000	-	.	gene_id "MSTRG.100019"; transcript_id "MSTRG.100019.7"; exon_number "3";
chr2	StringTie	exon	127317629	127317760	1000	-	.	gene_id "MSTRG.100019"; transcript_id "MSTRG.100019.7"; exon_number "4";
chr2	StringTie	exon	127318169	127318317	1000	-	.	gene_id "MSTRG.100019"; transcript_id "MSTRG.100019.7"; exon_number "5";
chr2	StringTie	exon	127322046	127322252	1000	-	.	gene_id "MSTRG.100019"; transcript_id "MSTRG.100019.7"; exon_number "6";
chr2	StringTie	exon	127323902	127323994	1000	-	.	gene_id "MSTRG.100019"; transcript_id "MSTRG.100019.7"; exon_number "7";
chr2	StringTie	exon	127324174	127324241	1000	-	.	gene_id "MSTRG.100019"; transcript_id "MSTRG.100019.7"; exon_number "8";
chr2	StringTie	exon	127325728	127325807	1000	-	.	gene_id "MSTRG.100019"; transcript_id "MSTRG.100019.7"; exon_number "9";
chr2	StringTie	exon	127326687	127326817	1000	-	.	gene_id "MSTRG.100019"; transcript_id "MSTRG.100019.7"; exon_number "10";
chr2	StringTie	exon	127329921	127330008	1000	-	.	gene_id "MSTRG.100019"; transcript_id "MSTRG.100019.7"; exon_number "11";
chr2	StringTie	exon	127330392	127330505	1000	-	.	gene_id "MSTRG.100019"; transcript_id "MSTRG.100019.7"; exon_number "12";
chr2	StringTie	exon	127335870	127335969	1000	-	.	gene_id "MSTRG.100019"; transcript_id "MSTRG.100019.7"; exon_number "13";
chr2	StringTie	exon	127337738	127337778	1000	-	.	gene_id "MSTRG.100019"; transcript_id "MSTRG.100019.7"; exon_number "14";
chr2	StringTie	exon	127338932	127339050	1000	-	.	gene_id "MSTRG.100019"; transcript_id "MSTRG.100019.7"; exon_number "15";
chr2	StringTie	exon	127343126	127343194	1000	-	.	gene_id "MSTRG.100019"; transcript_id "MSTRG.100019.7"; exon_number "16";
chr2	StringTie	exon	127385505	127385573	1000	-	.	gene_id "MSTRG.100019"; transcript_id "MSTRG.100019.7"; exon_number "17";
chr2	StringTie	exon	127387452	127389481	1000	-	.	gene_id "MSTRG.100019"; transcript_id "MSTRG.100019.7"; exon_number "18";
chr2	StringTie	transcript	127298650	127344004	1000	-	.	gene_id "MSTRG.100019"; transcript_id "MSTRG.100019.8";
chr2	StringTie	exon	127298650	127307804	1000	-	.	gene_id "MSTRG.100019"; transcript_id "MSTRG.100019.8"; exon_number "1";
chr2	StringTie	exon	127308585	127308762	1000	-	.	gene_id "MSTRG.100019"; transcript_id "MSTRG.100019.8"; exon_number "2";
chr2	StringTie	exon	127314754	127314883	1000	-	.	gene_id "MSTRG.100019"; transcript_id "MSTRG.100019.8"; exon_number "3";
chr2	StringTie	exon	127317629	127317760	1000	-	.	gene_id "MSTRG.100019"; transcript_id "MSTRG.100019.8"; exon_number "4";
chr2	StringTie	exon	127318169	127318317	1000	-	.	gene_id "MSTRG.100019"; transcript_id "MSTRG.100019.8"; exon_number "5";
chr2	StringTie	exon	127322046	127322252	1000	-	.	gene_id "MSTRG.100019"; transcript_id "MSTRG.100019.8"; exon_number "6";
chr2	StringTie	exon	127323902	127323994	1000	-	.	gene_id "MSTRG.100019"; transcript_id "MSTRG.100019.8"; exon_number "7";
chr2	StringTie	exon	127324174	127324241	1000	-	.	gene_id "MSTRG.100019"; transcript_id "MSTRG.100019.8"; exon_number "8";
chr2	StringTie	exon	127325728	127325807	1000	-	.	gene_id "MSTRG.100019"; transcript_id "MSTRG.100019.8"; exon_number "9";
chr2	StringTie	exon	127326687	127326817	1000	-	.	gene_id "MSTRG.100019"; transcript_id "MSTRG.100019.8"; exon_number "10";
chr2	StringTie	exon	127329921	127330008	1000	-	.	gene_id "MSTRG.100019"; transcript_id "MSTRG.100019.8"; exon_number "11";
chr2	StringTie	exon	127330392	127330505	1000	-	.	gene_id "MSTRG.100019"; transcript_id "MSTRG.100019.8"; exon_number "12";
chr2	StringTie	exon	127335870	127335969	1000	-	.	gene_id "MSTRG.100019"; transcript_id "MSTRG.100019.8"; exon_number "13";
chr2	StringTie	exon	127337738	127337778	1000	-	.	gene_id "MSTRG.100019"; transcript_id "MSTRG.100019.8"; exon_number "14";
chr2	StringTie	exon	127338932	127339050	1000	-	.	gene_id "MSTRG.100019"; transcript_id "MSTRG.100019.8"; exon_number "15";
chr2	StringTie	exon	127343126	127343194	1000	-	.	gene_id "MSTRG.100019"; transcript_id "MSTRG.100019.8"; exon_number "16";
chr2	StringTie	exon	127343894	127344004	1000	-	.	gene_id "MSTRG.100019"; transcript_id "MSTRG.100019.8"; exon_number "17";
chr2	StringTie	transcript	127298668	127347518	1000	-	.	gene_id "MSTRG.100019"; transcript_id "MSTRG.100019.9";
chr2	StringTie	exon	127298668	127307804	1000	-	.	gene_id "MSTRG.100019"; transcript_id "MSTRG.100019.9"; exon_number "1";
chr2	StringTie	exon	127308585	127308762	1000	-	.	gene_id "MSTRG.100019"; transcript_id "MSTRG.100019.9"; exon_number "2";
chr2	StringTie	exon	127314754	127314883	1000	-	.	gene_id "MSTRG.100019"; transcript_id "MSTRG.100019.9"; exon_number "3";
chr2	StringTie	exon	127317629	127317760	1000	-	.	gene_id "MSTRG.100019"; transcript_id "MSTRG.100019.9"; exon_number "4";
chr2	StringTie	exon	127318169	127318317	1000	-	.	gene_id "MSTRG.100019"; transcript_id "MSTRG.100019.9"; exon_number "5";
chr2	StringTie	exon	127322046	127322252	1000	-	.	gene_id "MSTRG.100019"; transcript_id "MSTRG.100019.9"; exon_number "6";
chr2	StringTie	exon	127323902	127323994	1000	-	.	gene_id "MSTRG.100019"; transcript_id "MSTRG.100019.9"; exon_number "7";
chr2	StringTie	exon	127324174	127324241	1000	-	.	gene_id "MSTRG.100019"; transcript_id "MSTRG.100019.9"; exon_number "8";
chr2	StringTie	exon	127325728	127325807	1000	-	.	gene_id "MSTRG.100019"; transcript_id "MSTRG.100019.9"; exon_number "9";
chr2	StringTie	exon	127326687	127326817	1000	-	.	gene_id "MSTRG.100019"; transcript_id "MSTRG.100019.9"; exon_number "10";
chr2	StringTie	exon	127329921	127330008	1000	-	.	gene_id "MSTRG.100019"; transcript_id "MSTRG.100019.9"; exon_number "11";
chr2	StringTie	exon	127330392	127330505	1000	-	.	gene_id "MSTRG.100019"; transcript_id "MSTRG.100019.9"; exon_number "12";
chr2	StringTie	exon	127335870	127335969	1000	-	.	gene_id "MSTRG.100019"; transcript_id "MSTRG.100019.9"; exon_number "13";
chr2	StringTie	exon	127337738	127337778	1000	-	.	gene_id "MSTRG.100019"; transcript_id "MSTRG.100019.9"; exon_number "14";
chr2	StringTie	exon	127338932	127339050	1000	-	.	gene_id "MSTRG.100019"; transcript_id "MSTRG.100019.9"; exon_number "15";
chr2	StringTie	exon	127343126	127343194	1000	-	.	gene_id "MSTRG.100019"; transcript_id "MSTRG.100019.9"; exon_number "16";
chr2	StringTie	exon	127347301	127347518	1000	-	.	gene_id "MSTRG.100019"; transcript_id "MSTRG.100019.9"; exon_number "17";
chr1	StringTie	transcript	125098883	125099193	1000	.	.	gene_id "MSTRG.10002"; transcript_id "MSTRG.10002.1";
chr1	StringTie	exon	125098883	125099193	1000	.	.	gene_id "MSTRG.10002"; transcript_id "MSTRG.10002.1"; exon_number "1";
chr2	StringTie	transcript	127316873	127316979	1000	+	.	gene_id "MSTRG.100020"; transcript_id "ENST00000363380"; gene_name "RNU6-1147P"; ref_gene_id "ENSG00000200250";
chr2	StringTie	exon	127316873	127316979	1000	+	.	gene_id "MSTRG.100020"; transcript_id "ENST00000363380"; exon_number "1"; gene_name "RNU6-1147P"; ref_gene_id "ENSG00000200250";
chr2	StringTie	transcript	127389130	127400580	1000	+	.	gene_id "MSTRG.100021"; transcript_id "ENST00000433673"; gene_name "AC068282.3"; ref_gene_id "ENSG00000236682";
chr2	StringTie	exon	127389130	127389185	1000	+	.	gene_id "MSTRG.100021"; transcript_id "ENST00000433673"; exon_number "1"; gene_name "AC068282.3"; ref_gene_id "ENSG00000236682";
chr2	StringTie	exon	127397947	127400580	1000	+	.	gene_id "MSTRG.100021"; transcript_id "ENST00000433673"; exon_number "2"; gene_name "AC068282.3"; ref_gene_id "ENSG00000236682";
chr2	StringTie	transcript	127377704	127408065	1000	+	.	gene_id "MSTRG.100021"; transcript_id "MSTRG.100021.1";
chr2	StringTie	exon	127377704	127388311	1000	+	.	gene_id "MSTRG.100021"; transcript_id "MSTRG.100021.1"; exon_number "1";
chr2	StringTie	exon	127388881	127388998	1000	+	.	gene_id "MSTRG.100021"; transcript_id "MSTRG.100021.1"; exon_number "2";
chr2	StringTie	exon	127389111	127389185	1000	+	.	gene_id "MSTRG.100021"; transcript_id "MSTRG.100021.1"; exon_number "3";
chr2	StringTie	exon	127397947	127400755	1000	+	.	gene_id "MSTRG.100021"; transcript_id "MSTRG.100021.1"; exon_number "4";
chr2	StringTie	exon	127405815	127408065	1000	+	.	gene_id "MSTRG.100021"; transcript_id "MSTRG.100021.1"; exon_number "5";
chr2	StringTie	transcript	127388127	127400576	1000	+	.	gene_id "MSTRG.100021"; transcript_id "MSTRG.100021.10";
chr2	StringTie	exon	127388127	127388311	1000	+	.	gene_id "MSTRG.100021"; transcript_id "MSTRG.100021.10"; exon_number "1";
chr2	StringTie	exon	127388714	127388998	1000	+	.	gene_id "MSTRG.100021"; transcript_id "MSTRG.100021.10"; exon_number "2";
chr2	StringTie	exon	127389111	127389185	1000	+	.	gene_id "MSTRG.100021"; transcript_id "MSTRG.100021.10"; exon_number "3";
chr2	StringTie	exon	127399711	127400576	1000	+	.	gene_id "MSTRG.100021"; transcript_id "MSTRG.100021.10"; exon_number "4";
chr2	StringTie	transcript	127388158	127389403	1000	+	.	gene_id "MSTRG.100021"; transcript_id "MSTRG.100021.11";
chr2	StringTie	exon	127388158	127388268	1000	+	.	gene_id "MSTRG.100021"; transcript_id "MSTRG.100021.11"; exon_number "1";
chr2	StringTie	exon	127388881	127388998	1000	+	.	gene_id "MSTRG.100021"; transcript_id "MSTRG.100021.11"; exon_number "2";
chr2	StringTie	exon	127389111	127389403	1000	+	.	gene_id "MSTRG.100021"; transcript_id "MSTRG.100021.11"; exon_number "3";
chr2	StringTie	transcript	127388164	127408016	1000	+	.	gene_id "MSTRG.100021"; transcript_id "MSTRG.100021.12";
chr2	StringTie	exon	127388164	127388311	1000	+	.	gene_id "MSTRG.100021"; transcript_id "MSTRG.100021.12"; exon_number "1";
chr2	StringTie	exon	127388881	127388998	1000	+	.	gene_id "MSTRG.100021"; transcript_id "MSTRG.100021.12"; exon_number "2";
chr2	StringTie	exon	127389111	127389185	1000	+	.	gene_id "MSTRG.100021"; transcript_id "MSTRG.100021.12"; exon_number "3";
chr2	StringTie	exon	127405815	127408016	1000	+	.	gene_id "MSTRG.100021"; transcript_id "MSTRG.100021.12"; exon_number "4";
chr2	StringTie	transcript	127388204	127406306	1000	+	.	gene_id "MSTRG.100021"; transcript_id "MSTRG.100021.13";
chr2	StringTie	exon	127388204	127388311	1000	+	.	gene_id "MSTRG.100021"; transcript_id "MSTRG.100021.13"; exon_number "1";
chr2	StringTie	exon	127388714	127388998	1000	+	.	gene_id "MSTRG.100021"; transcript_id "MSTRG.100021.13"; exon_number "2";
chr2	StringTie	exon	127389111	127389185	1000	+	.	gene_id "MSTRG.100021"; transcript_id "MSTRG.100021.13"; exon_number "3";
chr2	StringTie	exon	127405819	127406306	1000	+	.	gene_id "MSTRG.100021"; transcript_id "MSTRG.100021.13"; exon_number "4";
chr2	StringTie	transcript	127388215	127400563	1000	+	.	gene_id "MSTRG.100021"; transcript_id "MSTRG.100021.14";
chr2	StringTie	exon	127388215	127388311	1000	+	.	gene_id "MSTRG.100021"; transcript_id "MSTRG.100021.14"; exon_number "1";
chr2	StringTie	exon	127388714	127388998	1000	+	.	gene_id "MSTRG.100021"; transcript_id "MSTRG.100021.14"; exon_number "2";
chr2	StringTie	exon	127389111	127389185	1000	+	.	gene_id "MSTRG.100021"; transcript_id "MSTRG.100021.14"; exon_number "3";
chr2	StringTie	exon	127397947	127400563	1000	+	.	gene_id "MSTRG.100021"; transcript_id "MSTRG.100021.14"; exon_number "4";
chr2	StringTie	transcript	127388257	127389397	1000	+	.	gene_id "MSTRG.100021"; transcript_id "MSTRG.100021.15";
chr2	StringTie	exon	127388257	127388311	1000	+	.	gene_id "MSTRG.100021"; transcript_id "MSTRG.100021.15"; exon_number "1";
chr2	StringTie	exon	127388936	127388998	1000	+	.	gene_id "MSTRG.100021"; transcript_id "MSTRG.100021.15"; exon_number "2";
chr2	StringTie	exon	127389111	127389397	1000	+	.	gene_id "MSTRG.100021"; transcript_id "MSTRG.100021.15"; exon_number "3";
chr2	StringTie	transcript	127388360	127389411	1000	+	.	gene_id "MSTRG.100021"; transcript_id "MSTRG.100021.16";
chr2	StringTie	exon	127388360	127388384	1000	+	.	gene_id "MSTRG.100021"; transcript_id "MSTRG.100021.16"; exon_number "1";
chr2	StringTie	exon	127388714	127388998	1000	+	.	gene_id "MSTRG.100021"; transcript_id "MSTRG.100021.16"; exon_number "2";
chr2	StringTie	exon	127389111	127389411	1000	+	.	gene_id "MSTRG.100021"; transcript_id "MSTRG.100021.16"; exon_number "3";
chr2	StringTie	transcript	127385596	127405846	1000	+	.	gene_id "MSTRG.100021"; transcript_id "MSTRG.100021.2";
chr2	StringTie	exon	127385596	127388998	1000	+	.	gene_id "MSTRG.100021"; transcript_id "MSTRG.100021.2"; exon_number "1";
chr2	StringTie	exon	127405815	127405846	1000	+	.	gene_id "MSTRG.100021"; transcript_id "MSTRG.100021.2"; exon_number "2";
chr2	StringTie	transcript	127386899	127407836	1000	+	.	gene_id "MSTRG.100021"; transcript_id "MSTRG.100021.3";
chr2	StringTie	exon	127386899	127388998	1000	+	.	gene_id "MSTRG.100021"; transcript_id "MSTRG.100021.3"; exon_number "1";
chr2	StringTie	exon	127397947	127400755	1000	+	.	gene_id "MSTRG.100021"; transcript_id "MSTRG.100021.3"; exon_number "2";
chr2	StringTie	exon	127405889	127407836	1000	+	.	gene_id "MSTRG.100021"; transcript_id "MSTRG.100021.3"; exon_number "3";
chr2	StringTie	transcript	127386978	127406923	1000	+	.	gene_id "MSTRG.100021"; transcript_id "MSTRG.100021.4";
chr2	StringTie	exon	127386978	127387552	1000	+	.	gene_id "MSTRG.100021"; transcript_id "MSTRG.100021.4"; exon_number "1";
chr2	StringTie	exon	127388881	127388998	1000	+	.	gene_id "MSTRG.100021"; transcript_id "MSTRG.100021.4"; exon_number "2";
chr2	StringTie	exon	127389111	127389185	1000	+	.	gene_id "MSTRG.100021"; transcript_id "MSTRG.100021.4"; exon_number "3";
chr2	StringTie	exon	127397947	127400755	1000	+	.	gene_id "MSTRG.100021"; transcript_id "MSTRG.100021.4"; exon_number "4";
chr2	StringTie	exon	127405819	127406923	1000	+	.	gene_id "MSTRG.100021"; transcript_id "MSTRG.100021.4"; exon_number "5";
chr2	StringTie	transcript	127387497	127406960	1000	+	.	gene_id "MSTRG.100021"; transcript_id "MSTRG.100021.5";
chr2	StringTie	exon	127387497	127387552	1000	+	.	gene_id "MSTRG.100021"; transcript_id "MSTRG.100021.5"; exon_number "1";
chr2	StringTie	exon	127388881	127388998	1000	+	.	gene_id "MSTRG.100021"; transcript_id "MSTRG.100021.5"; exon_number "2";
chr2	StringTie	exon	127389111	127389185	1000	+	.	gene_id "MSTRG.100021"; transcript_id "MSTRG.100021.5"; exon_number "3";
chr2	StringTie	exon	127405815	127406960	1000	+	.	gene_id "MSTRG.100021"; transcript_id "MSTRG.100021.5"; exon_number "4";
chr2	StringTie	transcript	127387628	127409439	1000	+	.	gene_id "MSTRG.100021"; transcript_id "MSTRG.100021.6";
chr2	StringTie	exon	127387628	127387657	1000	+	.	gene_id "MSTRG.100021"; transcript_id "MSTRG.100021.6"; exon_number "1";
chr2	StringTie	exon	127387806	127388311	1000	+	.	gene_id "MSTRG.100021"; transcript_id "MSTRG.100021.6"; exon_number "2";
chr2	StringTie	exon	127388881	127388998	1000	+	.	gene_id "MSTRG.100021"; transcript_id "MSTRG.100021.6"; exon_number "3";
chr2	StringTie	exon	127389111	127389185	1000	+	.	gene_id "MSTRG.100021"; transcript_id "MSTRG.100021.6"; exon_number "4";
chr2	StringTie	exon	127397947	127400755	1000	+	.	gene_id "MSTRG.100021"; transcript_id "MSTRG.100021.6"; exon_number "5";
chr2	StringTie	exon	127405815	127409439	1000	+	.	gene_id "MSTRG.100021"; transcript_id "MSTRG.100021.6"; exon_number "6";
chr2	StringTie	transcript	127387931	127400577	1000	+	.	gene_id "MSTRG.100021"; transcript_id "MSTRG.100021.7";
chr2	StringTie	exon	127387931	127388311	1000	+	.	gene_id "MSTRG.100021"; transcript_id "MSTRG.100021.7"; exon_number "1";
chr2	StringTie	exon	127388714	127388998	1000	+	.	gene_id "MSTRG.100021"; transcript_id "MSTRG.100021.7"; exon_number "2";
chr2	StringTie	exon	127389111	127389185	1000	+	.	gene_id "MSTRG.100021"; transcript_id "MSTRG.100021.7"; exon_number "3";
chr2	StringTie	exon	127397947	127398186	1000	+	.	gene_id "MSTRG.100021"; transcript_id "MSTRG.100021.7"; exon_number "4";
chr2	StringTie	exon	127398365	127400577	1000	+	.	gene_id "MSTRG.100021"; transcript_id "MSTRG.100021.7"; exon_number "5";
chr2	StringTie	transcript	127387932	127407097	1000	+	.	gene_id "MSTRG.100021"; transcript_id "MSTRG.100021.8";
chr2	StringTie	exon	127387932	127388311	1000	+	.	gene_id "MSTRG.100021"; transcript_id "MSTRG.100021.8"; exon_number "1";
chr2	StringTie	exon	127388714	127388998	1000	+	.	gene_id "MSTRG.100021"; transcript_id "MSTRG.100021.8"; exon_number "2";
chr2	StringTie	exon	127389111	127389185	1000	+	.	gene_id "MSTRG.100021"; transcript_id "MSTRG.100021.8"; exon_number "3";
chr2	StringTie	exon	127405815	127407097	1000	+	.	gene_id "MSTRG.100021"; transcript_id "MSTRG.100021.8"; exon_number "4";
chr2	StringTie	transcript	127387936	127389421	1000	+	.	gene_id "MSTRG.100021"; transcript_id "MSTRG.100021.9";
chr2	StringTie	exon	127387936	127388384	1000	+	.	gene_id "MSTRG.100021"; transcript_id "MSTRG.100021.9"; exon_number "1";
chr2	StringTie	exon	127388881	127388998	1000	+	.	gene_id "MSTRG.100021"; transcript_id "MSTRG.100021.9"; exon_number "2";
chr2	StringTie	exon	127389111	127389421	1000	+	.	gene_id "MSTRG.100021"; transcript_id "MSTRG.100021.9"; exon_number "3";
chr2	StringTie	transcript	127403183	127409439	1000	-	.	gene_id "MSTRG.100022"; transcript_id "MSTRG.100022.1";
chr2	StringTie	exon	127403183	127407501	1000	-	.	gene_id "MSTRG.100022"; transcript_id "MSTRG.100022.1"; exon_number "1";
chr2	StringTie	exon	127408134	127409439	1000	-	.	gene_id "MSTRG.100022"; transcript_id "MSTRG.100022.1"; exon_number "2";
chr2	StringTie	transcript	127257290	127294176	1000	-	.	gene_id "MSTRG.100023"; transcript_id "ENST00000285398"; gene_name "ERCC3"; ref_gene_id "ENSG00000163161";
chr2	StringTie	exon	127257290	127257727	1000	-	.	gene_id "MSTRG.100023"; transcript_id "ENST00000285398"; exon_number "1"; gene_name "ERCC3"; ref_gene_id "ENSG00000163161";
chr2	StringTie	exon	127259296	127259448	1000	-	.	gene_id "MSTRG.100023"; transcript_id "ENST00000285398"; exon_number "2"; gene_name "ERCC3"; ref_gene_id "ENSG00000163161";
chr2	StringTie	exon	127261228	127261346	1000	-	.	gene_id "MSTRG.100023"; transcript_id "ENST00000285398"; exon_number "3"; gene_name "ERCC3"; ref_gene_id "ENSG00000163161";
chr2	StringTie	exon	127271336	127271453	1000	-	.	gene_id "MSTRG.100023"; transcript_id "ENST00000285398"; exon_number "4"; gene_name "ERCC3"; ref_gene_id "ENSG00000163161";
chr2	StringTie	exon	127272865	127272961	1000	-	.	gene_id "MSTRG.100023"; transcript_id "ENST00000285398"; exon_number "5"; gene_name "ERCC3"; ref_gene_id "ENSG00000163161";
chr2	StringTie	exon	127279173	127279375	1000	-	.	gene_id "MSTRG.100023"; transcript_id "ENST00000285398"; exon_number "6"; gene_name "ERCC3"; ref_gene_id "ENSG00000163161";
chr2	StringTie	exon	127280447	127280631	1000	-	.	gene_id "MSTRG.100023"; transcript_id "ENST00000285398"; exon_number "7"; gene_name "ERCC3"; ref_gene_id "ENSG00000163161";
chr2	StringTie	exon	127286703	127287017	1000	-	.	gene_id "MSTRG.100023"; transcript_id "ENST00000285398"; exon_number "8"; gene_name "ERCC3"; ref_gene_id "ENSG00000163161";
chr2	StringTie	exon	127288660	127288864	1000	-	.	gene_id "MSTRG.100023"; transcript_id "ENST00000285398"; exon_number "9"; gene_name "ERCC3"; ref_gene_id "ENSG00000163161";
chr2	StringTie	exon	127289337	127289501	1000	-	.	gene_id "MSTRG.100023"; transcript_id "ENST00000285398"; exon_number "10"; gene_name "ERCC3"; ref_gene_id "ENSG00000163161";
chr2	StringTie	exon	127289689	127289824	1000	-	.	gene_id "MSTRG.100023"; transcript_id "ENST00000285398"; exon_number "11"; gene_name "ERCC3"; ref_gene_id "ENSG00000163161";
chr2	StringTie	exon	127290224	127290273	1000	-	.	gene_id "MSTRG.100023"; transcript_id "ENST00000285398"; exon_number "12"; gene_name "ERCC3"; ref_gene_id "ENSG00000163161";
chr2	StringTie	exon	127292610	127292846	1000	-	.	gene_id "MSTRG.100023"; transcript_id "ENST00000285398"; exon_number "13"; gene_name "ERCC3"; ref_gene_id "ENSG00000163161";
chr2	StringTie	exon	127293513	127293718	1000	-	.	gene_id "MSTRG.100023"; transcript_id "ENST00000285398"; exon_number "14"; gene_name "ERCC3"; ref_gene_id "ENSG00000163161";
chr2	StringTie	exon	127294054	127294176	1000	-	.	gene_id "MSTRG.100023"; transcript_id "ENST00000285398"; exon_number "15"; gene_name "ERCC3"; ref_gene_id "ENSG00000163161";
chr2	StringTie	transcript	127257290	127294145	1000	-	.	gene_id "MSTRG.100023"; transcript_id "ENST00000426778"; gene_name "ERCC3"; ref_gene_id "ENSG00000163161";
chr2	StringTie	exon	127257290	127257727	1000	-	.	gene_id "MSTRG.100023"; transcript_id "ENST00000426778"; exon_number "1"; gene_name "ERCC3"; ref_gene_id "ENSG00000163161";
chr2	StringTie	exon	127259296	127259448	1000	-	.	gene_id "MSTRG.100023"; transcript_id "ENST00000426778"; exon_number "2"; gene_name "ERCC3"; ref_gene_id "ENSG00000163161";
chr2	StringTie	exon	127261228	127261346	1000	-	.	gene_id "MSTRG.100023"; transcript_id "ENST00000426778"; exon_number "3"; gene_name "ERCC3"; ref_gene_id "ENSG00000163161";
chr2	StringTie	exon	127271336	127271453	1000	-	.	gene_id "MSTRG.100023"; transcript_id "ENST00000426778"; exon_number "4"; gene_name "ERCC3"; ref_gene_id "ENSG00000163161";
chr2	StringTie	exon	127272865	127272961	1000	-	.	gene_id "MSTRG.100023"; transcript_id "ENST00000426778"; exon_number "5"; gene_name "ERCC3"; ref_gene_id "ENSG00000163161";
chr2	StringTie	exon	127279173	127279375	1000	-	.	gene_id "MSTRG.100023"; transcript_id "ENST00000426778"; exon_number "6"; gene_name "ERCC3"; ref_gene_id "ENSG00000163161";
chr2	StringTie	exon	127280447	127280631	1000	-	.	gene_id "MSTRG.100023"; transcript_id "ENST00000426778"; exon_number "7"; gene_name "ERCC3"; ref_gene_id "ENSG00000163161";
chr2	StringTie	exon	127286703	127287017	1000	-	.	gene_id "MSTRG.100023"; transcript_id "ENST00000426778"; exon_number "8"; gene_name "ERCC3"; ref_gene_id "ENSG00000163161";
chr2	StringTie	exon	127288660	127288864	1000	-	.	gene_id "MSTRG.100023"; transcript_id "ENST00000426778"; exon_number "9"; gene_name "ERCC3"; ref_gene_id "ENSG00000163161";
chr2	StringTie	exon	127289337	127289501	1000	-	.	gene_id "MSTRG.100023"; transcript_id "ENST00000426778"; exon_number "10"; gene_name "ERCC3"; ref_gene_id "ENSG00000163161";
chr2	StringTie	exon	127289689	127289824	1000	-	.	gene_id "MSTRG.100023"; transcript_id "ENST00000426778"; exon_number "11"; gene_name "ERCC3"; ref_gene_id "ENSG00000163161";
chr2	StringTie	exon	127290224	127290273	1000	-	.	gene_id "MSTRG.100023"; transcript_id "ENST00000426778"; exon_number "12"; gene_name "ERCC3"; ref_gene_id "ENSG00000163161";
chr2	StringTie	exon	127292610	127292846	1000	-	.	gene_id "MSTRG.100023"; transcript_id "ENST00000426778"; exon_number "13"; gene_name "ERCC3"; ref_gene_id "ENSG00000163161";
chr2	StringTie	exon	127293513	127293718	1000	-	.	gene_id "MSTRG.100023"; transcript_id "ENST00000426778"; exon_number "14"; gene_name "ERCC3"; ref_gene_id "ENSG00000163161";
chr2	StringTie	exon	127293857	127294145	1000	-	.	gene_id "MSTRG.100023"; transcript_id "ENST00000426778"; exon_number "15"; gene_name "ERCC3"; ref_gene_id "ENSG00000163161";
chr2	StringTie	transcript	127257297	127294094	1000	-	.	gene_id "MSTRG.100023"; transcript_id "ENST00000445889"; gene_name "ERCC3"; ref_gene_id "ENSG00000163161";
chr2	StringTie	exon	127257297	127257727	1000	-	.	gene_id "MSTRG.100023"; transcript_id "ENST00000445889"; exon_number "1"; gene_name "ERCC3"; ref_gene_id "ENSG00000163161";
chr2	StringTie	exon	127259296	127259448	1000	-	.	gene_id "MSTRG.100023"; transcript_id "ENST00000445889"; exon_number "2"; gene_name "ERCC3"; ref_gene_id "ENSG00000163161";
chr2	StringTie	exon	127261228	127261346	1000	-	.	gene_id "MSTRG.100023"; transcript_id "ENST00000445889"; exon_number "3"; gene_name "ERCC3"; ref_gene_id "ENSG00000163161";
chr2	StringTie	exon	127271336	127271453	1000	-	.	gene_id "MSTRG.100023"; transcript_id "ENST00000445889"; exon_number "4"; gene_name "ERCC3"; ref_gene_id "ENSG00000163161";
chr2	StringTie	exon	127272865	127272961	1000	-	.	gene_id "MSTRG.100023"; transcript_id "ENST00000445889"; exon_number "5"; gene_name "ERCC3"; ref_gene_id "ENSG00000163161";
chr2	StringTie	exon	127279173	127279375	1000	-	.	gene_id "MSTRG.100023"; transcript_id "ENST00000445889"; exon_number "6"; gene_name "ERCC3"; ref_gene_id "ENSG00000163161";
chr2	StringTie	exon	127280447	127280631	1000	-	.	gene_id "MSTRG.100023"; transcript_id "ENST00000445889"; exon_number "7"; gene_name "ERCC3"; ref_gene_id "ENSG00000163161";
chr2	StringTie	exon	127286703	127287017	1000	-	.	gene_id "MSTRG.100023"; transcript_id "ENST00000445889"; exon_number "8"; gene_name "ERCC3"; ref_gene_id "ENSG00000163161";
chr2	StringTie	exon	127288660	127288864	1000	-	.	gene_id "MSTRG.100023"; transcript_id "ENST00000445889"; exon_number "9"; gene_name "ERCC3"; ref_gene_id "ENSG00000163161";
chr2	StringTie	exon	127289337	127289501	1000	-	.	gene_id "MSTRG.100023"; transcript_id "ENST00000445889"; exon_number "10"; gene_name "ERCC3"; ref_gene_id "ENSG00000163161";
chr2	StringTie	exon	127289689	127289824	1000	-	.	gene_id "MSTRG.100023"; transcript_id "ENST00000445889"; exon_number "11"; gene_name "ERCC3"; ref_gene_id "ENSG00000163161";
chr2	StringTie	exon	127290224	127290273	1000	-	.	gene_id "MSTRG.100023"; transcript_id "ENST00000445889"; exon_number "12"; gene_name "ERCC3"; ref_gene_id "ENSG00000163161";
chr2	StringTie	exon	127292610	127292846	1000	-	.	gene_id "MSTRG.100023"; transcript_id "ENST00000445889"; exon_number "13"; gene_name "ERCC3"; ref_gene_id "ENSG00000163161";
chr2	StringTie	exon	127293513	127293718	1000	-	.	gene_id "MSTRG.100023"; transcript_id "ENST00000445889"; exon_number "14"; gene_name "ERCC3"; ref_gene_id "ENSG00000163161";
chr2	StringTie	exon	127293795	127294094	1000	-	.	gene_id "MSTRG.100023"; transcript_id "ENST00000445889"; exon_number "15"; gene_name "ERCC3"; ref_gene_id "ENSG00000163161";
chr2	StringTie	transcript	127288673	127290275	1000	-	.	gene_id "MSTRG.100023"; transcript_id "ENST00000456257"; gene_name "ERCC3"; ref_gene_id "ENSG00000163161";
chr2	StringTie	exon	127288673	127288864	1000	-	.	gene_id "MSTRG.100023"; transcript_id "ENST00000456257"; exon_number "1"; gene_name "ERCC3"; ref_gene_id "ENSG00000163161";
chr2	StringTie	exon	127289337	127289519	1000	-	.	gene_id "MSTRG.100023"; transcript_id "ENST00000456257"; exon_number "2"; gene_name "ERCC3"; ref_gene_id "ENSG00000163161";
chr2	StringTie	exon	127289689	127289824	1000	-	.	gene_id "MSTRG.100023"; transcript_id "ENST00000456257"; exon_number "3"; gene_name "ERCC3"; ref_gene_id "ENSG00000163161";
chr2	StringTie	exon	127290224	127290275	1000	-	.	gene_id "MSTRG.100023"; transcript_id "ENST00000456257"; exon_number "4"; gene_name "ERCC3"; ref_gene_id "ENSG00000163161";
chr2	StringTie	transcript	127289376	127290589	1000	-	.	gene_id "MSTRG.100023"; transcript_id "ENST00000460485"; gene_name "ERCC3"; ref_gene_id "ENSG00000163161";
chr2	StringTie	exon	127289376	127289824	1000	-	.	gene_id "MSTRG.100023"; transcript_id "ENST00000460485"; exon_number "1"; gene_name "ERCC3"; ref_gene_id "ENSG00000163161";
chr2	StringTie	exon	127290224	127290589	1000	-	.	gene_id "MSTRG.100023"; transcript_id "ENST00000460485"; exon_number "2"; gene_name "ERCC3"; ref_gene_id "ENSG00000163161";
chr2	StringTie	transcript	127289696	127294137	1000	-	.	gene_id "MSTRG.100023"; transcript_id "ENST00000462306"; gene_name "ERCC3"; ref_gene_id "ENSG00000163161";
chr2	StringTie	exon	127289696	127290273	1000	-	.	gene_id "MSTRG.100023"; transcript_id "ENST00000462306"; exon_number "1"; gene_name "ERCC3"; ref_gene_id "ENSG00000163161";
chr2	StringTie	exon	127292610	127292704	1000	-	.	gene_id "MSTRG.100023"; transcript_id "ENST00000462306"; exon_number "2"; gene_name "ERCC3"; ref_gene_id "ENSG00000163161";
chr2	StringTie	exon	127293513	127293718	1000	-	.	gene_id "MSTRG.100023"; transcript_id "ENST00000462306"; exon_number "3"; gene_name "ERCC3"; ref_gene_id "ENSG00000163161";
chr2	StringTie	exon	127294054	127294137	1000	-	.	gene_id "MSTRG.100023"; transcript_id "ENST00000462306"; exon_number "4"; gene_name "ERCC3"; ref_gene_id "ENSG00000163161";
chr2	StringTie	transcript	127292435	127294153	1000	-	.	gene_id "MSTRG.100023"; transcript_id "ENST00000490062"; gene_name "ERCC3"; ref_gene_id "ENSG00000163161";
chr2	StringTie	exon	127292435	127292704	1000	-	.	gene_id "MSTRG.100023"; transcript_id "ENST00000490062"; exon_number "1"; gene_name "ERCC3"; ref_gene_id "ENSG00000163161";
chr2	StringTie	exon	127293513	127293718	1000	-	.	gene_id "MSTRG.100023"; transcript_id "ENST00000490062"; exon_number "2"; gene_name "ERCC3"; ref_gene_id "ENSG00000163161";
chr2	StringTie	exon	127294054	127294153	1000	-	.	gene_id "MSTRG.100023"; transcript_id "ENST00000490062"; exon_number "3"; gene_name "ERCC3"; ref_gene_id "ENSG00000163161";
chr2	StringTie	transcript	127257297	127262882	1000	-	.	gene_id "MSTRG.100023"; transcript_id "ENST00000491292"; gene_name "ERCC3"; ref_gene_id "ENSG00000163161";
chr2	StringTie	exon	127257297	127257727	1000	-	.	gene_id "MSTRG.100023"; transcript_id "ENST00000491292"; exon_number "1"; gene_name "ERCC3"; ref_gene_id "ENSG00000163161";
chr2	StringTie	exon	127259296	127262882	1000	-	.	gene_id "MSTRG.100023"; transcript_id "ENST00000491292"; exon_number "2"; gene_name "ERCC3"; ref_gene_id "ENSG00000163161";
chr2	StringTie	transcript	127286749	127294107	1000	-	.	gene_id "MSTRG.100023"; transcript_id "ENST00000494464"; gene_name "ERCC3"; ref_gene_id "ENSG00000163161";
chr2	StringTie	exon	127286749	127287017	1000	-	.	gene_id "MSTRG.100023"; transcript_id "ENST00000494464"; exon_number "1"; gene_name "ERCC3"; ref_gene_id "ENSG00000163161";
chr2	StringTie	exon	127288660	127288864	1000	-	.	gene_id "MSTRG.100023"; transcript_id "ENST00000494464"; exon_number "2"; gene_name "ERCC3"; ref_gene_id "ENSG00000163161";
chr2	StringTie	exon	127289337	127289824	1000	-	.	gene_id "MSTRG.100023"; transcript_id "ENST00000494464"; exon_number "3"; gene_name "ERCC3"; ref_gene_id "ENSG00000163161";
chr2	StringTie	exon	127290224	127290273	1000	-	.	gene_id "MSTRG.100023"; transcript_id "ENST00000494464"; exon_number "4"; gene_name "ERCC3"; ref_gene_id "ENSG00000163161";
chr2	StringTie	exon	127292610	127292704	1000	-	.	gene_id "MSTRG.100023"; transcript_id "ENST00000494464"; exon_number "5"; gene_name "ERCC3"; ref_gene_id "ENSG00000163161";
chr2	StringTie	exon	127293513	127293718	1000	-	.	gene_id "MSTRG.100023"; transcript_id "ENST00000494464"; exon_number "6"; gene_name "ERCC3"; ref_gene_id "ENSG00000163161";
chr2	StringTie	exon	127294054	127294107	1000	-	.	gene_id "MSTRG.100023"; transcript_id "ENST00000494464"; exon_number "7"; gene_name "ERCC3"; ref_gene_id "ENSG00000163161";
chr2	StringTie	transcript	127254777	127294501	1000	-	.	gene_id "MSTRG.100023"; transcript_id "MSTRG.100023.1";
chr2	StringTie	exon	127254777	127254805	1000	-	.	gene_id "MSTRG.100023"; transcript_id "MSTRG.100023.1"; exon_number "1";
chr2	StringTie	exon	127259296	127259448	1000	-	.	gene_id "MSTRG.100023"; transcript_id "MSTRG.100023.1"; exon_number "2";
chr2	StringTie	exon	127261228	127261346	1000	-	.	gene_id "MSTRG.100023"; transcript_id "MSTRG.100023.1"; exon_number "3";
chr2	StringTie	exon	127271336	127271453	1000	-	.	gene_id "MSTRG.100023"; transcript_id "MSTRG.100023.1"; exon_number "4";
chr2	StringTie	exon	127272865	127272961	1000	-	.	gene_id "MSTRG.100023"; transcript_id "MSTRG.100023.1"; exon_number "5";
chr2	StringTie	exon	127279173	127279375	1000	-	.	gene_id "MSTRG.100023"; transcript_id "MSTRG.100023.1"; exon_number "6";
chr2	StringTie	exon	127280447	127280631	1000	-	.	gene_id "MSTRG.100023"; transcript_id "MSTRG.100023.1"; exon_number "7";
chr2	StringTie	exon	127286703	127287017	1000	-	.	gene_id "MSTRG.100023"; transcript_id "MSTRG.100023.1"; exon_number "8";
chr2	StringTie	exon	127288660	127288864	1000	-	.	gene_id "MSTRG.100023"; transcript_id "MSTRG.100023.1"; exon_number "9";
chr2	StringTie	exon	127289337	127289501	1000	-	.	gene_id "MSTRG.100023"; transcript_id "MSTRG.100023.1"; exon_number "10";
chr2	StringTie	exon	127289689	127289824	1000	-	.	gene_id "MSTRG.100023"; transcript_id "MSTRG.100023.1"; exon_number "11";
chr2	StringTie	exon	127290224	127290273	1000	-	.	gene_id "MSTRG.100023"; transcript_id "MSTRG.100023.1"; exon_number "12";
chr2	StringTie	exon	127292610	127292846	1000	-	.	gene_id "MSTRG.100023"; transcript_id "MSTRG.100023.1"; exon_number "13";
chr2	StringTie	exon	127293513	127293718	1000	-	.	gene_id "MSTRG.100023"; transcript_id "MSTRG.100023.1"; exon_number "14";
chr2	StringTie	exon	127294054	127294501	1000	-	.	gene_id "MSTRG.100023"; transcript_id "MSTRG.100023.1"; exon_number "15";
chr2	StringTie	transcript	127257195	127294159	1000	-	.	gene_id "MSTRG.100023"; transcript_id "MSTRG.100023.10";
chr2	StringTie	exon	127257195	127257727	1000	-	.	gene_id "MSTRG.100023"; transcript_id "MSTRG.100023.10"; exon_number "1";
chr2	StringTie	exon	127259296	127259448	1000	-	.	gene_id "MSTRG.100023"; transcript_id "MSTRG.100023.10"; exon_number "2";
chr2	StringTie	exon	127261228	127261346	1000	-	.	gene_id "MSTRG.100023"; transcript_id "MSTRG.100023.10"; exon_number "3";
chr2	StringTie	exon	127271336	127271449	1000	-	.	gene_id "MSTRG.100023"; transcript_id "MSTRG.100023.10"; exon_number "4";
chr2	StringTie	exon	127272865	127272961	1000	-	.	gene_id "MSTRG.100023"; transcript_id "MSTRG.100023.10"; exon_number "5";
chr2	StringTie	exon	127279173	127279375	1000	-	.	gene_id "MSTRG.100023"; transcript_id "MSTRG.100023.10"; exon_number "6";
chr2	StringTie	exon	127280447	127280631	1000	-	.	gene_id "MSTRG.100023"; transcript_id "MSTRG.100023.10"; exon_number "7";
chr2	StringTie	exon	127286703	127287017	1000	-	.	gene_id "MSTRG.100023"; transcript_id "MSTRG.100023.10"; exon_number "8";
chr2	StringTie	exon	127288660	127288864	1000	-	.	gene_id "MSTRG.100023"; transcript_id "MSTRG.100023.10"; exon_number "9";
chr2	StringTie	exon	127289337	127289501	1000	-	.	gene_id "MSTRG.100023"; transcript_id "MSTRG.100023.10"; exon_number "10";
chr2	StringTie	exon	127289689	127290273	1000	-	.	gene_id "MSTRG.100023"; transcript_id "MSTRG.100023.10"; exon_number "11";
chr2	StringTie	exon	127292610	127292846	1000	-	.	gene_id "MSTRG.100023"; transcript_id "MSTRG.100023.10"; exon_number "12";
chr2	StringTie	exon	127293513	127293718	1000	-	.	gene_id "MSTRG.100023"; transcript_id "MSTRG.100023.10"; exon_number "13";
chr2	StringTie	exon	127293857	127294159	1000	-	.	gene_id "MSTRG.100023"; transcript_id "MSTRG.100023.10"; exon_number "14";
chr2	StringTie	transcript	127257205	127294179	1000	-	.	gene_id "MSTRG.100023"; transcript_id "MSTRG.100023.11";
chr2	StringTie	exon	127257205	127257759	1000	-	.	gene_id "MSTRG.100023"; transcript_id "MSTRG.100023.11"; exon_number "1";
chr2	StringTie	exon	127259296	127259448	1000	-	.	gene_id "MSTRG.100023"; transcript_id "MSTRG.100023.11"; exon_number "2";
chr2	StringTie	exon	127261228	127261346	1000	-	.	gene_id "MSTRG.100023"; transcript_id "MSTRG.100023.11"; exon_number "3";
chr2	StringTie	exon	127271336	127271453	1000	-	.	gene_id "MSTRG.100023"; transcript_id "MSTRG.100023.11"; exon_number "4";
chr2	StringTie	exon	127272865	127272961	1000	-	.	gene_id "MSTRG.100023"; transcript_id "MSTRG.100023.11"; exon_number "5";
chr2	StringTie	exon	127279173	127279375	1000	-	.	gene_id "MSTRG.100023"; transcript_id "MSTRG.100023.11"; exon_number "6";
chr2	StringTie	exon	127280447	127280631	1000	-	.	gene_id "MSTRG.100023"; transcript_id "MSTRG.100023.11"; exon_number "7";
chr2	StringTie	exon	127286703	127287017	1000	-	.	gene_id "MSTRG.100023"; transcript_id "MSTRG.100023.11"; exon_number "8";
chr2	StringTie	exon	127288660	127288864	1000	-	.	gene_id "MSTRG.100023"; transcript_id "MSTRG.100023.11"; exon_number "9";
chr2	StringTie	exon	127289337	127289501	1000	-	.	gene_id "MSTRG.100023"; transcript_id "MSTRG.100023.11"; exon_number "10";
chr2	StringTie	exon	127289689	127289824	1000	-	.	gene_id "MSTRG.100023"; transcript_id "MSTRG.100023.11"; exon_number "11";
chr2	StringTie	exon	127290224	127290273	1000	-	.	gene_id "MSTRG.100023"; transcript_id "MSTRG.100023.11"; exon_number "12";
chr2	StringTie	exon	127292610	127292846	1000	-	.	gene_id "MSTRG.100023"; transcript_id "MSTRG.100023.11"; exon_number "13";
chr2	StringTie	exon	127293513	127293718	1000	-	.	gene_id "MSTRG.100023"; transcript_id "MSTRG.100023.11"; exon_number "14";
chr2	StringTie	exon	127294054	127294179	1000	-	.	gene_id "MSTRG.100023"; transcript_id "MSTRG.100023.11"; exon_number "15";
chr2	StringTie	transcript	127257237	127277117	1000	-	.	gene_id "MSTRG.100023"; transcript_id "MSTRG.100023.12";
chr2	StringTie	exon	127257237	127257727	1000	-	.	gene_id "MSTRG.100023"; transcript_id "MSTRG.100023.12"; exon_number "1";
chr2	StringTie	exon	127259296	127259448	1000	-	.	gene_id "MSTRG.100023"; transcript_id "MSTRG.100023.12"; exon_number "2";
chr2	StringTie	exon	127261228	127261346	1000	-	.	gene_id "MSTRG.100023"; transcript_id "MSTRG.100023.12"; exon_number "3";
chr2	StringTie	exon	127271336	127271453	1000	-	.	gene_id "MSTRG.100023"; transcript_id "MSTRG.100023.12"; exon_number "4";
chr2	StringTie	exon	127272865	127272961	1000	-	.	gene_id "MSTRG.100023"; transcript_id "MSTRG.100023.12"; exon_number "5";
chr2	StringTie	exon	127277043	127277117	1000	-	.	gene_id "MSTRG.100023"; transcript_id "MSTRG.100023.12"; exon_number "6";
chr2	StringTie	transcript	127257247	127294160	1000	-	.	gene_id "MSTRG.100023"; transcript_id "MSTRG.100023.13";
chr2	StringTie	exon	127257247	127257727	1000	-	.	gene_id "MSTRG.100023"; transcript_id "MSTRG.100023.13"; exon_number "1";
chr2	StringTie	exon	127259296	127259448	1000	-	.	gene_id "MSTRG.100023"; transcript_id "MSTRG.100023.13"; exon_number "2";
chr2	StringTie	exon	127261228	127261346	1000	-	.	gene_id "MSTRG.100023"; transcript_id "MSTRG.100023.13"; exon_number "3";
chr2	StringTie	exon	127271336	127271453	1000	-	.	gene_id "MSTRG.100023"; transcript_id "MSTRG.100023.13"; exon_number "4";
chr2	StringTie	exon	127272865	127272961	1000	-	.	gene_id "MSTRG.100023"; transcript_id "MSTRG.100023.13"; exon_number "5";
chr2	StringTie	exon	127279173	127279375	1000	-	.	gene_id "MSTRG.100023"; transcript_id "MSTRG.100023.13"; exon_number "6";
chr2	StringTie	exon	127280444	127280631	1000	-	.	gene_id "MSTRG.100023"; transcript_id "MSTRG.100023.13"; exon_number "7";
chr2	StringTie	exon	127286703	127287017	1000	-	.	gene_id "MSTRG.100023"; transcript_id "MSTRG.100023.13"; exon_number "8";
chr2	StringTie	exon	127288660	127288864	1000	-	.	gene_id "MSTRG.100023"; transcript_id "MSTRG.100023.13"; exon_number "9";
chr2	StringTie	exon	127289337	127292704	1000	-	.	gene_id "MSTRG.100023"; transcript_id "MSTRG.100023.13"; exon_number "10";
chr2	StringTie	exon	127293513	127293718	1000	-	.	gene_id "MSTRG.100023"; transcript_id "MSTRG.100023.13"; exon_number "11";
chr2	StringTie	exon	127294054	127294160	1000	-	.	gene_id "MSTRG.100023"; transcript_id "MSTRG.100023.13"; exon_number "12";
chr2	StringTie	transcript	127257247	127294160	1000	-	.	gene_id "MSTRG.100023"; transcript_id "MSTRG.100023.14";
chr2	StringTie	exon	127257247	127257727	1000	-	.	gene_id "MSTRG.100023"; transcript_id "MSTRG.100023.14"; exon_number "1";
chr2	StringTie	exon	127259296	127259448	1000	-	.	gene_id "MSTRG.100023"; transcript_id "MSTRG.100023.14"; exon_number "2";
chr2	StringTie	exon	127261228	127261346	1000	-	.	gene_id "MSTRG.100023"; transcript_id "MSTRG.100023.14"; exon_number "3";
chr2	StringTie	exon	127271336	127271453	1000	-	.	gene_id "MSTRG.100023"; transcript_id "MSTRG.100023.14"; exon_number "4";
chr2	StringTie	exon	127272865	127272961	1000	-	.	gene_id "MSTRG.100023"; transcript_id "MSTRG.100023.14"; exon_number "5";
chr2	StringTie	exon	127279173	127279375	1000	-	.	gene_id "MSTRG.100023"; transcript_id "MSTRG.100023.14"; exon_number "6";
chr2	StringTie	exon	127280444	127280631	1000	-	.	gene_id "MSTRG.100023"; transcript_id "MSTRG.100023.14"; exon_number "7";
chr2	StringTie	exon	127286703	127287017	1000	-	.	gene_id "MSTRG.100023"; transcript_id "MSTRG.100023.14"; exon_number "8";
chr2	StringTie	exon	127288660	127288864	1000	-	.	gene_id "MSTRG.100023"; transcript_id "MSTRG.100023.14"; exon_number "9";
chr2	StringTie	exon	127289337	127289519	1000	-	.	gene_id "MSTRG.100023"; transcript_id "MSTRG.100023.14"; exon_number "10";
chr2	StringTie	exon	127289689	127290273	1000	-	.	gene_id "MSTRG.100023"; transcript_id "MSTRG.100023.14"; exon_number "11";
chr2	StringTie	exon	127292610	127292846	1000	-	.	gene_id "MSTRG.100023"; transcript_id "MSTRG.100023.14"; exon_number "12";
chr2	StringTie	exon	127293513	127293718	1000	-	.	gene_id "MSTRG.100023"; transcript_id "MSTRG.100023.14"; exon_number "13";
chr2	StringTie	exon	127294054	127294160	1000	-	.	gene_id "MSTRG.100023"; transcript_id "MSTRG.100023.14"; exon_number "14";
chr2	StringTie	transcript	127257250	127294207	1000	-	.	gene_id "MSTRG.100023"; transcript_id "MSTRG.100023.15";
chr2	StringTie	exon	127257250	127257727	1000	-	.	gene_id "MSTRG.100023"; transcript_id "MSTRG.100023.15"; exon_number "1";
chr2	StringTie	exon	127259296	127259448	1000	-	.	gene_id "MSTRG.100023"; transcript_id "MSTRG.100023.15"; exon_number "2";
chr2	StringTie	exon	127261228	127261346	1000	-	.	gene_id "MSTRG.100023"; transcript_id "MSTRG.100023.15"; exon_number "3";
chr2	StringTie	exon	127271336	127271453	1000	-	.	gene_id "MSTRG.100023"; transcript_id "MSTRG.100023.15"; exon_number "4";
chr2	StringTie	exon	127272865	127272961	1000	-	.	gene_id "MSTRG.100023"; transcript_id "MSTRG.100023.15"; exon_number "5";
chr2	StringTie	exon	127279173	127279375	1000	-	.	gene_id "MSTRG.100023"; transcript_id "MSTRG.100023.15"; exon_number "6";
chr2	StringTie	exon	127280447	127280631	1000	-	.	gene_id "MSTRG.100023"; transcript_id "MSTRG.100023.15"; exon_number "7";
chr2	StringTie	exon	127286703	127287017	1000	-	.	gene_id "MSTRG.100023"; transcript_id "MSTRG.100023.15"; exon_number "8";
chr2	StringTie	exon	127288660	127288864	1000	-	.	gene_id "MSTRG.100023"; transcript_id "MSTRG.100023.15"; exon_number "9";
chr2	StringTie	exon	127289337	127289501	1000	-	.	gene_id "MSTRG.100023"; transcript_id "MSTRG.100023.15"; exon_number "10";
chr2	StringTie	exon	127289689	127290273	1000	-	.	gene_id "MSTRG.100023"; transcript_id "MSTRG.100023.15"; exon_number "11";
chr2	StringTie	exon	127292610	127292846	1000	-	.	gene_id "MSTRG.100023"; transcript_id "MSTRG.100023.15"; exon_number "12";
chr2	StringTie	exon	127293513	127293718	1000	-	.	gene_id "MSTRG.100023"; transcript_id "MSTRG.100023.15"; exon_number "13";
chr2	StringTie	exon	127294047	127294207	1000	-	.	gene_id "MSTRG.100023"; transcript_id "MSTRG.100023.15"; exon_number "14";
chr2	StringTie	transcript	127257259	127294471	1000	-	.	gene_id "MSTRG.100023"; transcript_id "MSTRG.100023.16";
chr2	StringTie	exon	127257259	127257727	1000	-	.	gene_id "MSTRG.100023"; transcript_id "MSTRG.100023.16"; exon_number "1";
chr2	StringTie	exon	127259296	127259448	1000	-	.	gene_id "MSTRG.100023"; transcript_id "MSTRG.100023.16"; exon_number "2";
chr2	StringTie	exon	127261228	127261346	1000	-	.	gene_id "MSTRG.100023"; transcript_id "MSTRG.100023.16"; exon_number "3";
chr2	StringTie	exon	127271336	127271453	1000	-	.	gene_id "MSTRG.100023"; transcript_id "MSTRG.100023.16"; exon_number "4";
chr2	StringTie	exon	127272865	127272961	1000	-	.	gene_id "MSTRG.100023"; transcript_id "MSTRG.100023.16"; exon_number "5";
chr2	StringTie	exon	127279173	127279375	1000	-	.	gene_id "MSTRG.100023"; transcript_id "MSTRG.100023.16"; exon_number "6";
chr2	StringTie	exon	127280447	127280631	1000	-	.	gene_id "MSTRG.100023"; transcript_id "MSTRG.100023.16"; exon_number "7";
chr2	StringTie	exon	127286703	127287017	1000	-	.	gene_id "MSTRG.100023"; transcript_id "MSTRG.100023.16"; exon_number "8";
chr2	StringTie	exon	127288660	127288864	1000	-	.	gene_id "MSTRG.100023"; transcript_id "MSTRG.100023.16"; exon_number "9";
chr2	StringTie	exon	127289337	127289824	1000	-	.	gene_id "MSTRG.100023"; transcript_id "MSTRG.100023.16"; exon_number "10";
chr2	StringTie	exon	127290224	127290273	1000	-	.	gene_id "MSTRG.100023"; transcript_id "MSTRG.100023.16"; exon_number "11";
chr2	StringTie	exon	127292610	127292846	1000	-	.	gene_id "MSTRG.100023"; transcript_id "MSTRG.100023.16"; exon_number "12";
chr2	StringTie	exon	127293513	127293718	1000	-	.	gene_id "MSTRG.100023"; transcript_id "MSTRG.100023.16"; exon_number "13";
chr2	StringTie	exon	127294054	127294310	1000	-	.	gene_id "MSTRG.100023"; transcript_id "MSTRG.100023.16"; exon_number "14";
chr2	StringTie	exon	127294445	127294471	1000	-	.	gene_id "MSTRG.100023"; transcript_id "MSTRG.100023.16"; exon_number "15";
chr2	StringTie	transcript	127257261	127294159	1000	-	.	gene_id "MSTRG.100023"; transcript_id "MSTRG.100023.17";
chr2	StringTie	exon	127257261	127257727	1000	-	.	gene_id "MSTRG.100023"; transcript_id "MSTRG.100023.17"; exon_number "1";
chr2	StringTie	exon	127271336	127271453	1000	-	.	gene_id "MSTRG.100023"; transcript_id "MSTRG.100023.17"; exon_number "2";
chr2	StringTie	exon	127272865	127272961	1000	-	.	gene_id "MSTRG.100023"; transcript_id "MSTRG.100023.17"; exon_number "3";
chr2	StringTie	exon	127279173	127279375	1000	-	.	gene_id "MSTRG.100023"; transcript_id "MSTRG.100023.17"; exon_number "4";
chr2	StringTie	exon	127280447	127280631	1000	-	.	gene_id "MSTRG.100023"; transcript_id "MSTRG.100023.17"; exon_number "5";
chr2	StringTie	exon	127286703	127287017	1000	-	.	gene_id "MSTRG.100023"; transcript_id "MSTRG.100023.17"; exon_number "6";
chr2	StringTie	exon	127288660	127288864	1000	-	.	gene_id "MSTRG.100023"; transcript_id "MSTRG.100023.17"; exon_number "7";
chr2	StringTie	exon	127289337	127289501	1000	-	.	gene_id "MSTRG.100023"; transcript_id "MSTRG.100023.17"; exon_number "8";
chr2	StringTie	exon	127289689	127289824	1000	-	.	gene_id "MSTRG.100023"; transcript_id "MSTRG.100023.17"; exon_number "9";
chr2	StringTie	exon	127290224	127290273	1000	-	.	gene_id "MSTRG.100023"; transcript_id "MSTRG.100023.17"; exon_number "10";
chr2	StringTie	exon	127292610	127292846	1000	-	.	gene_id "MSTRG.100023"; transcript_id "MSTRG.100023.17"; exon_number "11";
chr2	StringTie	exon	127293513	127293718	1000	-	.	gene_id "MSTRG.100023"; transcript_id "MSTRG.100023.17"; exon_number "12";
chr2	StringTie	exon	127294054	127294159	1000	-	.	gene_id "MSTRG.100023"; transcript_id "MSTRG.100023.17"; exon_number "13";
chr2	StringTie	transcript	127257269	127294184	1000	-	.	gene_id "MSTRG.100023"; transcript_id "MSTRG.100023.18";
chr2	StringTie	exon	127257269	127257727	1000	-	.	gene_id "MSTRG.100023"; transcript_id "MSTRG.100023.18"; exon_number "1";
chr2	StringTie	exon	127259296	127259448	1000	-	.	gene_id "MSTRG.100023"; transcript_id "MSTRG.100023.18"; exon_number "2";
chr2	StringTie	exon	127261228	127261346	1000	-	.	gene_id "MSTRG.100023"; transcript_id "MSTRG.100023.18"; exon_number "3";
chr2	StringTie	exon	127271336	127271453	1000	-	.	gene_id "MSTRG.100023"; transcript_id "MSTRG.100023.18"; exon_number "4";
chr2	StringTie	exon	127272865	127272961	1000	-	.	gene_id "MSTRG.100023"; transcript_id "MSTRG.100023.18"; exon_number "5";
chr2	StringTie	exon	127279173	127279375	1000	-	.	gene_id "MSTRG.100023"; transcript_id "MSTRG.100023.18"; exon_number "6";
chr2	StringTie	exon	127280447	127280631	1000	-	.	gene_id "MSTRG.100023"; transcript_id "MSTRG.100023.18"; exon_number "7";
chr2	StringTie	exon	127286703	127287017	1000	-	.	gene_id "MSTRG.100023"; transcript_id "MSTRG.100023.18"; exon_number "8";
chr2	StringTie	exon	127288660	127288864	1000	-	.	gene_id "MSTRG.100023"; transcript_id "MSTRG.100023.18"; exon_number "9";
chr2	StringTie	exon	127289337	127289501	1000	-	.	gene_id "MSTRG.100023"; transcript_id "MSTRG.100023.18"; exon_number "10";
chr2	StringTie	exon	127289689	127292846	1000	-	.	gene_id "MSTRG.100023"; transcript_id "MSTRG.100023.18"; exon_number "11";
chr2	StringTie	exon	127293513	127293718	1000	-	.	gene_id "MSTRG.100023"; transcript_id "MSTRG.100023.18"; exon_number "12";
chr2	StringTie	exon	127294047	127294184	1000	-	.	gene_id "MSTRG.100023"; transcript_id "MSTRG.100023.18"; exon_number "13";
chr2	StringTie	transcript	127257277	127294159	1000	-	.	gene_id "MSTRG.100023"; transcript_id "MSTRG.100023.19";
chr2	StringTie	exon	127257277	127257727	1000	-	.	gene_id "MSTRG.100023"; transcript_id "MSTRG.100023.19"; exon_number "1";
chr2	StringTie	exon	127259296	127259448	1000	-	.	gene_id "MSTRG.100023"; transcript_id "MSTRG.100023.19"; exon_number "2";
chr2	StringTie	exon	127261228	127261346	1000	-	.	gene_id "MSTRG.100023"; transcript_id "MSTRG.100023.19"; exon_number "3";
chr2	StringTie	exon	127271336	127271453	1000	-	.	gene_id "MSTRG.100023"; transcript_id "MSTRG.100023.19"; exon_number "4";
chr2	StringTie	exon	127272865	127272961	1000	-	.	gene_id "MSTRG.100023"; transcript_id "MSTRG.100023.19"; exon_number "5";
chr2	StringTie	exon	127279173	127279375	1000	-	.	gene_id "MSTRG.100023"; transcript_id "MSTRG.100023.19"; exon_number "6";
chr2	StringTie	exon	127280447	127280626	1000	-	.	gene_id "MSTRG.100023"; transcript_id "MSTRG.100023.19"; exon_number "7";
chr2	StringTie	exon	127286703	127287017	1000	-	.	gene_id "MSTRG.100023"; transcript_id "MSTRG.100023.19"; exon_number "8";
chr2	StringTie	exon	127288660	127288864	1000	-	.	gene_id "MSTRG.100023"; transcript_id "MSTRG.100023.19"; exon_number "9";
chr2	StringTie	exon	127289337	127289501	1000	-	.	gene_id "MSTRG.100023"; transcript_id "MSTRG.100023.19"; exon_number "10";
chr2	StringTie	exon	127289689	127292846	1000	-	.	gene_id "MSTRG.100023"; transcript_id "MSTRG.100023.19"; exon_number "11";
chr2	StringTie	exon	127293513	127293718	1000	-	.	gene_id "MSTRG.100023"; transcript_id "MSTRG.100023.19"; exon_number "12";
chr2	StringTie	exon	127294054	127294159	1000	-	.	gene_id "MSTRG.100023"; transcript_id "MSTRG.100023.19"; exon_number "13";
chr2	StringTie	transcript	127256924	127294522	1000	-	.	gene_id "MSTRG.100023"; transcript_id "MSTRG.100023.2";
chr2	StringTie	exon	127256924	127257727	1000	-	.	gene_id "MSTRG.100023"; transcript_id "MSTRG.100023.2"; exon_number "1";
chr2	StringTie	exon	127259296	127259448	1000	-	.	gene_id "MSTRG.100023"; transcript_id "MSTRG.100023.2"; exon_number "2";
chr2	StringTie	exon	127261228	127261346	1000	-	.	gene_id "MSTRG.100023"; transcript_id "MSTRG.100023.2"; exon_number "3";
chr2	StringTie	exon	127271336	127271453	1000	-	.	gene_id "MSTRG.100023"; transcript_id "MSTRG.100023.2"; exon_number "4";
chr2	StringTie	exon	127272865	127272961	1000	-	.	gene_id "MSTRG.100023"; transcript_id "MSTRG.100023.2"; exon_number "5";
chr2	StringTie	exon	127279173	127279375	1000	-	.	gene_id "MSTRG.100023"; transcript_id "MSTRG.100023.2"; exon_number "6";
chr2	StringTie	exon	127280447	127280631	1000	-	.	gene_id "MSTRG.100023"; transcript_id "MSTRG.100023.2"; exon_number "7";
chr2	StringTie	exon	127286703	127287017	1000	-	.	gene_id "MSTRG.100023"; transcript_id "MSTRG.100023.2"; exon_number "8";
chr2	StringTie	exon	127288660	127288864	1000	-	.	gene_id "MSTRG.100023"; transcript_id "MSTRG.100023.2"; exon_number "9";
chr2	StringTie	exon	127289337	127289501	1000	-	.	gene_id "MSTRG.100023"; transcript_id "MSTRG.100023.2"; exon_number "10";
chr2	StringTie	exon	127289689	127290273	1000	-	.	gene_id "MSTRG.100023"; transcript_id "MSTRG.100023.2"; exon_number "11";
chr2	StringTie	exon	127292610	127292704	1000	-	.	gene_id "MSTRG.100023"; transcript_id "MSTRG.100023.2"; exon_number "12";
chr2	StringTie	exon	127293513	127293718	1000	-	.	gene_id "MSTRG.100023"; transcript_id "MSTRG.100023.2"; exon_number "13";
chr2	StringTie	exon	127294054	127294522	1000	-	.	gene_id "MSTRG.100023"; transcript_id "MSTRG.100023.2"; exon_number "14";
chr2	StringTie	transcript	127257285	127294168	1000	-	.	gene_id "MSTRG.100023"; transcript_id "MSTRG.100023.20";
chr2	StringTie	exon	127257285	127257727	1000	-	.	gene_id "MSTRG.100023"; transcript_id "MSTRG.100023.20"; exon_number "1";
chr2	StringTie	exon	127259296	127259448	1000	-	.	gene_id "MSTRG.100023"; transcript_id "MSTRG.100023.20"; exon_number "2";
chr2	StringTie	exon	127261228	127261346	1000	-	.	gene_id "MSTRG.100023"; transcript_id "MSTRG.100023.20"; exon_number "3";
chr2	StringTie	exon	127271336	127271453	1000	-	.	gene_id "MSTRG.100023"; transcript_id "MSTRG.100023.20"; exon_number "4";
chr2	StringTie	exon	127272865	127272961	1000	-	.	gene_id "MSTRG.100023"; transcript_id "MSTRG.100023.20"; exon_number "5";
chr2	StringTie	exon	127279173	127279375	1000	-	.	gene_id "MSTRG.100023"; transcript_id "MSTRG.100023.20"; exon_number "6";
chr2	StringTie	exon	127280444	127280631	1000	-	.	gene_id "MSTRG.100023"; transcript_id "MSTRG.100023.20"; exon_number "7";
chr2	StringTie	exon	127286703	127287017	1000	-	.	gene_id "MSTRG.100023"; transcript_id "MSTRG.100023.20"; exon_number "8";
chr2	StringTie	exon	127288660	127288864	1000	-	.	gene_id "MSTRG.100023"; transcript_id "MSTRG.100023.20"; exon_number "9";
chr2	StringTie	exon	127289337	127289501	1000	-	.	gene_id "MSTRG.100023"; transcript_id "MSTRG.100023.20"; exon_number "10";
chr2	StringTie	exon	127289689	127292846	1000	-	.	gene_id "MSTRG.100023"; transcript_id "MSTRG.100023.20"; exon_number "11";
chr2	StringTie	exon	127293513	127293718	1000	-	.	gene_id "MSTRG.100023"; transcript_id "MSTRG.100023.20"; exon_number "12";
chr2	StringTie	exon	127294054	127294168	1000	-	.	gene_id "MSTRG.100023"; transcript_id "MSTRG.100023.20"; exon_number "13";
chr2	StringTie	transcript	127257288	127294243	1000	-	.	gene_id "MSTRG.100023"; transcript_id "MSTRG.100023.21";
chr2	StringTie	exon	127257288	127257727	1000	-	.	gene_id "MSTRG.100023"; transcript_id "MSTRG.100023.21"; exon_number "1";
chr2	StringTie	exon	127259296	127259448	1000	-	.	gene_id "MSTRG.100023"; transcript_id "MSTRG.100023.21"; exon_number "2";
chr2	StringTie	exon	127261228	127261346	1000	-	.	gene_id "MSTRG.100023"; transcript_id "MSTRG.100023.21"; exon_number "3";
chr2	StringTie	exon	127271336	127271453	1000	-	.	gene_id "MSTRG.100023"; transcript_id "MSTRG.100023.21"; exon_number "4";
chr2	StringTie	exon	127272865	127272961	1000	-	.	gene_id "MSTRG.100023"; transcript_id "MSTRG.100023.21"; exon_number "5";
chr2	StringTie	exon	127279173	127279375	1000	-	.	gene_id "MSTRG.100023"; transcript_id "MSTRG.100023.21"; exon_number "6";
chr2	StringTie	exon	127280447	127280631	1000	-	.	gene_id "MSTRG.100023"; transcript_id "MSTRG.100023.21"; exon_number "7";
chr2	StringTie	exon	127286703	127287017	1000	-	.	gene_id "MSTRG.100023"; transcript_id "MSTRG.100023.21"; exon_number "8";
chr2	StringTie	exon	127288660	127288864	1000	-	.	gene_id "MSTRG.100023"; transcript_id "MSTRG.100023.21"; exon_number "9";
chr2	StringTie	exon	127289337	127289519	1000	-	.	gene_id "MSTRG.100023"; transcript_id "MSTRG.100023.21"; exon_number "10";
chr2	StringTie	exon	127289689	127290273	1000	-	.	gene_id "MSTRG.100023"; transcript_id "MSTRG.100023.21"; exon_number "11";
chr2	StringTie	exon	127292610	127292704	1000	-	.	gene_id "MSTRG.100023"; transcript_id "MSTRG.100023.21"; exon_number "12";
chr2	StringTie	exon	127293513	127293718	1000	-	.	gene_id "MSTRG.100023"; transcript_id "MSTRG.100023.21"; exon_number "13";
chr2	StringTie	exon	127294054	127294243	1000	-	.	gene_id "MSTRG.100023"; transcript_id "MSTRG.100023.21"; exon_number "14";
chr2	StringTie	transcript	127257289	127294187	1000	-	.	gene_id "MSTRG.100023"; transcript_id "MSTRG.100023.22";
chr2	StringTie	exon	127257289	127257727	1000	-	.	gene_id "MSTRG.100023"; transcript_id "MSTRG.100023.22"; exon_number "1";
chr2	StringTie	exon	127259296	127259448	1000	-	.	gene_id "MSTRG.100023"; transcript_id "MSTRG.100023.22"; exon_number "2";
chr2	StringTie	exon	127261228	127261346	1000	-	.	gene_id "MSTRG.100023"; transcript_id "MSTRG.100023.22"; exon_number "3";
chr2	StringTie	exon	127271336	127271453	1000	-	.	gene_id "MSTRG.100023"; transcript_id "MSTRG.100023.22"; exon_number "4";
chr2	StringTie	exon	127272865	127272961	1000	-	.	gene_id "MSTRG.100023"; transcript_id "MSTRG.100023.22"; exon_number "5";
chr2	StringTie	exon	127279173	127279375	1000	-	.	gene_id "MSTRG.100023"; transcript_id "MSTRG.100023.22"; exon_number "6";
chr2	StringTie	exon	127280447	127280631	1000	-	.	gene_id "MSTRG.100023"; transcript_id "MSTRG.100023.22"; exon_number "7";
chr2	StringTie	exon	127286703	127287017	1000	-	.	gene_id "MSTRG.100023"; transcript_id "MSTRG.100023.22"; exon_number "8";
chr2	StringTie	exon	127288660	127288864	1000	-	.	gene_id "MSTRG.100023"; transcript_id "MSTRG.100023.22"; exon_number "9";
chr2	StringTie	exon	127289337	127289519	1000	-	.	gene_id "MSTRG.100023"; transcript_id "MSTRG.100023.22"; exon_number "10";
chr2	StringTie	exon	127289689	127289824	1000	-	.	gene_id "MSTRG.100023"; transcript_id "MSTRG.100023.22"; exon_number "11";
chr2	StringTie	exon	127290224	127290273	1000	-	.	gene_id "MSTRG.100023"; transcript_id "MSTRG.100023.22"; exon_number "12";
chr2	StringTie	exon	127292610	127292846	1000	-	.	gene_id "MSTRG.100023"; transcript_id "MSTRG.100023.22"; exon_number "13";
chr2	StringTie	exon	127293513	127293718	1000	-	.	gene_id "MSTRG.100023"; transcript_id "MSTRG.100023.22"; exon_number "14";
chr2	StringTie	exon	127294047	127294187	1000	-	.	gene_id "MSTRG.100023"; transcript_id "MSTRG.100023.22"; exon_number "15";
chr2	StringTie	transcript	127257289	127294167	1000	-	.	gene_id "MSTRG.100023"; transcript_id "MSTRG.100023.23";
chr2	StringTie	exon	127257289	127257727	1000	-	.	gene_id "MSTRG.100023"; transcript_id "MSTRG.100023.23"; exon_number "1";
chr2	StringTie	exon	127259296	127259448	1000	-	.	gene_id "MSTRG.100023"; transcript_id "MSTRG.100023.23"; exon_number "2";
chr2	StringTie	exon	127261228	127261346	1000	-	.	gene_id "MSTRG.100023"; transcript_id "MSTRG.100023.23"; exon_number "3";
chr2	StringTie	exon	127271336	127271453	1000	-	.	gene_id "MSTRG.100023"; transcript_id "MSTRG.100023.23"; exon_number "4";
chr2	StringTie	exon	127272865	127272961	1000	-	.	gene_id "MSTRG.100023"; transcript_id "MSTRG.100023.23"; exon_number "5";
chr2	StringTie	exon	127279173	127279375	1000	-	.	gene_id "MSTRG.100023"; transcript_id "MSTRG.100023.23"; exon_number "6";
chr2	StringTie	exon	127280447	127280631	1000	-	.	gene_id "MSTRG.100023"; transcript_id "MSTRG.100023.23"; exon_number "7";
chr2	StringTie	exon	127286703	127287017	1000	-	.	gene_id "MSTRG.100023"; transcript_id "MSTRG.100023.23"; exon_number "8";
chr2	StringTie	exon	127288660	127288864	1000	-	.	gene_id "MSTRG.100023"; transcript_id "MSTRG.100023.23"; exon_number "9";
chr2	StringTie	exon	127289337	127289824	1000	-	.	gene_id "MSTRG.100023"; transcript_id "MSTRG.100023.23"; exon_number "10";
chr2	StringTie	exon	127290224	127290273	1000	-	.	gene_id "MSTRG.100023"; transcript_id "MSTRG.100023.23"; exon_number "11";
chr2	StringTie	exon	127292610	127292846	1000	-	.	gene_id "MSTRG.100023"; transcript_id "MSTRG.100023.23"; exon_number "12";
chr2	StringTie	exon	127293513	127293713	1000	-	.	gene_id "MSTRG.100023"; transcript_id "MSTRG.100023.23"; exon_number "13";
chr2	StringTie	exon	127294054	127294167	1000	-	.	gene_id "MSTRG.100023"; transcript_id "MSTRG.100023.23"; exon_number "14";
chr2	StringTie	transcript	127257289	127290273	1000	-	.	gene_id "MSTRG.100023"; transcript_id "MSTRG.100023.24";
chr2	StringTie	exon	127257289	127257727	1000	-	.	gene_id "MSTRG.100023"; transcript_id "MSTRG.100023.24"; exon_number "1";
chr2	StringTie	exon	127259296	127259448	1000	-	.	gene_id "MSTRG.100023"; transcript_id "MSTRG.100023.24"; exon_number "2";
chr2	StringTie	exon	127261228	127261346	1000	-	.	gene_id "MSTRG.100023"; transcript_id "MSTRG.100023.24"; exon_number "3";
chr2	StringTie	exon	127271336	127271452	1000	-	.	gene_id "MSTRG.100023"; transcript_id "MSTRG.100023.24"; exon_number "4";
chr2	StringTie	exon	127272865	127272961	1000	-	.	gene_id "MSTRG.100023"; transcript_id "MSTRG.100023.24"; exon_number "5";
chr2	StringTie	exon	127279173	127279375	1000	-	.	gene_id "MSTRG.100023"; transcript_id "MSTRG.100023.24"; exon_number "6";
chr2	StringTie	exon	127280447	127280631	1000	-	.	gene_id "MSTRG.100023"; transcript_id "MSTRG.100023.24"; exon_number "7";
chr2	StringTie	exon	127286703	127287017	1000	-	.	gene_id "MSTRG.100023"; transcript_id "MSTRG.100023.24"; exon_number "8";
chr2	StringTie	exon	127288660	127288864	1000	-	.	gene_id "MSTRG.100023"; transcript_id "MSTRG.100023.24"; exon_number "9";
chr2	StringTie	exon	127289337	127289501	1000	-	.	gene_id "MSTRG.100023"; transcript_id "MSTRG.100023.24"; exon_number "10";
chr2	StringTie	exon	127289689	127289824	1000	-	.	gene_id "MSTRG.100023"; transcript_id "MSTRG.100023.24"; exon_number "11";
chr2	StringTie	exon	127290224	127290273	1000	-	.	gene_id "MSTRG.100023"; transcript_id "MSTRG.100023.24"; exon_number "12";
chr2	StringTie	transcript	127257289	127292704	1000	-	.	gene_id "MSTRG.100023"; transcript_id "MSTRG.100023.25";
chr2	StringTie	exon	127257289	127257727	1000	-	.	gene_id "MSTRG.100023"; transcript_id "MSTRG.100023.25"; exon_number "1";
chr2	StringTie	exon	127259296	127259448	1000	-	.	gene_id "MSTRG.100023"; transcript_id "MSTRG.100023.25"; exon_number "2";
chr2	StringTie	exon	127261228	127261346	1000	-	.	gene_id "MSTRG.100023"; transcript_id "MSTRG.100023.25"; exon_number "3";
chr2	StringTie	exon	127271336	127271453	1000	-	.	gene_id "MSTRG.100023"; transcript_id "MSTRG.100023.25"; exon_number "4";
chr2	StringTie	exon	127272865	127272961	1000	-	.	gene_id "MSTRG.100023"; transcript_id "MSTRG.100023.25"; exon_number "5";
chr2	StringTie	exon	127279173	127279375	1000	-	.	gene_id "MSTRG.100023"; transcript_id "MSTRG.100023.25"; exon_number "6";
chr2	StringTie	exon	127280447	127280631	1000	-	.	gene_id "MSTRG.100023"; transcript_id "MSTRG.100023.25"; exon_number "7";
chr2	StringTie	exon	127286703	127287017	1000	-	.	gene_id "MSTRG.100023"; transcript_id "MSTRG.100023.25"; exon_number "8";
chr2	StringTie	exon	127288660	127288864	1000	-	.	gene_id "MSTRG.100023"; transcript_id "MSTRG.100023.25"; exon_number "9";
chr2	StringTie	exon	127289337	127289824	1000	-	.	gene_id "MSTRG.100023"; transcript_id "MSTRG.100023.25"; exon_number "10";
chr2	StringTie	exon	127290224	127290273	1000	-	.	gene_id "MSTRG.100023"; transcript_id "MSTRG.100023.25"; exon_number "11";
chr2	StringTie	exon	127291510	127292704	1000	-	.	gene_id "MSTRG.100023"; transcript_id "MSTRG.100023.25"; exon_number "12";
chr2	StringTie	transcript	127257289	127294145	1000	-	.	gene_id "MSTRG.100023"; transcript_id "MSTRG.100023.26";
chr2	StringTie	exon	127257289	127257727	1000	-	.	gene_id "MSTRG.100023"; transcript_id "MSTRG.100023.26"; exon_number "1";
chr2	StringTie	exon	127259296	127259448	1000	-	.	gene_id "MSTRG.100023"; transcript_id "MSTRG.100023.26"; exon_number "2";
chr2	StringTie	exon	127261228	127261346	1000	-	.	gene_id "MSTRG.100023"; transcript_id "MSTRG.100023.26"; exon_number "3";
chr2	StringTie	exon	127271336	127271453	1000	-	.	gene_id "MSTRG.100023"; transcript_id "MSTRG.100023.26"; exon_number "4";
chr2	StringTie	exon	127272865	127272961	1000	-	.	gene_id "MSTRG.100023"; transcript_id "MSTRG.100023.26"; exon_number "5";
chr2	StringTie	exon	127273532	127273721	1000	-	.	gene_id "MSTRG.100023"; transcript_id "MSTRG.100023.26"; exon_number "6";
chr2	StringTie	exon	127279173	127279375	1000	-	.	gene_id "MSTRG.100023"; transcript_id "MSTRG.100023.26"; exon_number "7";
chr2	StringTie	exon	127280447	127280631	1000	-	.	gene_id "MSTRG.100023"; transcript_id "MSTRG.100023.26"; exon_number "8";
chr2	StringTie	exon	127286703	127287017	1000	-	.	gene_id "MSTRG.100023"; transcript_id "MSTRG.100023.26"; exon_number "9";
chr2	StringTie	exon	127288660	127288864	1000	-	.	gene_id "MSTRG.100023"; transcript_id "MSTRG.100023.26"; exon_number "10";
chr2	StringTie	exon	127289337	127292846	1000	-	.	gene_id "MSTRG.100023"; transcript_id "MSTRG.100023.26"; exon_number "11";
chr2	StringTie	exon	127293513	127293718	1000	-	.	gene_id "MSTRG.100023"; transcript_id "MSTRG.100023.26"; exon_number "12";
chr2	StringTie	exon	127294054	127294145	1000	-	.	gene_id "MSTRG.100023"; transcript_id "MSTRG.100023.26"; exon_number "13";
chr2	StringTie	transcript	127257289	127294153	1000	-	.	gene_id "MSTRG.100023"; transcript_id "MSTRG.100023.27";
chr2	StringTie	exon	127257289	127257727	1000	-	.	gene_id "MSTRG.100023"; transcript_id "MSTRG.100023.27"; exon_number "1";
chr2	StringTie	exon	127259296	127259448	1000	-	.	gene_id "MSTRG.100023"; transcript_id "MSTRG.100023.27"; exon_number "2";
chr2	StringTie	exon	127261228	127261346	1000	-	.	gene_id "MSTRG.100023"; transcript_id "MSTRG.100023.27"; exon_number "3";
chr2	StringTie	exon	127271336	127271449	1000	-	.	gene_id "MSTRG.100023"; transcript_id "MSTRG.100023.27"; exon_number "4";
chr2	StringTie	exon	127272865	127272961	1000	-	.	gene_id "MSTRG.100023"; transcript_id "MSTRG.100023.27"; exon_number "5";
chr2	StringTie	exon	127279173	127279375	1000	-	.	gene_id "MSTRG.100023"; transcript_id "MSTRG.100023.27"; exon_number "6";
chr2	StringTie	exon	127280447	127280631	1000	-	.	gene_id "MSTRG.100023"; transcript_id "MSTRG.100023.27"; exon_number "7";
chr2	StringTie	exon	127286703	127287017	1000	-	.	gene_id "MSTRG.100023"; transcript_id "MSTRG.100023.27"; exon_number "8";
chr2	StringTie	exon	127288660	127288864	1000	-	.	gene_id "MSTRG.100023"; transcript_id "MSTRG.100023.27"; exon_number "9";
chr2	StringTie	exon	127289337	127289501	1000	-	.	gene_id "MSTRG.100023"; transcript_id "MSTRG.100023.27"; exon_number "10";
chr2	StringTie	exon	127289689	127289824	1000	-	.	gene_id "MSTRG.100023"; transcript_id "MSTRG.100023.27"; exon_number "11";
chr2	StringTie	exon	127290224	127290273	1000	-	.	gene_id "MSTRG.100023"; transcript_id "MSTRG.100023.27"; exon_number "12";
chr2	StringTie	exon	127292610	127292846	1000	-	.	gene_id "MSTRG.100023"; transcript_id "MSTRG.100023.27"; exon_number "13";
chr2	StringTie	exon	127293513	127293718	1000	-	.	gene_id "MSTRG.100023"; transcript_id "MSTRG.100023.27"; exon_number "14";
chr2	StringTie	exon	127294054	127294153	1000	-	.	gene_id "MSTRG.100023"; transcript_id "MSTRG.100023.27"; exon_number "15";
chr2	StringTie	transcript	127257289	127294176	1000	-	.	gene_id "MSTRG.100023"; transcript_id "MSTRG.100023.28";
chr2	StringTie	exon	127257289	127257727	1000	-	.	gene_id "MSTRG.100023"; transcript_id "MSTRG.100023.28"; exon_number "1";
chr2	StringTie	exon	127259296	127259448	1000	-	.	gene_id "MSTRG.100023"; transcript_id "MSTRG.100023.28"; exon_number "2";
chr2	StringTie	exon	127261228	127261346	1000	-	.	gene_id "MSTRG.100023"; transcript_id "MSTRG.100023.28"; exon_number "3";
chr2	StringTie	exon	127271336	127271453	1000	-	.	gene_id "MSTRG.100023"; transcript_id "MSTRG.100023.28"; exon_number "4";
chr2	StringTie	exon	127272865	127272961	1000	-	.	gene_id "MSTRG.100023"; transcript_id "MSTRG.100023.28"; exon_number "5";
chr2	StringTie	exon	127279173	127279375	1000	-	.	gene_id "MSTRG.100023"; transcript_id "MSTRG.100023.28"; exon_number "6";
chr2	StringTie	exon	127280444	127280631	1000	-	.	gene_id "MSTRG.100023"; transcript_id "MSTRG.100023.28"; exon_number "7";
chr2	StringTie	exon	127286703	127287017	1000	-	.	gene_id "MSTRG.100023"; transcript_id "MSTRG.100023.28"; exon_number "8";
chr2	StringTie	exon	127288660	127288864	1000	-	.	gene_id "MSTRG.100023"; transcript_id "MSTRG.100023.28"; exon_number "9";
chr2	StringTie	exon	127289337	127289519	1000	-	.	gene_id "MSTRG.100023"; transcript_id "MSTRG.100023.28"; exon_number "10";
chr2	StringTie	exon	127289689	127289824	1000	-	.	gene_id "MSTRG.100023"; transcript_id "MSTRG.100023.28"; exon_number "11";
chr2	StringTie	exon	127290224	127290273	1000	-	.	gene_id "MSTRG.100023"; transcript_id "MSTRG.100023.28"; exon_number "12";
chr2	StringTie	exon	127292610	127292846	1000	-	.	gene_id "MSTRG.100023"; transcript_id "MSTRG.100023.28"; exon_number "13";
chr2	StringTie	exon	127293513	127293718	1000	-	.	gene_id "MSTRG.100023"; transcript_id "MSTRG.100023.28"; exon_number "14";
chr2	StringTie	exon	127294054	127294176	1000	-	.	gene_id "MSTRG.100023"; transcript_id "MSTRG.100023.28"; exon_number "15";
chr2	StringTie	transcript	127257289	127294156	1000	-	.	gene_id "MSTRG.100023"; transcript_id "MSTRG.100023.29";
chr2	StringTie	exon	127257289	127257727	1000	-	.	gene_id "MSTRG.100023"; transcript_id "MSTRG.100023.29"; exon_number "1";
chr2	StringTie	exon	127259296	127259448	1000	-	.	gene_id "MSTRG.100023"; transcript_id "MSTRG.100023.29"; exon_number "2";
chr2	StringTie	exon	127261228	127261346	1000	-	.	gene_id "MSTRG.100023"; transcript_id "MSTRG.100023.29"; exon_number "3";
chr2	StringTie	exon	127271336	127271449	1000	-	.	gene_id "MSTRG.100023"; transcript_id "MSTRG.100023.29"; exon_number "4";
chr2	StringTie	exon	127272865	127272961	1000	-	.	gene_id "MSTRG.100023"; transcript_id "MSTRG.100023.29"; exon_number "5";
chr2	StringTie	exon	127279173	127279375	1000	-	.	gene_id "MSTRG.100023"; transcript_id "MSTRG.100023.29"; exon_number "6";
chr2	StringTie	exon	127280447	127280631	1000	-	.	gene_id "MSTRG.100023"; transcript_id "MSTRG.100023.29"; exon_number "7";
chr2	StringTie	exon	127286703	127287017	1000	-	.	gene_id "MSTRG.100023"; transcript_id "MSTRG.100023.29"; exon_number "8";
chr2	StringTie	exon	127288660	127288864	1000	-	.	gene_id "MSTRG.100023"; transcript_id "MSTRG.100023.29"; exon_number "9";
chr2	StringTie	exon	127289337	127289501	1000	-	.	gene_id "MSTRG.100023"; transcript_id "MSTRG.100023.29"; exon_number "10";
chr2	StringTie	exon	127289689	127289824	1000	-	.	gene_id "MSTRG.100023"; transcript_id "MSTRG.100023.29"; exon_number "11";
chr2	StringTie	exon	127290224	127290273	1000	-	.	gene_id "MSTRG.100023"; transcript_id "MSTRG.100023.29"; exon_number "12";
chr2	StringTie	exon	127292610	127292846	1000	-	.	gene_id "MSTRG.100023"; transcript_id "MSTRG.100023.29"; exon_number "13";
chr2	StringTie	exon	127293513	127293713	1000	-	.	gene_id "MSTRG.100023"; transcript_id "MSTRG.100023.29"; exon_number "14";
chr2	StringTie	exon	127294054	127294156	1000	-	.	gene_id "MSTRG.100023"; transcript_id "MSTRG.100023.29"; exon_number "15";
chr2	StringTie	transcript	127257067	127294437	1000	-	.	gene_id "MSTRG.100023"; transcript_id "MSTRG.100023.3";
chr2	StringTie	exon	127257067	127257727	1000	-	.	gene_id "MSTRG.100023"; transcript_id "MSTRG.100023.3"; exon_number "1";
chr2	StringTie	exon	127259296	127259448	1000	-	.	gene_id "MSTRG.100023"; transcript_id "MSTRG.100023.3"; exon_number "2";
chr2	StringTie	exon	127261228	127261346	1000	-	.	gene_id "MSTRG.100023"; transcript_id "MSTRG.100023.3"; exon_number "3";
chr2	StringTie	exon	127271336	127271453	1000	-	.	gene_id "MSTRG.100023"; transcript_id "MSTRG.100023.3"; exon_number "4";
chr2	StringTie	exon	127272865	127272961	1000	-	.	gene_id "MSTRG.100023"; transcript_id "MSTRG.100023.3"; exon_number "5";
chr2	StringTie	exon	127279173	127279375	1000	-	.	gene_id "MSTRG.100023"; transcript_id "MSTRG.100023.3"; exon_number "6";
chr2	StringTie	exon	127280447	127280631	1000	-	.	gene_id "MSTRG.100023"; transcript_id "MSTRG.100023.3"; exon_number "7";
chr2	StringTie	exon	127286703	127287017	1000	-	.	gene_id "MSTRG.100023"; transcript_id "MSTRG.100023.3"; exon_number "8";
chr2	StringTie	exon	127288660	127288864	1000	-	.	gene_id "MSTRG.100023"; transcript_id "MSTRG.100023.3"; exon_number "9";
chr2	StringTie	exon	127289337	127289519	1000	-	.	gene_id "MSTRG.100023"; transcript_id "MSTRG.100023.3"; exon_number "10";
chr2	StringTie	exon	127289689	127289824	1000	-	.	gene_id "MSTRG.100023"; transcript_id "MSTRG.100023.3"; exon_number "11";
chr2	StringTie	exon	127290224	127290273	1000	-	.	gene_id "MSTRG.100023"; transcript_id "MSTRG.100023.3"; exon_number "12";
chr2	StringTie	exon	127292610	127292846	1000	-	.	gene_id "MSTRG.100023"; transcript_id "MSTRG.100023.3"; exon_number "13";
chr2	StringTie	exon	127293513	127293718	1000	-	.	gene_id "MSTRG.100023"; transcript_id "MSTRG.100023.3"; exon_number "14";
chr2	StringTie	exon	127294054	127294437	1000	-	.	gene_id "MSTRG.100023"; transcript_id "MSTRG.100023.3"; exon_number "15";
chr2	StringTie	transcript	127257290	127294164	1000	-	.	gene_id "MSTRG.100023"; transcript_id "MSTRG.100023.30";
chr2	StringTie	exon	127257290	127257727	1000	-	.	gene_id "MSTRG.100023"; transcript_id "MSTRG.100023.30"; exon_number "1";
chr2	StringTie	exon	127259296	127259448	1000	-	.	gene_id "MSTRG.100023"; transcript_id "MSTRG.100023.30"; exon_number "2";
chr2	StringTie	exon	127261228	127261346	1000	-	.	gene_id "MSTRG.100023"; transcript_id "MSTRG.100023.30"; exon_number "3";
chr2	StringTie	exon	127271336	127271449	1000	-	.	gene_id "MSTRG.100023"; transcript_id "MSTRG.100023.30"; exon_number "4";
chr2	StringTie	exon	127272865	127272961	1000	-	.	gene_id "MSTRG.100023"; transcript_id "MSTRG.100023.30"; exon_number "5";
chr2	StringTie	exon	127279173	127279375	1000	-	.	gene_id "MSTRG.100023"; transcript_id "MSTRG.100023.30"; exon_number "6";
chr2	StringTie	exon	127280447	127280631	1000	-	.	gene_id "MSTRG.100023"; transcript_id "MSTRG.100023.30"; exon_number "7";
chr2	StringTie	exon	127286703	127287017	1000	-	.	gene_id "MSTRG.100023"; transcript_id "MSTRG.100023.30"; exon_number "8";
chr2	StringTie	exon	127288660	127288864	1000	-	.	gene_id "MSTRG.100023"; transcript_id "MSTRG.100023.30"; exon_number "9";
chr2	StringTie	exon	127289337	127289501	1000	-	.	gene_id "MSTRG.100023"; transcript_id "MSTRG.100023.30"; exon_number "10";
chr2	StringTie	exon	127289689	127289824	1000	-	.	gene_id "MSTRG.100023"; transcript_id "MSTRG.100023.30"; exon_number "11";
chr2	StringTie	exon	127290224	127290273	1000	-	.	gene_id "MSTRG.100023"; transcript_id "MSTRG.100023.30"; exon_number "12";
chr2	StringTie	exon	127292610	127292846	1000	-	.	gene_id "MSTRG.100023"; transcript_id "MSTRG.100023.30"; exon_number "13";
chr2	StringTie	exon	127293513	127293710	1000	-	.	gene_id "MSTRG.100023"; transcript_id "MSTRG.100023.30"; exon_number "14";
chr2	StringTie	exon	127294054	127294164	1000	-	.	gene_id "MSTRG.100023"; transcript_id "MSTRG.100023.30"; exon_number "15";
chr2	StringTie	transcript	127257290	127294176	1000	-	.	gene_id "MSTRG.100023"; transcript_id "MSTRG.100023.31";
chr2	StringTie	exon	127257290	127257727	1000	-	.	gene_id "MSTRG.100023"; transcript_id "MSTRG.100023.31"; exon_number "1";
chr2	StringTie	exon	127259296	127259448	1000	-	.	gene_id "MSTRG.100023"; transcript_id "MSTRG.100023.31"; exon_number "2";
chr2	StringTie	exon	127261228	127261346	1000	-	.	gene_id "MSTRG.100023"; transcript_id "MSTRG.100023.31"; exon_number "3";
chr2	StringTie	exon	127271336	127271453	1000	-	.	gene_id "MSTRG.100023"; transcript_id "MSTRG.100023.31"; exon_number "4";
chr2	StringTie	exon	127272865	127272961	1000	-	.	gene_id "MSTRG.100023"; transcript_id "MSTRG.100023.31"; exon_number "5";
chr2	StringTie	exon	127279173	127279375	1000	-	.	gene_id "MSTRG.100023"; transcript_id "MSTRG.100023.31"; exon_number "6";
chr2	StringTie	exon	127280444	127280631	1000	-	.	gene_id "MSTRG.100023"; transcript_id "MSTRG.100023.31"; exon_number "7";
chr2	StringTie	exon	127286703	127287017	1000	-	.	gene_id "MSTRG.100023"; transcript_id "MSTRG.100023.31"; exon_number "8";
chr2	StringTie	exon	127288660	127288864	1000	-	.	gene_id "MSTRG.100023"; transcript_id "MSTRG.100023.31"; exon_number "9";
chr2	StringTie	exon	127289337	127289501	1000	-	.	gene_id "MSTRG.100023"; transcript_id "MSTRG.100023.31"; exon_number "10";
chr2	StringTie	exon	127289689	127289824	1000	-	.	gene_id "MSTRG.100023"; transcript_id "MSTRG.100023.31"; exon_number "11";
chr2	StringTie	exon	127290224	127290273	1000	-	.	gene_id "MSTRG.100023"; transcript_id "MSTRG.100023.31"; exon_number "12";
chr2	StringTie	exon	127292610	127292846	1000	-	.	gene_id "MSTRG.100023"; transcript_id "MSTRG.100023.31"; exon_number "13";
chr2	StringTie	exon	127293513	127293713	1000	-	.	gene_id "MSTRG.100023"; transcript_id "MSTRG.100023.31"; exon_number "14";
chr2	StringTie	exon	127294054	127294176	1000	-	.	gene_id "MSTRG.100023"; transcript_id "MSTRG.100023.31"; exon_number "15";
chr2	StringTie	transcript	127257290	127273555	1000	-	.	gene_id "MSTRG.100023"; transcript_id "MSTRG.100023.32";
chr2	StringTie	exon	127257290	127257727	1000	-	.	gene_id "MSTRG.100023"; transcript_id "MSTRG.100023.32"; exon_number "1";
chr2	StringTie	exon	127259296	127261346	1000	-	.	gene_id "MSTRG.100023"; transcript_id "MSTRG.100023.32"; exon_number "2";
chr2	StringTie	exon	127271336	127271453	1000	-	.	gene_id "MSTRG.100023"; transcript_id "MSTRG.100023.32"; exon_number "3";
chr2	StringTie	exon	127272865	127272961	1000	-	.	gene_id "MSTRG.100023"; transcript_id "MSTRG.100023.32"; exon_number "4";
chr2	StringTie	exon	127273532	127273555	1000	-	.	gene_id "MSTRG.100023"; transcript_id "MSTRG.100023.32"; exon_number "5";
chr2	StringTie	transcript	127257290	127290865	1000	-	.	gene_id "MSTRG.100023"; transcript_id "MSTRG.100023.33";
chr2	StringTie	exon	127257290	127257727	1000	-	.	gene_id "MSTRG.100023"; transcript_id "MSTRG.100023.33"; exon_number "1";
chr2	StringTie	exon	127259296	127259448	1000	-	.	gene_id "MSTRG.100023"; transcript_id "MSTRG.100023.33"; exon_number "2";
chr2	StringTie	exon	127261228	127261334	1000	-	.	gene_id "MSTRG.100023"; transcript_id "MSTRG.100023.33"; exon_number "3";
chr2	StringTie	exon	127271336	127271453	1000	-	.	gene_id "MSTRG.100023"; transcript_id "MSTRG.100023.33"; exon_number "4";
chr2	StringTie	exon	127272865	127272961	1000	-	.	gene_id "MSTRG.100023"; transcript_id "MSTRG.100023.33"; exon_number "5";
chr2	StringTie	exon	127279173	127279375	1000	-	.	gene_id "MSTRG.100023"; transcript_id "MSTRG.100023.33"; exon_number "6";
chr2	StringTie	exon	127280447	127280631	1000	-	.	gene_id "MSTRG.100023"; transcript_id "MSTRG.100023.33"; exon_number "7";
chr2	StringTie	exon	127286703	127287017	1000	-	.	gene_id "MSTRG.100023"; transcript_id "MSTRG.100023.33"; exon_number "8";
chr2	StringTie	exon	127288660	127288864	1000	-	.	gene_id "MSTRG.100023"; transcript_id "MSTRG.100023.33"; exon_number "9";
chr2	StringTie	exon	127289337	127290865	1000	-	.	gene_id "MSTRG.100023"; transcript_id "MSTRG.100023.33"; exon_number "10";
chr2	StringTie	transcript	127257290	127290874	1000	-	.	gene_id "MSTRG.100023"; transcript_id "MSTRG.100023.34";
chr2	StringTie	exon	127257290	127257727	1000	-	.	gene_id "MSTRG.100023"; transcript_id "MSTRG.100023.34"; exon_number "1";
chr2	StringTie	exon	127259296	127259448	1000	-	.	gene_id "MSTRG.100023"; transcript_id "MSTRG.100023.34"; exon_number "2";
chr2	StringTie	exon	127261228	127261296	1000	-	.	gene_id "MSTRG.100023"; transcript_id "MSTRG.100023.34"; exon_number "3";
chr2	StringTie	exon	127272865	127272961	1000	-	.	gene_id "MSTRG.100023"; transcript_id "MSTRG.100023.34"; exon_number "4";
chr2	StringTie	exon	127279173	127279375	1000	-	.	gene_id "MSTRG.100023"; transcript_id "MSTRG.100023.34"; exon_number "5";
chr2	StringTie	exon	127280447	127280631	1000	-	.	gene_id "MSTRG.100023"; transcript_id "MSTRG.100023.34"; exon_number "6";
chr2	StringTie	exon	127286703	127287017	1000	-	.	gene_id "MSTRG.100023"; transcript_id "MSTRG.100023.34"; exon_number "7";
chr2	StringTie	exon	127288660	127288864	1000	-	.	gene_id "MSTRG.100023"; transcript_id "MSTRG.100023.34"; exon_number "8";
chr2	StringTie	exon	127289337	127289501	1000	-	.	gene_id "MSTRG.100023"; transcript_id "MSTRG.100023.34"; exon_number "9";
chr2	StringTie	exon	127289689	127290874	1000	-	.	gene_id "MSTRG.100023"; transcript_id "MSTRG.100023.34"; exon_number "10";
chr2	StringTie	transcript	127257290	127292826	1000	-	.	gene_id "MSTRG.100023"; transcript_id "MSTRG.100023.35";
chr2	StringTie	exon	127257290	127257727	1000	-	.	gene_id "MSTRG.100023"; transcript_id "MSTRG.100023.35"; exon_number "1";
chr2	StringTie	exon	127259296	127259448	1000	-	.	gene_id "MSTRG.100023"; transcript_id "MSTRG.100023.35"; exon_number "2";
chr2	StringTie	exon	127261228	127261346	1000	-	.	gene_id "MSTRG.100023"; transcript_id "MSTRG.100023.35"; exon_number "3";
chr2	StringTie	exon	127271336	127271453	1000	-	.	gene_id "MSTRG.100023"; transcript_id "MSTRG.100023.35"; exon_number "4";
chr2	StringTie	exon	127272865	127272961	1000	-	.	gene_id "MSTRG.100023"; transcript_id "MSTRG.100023.35"; exon_number "5";
chr2	StringTie	exon	127279173	127279375	1000	-	.	gene_id "MSTRG.100023"; transcript_id "MSTRG.100023.35"; exon_number "6";
chr2	StringTie	exon	127280447	127280631	1000	-	.	gene_id "MSTRG.100023"; transcript_id "MSTRG.100023.35"; exon_number "7";
chr2	StringTie	exon	127286703	127287017	1000	-	.	gene_id "MSTRG.100023"; transcript_id "MSTRG.100023.35"; exon_number "8";
chr2	StringTie	exon	127288660	127288864	1000	-	.	gene_id "MSTRG.100023"; transcript_id "MSTRG.100023.35"; exon_number "9";
chr2	StringTie	exon	127289337	127290273	1000	-	.	gene_id "MSTRG.100023"; transcript_id "MSTRG.100023.35"; exon_number "10";
chr2	StringTie	exon	127292272	127292826	1000	-	.	gene_id "MSTRG.100023"; transcript_id "MSTRG.100023.35"; exon_number "11";
chr2	StringTie	transcript	127257290	127294158	1000	-	.	gene_id "MSTRG.100023"; transcript_id "MSTRG.100023.36";
chr2	StringTie	exon	127257290	127257727	1000	-	.	gene_id "MSTRG.100023"; transcript_id "MSTRG.100023.36"; exon_number "1";
chr2	StringTie	exon	127259296	127259448	1000	-	.	gene_id "MSTRG.100023"; transcript_id "MSTRG.100023.36"; exon_number "2";
chr2	StringTie	exon	127261228	127261346	1000	-	.	gene_id "MSTRG.100023"; transcript_id "MSTRG.100023.36"; exon_number "3";
chr2	StringTie	exon	127271336	127271453	1000	-	.	gene_id "MSTRG.100023"; transcript_id "MSTRG.100023.36"; exon_number "4";
chr2	StringTie	exon	127272865	127272961	1000	-	.	gene_id "MSTRG.100023"; transcript_id "MSTRG.100023.36"; exon_number "5";
chr2	StringTie	exon	127279173	127279375	1000	-	.	gene_id "MSTRG.100023"; transcript_id "MSTRG.100023.36"; exon_number "6";
chr2	StringTie	exon	127280447	127280631	1000	-	.	gene_id "MSTRG.100023"; transcript_id "MSTRG.100023.36"; exon_number "7";
chr2	StringTie	exon	127286703	127287017	1000	-	.	gene_id "MSTRG.100023"; transcript_id "MSTRG.100023.36"; exon_number "8";
chr2	StringTie	exon	127288660	127288864	1000	-	.	gene_id "MSTRG.100023"; transcript_id "MSTRG.100023.36"; exon_number "9";
chr2	StringTie	exon	127289337	127292846	1000	-	.	gene_id "MSTRG.100023"; transcript_id "MSTRG.100023.36"; exon_number "10";
chr2	StringTie	exon	127293516	127293718	1000	-	.	gene_id "MSTRG.100023"; transcript_id "MSTRG.100023.36"; exon_number "11";
chr2	StringTie	exon	127294054	127294158	1000	-	.	gene_id "MSTRG.100023"; transcript_id "MSTRG.100023.36"; exon_number "12";
chr2	StringTie	transcript	127257290	127294238	1000	-	.	gene_id "MSTRG.100023"; transcript_id "MSTRG.100023.37";
chr2	StringTie	exon	127257290	127257727	1000	-	.	gene_id "MSTRG.100023"; transcript_id "MSTRG.100023.37"; exon_number "1";
chr2	StringTie	exon	127259296	127259448	1000	-	.	gene_id "MSTRG.100023"; transcript_id "MSTRG.100023.37"; exon_number "2";
chr2	StringTie	exon	127261228	127261346	1000	-	.	gene_id "MSTRG.100023"; transcript_id "MSTRG.100023.37"; exon_number "3";
chr2	StringTie	exon	127271336	127271453	1000	-	.	gene_id "MSTRG.100023"; transcript_id "MSTRG.100023.37"; exon_number "4";
chr2	StringTie	exon	127272865	127272961	1000	-	.	gene_id "MSTRG.100023"; transcript_id "MSTRG.100023.37"; exon_number "5";
chr2	StringTie	exon	127279173	127279375	1000	-	.	gene_id "MSTRG.100023"; transcript_id "MSTRG.100023.37"; exon_number "6";
chr2	StringTie	exon	127280444	127280631	1000	-	.	gene_id "MSTRG.100023"; transcript_id "MSTRG.100023.37"; exon_number "7";
chr2	StringTie	exon	127286703	127287017	1000	-	.	gene_id "MSTRG.100023"; transcript_id "MSTRG.100023.37"; exon_number "8";
chr2	StringTie	exon	127288660	127288864	1000	-	.	gene_id "MSTRG.100023"; transcript_id "MSTRG.100023.37"; exon_number "9";
chr2	StringTie	exon	127289337	127290273	1000	-	.	gene_id "MSTRG.100023"; transcript_id "MSTRG.100023.37"; exon_number "10";
chr2	StringTie	exon	127292610	127292846	1000	-	.	gene_id "MSTRG.100023"; transcript_id "MSTRG.100023.37"; exon_number "11";
chr2	StringTie	exon	127293513	127293718	1000	-	.	gene_id "MSTRG.100023"; transcript_id "MSTRG.100023.37"; exon_number "12";
chr2	StringTie	exon	127294047	127294238	1000	-	.	gene_id "MSTRG.100023"; transcript_id "MSTRG.100023.37"; exon_number "13";
chr2	StringTie	transcript	127257290	127294159	1000	-	.	gene_id "MSTRG.100023"; transcript_id "MSTRG.100023.38";
chr2	StringTie	exon	127257290	127257727	1000	-	.	gene_id "MSTRG.100023"; transcript_id "MSTRG.100023.38"; exon_number "1";
chr2	StringTie	exon	127259296	127259448	1000	-	.	gene_id "MSTRG.100023"; transcript_id "MSTRG.100023.38"; exon_number "2";
chr2	StringTie	exon	127261242	127261346	1000	-	.	gene_id "MSTRG.100023"; transcript_id "MSTRG.100023.38"; exon_number "3";
chr2	StringTie	exon	127271336	127271453	1000	-	.	gene_id "MSTRG.100023"; transcript_id "MSTRG.100023.38"; exon_number "4";
chr2	StringTie	exon	127272865	127272961	1000	-	.	gene_id "MSTRG.100023"; transcript_id "MSTRG.100023.38"; exon_number "5";
chr2	StringTie	exon	127279173	127279375	1000	-	.	gene_id "MSTRG.100023"; transcript_id "MSTRG.100023.38"; exon_number "6";
chr2	StringTie	exon	127280447	127280631	1000	-	.	gene_id "MSTRG.100023"; transcript_id "MSTRG.100023.38"; exon_number "7";
chr2	StringTie	exon	127286703	127287017	1000	-	.	gene_id "MSTRG.100023"; transcript_id "MSTRG.100023.38"; exon_number "8";
chr2	StringTie	exon	127288660	127288864	1000	-	.	gene_id "MSTRG.100023"; transcript_id "MSTRG.100023.38"; exon_number "9";
chr2	StringTie	exon	127289337	127290273	1000	-	.	gene_id "MSTRG.100023"; transcript_id "MSTRG.100023.38"; exon_number "10";
chr2	StringTie	exon	127292610	127292846	1000	-	.	gene_id "MSTRG.100023"; transcript_id "MSTRG.100023.38"; exon_number "11";
chr2	StringTie	exon	127293513	127293718	1000	-	.	gene_id "MSTRG.100023"; transcript_id "MSTRG.100023.38"; exon_number "12";
chr2	StringTie	exon	127294054	127294159	1000	-	.	gene_id "MSTRG.100023"; transcript_id "MSTRG.100023.38"; exon_number "13";
chr2	StringTie	transcript	127257290	127294159	1000	-	.	gene_id "MSTRG.100023"; transcript_id "MSTRG.100023.39";
chr2	StringTie	exon	127257290	127257727	1000	-	.	gene_id "MSTRG.100023"; transcript_id "MSTRG.100023.39"; exon_number "1";
chr2	StringTie	exon	127259296	127259448	1000	-	.	gene_id "MSTRG.100023"; transcript_id "MSTRG.100023.39"; exon_number "2";
chr2	StringTie	exon	127261228	127261346	1000	-	.	gene_id "MSTRG.100023"; transcript_id "MSTRG.100023.39"; exon_number "3";
chr2	StringTie	exon	127271336	127271453	1000	-	.	gene_id "MSTRG.100023"; transcript_id "MSTRG.100023.39"; exon_number "4";
chr2	StringTie	exon	127272865	127272961	1000	-	.	gene_id "MSTRG.100023"; transcript_id "MSTRG.100023.39"; exon_number "5";
chr2	StringTie	exon	127279173	127279375	1000	-	.	gene_id "MSTRG.100023"; transcript_id "MSTRG.100023.39"; exon_number "6";
chr2	StringTie	exon	127280447	127280631	1000	-	.	gene_id "MSTRG.100023"; transcript_id "MSTRG.100023.39"; exon_number "7";
chr2	StringTie	exon	127286703	127287017	1000	-	.	gene_id "MSTRG.100023"; transcript_id "MSTRG.100023.39"; exon_number "8";
chr2	StringTie	exon	127288660	127288864	1000	-	.	gene_id "MSTRG.100023"; transcript_id "MSTRG.100023.39"; exon_number "9";
chr2	StringTie	exon	127289337	127289501	1000	-	.	gene_id "MSTRG.100023"; transcript_id "MSTRG.100023.39"; exon_number "10";
chr2	StringTie	exon	127289689	127290273	1000	-	.	gene_id "MSTRG.100023"; transcript_id "MSTRG.100023.39"; exon_number "11";
chr2	StringTie	exon	127292610	127292846	1000	-	.	gene_id "MSTRG.100023"; transcript_id "MSTRG.100023.39"; exon_number "12";
chr2	StringTie	exon	127293513	127293718	1000	-	.	gene_id "MSTRG.100023"; transcript_id "MSTRG.100023.39"; exon_number "13";
chr2	StringTie	exon	127293795	127294159	1000	-	.	gene_id "MSTRG.100023"; transcript_id "MSTRG.100023.39"; exon_number "14";
chr2	StringTie	transcript	127257105	127294168	1000	-	.	gene_id "MSTRG.100023"; transcript_id "MSTRG.100023.4";
chr2	StringTie	exon	127257105	127257727	1000	-	.	gene_id "MSTRG.100023"; transcript_id "MSTRG.100023.4"; exon_number "1";
chr2	StringTie	exon	127259296	127259448	1000	-	.	gene_id "MSTRG.100023"; transcript_id "MSTRG.100023.4"; exon_number "2";
chr2	StringTie	exon	127261228	127261346	1000	-	.	gene_id "MSTRG.100023"; transcript_id "MSTRG.100023.4"; exon_number "3";
chr2	StringTie	exon	127271336	127271453	1000	-	.	gene_id "MSTRG.100023"; transcript_id "MSTRG.100023.4"; exon_number "4";
chr2	StringTie	exon	127272865	127272961	1000	-	.	gene_id "MSTRG.100023"; transcript_id "MSTRG.100023.4"; exon_number "5";
chr2	StringTie	exon	127279173	127279375	1000	-	.	gene_id "MSTRG.100023"; transcript_id "MSTRG.100023.4"; exon_number "6";
chr2	StringTie	exon	127280447	127280631	1000	-	.	gene_id "MSTRG.100023"; transcript_id "MSTRG.100023.4"; exon_number "7";
chr2	StringTie	exon	127286703	127287017	1000	-	.	gene_id "MSTRG.100023"; transcript_id "MSTRG.100023.4"; exon_number "8";
chr2	StringTie	exon	127288660	127288864	1000	-	.	gene_id "MSTRG.100023"; transcript_id "MSTRG.100023.4"; exon_number "9";
chr2	StringTie	exon	127289337	127289824	1000	-	.	gene_id "MSTRG.100023"; transcript_id "MSTRG.100023.4"; exon_number "10";
chr2	StringTie	exon	127290224	127290273	1000	-	.	gene_id "MSTRG.100023"; transcript_id "MSTRG.100023.4"; exon_number "11";
chr2	StringTie	exon	127292610	127292704	1000	-	.	gene_id "MSTRG.100023"; transcript_id "MSTRG.100023.4"; exon_number "12";
chr2	StringTie	exon	127293513	127293718	1000	-	.	gene_id "MSTRG.100023"; transcript_id "MSTRG.100023.4"; exon_number "13";
chr2	StringTie	exon	127294054	127294168	1000	-	.	gene_id "MSTRG.100023"; transcript_id "MSTRG.100023.4"; exon_number "14";
chr2	StringTie	transcript	127257290	127294137	1000	-	.	gene_id "MSTRG.100023"; transcript_id "MSTRG.100023.40";
chr2	StringTie	exon	127257290	127257727	1000	-	.	gene_id "MSTRG.100023"; transcript_id "MSTRG.100023.40"; exon_number "1";
chr2	StringTie	exon	127259296	127259448	1000	-	.	gene_id "MSTRG.100023"; transcript_id "MSTRG.100023.40"; exon_number "2";
chr2	StringTie	exon	127261228	127261346	1000	-	.	gene_id "MSTRG.100023"; transcript_id "MSTRG.100023.40"; exon_number "3";
chr2	StringTie	exon	127271336	127271449	1000	-	.	gene_id "MSTRG.100023"; transcript_id "MSTRG.100023.40"; exon_number "4";
chr2	StringTie	exon	127272865	127272961	1000	-	.	gene_id "MSTRG.100023"; transcript_id "MSTRG.100023.40"; exon_number "5";
chr2	StringTie	exon	127279173	127279375	1000	-	.	gene_id "MSTRG.100023"; transcript_id "MSTRG.100023.40"; exon_number "6";
chr2	StringTie	exon	127280447	127280631	1000	-	.	gene_id "MSTRG.100023"; transcript_id "MSTRG.100023.40"; exon_number "7";
chr2	StringTie	exon	127286703	127287017	1000	-	.	gene_id "MSTRG.100023"; transcript_id "MSTRG.100023.40"; exon_number "8";
chr2	StringTie	exon	127288660	127288864	1000	-	.	gene_id "MSTRG.100023"; transcript_id "MSTRG.100023.40"; exon_number "9";
chr2	StringTie	exon	127289337	127289501	1000	-	.	gene_id "MSTRG.100023"; transcript_id "MSTRG.100023.40"; exon_number "10";
chr2	StringTie	exon	127289689	127290273	1000	-	.	gene_id "MSTRG.100023"; transcript_id "MSTRG.100023.40"; exon_number "11";
chr2	StringTie	exon	127292610	127292704	1000	-	.	gene_id "MSTRG.100023"; transcript_id "MSTRG.100023.40"; exon_number "12";
chr2	StringTie	exon	127293513	127293718	1000	-	.	gene_id "MSTRG.100023"; transcript_id "MSTRG.100023.40"; exon_number "13";
chr2	StringTie	exon	127294054	127294137	1000	-	.	gene_id "MSTRG.100023"; transcript_id "MSTRG.100023.40"; exon_number "14";
chr2	StringTie	transcript	127257290	127294159	1000	-	.	gene_id "MSTRG.100023"; transcript_id "MSTRG.100023.41";
chr2	StringTie	exon	127257290	127257727	1000	-	.	gene_id "MSTRG.100023"; transcript_id "MSTRG.100023.41"; exon_number "1";
chr2	StringTie	exon	127259296	127259448	1000	-	.	gene_id "MSTRG.100023"; transcript_id "MSTRG.100023.41"; exon_number "2";
chr2	StringTie	exon	127261228	127261346	1000	-	.	gene_id "MSTRG.100023"; transcript_id "MSTRG.100023.41"; exon_number "3";
chr2	StringTie	exon	127271336	127271453	1000	-	.	gene_id "MSTRG.100023"; transcript_id "MSTRG.100023.41"; exon_number "4";
chr2	StringTie	exon	127272865	127272961	1000	-	.	gene_id "MSTRG.100023"; transcript_id "MSTRG.100023.41"; exon_number "5";
chr2	StringTie	exon	127273532	127273721	1000	-	.	gene_id "MSTRG.100023"; transcript_id "MSTRG.100023.41"; exon_number "6";
chr2	StringTie	exon	127279173	127279375	1000	-	.	gene_id "MSTRG.100023"; transcript_id "MSTRG.100023.41"; exon_number "7";
chr2	StringTie	exon	127280447	127280631	1000	-	.	gene_id "MSTRG.100023"; transcript_id "MSTRG.100023.41"; exon_number "8";
chr2	StringTie	exon	127286703	127287017	1000	-	.	gene_id "MSTRG.100023"; transcript_id "MSTRG.100023.41"; exon_number "9";
chr2	StringTie	exon	127288660	127288864	1000	-	.	gene_id "MSTRG.100023"; transcript_id "MSTRG.100023.41"; exon_number "10";
chr2	StringTie	exon	127289337	127290273	1000	-	.	gene_id "MSTRG.100023"; transcript_id "MSTRG.100023.41"; exon_number "11";
chr2	StringTie	exon	127292610	127292846	1000	-	.	gene_id "MSTRG.100023"; transcript_id "MSTRG.100023.41"; exon_number "12";
chr2	StringTie	exon	127293513	127293718	1000	-	.	gene_id "MSTRG.100023"; transcript_id "MSTRG.100023.41"; exon_number "13";
chr2	StringTie	exon	127293857	127294159	1000	-	.	gene_id "MSTRG.100023"; transcript_id "MSTRG.100023.41"; exon_number "14";
chr2	StringTie	transcript	127257290	127294158	1000	-	.	gene_id "MSTRG.100023"; transcript_id "MSTRG.100023.42";
chr2	StringTie	exon	127257290	127257727	1000	-	.	gene_id "MSTRG.100023"; transcript_id "MSTRG.100023.42"; exon_number "1";
chr2	StringTie	exon	127259296	127259448	1000	-	.	gene_id "MSTRG.100023"; transcript_id "MSTRG.100023.42"; exon_number "2";
chr2	StringTie	exon	127261228	127261346	1000	-	.	gene_id "MSTRG.100023"; transcript_id "MSTRG.100023.42"; exon_number "3";
chr2	StringTie	exon	127271336	127271449	1000	-	.	gene_id "MSTRG.100023"; transcript_id "MSTRG.100023.42"; exon_number "4";
chr2	StringTie	exon	127272865	127272961	1000	-	.	gene_id "MSTRG.100023"; transcript_id "MSTRG.100023.42"; exon_number "5";
chr2	StringTie	exon	127279173	127279375	1000	-	.	gene_id "MSTRG.100023"; transcript_id "MSTRG.100023.42"; exon_number "6";
chr2	StringTie	exon	127280447	127280631	1000	-	.	gene_id "MSTRG.100023"; transcript_id "MSTRG.100023.42"; exon_number "7";
chr2	StringTie	exon	127286703	127287017	1000	-	.	gene_id "MSTRG.100023"; transcript_id "MSTRG.100023.42"; exon_number "8";
chr2	StringTie	exon	127288660	127288864	1000	-	.	gene_id "MSTRG.100023"; transcript_id "MSTRG.100023.42"; exon_number "9";
chr2	StringTie	exon	127289337	127289519	1000	-	.	gene_id "MSTRG.100023"; transcript_id "MSTRG.100023.42"; exon_number "10";
chr2	StringTie	exon	127289689	127290273	1000	-	.	gene_id "MSTRG.100023"; transcript_id "MSTRG.100023.42"; exon_number "11";
chr2	StringTie	exon	127292610	127292846	1000	-	.	gene_id "MSTRG.100023"; transcript_id "MSTRG.100023.42"; exon_number "12";
chr2	StringTie	exon	127293513	127293718	1000	-	.	gene_id "MSTRG.100023"; transcript_id "MSTRG.100023.42"; exon_number "13";
chr2	StringTie	exon	127294054	127294158	1000	-	.	gene_id "MSTRG.100023"; transcript_id "MSTRG.100023.42"; exon_number "14";
chr2	StringTie	transcript	127257290	127294166	1000	-	.	gene_id "MSTRG.100023"; transcript_id "MSTRG.100023.43";
chr2	StringTie	exon	127257290	127257727	1000	-	.	gene_id "MSTRG.100023"; transcript_id "MSTRG.100023.43"; exon_number "1";
chr2	StringTie	exon	127259296	127259448	1000	-	.	gene_id "MSTRG.100023"; transcript_id "MSTRG.100023.43"; exon_number "2";
chr2	StringTie	exon	127261228	127261346	1000	-	.	gene_id "MSTRG.100023"; transcript_id "MSTRG.100023.43"; exon_number "3";
chr2	StringTie	exon	127271336	127271453	1000	-	.	gene_id "MSTRG.100023"; transcript_id "MSTRG.100023.43"; exon_number "4";
chr2	StringTie	exon	127272865	127272960	1000	-	.	gene_id "MSTRG.100023"; transcript_id "MSTRG.100023.43"; exon_number "5";
chr2	StringTie	exon	127279173	127279375	1000	-	.	gene_id "MSTRG.100023"; transcript_id "MSTRG.100023.43"; exon_number "6";
chr2	StringTie	exon	127280447	127280631	1000	-	.	gene_id "MSTRG.100023"; transcript_id "MSTRG.100023.43"; exon_number "7";
chr2	StringTie	exon	127286703	127287017	1000	-	.	gene_id "MSTRG.100023"; transcript_id "MSTRG.100023.43"; exon_number "8";
chr2	StringTie	exon	127288660	127288864	1000	-	.	gene_id "MSTRG.100023"; transcript_id "MSTRG.100023.43"; exon_number "9";
chr2	StringTie	exon	127289337	127289501	1000	-	.	gene_id "MSTRG.100023"; transcript_id "MSTRG.100023.43"; exon_number "10";
chr2	StringTie	exon	127289689	127289824	1000	-	.	gene_id "MSTRG.100023"; transcript_id "MSTRG.100023.43"; exon_number "11";
chr2	StringTie	exon	127290224	127290273	1000	-	.	gene_id "MSTRG.100023"; transcript_id "MSTRG.100023.43"; exon_number "12";
chr2	StringTie	exon	127292610	127292846	1000	-	.	gene_id "MSTRG.100023"; transcript_id "MSTRG.100023.43"; exon_number "13";
chr2	StringTie	exon	127293513	127293718	1000	-	.	gene_id "MSTRG.100023"; transcript_id "MSTRG.100023.43"; exon_number "14";
chr2	StringTie	exon	127294054	127294166	1000	-	.	gene_id "MSTRG.100023"; transcript_id "MSTRG.100023.43"; exon_number "15";
chr2	StringTie	transcript	127257290	127294159	1000	-	.	gene_id "MSTRG.100023"; transcript_id "MSTRG.100023.44";
chr2	StringTie	exon	127257290	127257727	1000	-	.	gene_id "MSTRG.100023"; transcript_id "MSTRG.100023.44"; exon_number "1";
chr2	StringTie	exon	127259296	127259448	1000	-	.	gene_id "MSTRG.100023"; transcript_id "MSTRG.100023.44"; exon_number "2";
chr2	StringTie	exon	127261228	127261346	1000	-	.	gene_id "MSTRG.100023"; transcript_id "MSTRG.100023.44"; exon_number "3";
chr2	StringTie	exon	127271336	127271453	1000	-	.	gene_id "MSTRG.100023"; transcript_id "MSTRG.100023.44"; exon_number "4";
chr2	StringTie	exon	127272865	127272961	1000	-	.	gene_id "MSTRG.100023"; transcript_id "MSTRG.100023.44"; exon_number "5";
chr2	StringTie	exon	127279173	127279375	1000	-	.	gene_id "MSTRG.100023"; transcript_id "MSTRG.100023.44"; exon_number "6";
chr2	StringTie	exon	127280447	127280626	1000	-	.	gene_id "MSTRG.100023"; transcript_id "MSTRG.100023.44"; exon_number "7";
chr2	StringTie	exon	127286703	127287017	1000	-	.	gene_id "MSTRG.100023"; transcript_id "MSTRG.100023.44"; exon_number "8";
chr2	StringTie	exon	127288660	127288864	1000	-	.	gene_id "MSTRG.100023"; transcript_id "MSTRG.100023.44"; exon_number "9";
chr2	StringTie	exon	127289337	127289501	1000	-	.	gene_id "MSTRG.100023"; transcript_id "MSTRG.100023.44"; exon_number "10";
chr2	StringTie	exon	127289689	127289824	1000	-	.	gene_id "MSTRG.100023"; transcript_id "MSTRG.100023.44"; exon_number "11";
chr2	StringTie	exon	127290224	127290273	1000	-	.	gene_id "MSTRG.100023"; transcript_id "MSTRG.100023.44"; exon_number "12";
chr2	StringTie	exon	127292610	127292846	1000	-	.	gene_id "MSTRG.100023"; transcript_id "MSTRG.100023.44"; exon_number "13";
chr2	StringTie	exon	127293513	127293718	1000	-	.	gene_id "MSTRG.100023"; transcript_id "MSTRG.100023.44"; exon_number "14";
chr2	StringTie	exon	127294047	127294159	1000	-	.	gene_id "MSTRG.100023"; transcript_id "MSTRG.100023.44"; exon_number "15";
chr2	StringTie	transcript	127257290	127294142	1000	-	.	gene_id "MSTRG.100023"; transcript_id "MSTRG.100023.45";
chr2	StringTie	exon	127257290	127257727	1000	-	.	gene_id "MSTRG.100023"; transcript_id "MSTRG.100023.45"; exon_number "1";
chr2	StringTie	exon	127259296	127259448	1000	-	.	gene_id "MSTRG.100023"; transcript_id "MSTRG.100023.45"; exon_number "2";
chr2	StringTie	exon	127261228	127261346	1000	-	.	gene_id "MSTRG.100023"; transcript_id "MSTRG.100023.45"; exon_number "3";
chr2	StringTie	exon	127271336	127271453	1000	-	.	gene_id "MSTRG.100023"; transcript_id "MSTRG.100023.45"; exon_number "4";
chr2	StringTie	exon	127272865	127272961	1000	-	.	gene_id "MSTRG.100023"; transcript_id "MSTRG.100023.45"; exon_number "5";
chr2	StringTie	exon	127279173	127279375	1000	-	.	gene_id "MSTRG.100023"; transcript_id "MSTRG.100023.45"; exon_number "6";
chr2	StringTie	exon	127280447	127280631	1000	-	.	gene_id "MSTRG.100023"; transcript_id "MSTRG.100023.45"; exon_number "7";
chr2	StringTie	exon	127286703	127287017	1000	-	.	gene_id "MSTRG.100023"; transcript_id "MSTRG.100023.45"; exon_number "8";
chr2	StringTie	exon	127288660	127288864	1000	-	.	gene_id "MSTRG.100023"; transcript_id "MSTRG.100023.45"; exon_number "9";
chr2	StringTie	exon	127289337	127289824	1000	-	.	gene_id "MSTRG.100023"; transcript_id "MSTRG.100023.45"; exon_number "10";
chr2	StringTie	exon	127290224	127290273	1000	-	.	gene_id "MSTRG.100023"; transcript_id "MSTRG.100023.45"; exon_number "11";
chr2	StringTie	exon	127292610	127292781	1000	-	.	gene_id "MSTRG.100023"; transcript_id "MSTRG.100023.45"; exon_number "12";
chr2	StringTie	exon	127292831	127292846	1000	-	.	gene_id "MSTRG.100023"; transcript_id "MSTRG.100023.45"; exon_number "13";
chr2	StringTie	exon	127293513	127293718	1000	-	.	gene_id "MSTRG.100023"; transcript_id "MSTRG.100023.45"; exon_number "14";
chr2	StringTie	exon	127294054	127294142	1000	-	.	gene_id "MSTRG.100023"; transcript_id "MSTRG.100023.45"; exon_number "15";
chr2	StringTie	transcript	127257290	127294141	1000	-	.	gene_id "MSTRG.100023"; transcript_id "MSTRG.100023.46";
chr2	StringTie	exon	127257290	127257727	1000	-	.	gene_id "MSTRG.100023"; transcript_id "MSTRG.100023.46"; exon_number "1";
chr2	StringTie	exon	127259296	127259448	1000	-	.	gene_id "MSTRG.100023"; transcript_id "MSTRG.100023.46"; exon_number "2";
chr2	StringTie	exon	127261228	127261346	1000	-	.	gene_id "MSTRG.100023"; transcript_id "MSTRG.100023.46"; exon_number "3";
chr2	StringTie	exon	127271336	127271453	1000	-	.	gene_id "MSTRG.100023"; transcript_id "MSTRG.100023.46"; exon_number "4";
chr2	StringTie	exon	127272865	127272961	1000	-	.	gene_id "MSTRG.100023"; transcript_id "MSTRG.100023.46"; exon_number "5";
chr2	StringTie	exon	127279173	127279328	1000	-	.	gene_id "MSTRG.100023"; transcript_id "MSTRG.100023.46"; exon_number "6";
chr2	StringTie	exon	127279351	127279375	1000	-	.	gene_id "MSTRG.100023"; transcript_id "MSTRG.100023.46"; exon_number "7";
chr2	StringTie	exon	127280447	127280631	1000	-	.	gene_id "MSTRG.100023"; transcript_id "MSTRG.100023.46"; exon_number "8";
chr2	StringTie	exon	127286703	127287017	1000	-	.	gene_id "MSTRG.100023"; transcript_id "MSTRG.100023.46"; exon_number "9";
chr2	StringTie	exon	127288660	127288864	1000	-	.	gene_id "MSTRG.100023"; transcript_id "MSTRG.100023.46"; exon_number "10";
chr2	StringTie	exon	127289337	127289501	1000	-	.	gene_id "MSTRG.100023"; transcript_id "MSTRG.100023.46"; exon_number "11";
chr2	StringTie	exon	127289689	127290273	1000	-	.	gene_id "MSTRG.100023"; transcript_id "MSTRG.100023.46"; exon_number "12";
chr2	StringTie	exon	127292610	127292846	1000	-	.	gene_id "MSTRG.100023"; transcript_id "MSTRG.100023.46"; exon_number "13";
chr2	StringTie	exon	127293513	127293718	1000	-	.	gene_id "MSTRG.100023"; transcript_id "MSTRG.100023.46"; exon_number "14";
chr2	StringTie	exon	127294054	127294141	1000	-	.	gene_id "MSTRG.100023"; transcript_id "MSTRG.100023.46"; exon_number "15";
chr2	StringTie	transcript	127257291	127294168	1000	-	.	gene_id "MSTRG.100023"; transcript_id "MSTRG.100023.49";
chr2	StringTie	exon	127257291	127257727	1000	-	.	gene_id "MSTRG.100023"; transcript_id "MSTRG.100023.49"; exon_number "1";
chr2	StringTie	exon	127259296	127259448	1000	-	.	gene_id "MSTRG.100023"; transcript_id "MSTRG.100023.49"; exon_number "2";
chr2	StringTie	exon	127261228	127261346	1000	-	.	gene_id "MSTRG.100023"; transcript_id "MSTRG.100023.49"; exon_number "3";
chr2	StringTie	exon	127271336	127271453	1000	-	.	gene_id "MSTRG.100023"; transcript_id "MSTRG.100023.49"; exon_number "4";
chr2	StringTie	exon	127272865	127272961	1000	-	.	gene_id "MSTRG.100023"; transcript_id "MSTRG.100023.49"; exon_number "5";
chr2	StringTie	exon	127279173	127279375	1000	-	.	gene_id "MSTRG.100023"; transcript_id "MSTRG.100023.49"; exon_number "6";
chr2	StringTie	exon	127280447	127280631	1000	-	.	gene_id "MSTRG.100023"; transcript_id "MSTRG.100023.49"; exon_number "7";
chr2	StringTie	exon	127286703	127287017	1000	-	.	gene_id "MSTRG.100023"; transcript_id "MSTRG.100023.49"; exon_number "8";
chr2	StringTie	exon	127288660	127288864	1000	-	.	gene_id "MSTRG.100023"; transcript_id "MSTRG.100023.49"; exon_number "9";
chr2	StringTie	exon	127289337	127289519	1000	-	.	gene_id "MSTRG.100023"; transcript_id "MSTRG.100023.49"; exon_number "10";
chr2	StringTie	exon	127289689	127292846	1000	-	.	gene_id "MSTRG.100023"; transcript_id "MSTRG.100023.49"; exon_number "11";
chr2	StringTie	exon	127293513	127293718	1000	-	.	gene_id "MSTRG.100023"; transcript_id "MSTRG.100023.49"; exon_number "12";
chr2	StringTie	exon	127293857	127294168	1000	-	.	gene_id "MSTRG.100023"; transcript_id "MSTRG.100023.49"; exon_number "13";
chr2	StringTie	transcript	127257149	127294459	1000	-	.	gene_id "MSTRG.100023"; transcript_id "MSTRG.100023.5";
chr2	StringTie	exon	127257149	127257727	1000	-	.	gene_id "MSTRG.100023"; transcript_id "MSTRG.100023.5"; exon_number "1";
chr2	StringTie	exon	127259296	127259448	1000	-	.	gene_id "MSTRG.100023"; transcript_id "MSTRG.100023.5"; exon_number "2";
chr2	StringTie	exon	127261228	127261346	1000	-	.	gene_id "MSTRG.100023"; transcript_id "MSTRG.100023.5"; exon_number "3";
chr2	StringTie	exon	127271336	127271453	1000	-	.	gene_id "MSTRG.100023"; transcript_id "MSTRG.100023.5"; exon_number "4";
chr2	StringTie	exon	127272865	127272961	1000	-	.	gene_id "MSTRG.100023"; transcript_id "MSTRG.100023.5"; exon_number "5";
chr2	StringTie	exon	127279173	127279375	1000	-	.	gene_id "MSTRG.100023"; transcript_id "MSTRG.100023.5"; exon_number "6";
chr2	StringTie	exon	127280447	127280631	1000	-	.	gene_id "MSTRG.100023"; transcript_id "MSTRG.100023.5"; exon_number "7";
chr2	StringTie	exon	127286703	127287017	1000	-	.	gene_id "MSTRG.100023"; transcript_id "MSTRG.100023.5"; exon_number "8";
chr2	StringTie	exon	127288660	127288864	1000	-	.	gene_id "MSTRG.100023"; transcript_id "MSTRG.100023.5"; exon_number "9";
chr2	StringTie	exon	127289337	127289501	1000	-	.	gene_id "MSTRG.100023"; transcript_id "MSTRG.100023.5"; exon_number "10";
chr2	StringTie	exon	127289689	127289824	1000	-	.	gene_id "MSTRG.100023"; transcript_id "MSTRG.100023.5"; exon_number "11";
chr2	StringTie	exon	127290224	127290273	1000	-	.	gene_id "MSTRG.100023"; transcript_id "MSTRG.100023.5"; exon_number "12";
chr2	StringTie	exon	127292610	127292704	1000	-	.	gene_id "MSTRG.100023"; transcript_id "MSTRG.100023.5"; exon_number "13";
chr2	StringTie	exon	127293513	127293718	1000	-	.	gene_id "MSTRG.100023"; transcript_id "MSTRG.100023.5"; exon_number "14";
chr2	StringTie	exon	127294054	127294459	1000	-	.	gene_id "MSTRG.100023"; transcript_id "MSTRG.100023.5"; exon_number "15";
chr2	StringTie	transcript	127257291	127294141	1000	-	.	gene_id "MSTRG.100023"; transcript_id "MSTRG.100023.50";
chr2	StringTie	exon	127257291	127257727	1000	-	.	gene_id "MSTRG.100023"; transcript_id "MSTRG.100023.50"; exon_number "1";
chr2	StringTie	exon	127259296	127259448	1000	-	.	gene_id "MSTRG.100023"; transcript_id "MSTRG.100023.50"; exon_number "2";
chr2	StringTie	exon	127261228	127261346	1000	-	.	gene_id "MSTRG.100023"; transcript_id "MSTRG.100023.50"; exon_number "3";
chr2	StringTie	exon	127271336	127271453	1000	-	.	gene_id "MSTRG.100023"; transcript_id "MSTRG.100023.50"; exon_number "4";
chr2	StringTie	exon	127272865	127272961	1000	-	.	gene_id "MSTRG.100023"; transcript_id "MSTRG.100023.50"; exon_number "5";
chr2	StringTie	exon	127279173	127279375	1000	-	.	gene_id "MSTRG.100023"; transcript_id "MSTRG.100023.50"; exon_number "6";
chr2	StringTie	exon	127280447	127280631	1000	-	.	gene_id "MSTRG.100023"; transcript_id "MSTRG.100023.50"; exon_number "7";
chr2	StringTie	exon	127286703	127287017	1000	-	.	gene_id "MSTRG.100023"; transcript_id "MSTRG.100023.50"; exon_number "8";
chr2	StringTie	exon	127288660	127288864	1000	-	.	gene_id "MSTRG.100023"; transcript_id "MSTRG.100023.50"; exon_number "9";
chr2	StringTie	exon	127289337	127290273	1000	-	.	gene_id "MSTRG.100023"; transcript_id "MSTRG.100023.50"; exon_number "10";
chr2	StringTie	exon	127292084	127292846	1000	-	.	gene_id "MSTRG.100023"; transcript_id "MSTRG.100023.50"; exon_number "11";
chr2	StringTie	exon	127293513	127293718	1000	-	.	gene_id "MSTRG.100023"; transcript_id "MSTRG.100023.50"; exon_number "12";
chr2	StringTie	exon	127294054	127294141	1000	-	.	gene_id "MSTRG.100023"; transcript_id "MSTRG.100023.50"; exon_number "13";
chr2	StringTie	transcript	127257291	127294140	1000	-	.	gene_id "MSTRG.100023"; transcript_id "MSTRG.100023.51";
chr2	StringTie	exon	127257291	127257727	1000	-	.	gene_id "MSTRG.100023"; transcript_id "MSTRG.100023.51"; exon_number "1";
chr2	StringTie	exon	127259296	127259448	1000	-	.	gene_id "MSTRG.100023"; transcript_id "MSTRG.100023.51"; exon_number "2";
chr2	StringTie	exon	127261228	127261346	1000	-	.	gene_id "MSTRG.100023"; transcript_id "MSTRG.100023.51"; exon_number "3";
chr2	StringTie	exon	127271336	127271453	1000	-	.	gene_id "MSTRG.100023"; transcript_id "MSTRG.100023.51"; exon_number "4";
chr2	StringTie	exon	127272865	127272961	1000	-	.	gene_id "MSTRG.100023"; transcript_id "MSTRG.100023.51"; exon_number "5";
chr2	StringTie	exon	127279173	127279375	1000	-	.	gene_id "MSTRG.100023"; transcript_id "MSTRG.100023.51"; exon_number "6";
chr2	StringTie	exon	127280447	127280631	1000	-	.	gene_id "MSTRG.100023"; transcript_id "MSTRG.100023.51"; exon_number "7";
chr2	StringTie	exon	127286703	127287017	1000	-	.	gene_id "MSTRG.100023"; transcript_id "MSTRG.100023.51"; exon_number "8";
chr2	StringTie	exon	127288660	127288864	1000	-	.	gene_id "MSTRG.100023"; transcript_id "MSTRG.100023.51"; exon_number "9";
chr2	StringTie	exon	127289337	127289519	1000	-	.	gene_id "MSTRG.100023"; transcript_id "MSTRG.100023.51"; exon_number "10";
chr2	StringTie	exon	127289689	127290273	1000	-	.	gene_id "MSTRG.100023"; transcript_id "MSTRG.100023.51"; exon_number "11";
chr2	StringTie	exon	127292610	127292846	1000	-	.	gene_id "MSTRG.100023"; transcript_id "MSTRG.100023.51"; exon_number "12";
chr2	StringTie	exon	127293516	127293718	1000	-	.	gene_id "MSTRG.100023"; transcript_id "MSTRG.100023.51"; exon_number "13";
chr2	StringTie	exon	127293857	127294140	1000	-	.	gene_id "MSTRG.100023"; transcript_id "MSTRG.100023.51"; exon_number "14";
chr2	StringTie	transcript	127257294	127294168	1000	-	.	gene_id "MSTRG.100023"; transcript_id "MSTRG.100023.52";
chr2	StringTie	exon	127257294	127257727	1000	-	.	gene_id "MSTRG.100023"; transcript_id "MSTRG.100023.52"; exon_number "1";
chr2	StringTie	exon	127259296	127259421	1000	-	.	gene_id "MSTRG.100023"; transcript_id "MSTRG.100023.52"; exon_number "2";
chr2	StringTie	exon	127261228	127261346	1000	-	.	gene_id "MSTRG.100023"; transcript_id "MSTRG.100023.52"; exon_number "3";
chr2	StringTie	exon	127271336	127271453	1000	-	.	gene_id "MSTRG.100023"; transcript_id "MSTRG.100023.52"; exon_number "4";
chr2	StringTie	exon	127272865	127272961	1000	-	.	gene_id "MSTRG.100023"; transcript_id "MSTRG.100023.52"; exon_number "5";
chr2	StringTie	exon	127279173	127279375	1000	-	.	gene_id "MSTRG.100023"; transcript_id "MSTRG.100023.52"; exon_number "6";
chr2	StringTie	exon	127280447	127280631	1000	-	.	gene_id "MSTRG.100023"; transcript_id "MSTRG.100023.52"; exon_number "7";
chr2	StringTie	exon	127286703	127287017	1000	-	.	gene_id "MSTRG.100023"; transcript_id "MSTRG.100023.52"; exon_number "8";
chr2	StringTie	exon	127288660	127288864	1000	-	.	gene_id "MSTRG.100023"; transcript_id "MSTRG.100023.52"; exon_number "9";
chr2	StringTie	exon	127289337	127290273	1000	-	.	gene_id "MSTRG.100023"; transcript_id "MSTRG.100023.52"; exon_number "10";
chr2	StringTie	exon	127292610	127292846	1000	-	.	gene_id "MSTRG.100023"; transcript_id "MSTRG.100023.52"; exon_number "11";
chr2	StringTie	exon	127293513	127293718	1000	-	.	gene_id "MSTRG.100023"; transcript_id "MSTRG.100023.52"; exon_number "12";
chr2	StringTie	exon	127294054	127294168	1000	-	.	gene_id "MSTRG.100023"; transcript_id "MSTRG.100023.52"; exon_number "13";
chr2	StringTie	transcript	127257295	127294158	1000	-	.	gene_id "MSTRG.100023"; transcript_id "MSTRG.100023.53";
chr2	StringTie	exon	127257295	127257727	1000	-	.	gene_id "MSTRG.100023"; transcript_id "MSTRG.100023.53"; exon_number "1";
chr2	StringTie	exon	127259296	127259448	1000	-	.	gene_id "MSTRG.100023"; transcript_id "MSTRG.100023.53"; exon_number "2";
chr2	StringTie	exon	127261228	127261346	1000	-	.	gene_id "MSTRG.100023"; transcript_id "MSTRG.100023.53"; exon_number "3";
chr2	StringTie	exon	127271336	127271453	1000	-	.	gene_id "MSTRG.100023"; transcript_id "MSTRG.100023.53"; exon_number "4";
chr2	StringTie	exon	127272865	127272961	1000	-	.	gene_id "MSTRG.100023"; transcript_id "MSTRG.100023.53"; exon_number "5";
chr2	StringTie	exon	127279173	127279375	1000	-	.	gene_id "MSTRG.100023"; transcript_id "MSTRG.100023.53"; exon_number "6";
chr2	StringTie	exon	127280447	127280631	1000	-	.	gene_id "MSTRG.100023"; transcript_id "MSTRG.100023.53"; exon_number "7";
chr2	StringTie	exon	127286703	127287017	1000	-	.	gene_id "MSTRG.100023"; transcript_id "MSTRG.100023.53"; exon_number "8";
chr2	StringTie	exon	127288660	127288864	1000	-	.	gene_id "MSTRG.100023"; transcript_id "MSTRG.100023.53"; exon_number "9";
chr2	StringTie	exon	127289337	127289824	1000	-	.	gene_id "MSTRG.100023"; transcript_id "MSTRG.100023.53"; exon_number "10";
chr2	StringTie	exon	127290224	127290273	1000	-	.	gene_id "MSTRG.100023"; transcript_id "MSTRG.100023.53"; exon_number "11";
chr2	StringTie	exon	127292610	127292846	1000	-	.	gene_id "MSTRG.100023"; transcript_id "MSTRG.100023.53"; exon_number "12";
chr2	StringTie	exon	127293513	127293718	1000	-	.	gene_id "MSTRG.100023"; transcript_id "MSTRG.100023.53"; exon_number "13";
chr2	StringTie	exon	127293857	127294158	1000	-	.	gene_id "MSTRG.100023"; transcript_id "MSTRG.100023.53"; exon_number "14";
chr2	StringTie	transcript	127259240	127294158	1000	-	.	gene_id "MSTRG.100023"; transcript_id "MSTRG.100023.56";
chr2	StringTie	exon	127259240	127259448	1000	-	.	gene_id "MSTRG.100023"; transcript_id "MSTRG.100023.56"; exon_number "1";
chr2	StringTie	exon	127261228	127261346	1000	-	.	gene_id "MSTRG.100023"; transcript_id "MSTRG.100023.56"; exon_number "2";
chr2	StringTie	exon	127271336	127271453	1000	-	.	gene_id "MSTRG.100023"; transcript_id "MSTRG.100023.56"; exon_number "3";
chr2	StringTie	exon	127272865	127272961	1000	-	.	gene_id "MSTRG.100023"; transcript_id "MSTRG.100023.56"; exon_number "4";
chr2	StringTie	exon	127279173	127279375	1000	-	.	gene_id "MSTRG.100023"; transcript_id "MSTRG.100023.56"; exon_number "5";
chr2	StringTie	exon	127280444	127280631	1000	-	.	gene_id "MSTRG.100023"; transcript_id "MSTRG.100023.56"; exon_number "6";
chr2	StringTie	exon	127286703	127287017	1000	-	.	gene_id "MSTRG.100023"; transcript_id "MSTRG.100023.56"; exon_number "7";
chr2	StringTie	exon	127288660	127288864	1000	-	.	gene_id "MSTRG.100023"; transcript_id "MSTRG.100023.56"; exon_number "8";
chr2	StringTie	exon	127289337	127289501	1000	-	.	gene_id "MSTRG.100023"; transcript_id "MSTRG.100023.56"; exon_number "9";
chr2	StringTie	exon	127289689	127292846	1000	-	.	gene_id "MSTRG.100023"; transcript_id "MSTRG.100023.56"; exon_number "10";
chr2	StringTie	exon	127293513	127293718	1000	-	.	gene_id "MSTRG.100023"; transcript_id "MSTRG.100023.56"; exon_number "11";
chr2	StringTie	exon	127293857	127294158	1000	-	.	gene_id "MSTRG.100023"; transcript_id "MSTRG.100023.56"; exon_number "12";
chr2	StringTie	transcript	127259264	127294168	1000	-	.	gene_id "MSTRG.100023"; transcript_id "MSTRG.100023.57";
chr2	StringTie	exon	127259264	127259448	1000	-	.	gene_id "MSTRG.100023"; transcript_id "MSTRG.100023.57"; exon_number "1";
chr2	StringTie	exon	127261228	127261346	1000	-	.	gene_id "MSTRG.100023"; transcript_id "MSTRG.100023.57"; exon_number "2";
chr2	StringTie	exon	127271336	127271453	1000	-	.	gene_id "MSTRG.100023"; transcript_id "MSTRG.100023.57"; exon_number "3";
chr2	StringTie	exon	127272865	127272960	1000	-	.	gene_id "MSTRG.100023"; transcript_id "MSTRG.100023.57"; exon_number "4";
chr2	StringTie	exon	127279173	127279375	1000	-	.	gene_id "MSTRG.100023"; transcript_id "MSTRG.100023.57"; exon_number "5";
chr2	StringTie	exon	127280447	127280631	1000	-	.	gene_id "MSTRG.100023"; transcript_id "MSTRG.100023.57"; exon_number "6";
chr2	StringTie	exon	127286703	127287017	1000	-	.	gene_id "MSTRG.100023"; transcript_id "MSTRG.100023.57"; exon_number "7";
chr2	StringTie	exon	127288660	127288864	1000	-	.	gene_id "MSTRG.100023"; transcript_id "MSTRG.100023.57"; exon_number "8";
chr2	StringTie	exon	127289337	127289519	1000	-	.	gene_id "MSTRG.100023"; transcript_id "MSTRG.100023.57"; exon_number "9";
chr2	StringTie	exon	127289689	127289824	1000	-	.	gene_id "MSTRG.100023"; transcript_id "MSTRG.100023.57"; exon_number "10";
chr2	StringTie	exon	127290224	127290273	1000	-	.	gene_id "MSTRG.100023"; transcript_id "MSTRG.100023.57"; exon_number "11";
chr2	StringTie	exon	127292610	127292846	1000	-	.	gene_id "MSTRG.100023"; transcript_id "MSTRG.100023.57"; exon_number "12";
chr2	StringTie	exon	127293513	127293718	1000	-	.	gene_id "MSTRG.100023"; transcript_id "MSTRG.100023.57"; exon_number "13";
chr2	StringTie	exon	127294047	127294168	1000	-	.	gene_id "MSTRG.100023"; transcript_id "MSTRG.100023.57"; exon_number "14";
chr2	StringTie	transcript	127288673	127294159	1000	-	.	gene_id "MSTRG.100023"; transcript_id "MSTRG.100023.59";
chr2	StringTie	exon	127288673	127288864	1000	-	.	gene_id "MSTRG.100023"; transcript_id "MSTRG.100023.59"; exon_number "1";
chr2	StringTie	exon	127289337	127289519	1000	-	.	gene_id "MSTRG.100023"; transcript_id "MSTRG.100023.59"; exon_number "2";
chr2	StringTie	exon	127289689	127289824	1000	-	.	gene_id "MSTRG.100023"; transcript_id "MSTRG.100023.59"; exon_number "3";
chr2	StringTie	exon	127290224	127290273	1000	-	.	gene_id "MSTRG.100023"; transcript_id "MSTRG.100023.59"; exon_number "4";
chr2	StringTie	exon	127292610	127292846	1000	-	.	gene_id "MSTRG.100023"; transcript_id "MSTRG.100023.59"; exon_number "5";
chr2	StringTie	exon	127293513	127293713	1000	-	.	gene_id "MSTRG.100023"; transcript_id "MSTRG.100023.59"; exon_number "6";
chr2	StringTie	exon	127294054	127294159	1000	-	.	gene_id "MSTRG.100023"; transcript_id "MSTRG.100023.59"; exon_number "7";
chr2	StringTie	transcript	127257152	127294255	1000	-	.	gene_id "MSTRG.100023"; transcript_id "MSTRG.100023.6";
chr2	StringTie	exon	127257152	127257727	1000	-	.	gene_id "MSTRG.100023"; transcript_id "MSTRG.100023.6"; exon_number "1";
chr2	StringTie	exon	127259296	127259448	1000	-	.	gene_id "MSTRG.100023"; transcript_id "MSTRG.100023.6"; exon_number "2";
chr2	StringTie	exon	127261228	127261346	1000	-	.	gene_id "MSTRG.100023"; transcript_id "MSTRG.100023.6"; exon_number "3";
chr2	StringTie	exon	127271336	127271449	1000	-	.	gene_id "MSTRG.100023"; transcript_id "MSTRG.100023.6"; exon_number "4";
chr2	StringTie	exon	127272865	127272961	1000	-	.	gene_id "MSTRG.100023"; transcript_id "MSTRG.100023.6"; exon_number "5";
chr2	StringTie	exon	127279173	127279375	1000	-	.	gene_id "MSTRG.100023"; transcript_id "MSTRG.100023.6"; exon_number "6";
chr2	StringTie	exon	127280447	127280631	1000	-	.	gene_id "MSTRG.100023"; transcript_id "MSTRG.100023.6"; exon_number "7";
chr2	StringTie	exon	127286703	127287017	1000	-	.	gene_id "MSTRG.100023"; transcript_id "MSTRG.100023.6"; exon_number "8";
chr2	StringTie	exon	127288660	127288864	1000	-	.	gene_id "MSTRG.100023"; transcript_id "MSTRG.100023.6"; exon_number "9";
chr2	StringTie	exon	127289337	127289501	1000	-	.	gene_id "MSTRG.100023"; transcript_id "MSTRG.100023.6"; exon_number "10";
chr2	StringTie	exon	127289689	127290273	1000	-	.	gene_id "MSTRG.100023"; transcript_id "MSTRG.100023.6"; exon_number "11";
chr2	StringTie	exon	127292610	127292846	1000	-	.	gene_id "MSTRG.100023"; transcript_id "MSTRG.100023.6"; exon_number "12";
chr2	StringTie	exon	127293513	127293718	1000	-	.	gene_id "MSTRG.100023"; transcript_id "MSTRG.100023.6"; exon_number "13";
chr2	StringTie	exon	127294054	127294255	1000	-	.	gene_id "MSTRG.100023"; transcript_id "MSTRG.100023.6"; exon_number "14";
chr2	StringTie	transcript	127257163	127294444	1000	-	.	gene_id "MSTRG.100023"; transcript_id "MSTRG.100023.7";
chr2	StringTie	exon	127257163	127257727	1000	-	.	gene_id "MSTRG.100023"; transcript_id "MSTRG.100023.7"; exon_number "1";
chr2	StringTie	exon	127259296	127259448	1000	-	.	gene_id "MSTRG.100023"; transcript_id "MSTRG.100023.7"; exon_number "2";
chr2	StringTie	exon	127261228	127261346	1000	-	.	gene_id "MSTRG.100023"; transcript_id "MSTRG.100023.7"; exon_number "3";
chr2	StringTie	exon	127271336	127271453	1000	-	.	gene_id "MSTRG.100023"; transcript_id "MSTRG.100023.7"; exon_number "4";
chr2	StringTie	exon	127272865	127272961	1000	-	.	gene_id "MSTRG.100023"; transcript_id "MSTRG.100023.7"; exon_number "5";
chr2	StringTie	exon	127279173	127279375	1000	-	.	gene_id "MSTRG.100023"; transcript_id "MSTRG.100023.7"; exon_number "6";
chr2	StringTie	exon	127280447	127280631	1000	-	.	gene_id "MSTRG.100023"; transcript_id "MSTRG.100023.7"; exon_number "7";
chr2	StringTie	exon	127286703	127287017	1000	-	.	gene_id "MSTRG.100023"; transcript_id "MSTRG.100023.7"; exon_number "8";
chr2	StringTie	exon	127288660	127288864	1000	-	.	gene_id "MSTRG.100023"; transcript_id "MSTRG.100023.7"; exon_number "9";
chr2	StringTie	exon	127289337	127289501	1000	-	.	gene_id "MSTRG.100023"; transcript_id "MSTRG.100023.7"; exon_number "10";
chr2	StringTie	exon	127289689	127290273	1000	-	.	gene_id "MSTRG.100023"; transcript_id "MSTRG.100023.7"; exon_number "11";
chr2	StringTie	exon	127292610	127292846	1000	-	.	gene_id "MSTRG.100023"; transcript_id "MSTRG.100023.7"; exon_number "12";
chr2	StringTie	exon	127293513	127293718	1000	-	.	gene_id "MSTRG.100023"; transcript_id "MSTRG.100023.7"; exon_number "13";
chr2	StringTie	exon	127294054	127294444	1000	-	.	gene_id "MSTRG.100023"; transcript_id "MSTRG.100023.7"; exon_number "14";
chr2	StringTie	transcript	127257168	127277556	1000	-	.	gene_id "MSTRG.100023"; transcript_id "MSTRG.100023.8";
chr2	StringTie	exon	127257168	127257727	1000	-	.	gene_id "MSTRG.100023"; transcript_id "MSTRG.100023.8"; exon_number "1";
chr2	StringTie	exon	127259296	127259448	1000	-	.	gene_id "MSTRG.100023"; transcript_id "MSTRG.100023.8"; exon_number "2";
chr2	StringTie	exon	127261228	127261346	1000	-	.	gene_id "MSTRG.100023"; transcript_id "MSTRG.100023.8"; exon_number "3";
chr2	StringTie	exon	127271336	127271453	1000	-	.	gene_id "MSTRG.100023"; transcript_id "MSTRG.100023.8"; exon_number "4";
chr2	StringTie	exon	127272865	127272961	1000	-	.	gene_id "MSTRG.100023"; transcript_id "MSTRG.100023.8"; exon_number "5";
chr2	StringTie	exon	127276824	127277556	1000	-	.	gene_id "MSTRG.100023"; transcript_id "MSTRG.100023.8"; exon_number "6";
chr2	StringTie	transcript	127257195	127295018	1000	-	.	gene_id "MSTRG.100023"; transcript_id "MSTRG.100023.9";
chr2	StringTie	exon	127257195	127257727	1000	-	.	gene_id "MSTRG.100023"; transcript_id "MSTRG.100023.9"; exon_number "1";
chr2	StringTie	exon	127259296	127259448	1000	-	.	gene_id "MSTRG.100023"; transcript_id "MSTRG.100023.9"; exon_number "2";
chr2	StringTie	exon	127261228	127261346	1000	-	.	gene_id "MSTRG.100023"; transcript_id "MSTRG.100023.9"; exon_number "3";
chr2	StringTie	exon	127271336	127271453	1000	-	.	gene_id "MSTRG.100023"; transcript_id "MSTRG.100023.9"; exon_number "4";
chr2	StringTie	exon	127272865	127272961	1000	-	.	gene_id "MSTRG.100023"; transcript_id "MSTRG.100023.9"; exon_number "5";
chr2	StringTie	exon	127279173	127279375	1000	-	.	gene_id "MSTRG.100023"; transcript_id "MSTRG.100023.9"; exon_number "6";
chr2	StringTie	exon	127280447	127280631	1000	-	.	gene_id "MSTRG.100023"; transcript_id "MSTRG.100023.9"; exon_number "7";
chr2	StringTie	exon	127286703	127287017	1000	-	.	gene_id "MSTRG.100023"; transcript_id "MSTRG.100023.9"; exon_number "8";
chr2	StringTie	exon	127288660	127288864	1000	-	.	gene_id "MSTRG.100023"; transcript_id "MSTRG.100023.9"; exon_number "9";
chr2	StringTie	exon	127289337	127289501	1000	-	.	gene_id "MSTRG.100023"; transcript_id "MSTRG.100023.9"; exon_number "10";
chr2	StringTie	exon	127289689	127290273	1000	-	.	gene_id "MSTRG.100023"; transcript_id "MSTRG.100023.9"; exon_number "11";
chr2	StringTie	exon	127292610	127292846	1000	-	.	gene_id "MSTRG.100023"; transcript_id "MSTRG.100023.9"; exon_number "12";
chr2	StringTie	exon	127293513	127293718	1000	-	.	gene_id "MSTRG.100023"; transcript_id "MSTRG.100023.9"; exon_number "13";
chr2	StringTie	exon	127293857	127295018	1000	-	.	gene_id "MSTRG.100023"; transcript_id "MSTRG.100023.9"; exon_number "14";
chr2	StringTie	transcript	127294201	127296213	1000	+	.	gene_id "MSTRG.100024"; transcript_id "MSTRG.100024.1";
chr2	StringTie	exon	127294201	127294456	1000	+	.	gene_id "MSTRG.100024"; transcript_id "MSTRG.100024.1"; exon_number "1";
chr2	StringTie	exon	127295876	127296213	1000	+	.	gene_id "MSTRG.100024"; transcript_id "MSTRG.100024.1"; exon_number "2";
chr2	StringTie	transcript	127411434	127414924	1000	-	.	gene_id "MSTRG.100025"; transcript_id "MSTRG.100025.1";
chr2	StringTie	exon	127411434	127411812	1000	-	.	gene_id "MSTRG.100025"; transcript_id "MSTRG.100025.1"; exon_number "1";
chr2	StringTie	exon	127414849	127414924	1000	-	.	gene_id "MSTRG.100025"; transcript_id "MSTRG.100025.1"; exon_number "2";
chr2	StringTie	transcript	127411434	127412226	1000	-	.	gene_id "MSTRG.100025"; transcript_id "MSTRG.100025.2";
chr2	StringTie	exon	127411434	127411812	1000	-	.	gene_id "MSTRG.100025"; transcript_id "MSTRG.100025.2"; exon_number "1";
chr2	StringTie	exon	127412092	127412226	1000	-	.	gene_id "MSTRG.100025"; transcript_id "MSTRG.100025.2"; exon_number "2";
chr2	StringTie	transcript	127431123	127432681	1000	.	.	gene_id "MSTRG.100026"; transcript_id "MSTRG.100026.1";
chr2	StringTie	exon	127431123	127432681	1000	.	.	gene_id "MSTRG.100026"; transcript_id "MSTRG.100026.1"; exon_number "1";
chr2	StringTie	transcript	127433744	127434093	1000	.	.	gene_id "MSTRG.100027"; transcript_id "MSTRG.100027.1";
chr2	StringTie	exon	127433744	127434093	1000	.	.	gene_id "MSTRG.100027"; transcript_id "MSTRG.100027.1"; exon_number "1";
chr2	StringTie	transcript	127435513	127435794	1000	.	.	gene_id "MSTRG.100028"; transcript_id "MSTRG.100028.1";
chr2	StringTie	exon	127435513	127435794	1000	.	.	gene_id "MSTRG.100028"; transcript_id "MSTRG.100028.1"; exon_number "1";
chr2	StringTie	transcript	127418427	127429246	1000	+	.	gene_id "MSTRG.100029"; transcript_id "ENST00000234071"; gene_name "PROC"; ref_gene_id "ENSG00000115718";
chr2	StringTie	exon	127418427	127418492	1000	+	.	gene_id "MSTRG.100029"; transcript_id "ENST00000234071"; exon_number "1"; gene_name "PROC"; ref_gene_id "ENSG00000115718";
chr2	StringTie	exon	127419922	127420012	1000	+	.	gene_id "MSTRG.100029"; transcript_id "ENST00000234071"; exon_number "2"; gene_name "PROC"; ref_gene_id "ENSG00000115718";
chr2	StringTie	exon	127421283	127421449	1000	+	.	gene_id "MSTRG.100029"; transcript_id "ENST00000234071"; exon_number "3"; gene_name "PROC"; ref_gene_id "ENSG00000115718";
chr2	StringTie	exon	127422917	127422941	1000	+	.	gene_id "MSTRG.100029"; transcript_id "ENST00000234071"; exon_number "4"; gene_name "PROC"; ref_gene_id "ENSG00000115718";
chr2	StringTie	exon	127423034	127423171	1000	+	.	gene_id "MSTRG.100029"; transcript_id "ENST00000234071"; exon_number "5"; gene_name "PROC"; ref_gene_id "ENSG00000115718";
chr2	StringTie	exon	127423274	127423408	1000	+	.	gene_id "MSTRG.100029"; transcript_id "ENST00000234071"; exon_number "6"; gene_name "PROC"; ref_gene_id "ENSG00000115718";
chr2	StringTie	exon	127426085	127426227	1000	+	.	gene_id "MSTRG.100029"; transcript_id "ENST00000234071"; exon_number "7"; gene_name "PROC"; ref_gene_id "ENSG00000115718";
chr2	StringTie	exon	127427105	127427222	1000	+	.	gene_id "MSTRG.100029"; transcript_id "ENST00000234071"; exon_number "8"; gene_name "PROC"; ref_gene_id "ENSG00000115718";
chr2	StringTie	exon	127428357	127429246	1000	+	.	gene_id "MSTRG.100029"; transcript_id "ENST00000234071"; exon_number "9"; gene_name "PROC"; ref_gene_id "ENSG00000115718";
chr2	StringTie	transcript	127423289	127429015	1000	+	.	gene_id "MSTRG.100029"; transcript_id "ENST00000402125"; gene_name "PROC"; ref_gene_id "ENSG00000115718";
chr2	StringTie	exon	127423289	127423408	1000	+	.	gene_id "MSTRG.100029"; transcript_id "ENST00000402125"; exon_number "1"; gene_name "PROC"; ref_gene_id "ENSG00000115718";
chr2	StringTie	exon	127428357	127429015	1000	+	.	gene_id "MSTRG.100029"; transcript_id "ENST00000402125"; exon_number "2"; gene_name "PROC"; ref_gene_id "ENSG00000115718";
chr2	StringTie	transcript	127419882	127428983	1000	+	.	gene_id "MSTRG.100029"; transcript_id "ENST00000409048"; gene_name "PROC"; ref_gene_id "ENSG00000115718";
chr2	StringTie	exon	127419882	127420012	1000	+	.	gene_id "MSTRG.100029"; transcript_id "ENST00000409048"; exon_number "1"; gene_name "PROC"; ref_gene_id "ENSG00000115718";
chr2	StringTie	exon	127421283	127421449	1000	+	.	gene_id "MSTRG.100029"; transcript_id "ENST00000409048"; exon_number "2"; gene_name "PROC"; ref_gene_id "ENSG00000115718";
chr2	StringTie	exon	127422917	127422941	1000	+	.	gene_id "MSTRG.100029"; transcript_id "ENST00000409048"; exon_number "3"; gene_name "PROC"; ref_gene_id "ENSG00000115718";
chr2	StringTie	exon	127423034	127423408	1000	+	.	gene_id "MSTRG.100029"; transcript_id "ENST00000409048"; exon_number "4"; gene_name "PROC"; ref_gene_id "ENSG00000115718";
chr2	StringTie	exon	127426085	127426227	1000	+	.	gene_id "MSTRG.100029"; transcript_id "ENST00000409048"; exon_number "5"; gene_name "PROC"; ref_gene_id "ENSG00000115718";
chr2	StringTie	exon	127427105	127427222	1000	+	.	gene_id "MSTRG.100029"; transcript_id "ENST00000409048"; exon_number "6"; gene_name "PROC"; ref_gene_id "ENSG00000115718";
chr2	StringTie	exon	127428357	127428983	1000	+	.	gene_id "MSTRG.100029"; transcript_id "ENST00000409048"; exon_number "7"; gene_name "PROC"; ref_gene_id "ENSG00000115718";
chr2	StringTie	transcript	127418427	127423223	1000	+	.	gene_id "MSTRG.100029"; transcript_id "ENST00000419985"; gene_name "PROC"; ref_gene_id "ENSG00000115718";
chr2	StringTie	exon	127418427	127418492	1000	+	.	gene_id "MSTRG.100029"; transcript_id "ENST00000419985"; exon_number "1"; gene_name "PROC"; ref_gene_id "ENSG00000115718";
chr2	StringTie	exon	127419926	127420012	1000	+	.	gene_id "MSTRG.100029"; transcript_id "ENST00000419985"; exon_number "2"; gene_name "PROC"; ref_gene_id "ENSG00000115718";
chr2	StringTie	exon	127421318	127421449	1000	+	.	gene_id "MSTRG.100029"; transcript_id "ENST00000419985"; exon_number "3"; gene_name "PROC"; ref_gene_id "ENSG00000115718";
chr2	StringTie	exon	127422917	127422941	1000	+	.	gene_id "MSTRG.100029"; transcript_id "ENST00000419985"; exon_number "4"; gene_name "PROC"; ref_gene_id "ENSG00000115718";
chr2	StringTie	exon	127423034	127423223	1000	+	.	gene_id "MSTRG.100029"; transcript_id "ENST00000419985"; exon_number "5"; gene_name "PROC"; ref_gene_id "ENSG00000115718";
chr2	StringTie	transcript	127419693	127423119	1000	+	.	gene_id "MSTRG.100029"; transcript_id "ENST00000427769"; gene_name "PROC"; ref_gene_id "ENSG00000115718";
chr2	StringTie	exon	127419693	127420012	1000	+	.	gene_id "MSTRG.100029"; transcript_id "ENST00000427769"; exon_number "1"; gene_name "PROC"; ref_gene_id "ENSG00000115718";
chr2	StringTie	exon	127421283	127421449	1000	+	.	gene_id "MSTRG.100029"; transcript_id "ENST00000427769"; exon_number "2"; gene_name "PROC"; ref_gene_id "ENSG00000115718";
chr2	StringTie	exon	127422917	127422941	1000	+	.	gene_id "MSTRG.100029"; transcript_id "ENST00000427769"; exon_number "3"; gene_name "PROC"; ref_gene_id "ENSG00000115718";
chr2	StringTie	exon	127423034	127423119	1000	+	.	gene_id "MSTRG.100029"; transcript_id "ENST00000427769"; exon_number "4"; gene_name "PROC"; ref_gene_id "ENSG00000115718";
chr2	StringTie	transcript	127418428	127423150	1000	+	.	gene_id "MSTRG.100029"; transcript_id "ENST00000429925"; gene_name "PROC"; ref_gene_id "ENSG00000115718";
chr2	StringTie	exon	127418428	127418492	1000	+	.	gene_id "MSTRG.100029"; transcript_id "ENST00000429925"; exon_number "1"; gene_name "PROC"; ref_gene_id "ENSG00000115718";
chr2	StringTie	exon	127419806	127420012	1000	+	.	gene_id "MSTRG.100029"; transcript_id "ENST00000429925"; exon_number "2"; gene_name "PROC"; ref_gene_id "ENSG00000115718";
chr2	StringTie	exon	127421283	127421449	1000	+	.	gene_id "MSTRG.100029"; transcript_id "ENST00000429925"; exon_number "3"; gene_name "PROC"; ref_gene_id "ENSG00000115718";
chr2	StringTie	exon	127422917	127422941	1000	+	.	gene_id "MSTRG.100029"; transcript_id "ENST00000429925"; exon_number "4"; gene_name "PROC"; ref_gene_id "ENSG00000115718";
chr2	StringTie	exon	127423034	127423150	1000	+	.	gene_id "MSTRG.100029"; transcript_id "ENST00000429925"; exon_number "5"; gene_name "PROC"; ref_gene_id "ENSG00000115718";
chr2	StringTie	transcript	127419697	127423126	1000	+	.	gene_id "MSTRG.100029"; transcript_id "ENST00000431364"; gene_name "PROC"; ref_gene_id "ENSG00000115718";
chr2	StringTie	exon	127419697	127420012	1000	+	.	gene_id "MSTRG.100029"; transcript_id "ENST00000431364"; exon_number "1"; gene_name "PROC"; ref_gene_id "ENSG00000115718";
chr2	StringTie	exon	127421318	127421449	1000	+	.	gene_id "MSTRG.100029"; transcript_id "ENST00000431364"; exon_number "2"; gene_name "PROC"; ref_gene_id "ENSG00000115718";
chr2	StringTie	exon	127422917	127422941	1000	+	.	gene_id "MSTRG.100029"; transcript_id "ENST00000431364"; exon_number "3"; gene_name "PROC"; ref_gene_id "ENSG00000115718";
chr2	StringTie	exon	127423034	127423126	1000	+	.	gene_id "MSTRG.100029"; transcript_id "ENST00000431364"; exon_number "4"; gene_name "PROC"; ref_gene_id "ENSG00000115718";
chr2	StringTie	transcript	127418439	127426131	1000	+	.	gene_id "MSTRG.100029"; transcript_id "ENST00000442644"; gene_name "PROC"; ref_gene_id "ENSG00000115718";
chr2	StringTie	exon	127418439	127418492	1000	+	.	gene_id "MSTRG.100029"; transcript_id "ENST00000442644"; exon_number "1"; gene_name "PROC"; ref_gene_id "ENSG00000115718";
chr2	StringTie	exon	127419922	127420012	1000	+	.	gene_id "MSTRG.100029"; transcript_id "ENST00000442644"; exon_number "2"; gene_name "PROC"; ref_gene_id "ENSG00000115718";
chr2	StringTie	exon	127421283	127421449	1000	+	.	gene_id "MSTRG.100029"; transcript_id "ENST00000442644"; exon_number "3"; gene_name "PROC"; ref_gene_id "ENSG00000115718";
chr2	StringTie	exon	127422917	127422941	1000	+	.	gene_id "MSTRG.100029"; transcript_id "ENST00000442644"; exon_number "4"; gene_name "PROC"; ref_gene_id "ENSG00000115718";
chr2	StringTie	exon	127423034	127423171	1000	+	.	gene_id "MSTRG.100029"; transcript_id "ENST00000442644"; exon_number "5"; gene_name "PROC"; ref_gene_id "ENSG00000115718";
chr2	StringTie	exon	127423331	127423408	1000	+	.	gene_id "MSTRG.100029"; transcript_id "ENST00000442644"; exon_number "6"; gene_name "PROC"; ref_gene_id "ENSG00000115718";
chr2	StringTie	exon	127426085	127426131	1000	+	.	gene_id "MSTRG.100029"; transcript_id "ENST00000442644"; exon_number "7"; gene_name "PROC"; ref_gene_id "ENSG00000115718";
chr2	StringTie	transcript	127423288	127426526	1000	+	.	gene_id "MSTRG.100029"; transcript_id "ENST00000464089"; gene_name "PROC"; ref_gene_id "ENSG00000115718";
chr2	StringTie	exon	127423288	127423408	1000	+	.	gene_id "MSTRG.100029"; transcript_id "ENST00000464089"; exon_number "1"; gene_name "PROC"; ref_gene_id "ENSG00000115718";
chr2	StringTie	exon	127426085	127426526	1000	+	.	gene_id "MSTRG.100029"; transcript_id "ENST00000464089"; exon_number "2"; gene_name "PROC"; ref_gene_id "ENSG00000115718";
chr2	StringTie	transcript	127418427	127423097	1000	+	.	gene_id "MSTRG.100029"; transcript_id "ENST00000474030"; gene_name "PROC"; ref_gene_id "ENSG00000115718";
chr2	StringTie	exon	127418427	127418492	1000	+	.	gene_id "MSTRG.100029"; transcript_id "ENST00000474030"; exon_number "1"; gene_name "PROC"; ref_gene_id "ENSG00000115718";
chr2	StringTie	exon	127419926	127420012	1000	+	.	gene_id "MSTRG.100029"; transcript_id "ENST00000474030"; exon_number "2"; gene_name "PROC"; ref_gene_id "ENSG00000115718";
chr2	StringTie	exon	127421283	127421449	1000	+	.	gene_id "MSTRG.100029"; transcript_id "ENST00000474030"; exon_number "3"; gene_name "PROC"; ref_gene_id "ENSG00000115718";
chr2	StringTie	exon	127422917	127423097	1000	+	.	gene_id "MSTRG.100029"; transcript_id "ENST00000474030"; exon_number "4"; gene_name "PROC"; ref_gene_id "ENSG00000115718";
chr2	StringTie	transcript	127415723	127429635	1000	+	.	gene_id "MSTRG.100029"; transcript_id "MSTRG.100029.1";
chr2	StringTie	exon	127415723	127416397	1000	+	.	gene_id "MSTRG.100029"; transcript_id "MSTRG.100029.1"; exon_number "1";
chr2	StringTie	exon	127418441	127418492	1000	+	.	gene_id "MSTRG.100029"; transcript_id "MSTRG.100029.1"; exon_number "2";
chr2	StringTie	exon	127419926	127420012	1000	+	.	gene_id "MSTRG.100029"; transcript_id "MSTRG.100029.1"; exon_number "3";
chr2	StringTie	exon	127421302	127421449	1000	+	.	gene_id "MSTRG.100029"; transcript_id "MSTRG.100029.1"; exon_number "4";
chr2	StringTie	exon	127422917	127422941	1000	+	.	gene_id "MSTRG.100029"; transcript_id "MSTRG.100029.1"; exon_number "5";
chr2	StringTie	exon	127423034	127423171	1000	+	.	gene_id "MSTRG.100029"; transcript_id "MSTRG.100029.1"; exon_number "6";
chr2	StringTie	exon	127423274	127423408	1000	+	.	gene_id "MSTRG.100029"; transcript_id "MSTRG.100029.1"; exon_number "7";
chr2	StringTie	exon	127426085	127426227	1000	+	.	gene_id "MSTRG.100029"; transcript_id "MSTRG.100029.1"; exon_number "8";
chr2	StringTie	exon	127427105	127427222	1000	+	.	gene_id "MSTRG.100029"; transcript_id "MSTRG.100029.1"; exon_number "9";
chr2	StringTie	exon	127428357	127429635	1000	+	.	gene_id "MSTRG.100029"; transcript_id "MSTRG.100029.1"; exon_number "10";
chr2	StringTie	transcript	127418301	127429498	1000	+	.	gene_id "MSTRG.100029"; transcript_id "MSTRG.100029.10";
chr2	StringTie	exon	127418301	127418492	1000	+	.	gene_id "MSTRG.100029"; transcript_id "MSTRG.100029.10"; exon_number "1";
chr2	StringTie	exon	127419926	127420012	1000	+	.	gene_id "MSTRG.100029"; transcript_id "MSTRG.100029.10"; exon_number "2";
chr2	StringTie	exon	127421299	127421449	1000	+	.	gene_id "MSTRG.100029"; transcript_id "MSTRG.100029.10"; exon_number "3";
chr2	StringTie	exon	127422917	127422941	1000	+	.	gene_id "MSTRG.100029"; transcript_id "MSTRG.100029.10"; exon_number "4";
chr2	StringTie	exon	127423034	127423171	1000	+	.	gene_id "MSTRG.100029"; transcript_id "MSTRG.100029.10"; exon_number "5";
chr2	StringTie	exon	127423274	127423408	1000	+	.	gene_id "MSTRG.100029"; transcript_id "MSTRG.100029.10"; exon_number "6";
chr2	StringTie	exon	127426085	127426227	1000	+	.	gene_id "MSTRG.100029"; transcript_id "MSTRG.100029.10"; exon_number "7";
chr2	StringTie	exon	127427105	127427222	1000	+	.	gene_id "MSTRG.100029"; transcript_id "MSTRG.100029.10"; exon_number "8";
chr2	StringTie	exon	127428357	127429498	1000	+	.	gene_id "MSTRG.100029"; transcript_id "MSTRG.100029.10"; exon_number "9";
chr2	StringTie	transcript	127418303	127429379	1000	+	.	gene_id "MSTRG.100029"; transcript_id "MSTRG.100029.11";
chr2	StringTie	exon	127418303	127418492	1000	+	.	gene_id "MSTRG.100029"; transcript_id "MSTRG.100029.11"; exon_number "1";
chr2	StringTie	exon	127419926	127420012	1000	+	.	gene_id "MSTRG.100029"; transcript_id "MSTRG.100029.11"; exon_number "2";
chr2	StringTie	exon	127421289	127421449	1000	+	.	gene_id "MSTRG.100029"; transcript_id "MSTRG.100029.11"; exon_number "3";
chr2	StringTie	exon	127422917	127422941	1000	+	.	gene_id "MSTRG.100029"; transcript_id "MSTRG.100029.11"; exon_number "4";
chr2	StringTie	exon	127423034	127423171	1000	+	.	gene_id "MSTRG.100029"; transcript_id "MSTRG.100029.11"; exon_number "5";
chr2	StringTie	exon	127423274	127423408	1000	+	.	gene_id "MSTRG.100029"; transcript_id "MSTRG.100029.11"; exon_number "6";
chr2	StringTie	exon	127426085	127426227	1000	+	.	gene_id "MSTRG.100029"; transcript_id "MSTRG.100029.11"; exon_number "7";
chr2	StringTie	exon	127427105	127427222	1000	+	.	gene_id "MSTRG.100029"; transcript_id "MSTRG.100029.11"; exon_number "8";
chr2	StringTie	exon	127428357	127429379	1000	+	.	gene_id "MSTRG.100029"; transcript_id "MSTRG.100029.11"; exon_number "9";
chr2	StringTie	transcript	127418307	127429349	1000	+	.	gene_id "MSTRG.100029"; transcript_id "MSTRG.100029.12";
chr2	StringTie	exon	127418307	127418492	1000	+	.	gene_id "MSTRG.100029"; transcript_id "MSTRG.100029.12"; exon_number "1";
chr2	StringTie	exon	127419926	127420012	1000	+	.	gene_id "MSTRG.100029"; transcript_id "MSTRG.100029.12"; exon_number "2";
chr2	StringTie	exon	127421283	127421447	1000	+	.	gene_id "MSTRG.100029"; transcript_id "MSTRG.100029.12"; exon_number "3";
chr2	StringTie	exon	127422917	127422941	1000	+	.	gene_id "MSTRG.100029"; transcript_id "MSTRG.100029.12"; exon_number "4";
chr2	StringTie	exon	127423034	127423171	1000	+	.	gene_id "MSTRG.100029"; transcript_id "MSTRG.100029.12"; exon_number "5";
chr2	StringTie	exon	127423274	127423408	1000	+	.	gene_id "MSTRG.100029"; transcript_id "MSTRG.100029.12"; exon_number "6";
chr2	StringTie	exon	127426085	127426227	1000	+	.	gene_id "MSTRG.100029"; transcript_id "MSTRG.100029.12"; exon_number "7";
chr2	StringTie	exon	127427105	127427222	1000	+	.	gene_id "MSTRG.100029"; transcript_id "MSTRG.100029.12"; exon_number "8";
chr2	StringTie	exon	127428357	127429349	1000	+	.	gene_id "MSTRG.100029"; transcript_id "MSTRG.100029.12"; exon_number "9";
chr2	StringTie	transcript	127418310	127429499	1000	+	.	gene_id "MSTRG.100029"; transcript_id "MSTRG.100029.13";
chr2	StringTie	exon	127418310	127418492	1000	+	.	gene_id "MSTRG.100029"; transcript_id "MSTRG.100029.13"; exon_number "1";
chr2	StringTie	exon	127419806	127420012	1000	+	.	gene_id "MSTRG.100029"; transcript_id "MSTRG.100029.13"; exon_number "2";
chr2	StringTie	exon	127421299	127421449	1000	+	.	gene_id "MSTRG.100029"; transcript_id "MSTRG.100029.13"; exon_number "3";
chr2	StringTie	exon	127422917	127422941	1000	+	.	gene_id "MSTRG.100029"; transcript_id "MSTRG.100029.13"; exon_number "4";
chr2	StringTie	exon	127423034	127423171	1000	+	.	gene_id "MSTRG.100029"; transcript_id "MSTRG.100029.13"; exon_number "5";
chr2	StringTie	exon	127423274	127423408	1000	+	.	gene_id "MSTRG.100029"; transcript_id "MSTRG.100029.13"; exon_number "6";
chr2	StringTie	exon	127426085	127426227	1000	+	.	gene_id "MSTRG.100029"; transcript_id "MSTRG.100029.13"; exon_number "7";
chr2	StringTie	exon	127427105	127427222	1000	+	.	gene_id "MSTRG.100029"; transcript_id "MSTRG.100029.13"; exon_number "8";
chr2	StringTie	exon	127428357	127429499	1000	+	.	gene_id "MSTRG.100029"; transcript_id "MSTRG.100029.13"; exon_number "9";
chr2	StringTie	transcript	127418310	127429335	1000	+	.	gene_id "MSTRG.100029"; transcript_id "MSTRG.100029.14";
chr2	StringTie	exon	127418310	127418512	1000	+	.	gene_id "MSTRG.100029"; transcript_id "MSTRG.100029.14"; exon_number "1";
chr2	StringTie	exon	127419926	127420012	1000	+	.	gene_id "MSTRG.100029"; transcript_id "MSTRG.100029.14"; exon_number "2";
chr2	StringTie	exon	127421283	127421449	1000	+	.	gene_id "MSTRG.100029"; transcript_id "MSTRG.100029.14"; exon_number "3";
chr2	StringTie	exon	127422917	127422941	1000	+	.	gene_id "MSTRG.100029"; transcript_id "MSTRG.100029.14"; exon_number "4";
chr2	StringTie	exon	127423034	127423171	1000	+	.	gene_id "MSTRG.100029"; transcript_id "MSTRG.100029.14"; exon_number "5";
chr2	StringTie	exon	127423274	127423408	1000	+	.	gene_id "MSTRG.100029"; transcript_id "MSTRG.100029.14"; exon_number "6";
chr2	StringTie	exon	127426085	127426227	1000	+	.	gene_id "MSTRG.100029"; transcript_id "MSTRG.100029.14"; exon_number "7";
chr2	StringTie	exon	127427105	127427222	1000	+	.	gene_id "MSTRG.100029"; transcript_id "MSTRG.100029.14"; exon_number "8";
chr2	StringTie	exon	127428357	127429335	1000	+	.	gene_id "MSTRG.100029"; transcript_id "MSTRG.100029.14"; exon_number "9";
chr2	StringTie	transcript	127418310	127429368	1000	+	.	gene_id "MSTRG.100029"; transcript_id "MSTRG.100029.15";
chr2	StringTie	exon	127418310	127418492	1000	+	.	gene_id "MSTRG.100029"; transcript_id "MSTRG.100029.15"; exon_number "1";
chr2	StringTie	exon	127419926	127420012	1000	+	.	gene_id "MSTRG.100029"; transcript_id "MSTRG.100029.15"; exon_number "2";
chr2	StringTie	exon	127421289	127421449	1000	+	.	gene_id "MSTRG.100029"; transcript_id "MSTRG.100029.15"; exon_number "3";
chr2	StringTie	exon	127422917	127422941	1000	+	.	gene_id "MSTRG.100029"; transcript_id "MSTRG.100029.15"; exon_number "4";
chr2	StringTie	exon	127423034	127423171	1000	+	.	gene_id "MSTRG.100029"; transcript_id "MSTRG.100029.15"; exon_number "5";
chr2	StringTie	exon	127423331	127423408	1000	+	.	gene_id "MSTRG.100029"; transcript_id "MSTRG.100029.15"; exon_number "6";
chr2	StringTie	exon	127426085	127426227	1000	+	.	gene_id "MSTRG.100029"; transcript_id "MSTRG.100029.15"; exon_number "7";
chr2	StringTie	exon	127427105	127427222	1000	+	.	gene_id "MSTRG.100029"; transcript_id "MSTRG.100029.15"; exon_number "8";
chr2	StringTie	exon	127428357	127429368	1000	+	.	gene_id "MSTRG.100029"; transcript_id "MSTRG.100029.15"; exon_number "9";
chr2	StringTie	transcript	127418311	127429244	1000	+	.	gene_id "MSTRG.100029"; transcript_id "MSTRG.100029.16";
chr2	StringTie	exon	127418311	127418492	1000	+	.	gene_id "MSTRG.100029"; transcript_id "MSTRG.100029.16"; exon_number "1";
chr2	StringTie	exon	127419870	127420012	1000	+	.	gene_id "MSTRG.100029"; transcript_id "MSTRG.100029.16"; exon_number "2";
chr2	StringTie	exon	127421318	127421449	1000	+	.	gene_id "MSTRG.100029"; transcript_id "MSTRG.100029.16"; exon_number "3";
chr2	StringTie	exon	127422917	127423408	1000	+	.	gene_id "MSTRG.100029"; transcript_id "MSTRG.100029.16"; exon_number "4";
chr2	StringTie	exon	127426085	127426227	1000	+	.	gene_id "MSTRG.100029"; transcript_id "MSTRG.100029.16"; exon_number "5";
chr2	StringTie	exon	127427105	127427222	1000	+	.	gene_id "MSTRG.100029"; transcript_id "MSTRG.100029.16"; exon_number "6";
chr2	StringTie	exon	127428357	127429244	1000	+	.	gene_id "MSTRG.100029"; transcript_id "MSTRG.100029.16"; exon_number "7";
chr2	StringTie	transcript	127418314	127429870	1000	+	.	gene_id "MSTRG.100029"; transcript_id "MSTRG.100029.17";
chr2	StringTie	exon	127418314	127418492	1000	+	.	gene_id "MSTRG.100029"; transcript_id "MSTRG.100029.17"; exon_number "1";
chr2	StringTie	exon	127419926	127420012	1000	+	.	gene_id "MSTRG.100029"; transcript_id "MSTRG.100029.17"; exon_number "2";
chr2	StringTie	exon	127421283	127421449	1000	+	.	gene_id "MSTRG.100029"; transcript_id "MSTRG.100029.17"; exon_number "3";
chr2	StringTie	exon	127422917	127422941	1000	+	.	gene_id "MSTRG.100029"; transcript_id "MSTRG.100029.17"; exon_number "4";
chr2	StringTie	exon	127423034	127423171	1000	+	.	gene_id "MSTRG.100029"; transcript_id "MSTRG.100029.17"; exon_number "5";
chr2	StringTie	exon	127423274	127423408	1000	+	.	gene_id "MSTRG.100029"; transcript_id "MSTRG.100029.17"; exon_number "6";
chr2	StringTie	exon	127426090	127426227	1000	+	.	gene_id "MSTRG.100029"; transcript_id "MSTRG.100029.17"; exon_number "7";
chr2	StringTie	exon	127427105	127427222	1000	+	.	gene_id "MSTRG.100029"; transcript_id "MSTRG.100029.17"; exon_number "8";
chr2	StringTie	exon	127428357	127429870	1000	+	.	gene_id "MSTRG.100029"; transcript_id "MSTRG.100029.17"; exon_number "9";
chr2	StringTie	transcript	127418325	127429293	1000	+	.	gene_id "MSTRG.100029"; transcript_id "MSTRG.100029.18";
chr2	StringTie	exon	127418325	127418492	1000	+	.	gene_id "MSTRG.100029"; transcript_id "MSTRG.100029.18"; exon_number "1";
chr2	StringTie	exon	127419806	127420012	1000	+	.	gene_id "MSTRG.100029"; transcript_id "MSTRG.100029.18"; exon_number "2";
chr2	StringTie	exon	127421302	127421449	1000	+	.	gene_id "MSTRG.100029"; transcript_id "MSTRG.100029.18"; exon_number "3";
chr2	StringTie	exon	127422917	127422941	1000	+	.	gene_id "MSTRG.100029"; transcript_id "MSTRG.100029.18"; exon_number "4";
chr2	StringTie	exon	127423034	127423171	1000	+	.	gene_id "MSTRG.100029"; transcript_id "MSTRG.100029.18"; exon_number "5";
chr2	StringTie	exon	127423274	127423408	1000	+	.	gene_id "MSTRG.100029"; transcript_id "MSTRG.100029.18"; exon_number "6";
chr2	StringTie	exon	127426090	127426227	1000	+	.	gene_id "MSTRG.100029"; transcript_id "MSTRG.100029.18"; exon_number "7";
chr2	StringTie	exon	127427105	127427222	1000	+	.	gene_id "MSTRG.100029"; transcript_id "MSTRG.100029.18"; exon_number "8";
chr2	StringTie	exon	127428357	127429293	1000	+	.	gene_id "MSTRG.100029"; transcript_id "MSTRG.100029.18"; exon_number "9";
chr2	StringTie	transcript	127418337	127429368	1000	+	.	gene_id "MSTRG.100029"; transcript_id "MSTRG.100029.19";
chr2	StringTie	exon	127418337	127418492	1000	+	.	gene_id "MSTRG.100029"; transcript_id "MSTRG.100029.19"; exon_number "1";
chr2	StringTie	exon	127419806	127420012	1000	+	.	gene_id "MSTRG.100029"; transcript_id "MSTRG.100029.19"; exon_number "2";
chr2	StringTie	exon	127421289	127421449	1000	+	.	gene_id "MSTRG.100029"; transcript_id "MSTRG.100029.19"; exon_number "3";
chr2	StringTie	exon	127422917	127422941	1000	+	.	gene_id "MSTRG.100029"; transcript_id "MSTRG.100029.19"; exon_number "4";
chr2	StringTie	exon	127423034	127423171	1000	+	.	gene_id "MSTRG.100029"; transcript_id "MSTRG.100029.19"; exon_number "5";
chr2	StringTie	exon	127423274	127423408	1000	+	.	gene_id "MSTRG.100029"; transcript_id "MSTRG.100029.19"; exon_number "6";
chr2	StringTie	exon	127426085	127426227	1000	+	.	gene_id "MSTRG.100029"; transcript_id "MSTRG.100029.19"; exon_number "7";
chr2	StringTie	exon	127427105	127427222	1000	+	.	gene_id "MSTRG.100029"; transcript_id "MSTRG.100029.19"; exon_number "8";
chr2	StringTie	exon	127428357	127429368	1000	+	.	gene_id "MSTRG.100029"; transcript_id "MSTRG.100029.19"; exon_number "9";
chr2	StringTie	transcript	127415900	127429558	1000	+	.	gene_id "MSTRG.100029"; transcript_id "MSTRG.100029.2";
chr2	StringTie	exon	127415900	127416397	1000	+	.	gene_id "MSTRG.100029"; transcript_id "MSTRG.100029.2"; exon_number "1";
chr2	StringTie	exon	127419806	127420012	1000	+	.	gene_id "MSTRG.100029"; transcript_id "MSTRG.100029.2"; exon_number "2";
chr2	StringTie	exon	127421318	127421449	1000	+	.	gene_id "MSTRG.100029"; transcript_id "MSTRG.100029.2"; exon_number "3";
chr2	StringTie	exon	127422917	127422941	1000	+	.	gene_id "MSTRG.100029"; transcript_id "MSTRG.100029.2"; exon_number "4";
chr2	StringTie	exon	127423034	127423171	1000	+	.	gene_id "MSTRG.100029"; transcript_id "MSTRG.100029.2"; exon_number "5";
chr2	StringTie	exon	127423274	127423408	1000	+	.	gene_id "MSTRG.100029"; transcript_id "MSTRG.100029.2"; exon_number "6";
chr2	StringTie	exon	127426085	127426227	1000	+	.	gene_id "MSTRG.100029"; transcript_id "MSTRG.100029.2"; exon_number "7";
chr2	StringTie	exon	127427105	127427222	1000	+	.	gene_id "MSTRG.100029"; transcript_id "MSTRG.100029.2"; exon_number "8";
chr2	StringTie	exon	127428357	127429558	1000	+	.	gene_id "MSTRG.100029"; transcript_id "MSTRG.100029.2"; exon_number "9";
chr2	StringTie	transcript	127418348	127429308	1000	+	.	gene_id "MSTRG.100029"; transcript_id "MSTRG.100029.20";
chr2	StringTie	exon	127418348	127418492	1000	+	.	gene_id "MSTRG.100029"; transcript_id "MSTRG.100029.20"; exon_number "1";
chr2	StringTie	exon	127419806	127420012	1000	+	.	gene_id "MSTRG.100029"; transcript_id "MSTRG.100029.20"; exon_number "2";
chr2	StringTie	exon	127421283	127421449	1000	+	.	gene_id "MSTRG.100029"; transcript_id "MSTRG.100029.20"; exon_number "3";
chr2	StringTie	exon	127422917	127422941	1000	+	.	gene_id "MSTRG.100029"; transcript_id "MSTRG.100029.20"; exon_number "4";
chr2	StringTie	exon	127423034	127423171	1000	+	.	gene_id "MSTRG.100029"; transcript_id "MSTRG.100029.20"; exon_number "5";
chr2	StringTie	exon	127423331	127423408	1000	+	.	gene_id "MSTRG.100029"; transcript_id "MSTRG.100029.20"; exon_number "6";
chr2	StringTie	exon	127426085	127426227	1000	+	.	gene_id "MSTRG.100029"; transcript_id "MSTRG.100029.20"; exon_number "7";
chr2	StringTie	exon	127427105	127427222	1000	+	.	gene_id "MSTRG.100029"; transcript_id "MSTRG.100029.20"; exon_number "8";
chr2	StringTie	exon	127428357	127429308	1000	+	.	gene_id "MSTRG.100029"; transcript_id "MSTRG.100029.20"; exon_number "9";
chr2	StringTie	transcript	127418348	127429306	1000	+	.	gene_id "MSTRG.100029"; transcript_id "MSTRG.100029.21";
chr2	StringTie	exon	127418348	127418492	1000	+	.	gene_id "MSTRG.100029"; transcript_id "MSTRG.100029.21"; exon_number "1";
chr2	StringTie	exon	127419806	127420012	1000	+	.	gene_id "MSTRG.100029"; transcript_id "MSTRG.100029.21"; exon_number "2";
chr2	StringTie	exon	127421318	127421449	1000	+	.	gene_id "MSTRG.100029"; transcript_id "MSTRG.100029.21"; exon_number "3";
chr2	StringTie	exon	127422917	127422941	1000	+	.	gene_id "MSTRG.100029"; transcript_id "MSTRG.100029.21"; exon_number "4";
chr2	StringTie	exon	127423034	127423171	1000	+	.	gene_id "MSTRG.100029"; transcript_id "MSTRG.100029.21"; exon_number "5";
chr2	StringTie	exon	127423274	127423408	1000	+	.	gene_id "MSTRG.100029"; transcript_id "MSTRG.100029.21"; exon_number "6";
chr2	StringTie	exon	127426090	127426227	1000	+	.	gene_id "MSTRG.100029"; transcript_id "MSTRG.100029.21"; exon_number "7";
chr2	StringTie	exon	127427105	127427222	1000	+	.	gene_id "MSTRG.100029"; transcript_id "MSTRG.100029.21"; exon_number "8";
chr2	StringTie	exon	127428357	127429306	1000	+	.	gene_id "MSTRG.100029"; transcript_id "MSTRG.100029.21"; exon_number "9";
chr2	StringTie	transcript	127418365	127429760	1000	+	.	gene_id "MSTRG.100029"; transcript_id "MSTRG.100029.22";
chr2	StringTie	exon	127418365	127418492	1000	+	.	gene_id "MSTRG.100029"; transcript_id "MSTRG.100029.22"; exon_number "1";
chr2	StringTie	exon	127419870	127420012	1000	+	.	gene_id "MSTRG.100029"; transcript_id "MSTRG.100029.22"; exon_number "2";
chr2	StringTie	exon	127421283	127421449	1000	+	.	gene_id "MSTRG.100029"; transcript_id "MSTRG.100029.22"; exon_number "3";
chr2	StringTie	exon	127422917	127423408	1000	+	.	gene_id "MSTRG.100029"; transcript_id "MSTRG.100029.22"; exon_number "4";
chr2	StringTie	exon	127426085	127426227	1000	+	.	gene_id "MSTRG.100029"; transcript_id "MSTRG.100029.22"; exon_number "5";
chr2	StringTie	exon	127427105	127427222	1000	+	.	gene_id "MSTRG.100029"; transcript_id "MSTRG.100029.22"; exon_number "6";
chr2	StringTie	exon	127428357	127429760	1000	+	.	gene_id "MSTRG.100029"; transcript_id "MSTRG.100029.22"; exon_number "7";
chr2	StringTie	transcript	127418379	127429301	1000	+	.	gene_id "MSTRG.100029"; transcript_id "MSTRG.100029.23";
chr2	StringTie	exon	127418379	127418492	1000	+	.	gene_id "MSTRG.100029"; transcript_id "MSTRG.100029.23"; exon_number "1";
chr2	StringTie	exon	127419926	127420012	1000	+	.	gene_id "MSTRG.100029"; transcript_id "MSTRG.100029.23"; exon_number "2";
chr2	StringTie	exon	127421299	127421449	1000	+	.	gene_id "MSTRG.100029"; transcript_id "MSTRG.100029.23"; exon_number "3";
chr2	StringTie	exon	127422917	127422941	1000	+	.	gene_id "MSTRG.100029"; transcript_id "MSTRG.100029.23"; exon_number "4";
chr2	StringTie	exon	127423034	127423171	1000	+	.	gene_id "MSTRG.100029"; transcript_id "MSTRG.100029.23"; exon_number "5";
chr2	StringTie	exon	127423274	127423408	1000	+	.	gene_id "MSTRG.100029"; transcript_id "MSTRG.100029.23"; exon_number "6";
chr2	StringTie	exon	127426090	127426227	1000	+	.	gene_id "MSTRG.100029"; transcript_id "MSTRG.100029.23"; exon_number "7";
chr2	StringTie	exon	127427105	127427222	1000	+	.	gene_id "MSTRG.100029"; transcript_id "MSTRG.100029.23"; exon_number "8";
chr2	StringTie	exon	127428357	127429301	1000	+	.	gene_id "MSTRG.100029"; transcript_id "MSTRG.100029.23"; exon_number "9";
chr2	StringTie	transcript	127418385	127429250	1000	+	.	gene_id "MSTRG.100029"; transcript_id "MSTRG.100029.24";
chr2	StringTie	exon	127418385	127418492	1000	+	.	gene_id "MSTRG.100029"; transcript_id "MSTRG.100029.24"; exon_number "1";
chr2	StringTie	exon	127419926	127420012	1000	+	.	gene_id "MSTRG.100029"; transcript_id "MSTRG.100029.24"; exon_number "2";
chr2	StringTie	exon	127421302	127421449	1000	+	.	gene_id "MSTRG.100029"; transcript_id "MSTRG.100029.24"; exon_number "3";
chr2	StringTie	exon	127422917	127422941	1000	+	.	gene_id "MSTRG.100029"; transcript_id "MSTRG.100029.24"; exon_number "4";
chr2	StringTie	exon	127423034	127423171	1000	+	.	gene_id "MSTRG.100029"; transcript_id "MSTRG.100029.24"; exon_number "5";
chr2	StringTie	exon	127423331	127423408	1000	+	.	gene_id "MSTRG.100029"; transcript_id "MSTRG.100029.24"; exon_number "6";
chr2	StringTie	exon	127426085	127426227	1000	+	.	gene_id "MSTRG.100029"; transcript_id "MSTRG.100029.24"; exon_number "7";
chr2	StringTie	exon	127427105	127427222	1000	+	.	gene_id "MSTRG.100029"; transcript_id "MSTRG.100029.24"; exon_number "8";
chr2	StringTie	exon	127428357	127429250	1000	+	.	gene_id "MSTRG.100029"; transcript_id "MSTRG.100029.24"; exon_number "9";
chr2	StringTie	transcript	127418424	127429281	1000	+	.	gene_id "MSTRG.100029"; transcript_id "MSTRG.100029.25";
chr2	StringTie	exon	127418424	127418492	1000	+	.	gene_id "MSTRG.100029"; transcript_id "MSTRG.100029.25"; exon_number "1";
chr2	StringTie	exon	127419806	127420012	1000	+	.	gene_id "MSTRG.100029"; transcript_id "MSTRG.100029.25"; exon_number "2";
chr2	StringTie	exon	127421283	127421449	1000	+	.	gene_id "MSTRG.100029"; transcript_id "MSTRG.100029.25"; exon_number "3";
chr2	StringTie	exon	127422917	127423171	1000	+	.	gene_id "MSTRG.100029"; transcript_id "MSTRG.100029.25"; exon_number "4";
chr2	StringTie	exon	127423331	127423408	1000	+	.	gene_id "MSTRG.100029"; transcript_id "MSTRG.100029.25"; exon_number "5";
chr2	StringTie	exon	127426085	127426227	1000	+	.	gene_id "MSTRG.100029"; transcript_id "MSTRG.100029.25"; exon_number "6";
chr2	StringTie	exon	127427105	127427222	1000	+	.	gene_id "MSTRG.100029"; transcript_id "MSTRG.100029.25"; exon_number "7";
chr2	StringTie	exon	127428357	127429281	1000	+	.	gene_id "MSTRG.100029"; transcript_id "MSTRG.100029.25"; exon_number "8";
chr2	StringTie	transcript	127418424	127429030	1000	+	.	gene_id "MSTRG.100029"; transcript_id "MSTRG.100029.26";
chr2	StringTie	exon	127418424	127418492	1000	+	.	gene_id "MSTRG.100029"; transcript_id "MSTRG.100029.26"; exon_number "1";
chr2	StringTie	exon	127419926	127420012	1000	+	.	gene_id "MSTRG.100029"; transcript_id "MSTRG.100029.26"; exon_number "2";
chr2	StringTie	exon	127421289	127421449	1000	+	.	gene_id "MSTRG.100029"; transcript_id "MSTRG.100029.26"; exon_number "3";
chr2	StringTie	exon	127422917	127422941	1000	+	.	gene_id "MSTRG.100029"; transcript_id "MSTRG.100029.26"; exon_number "4";
chr2	StringTie	exon	127423034	127423171	1000	+	.	gene_id "MSTRG.100029"; transcript_id "MSTRG.100029.26"; exon_number "5";
chr2	StringTie	exon	127423274	127423408	1000	+	.	gene_id "MSTRG.100029"; transcript_id "MSTRG.100029.26"; exon_number "6";
chr2	StringTie	exon	127426090	127426227	1000	+	.	gene_id "MSTRG.100029"; transcript_id "MSTRG.100029.26"; exon_number "7";
chr2	StringTie	exon	127427105	127427222	1000	+	.	gene_id "MSTRG.100029"; transcript_id "MSTRG.100029.26"; exon_number "8";
chr2	StringTie	exon	127428357	127429030	1000	+	.	gene_id "MSTRG.100029"; transcript_id "MSTRG.100029.26"; exon_number "9";
chr2	StringTie	transcript	127418424	127429247	1000	+	.	gene_id "MSTRG.100029"; transcript_id "MSTRG.100029.27";
chr2	StringTie	exon	127418424	127418508	1000	+	.	gene_id "MSTRG.100029"; transcript_id "MSTRG.100029.27"; exon_number "1";
chr2	StringTie	exon	127419806	127420012	1000	+	.	gene_id "MSTRG.100029"; transcript_id "MSTRG.100029.27"; exon_number "2";
chr2	StringTie	exon	127421283	127421449	1000	+	.	gene_id "MSTRG.100029"; transcript_id "MSTRG.100029.27"; exon_number "3";
chr2	StringTie	exon	127422917	127422941	1000	+	.	gene_id "MSTRG.100029"; transcript_id "MSTRG.100029.27"; exon_number "4";
chr2	StringTie	exon	127423034	127423171	1000	+	.	gene_id "MSTRG.100029"; transcript_id "MSTRG.100029.27"; exon_number "5";
chr2	StringTie	exon	127423274	127423408	1000	+	.	gene_id "MSTRG.100029"; transcript_id "MSTRG.100029.27"; exon_number "6";
chr2	StringTie	exon	127426085	127426227	1000	+	.	gene_id "MSTRG.100029"; transcript_id "MSTRG.100029.27"; exon_number "7";
chr2	StringTie	exon	127427105	127427222	1000	+	.	gene_id "MSTRG.100029"; transcript_id "MSTRG.100029.27"; exon_number "8";
chr2	StringTie	exon	127428357	127429247	1000	+	.	gene_id "MSTRG.100029"; transcript_id "MSTRG.100029.27"; exon_number "9";
chr2	StringTie	transcript	127418426	127429251	1000	+	.	gene_id "MSTRG.100029"; transcript_id "MSTRG.100029.28";
chr2	StringTie	exon	127418426	127418508	1000	+	.	gene_id "MSTRG.100029"; transcript_id "MSTRG.100029.28"; exon_number "1";
chr2	StringTie	exon	127419926	127420012	1000	+	.	gene_id "MSTRG.100029"; transcript_id "MSTRG.100029.28"; exon_number "2";
chr2	StringTie	exon	127421283	127421449	1000	+	.	gene_id "MSTRG.100029"; transcript_id "MSTRG.100029.28"; exon_number "3";
chr2	StringTie	exon	127422917	127422941	1000	+	.	gene_id "MSTRG.100029"; transcript_id "MSTRG.100029.28"; exon_number "4";
chr2	StringTie	exon	127423034	127423171	1000	+	.	gene_id "MSTRG.100029"; transcript_id "MSTRG.100029.28"; exon_number "5";
chr2	StringTie	exon	127423274	127423408	1000	+	.	gene_id "MSTRG.100029"; transcript_id "MSTRG.100029.28"; exon_number "6";
chr2	StringTie	exon	127426085	127426227	1000	+	.	gene_id "MSTRG.100029"; transcript_id "MSTRG.100029.28"; exon_number "7";
chr2	StringTie	exon	127427105	127427222	1000	+	.	gene_id "MSTRG.100029"; transcript_id "MSTRG.100029.28"; exon_number "8";
chr2	StringTie	exon	127428357	127429251	1000	+	.	gene_id "MSTRG.100029"; transcript_id "MSTRG.100029.28"; exon_number "9";
chr2	StringTie	transcript	127418427	127429245	1000	+	.	gene_id "MSTRG.100029"; transcript_id "MSTRG.100029.29";
chr2	StringTie	exon	127418427	127418492	1000	+	.	gene_id "MSTRG.100029"; transcript_id "MSTRG.100029.29"; exon_number "1";
chr2	StringTie	exon	127419926	127420012	1000	+	.	gene_id "MSTRG.100029"; transcript_id "MSTRG.100029.29"; exon_number "2";
chr2	StringTie	exon	127421283	127421449	1000	+	.	gene_id "MSTRG.100029"; transcript_id "MSTRG.100029.29"; exon_number "3";
chr2	StringTie	exon	127422917	127422941	1000	+	.	gene_id "MSTRG.100029"; transcript_id "MSTRG.100029.29"; exon_number "4";
chr2	StringTie	exon	127423274	127423408	1000	+	.	gene_id "MSTRG.100029"; transcript_id "MSTRG.100029.29"; exon_number "5";
chr2	StringTie	exon	127426085	127426227	1000	+	.	gene_id "MSTRG.100029"; transcript_id "MSTRG.100029.29"; exon_number "6";
chr2	StringTie	exon	127427105	127427222	1000	+	.	gene_id "MSTRG.100029"; transcript_id "MSTRG.100029.29"; exon_number "7";
chr2	StringTie	exon	127428357	127429245	1000	+	.	gene_id "MSTRG.100029"; transcript_id "MSTRG.100029.29"; exon_number "8";
chr2	StringTie	transcript	127415913	127430620	1000	+	.	gene_id "MSTRG.100029"; transcript_id "MSTRG.100029.3";
chr2	StringTie	exon	127415913	127416397	1000	+	.	gene_id "MSTRG.100029"; transcript_id "MSTRG.100029.3"; exon_number "1";
chr2	StringTie	exon	127418441	127418492	1000	+	.	gene_id "MSTRG.100029"; transcript_id "MSTRG.100029.3"; exon_number "2";
chr2	StringTie	exon	127419926	127420012	1000	+	.	gene_id "MSTRG.100029"; transcript_id "MSTRG.100029.3"; exon_number "3";
chr2	StringTie	exon	127421283	127421449	1000	+	.	gene_id "MSTRG.100029"; transcript_id "MSTRG.100029.3"; exon_number "4";
chr2	StringTie	exon	127422917	127422941	1000	+	.	gene_id "MSTRG.100029"; transcript_id "MSTRG.100029.3"; exon_number "5";
chr2	StringTie	exon	127423034	127423171	1000	+	.	gene_id "MSTRG.100029"; transcript_id "MSTRG.100029.3"; exon_number "6";
chr2	StringTie	exon	127423274	127423408	1000	+	.	gene_id "MSTRG.100029"; transcript_id "MSTRG.100029.3"; exon_number "7";
chr2	StringTie	exon	127426085	127426227	1000	+	.	gene_id "MSTRG.100029"; transcript_id "MSTRG.100029.3"; exon_number "8";
chr2	StringTie	exon	127427105	127427222	1000	+	.	gene_id "MSTRG.100029"; transcript_id "MSTRG.100029.3"; exon_number "9";
chr2	StringTie	exon	127428357	127430620	1000	+	.	gene_id "MSTRG.100029"; transcript_id "MSTRG.100029.3"; exon_number "10";
chr2	StringTie	transcript	127418427	127429244	1000	+	.	gene_id "MSTRG.100029"; transcript_id "MSTRG.100029.30";
chr2	StringTie	exon	127418427	127418492	1000	+	.	gene_id "MSTRG.100029"; transcript_id "MSTRG.100029.30"; exon_number "1";
chr2	StringTie	exon	127419926	127420012	1000	+	.	gene_id "MSTRG.100029"; transcript_id "MSTRG.100029.30"; exon_number "2";
chr2	StringTie	exon	127421283	127421449	1000	+	.	gene_id "MSTRG.100029"; transcript_id "MSTRG.100029.30"; exon_number "3";
chr2	StringTie	exon	127422917	127423408	1000	+	.	gene_id "MSTRG.100029"; transcript_id "MSTRG.100029.30"; exon_number "4";
chr2	StringTie	exon	127426085	127426227	1000	+	.	gene_id "MSTRG.100029"; transcript_id "MSTRG.100029.30"; exon_number "5";
chr2	StringTie	exon	127428357	127429244	1000	+	.	gene_id "MSTRG.100029"; transcript_id "MSTRG.100029.30"; exon_number "6";
chr2	StringTie	transcript	127418427	127429270	1000	+	.	gene_id "MSTRG.100029"; transcript_id "MSTRG.100029.31";
chr2	StringTie	exon	127418427	127418492	1000	+	.	gene_id "MSTRG.100029"; transcript_id "MSTRG.100029.31"; exon_number "1";
chr2	StringTie	exon	127419926	127420012	1000	+	.	gene_id "MSTRG.100029"; transcript_id "MSTRG.100029.31"; exon_number "2";
chr2	StringTie	exon	127421318	127421449	1000	+	.	gene_id "MSTRG.100029"; transcript_id "MSTRG.100029.31"; exon_number "3";
chr2	StringTie	exon	127422917	127422941	1000	+	.	gene_id "MSTRG.100029"; transcript_id "MSTRG.100029.31"; exon_number "4";
chr2	StringTie	exon	127423034	127423171	1000	+	.	gene_id "MSTRG.100029"; transcript_id "MSTRG.100029.31"; exon_number "5";
chr2	StringTie	exon	127423274	127423408	1000	+	.	gene_id "MSTRG.100029"; transcript_id "MSTRG.100029.31"; exon_number "6";
chr2	StringTie	exon	127426085	127426304	1000	+	.	gene_id "MSTRG.100029"; transcript_id "MSTRG.100029.31"; exon_number "7";
chr2	StringTie	exon	127427105	127427222	1000	+	.	gene_id "MSTRG.100029"; transcript_id "MSTRG.100029.31"; exon_number "8";
chr2	StringTie	exon	127428357	127429270	1000	+	.	gene_id "MSTRG.100029"; transcript_id "MSTRG.100029.31"; exon_number "9";
chr2	StringTie	transcript	127418428	127429910	1000	+	.	gene_id "MSTRG.100029"; transcript_id "MSTRG.100029.35";
chr2	StringTie	exon	127418428	127418508	1000	+	.	gene_id "MSTRG.100029"; transcript_id "MSTRG.100029.35"; exon_number "1";
chr2	StringTie	exon	127419926	127420012	1000	+	.	gene_id "MSTRG.100029"; transcript_id "MSTRG.100029.35"; exon_number "2";
chr2	StringTie	exon	127421318	127421449	1000	+	.	gene_id "MSTRG.100029"; transcript_id "MSTRG.100029.35"; exon_number "3";
chr2	StringTie	exon	127422917	127423408	1000	+	.	gene_id "MSTRG.100029"; transcript_id "MSTRG.100029.35"; exon_number "4";
chr2	StringTie	exon	127426085	127427222	1000	+	.	gene_id "MSTRG.100029"; transcript_id "MSTRG.100029.35"; exon_number "5";
chr2	StringTie	exon	127428357	127429910	1000	+	.	gene_id "MSTRG.100029"; transcript_id "MSTRG.100029.35"; exon_number "6";
chr2	StringTie	transcript	127418428	127429288	1000	+	.	gene_id "MSTRG.100029"; transcript_id "MSTRG.100029.36";
chr2	StringTie	exon	127418428	127418492	1000	+	.	gene_id "MSTRG.100029"; transcript_id "MSTRG.100029.36"; exon_number "1";
chr2	StringTie	exon	127419806	127420012	1000	+	.	gene_id "MSTRG.100029"; transcript_id "MSTRG.100029.36"; exon_number "2";
chr2	StringTie	exon	127421283	127421449	1000	+	.	gene_id "MSTRG.100029"; transcript_id "MSTRG.100029.36"; exon_number "3";
chr2	StringTie	exon	127422917	127422941	1000	+	.	gene_id "MSTRG.100029"; transcript_id "MSTRG.100029.36"; exon_number "4";
chr2	StringTie	exon	127423034	127423184	1000	+	.	gene_id "MSTRG.100029"; transcript_id "MSTRG.100029.36"; exon_number "5";
chr2	StringTie	exon	127427105	127427222	1000	+	.	gene_id "MSTRG.100029"; transcript_id "MSTRG.100029.36"; exon_number "6";
chr2	StringTie	exon	127428357	127429288	1000	+	.	gene_id "MSTRG.100029"; transcript_id "MSTRG.100029.36"; exon_number "7";
chr2	StringTie	transcript	127418429	127429365	1000	+	.	gene_id "MSTRG.100029"; transcript_id "MSTRG.100029.38";
chr2	StringTie	exon	127418429	127418492	1000	+	.	gene_id "MSTRG.100029"; transcript_id "MSTRG.100029.38"; exon_number "1";
chr2	StringTie	exon	127419926	127420012	1000	+	.	gene_id "MSTRG.100029"; transcript_id "MSTRG.100029.38"; exon_number "2";
chr2	StringTie	exon	127421283	127421449	1000	+	.	gene_id "MSTRG.100029"; transcript_id "MSTRG.100029.38"; exon_number "3";
chr2	StringTie	exon	127422917	127422941	1000	+	.	gene_id "MSTRG.100029"; transcript_id "MSTRG.100029.38"; exon_number "4";
chr2	StringTie	exon	127423034	127423171	1000	+	.	gene_id "MSTRG.100029"; transcript_id "MSTRG.100029.38"; exon_number "5";
chr2	StringTie	exon	127423274	127423408	1000	+	.	gene_id "MSTRG.100029"; transcript_id "MSTRG.100029.38"; exon_number "6";
chr2	StringTie	exon	127426085	127426227	1000	+	.	gene_id "MSTRG.100029"; transcript_id "MSTRG.100029.38"; exon_number "7";
chr2	StringTie	exon	127428357	127429365	1000	+	.	gene_id "MSTRG.100029"; transcript_id "MSTRG.100029.38"; exon_number "8";
chr2	StringTie	transcript	127418439	127430141	1000	+	.	gene_id "MSTRG.100029"; transcript_id "MSTRG.100029.39";
chr2	StringTie	exon	127418439	127418492	1000	+	.	gene_id "MSTRG.100029"; transcript_id "MSTRG.100029.39"; exon_number "1";
chr2	StringTie	exon	127419922	127420012	1000	+	.	gene_id "MSTRG.100029"; transcript_id "MSTRG.100029.39"; exon_number "2";
chr2	StringTie	exon	127421283	127421449	1000	+	.	gene_id "MSTRG.100029"; transcript_id "MSTRG.100029.39"; exon_number "3";
chr2	StringTie	exon	127422917	127422941	1000	+	.	gene_id "MSTRG.100029"; transcript_id "MSTRG.100029.39"; exon_number "4";
chr2	StringTie	exon	127423034	127423171	1000	+	.	gene_id "MSTRG.100029"; transcript_id "MSTRG.100029.39"; exon_number "5";
chr2	StringTie	exon	127423331	127423408	1000	+	.	gene_id "MSTRG.100029"; transcript_id "MSTRG.100029.39"; exon_number "6";
chr2	StringTie	exon	127426085	127427222	1000	+	.	gene_id "MSTRG.100029"; transcript_id "MSTRG.100029.39"; exon_number "7";
chr2	StringTie	exon	127428357	127430141	1000	+	.	gene_id "MSTRG.100029"; transcript_id "MSTRG.100029.39"; exon_number "8";
chr2	StringTie	transcript	127416019	127430335	1000	+	.	gene_id "MSTRG.100029"; transcript_id "MSTRG.100029.4";
chr2	StringTie	exon	127416019	127416397	1000	+	.	gene_id "MSTRG.100029"; transcript_id "MSTRG.100029.4"; exon_number "1";
chr2	StringTie	exon	127418441	127418492	1000	+	.	gene_id "MSTRG.100029"; transcript_id "MSTRG.100029.4"; exon_number "2";
chr2	StringTie	exon	127419806	127420012	1000	+	.	gene_id "MSTRG.100029"; transcript_id "MSTRG.100029.4"; exon_number "3";
chr2	StringTie	exon	127421283	127421449	1000	+	.	gene_id "MSTRG.100029"; transcript_id "MSTRG.100029.4"; exon_number "4";
chr2	StringTie	exon	127422917	127422941	1000	+	.	gene_id "MSTRG.100029"; transcript_id "MSTRG.100029.4"; exon_number "5";
chr2	StringTie	exon	127423034	127423171	1000	+	.	gene_id "MSTRG.100029"; transcript_id "MSTRG.100029.4"; exon_number "6";
chr2	StringTie	exon	127423274	127423408	1000	+	.	gene_id "MSTRG.100029"; transcript_id "MSTRG.100029.4"; exon_number "7";
chr2	StringTie	exon	127426085	127426227	1000	+	.	gene_id "MSTRG.100029"; transcript_id "MSTRG.100029.4"; exon_number "8";
chr2	StringTie	exon	127427105	127427222	1000	+	.	gene_id "MSTRG.100029"; transcript_id "MSTRG.100029.4"; exon_number "9";
chr2	StringTie	exon	127428357	127430335	1000	+	.	gene_id "MSTRG.100029"; transcript_id "MSTRG.100029.4"; exon_number "10";
chr2	StringTie	transcript	127418469	127429221	1000	+	.	gene_id "MSTRG.100029"; transcript_id "MSTRG.100029.41";
chr2	StringTie	exon	127418469	127418492	1000	+	.	gene_id "MSTRG.100029"; transcript_id "MSTRG.100029.41"; exon_number "1";
chr2	StringTie	exon	127419926	127420012	1000	+	.	gene_id "MSTRG.100029"; transcript_id "MSTRG.100029.41"; exon_number "2";
chr2	StringTie	exon	127421283	127421449	1000	+	.	gene_id "MSTRG.100029"; transcript_id "MSTRG.100029.41"; exon_number "3";
chr2	StringTie	exon	127422917	127422941	1000	+	.	gene_id "MSTRG.100029"; transcript_id "MSTRG.100029.41"; exon_number "4";
chr2	StringTie	exon	127423034	127423171	1000	+	.	gene_id "MSTRG.100029"; transcript_id "MSTRG.100029.41"; exon_number "5";
chr2	StringTie	exon	127423274	127423408	1000	+	.	gene_id "MSTRG.100029"; transcript_id "MSTRG.100029.41"; exon_number "6";
chr2	StringTie	exon	127427105	127427222	1000	+	.	gene_id "MSTRG.100029"; transcript_id "MSTRG.100029.41"; exon_number "7";
chr2	StringTie	exon	127428357	127429221	1000	+	.	gene_id "MSTRG.100029"; transcript_id "MSTRG.100029.41"; exon_number "8";
chr2	StringTie	transcript	127419697	127429286	1000	+	.	gene_id "MSTRG.100029"; transcript_id "MSTRG.100029.43";
chr2	StringTie	exon	127419697	127420012	1000	+	.	gene_id "MSTRG.100029"; transcript_id "MSTRG.100029.43"; exon_number "1";
chr2	StringTie	exon	127421318	127421449	1000	+	.	gene_id "MSTRG.100029"; transcript_id "MSTRG.100029.43"; exon_number "2";
chr2	StringTie	exon	127422917	127422941	1000	+	.	gene_id "MSTRG.100029"; transcript_id "MSTRG.100029.43"; exon_number "3";
chr2	StringTie	exon	127423034	127423408	1000	+	.	gene_id "MSTRG.100029"; transcript_id "MSTRG.100029.43"; exon_number "4";
chr2	StringTie	exon	127426085	127426227	1000	+	.	gene_id "MSTRG.100029"; transcript_id "MSTRG.100029.43"; exon_number "5";
chr2	StringTie	exon	127428357	127429286	1000	+	.	gene_id "MSTRG.100029"; transcript_id "MSTRG.100029.43"; exon_number "6";
chr2	StringTie	transcript	127421502	127429238	1000	+	.	gene_id "MSTRG.100029"; transcript_id "MSTRG.100029.46";
chr2	StringTie	exon	127421502	127421521	1000	+	.	gene_id "MSTRG.100029"; transcript_id "MSTRG.100029.46"; exon_number "1";
chr2	StringTie	exon	127422917	127422941	1000	+	.	gene_id "MSTRG.100029"; transcript_id "MSTRG.100029.46"; exon_number "2";
chr2	StringTie	exon	127423034	127423408	1000	+	.	gene_id "MSTRG.100029"; transcript_id "MSTRG.100029.46"; exon_number "3";
chr2	StringTie	exon	127426085	127426227	1000	+	.	gene_id "MSTRG.100029"; transcript_id "MSTRG.100029.46"; exon_number "4";
chr2	StringTie	exon	127427105	127427222	1000	+	.	gene_id "MSTRG.100029"; transcript_id "MSTRG.100029.46"; exon_number "5";
chr2	StringTie	exon	127428357	127429238	1000	+	.	gene_id "MSTRG.100029"; transcript_id "MSTRG.100029.46"; exon_number "6";
chr2	StringTie	transcript	127422730	127429324	1000	+	.	gene_id "MSTRG.100029"; transcript_id "MSTRG.100029.47";
chr2	StringTie	exon	127422730	127423408	1000	+	.	gene_id "MSTRG.100029"; transcript_id "MSTRG.100029.47"; exon_number "1";
chr2	StringTie	exon	127424189	127427222	1000	+	.	gene_id "MSTRG.100029"; transcript_id "MSTRG.100029.47"; exon_number "2";
chr2	StringTie	exon	127428357	127429324	1000	+	.	gene_id "MSTRG.100029"; transcript_id "MSTRG.100029.47"; exon_number "3";
chr2	StringTie	transcript	127416399	127430335	1000	+	.	gene_id "MSTRG.100029"; transcript_id "MSTRG.100029.5";
chr2	StringTie	exon	127416399	127418492	1000	+	.	gene_id "MSTRG.100029"; transcript_id "MSTRG.100029.5"; exon_number "1";
chr2	StringTie	exon	127419926	127420012	1000	+	.	gene_id "MSTRG.100029"; transcript_id "MSTRG.100029.5"; exon_number "2";
chr2	StringTie	exon	127421318	127421449	1000	+	.	gene_id "MSTRG.100029"; transcript_id "MSTRG.100029.5"; exon_number "3";
chr2	StringTie	exon	127422917	127422941	1000	+	.	gene_id "MSTRG.100029"; transcript_id "MSTRG.100029.5"; exon_number "4";
chr2	StringTie	exon	127423034	127423171	1000	+	.	gene_id "MSTRG.100029"; transcript_id "MSTRG.100029.5"; exon_number "5";
chr2	StringTie	exon	127423274	127423408	1000	+	.	gene_id "MSTRG.100029"; transcript_id "MSTRG.100029.5"; exon_number "6";
chr2	StringTie	exon	127426085	127426227	1000	+	.	gene_id "MSTRG.100029"; transcript_id "MSTRG.100029.5"; exon_number "7";
chr2	StringTie	exon	127427105	127427222	1000	+	.	gene_id "MSTRG.100029"; transcript_id "MSTRG.100029.5"; exon_number "8";
chr2	StringTie	exon	127428357	127430335	1000	+	.	gene_id "MSTRG.100029"; transcript_id "MSTRG.100029.5"; exon_number "9";
chr2	StringTie	transcript	127423306	127429188	1000	+	.	gene_id "MSTRG.100029"; transcript_id "MSTRG.100029.50";
chr2	StringTie	exon	127423306	127423408	1000	+	.	gene_id "MSTRG.100029"; transcript_id "MSTRG.100029.50"; exon_number "1";
chr2	StringTie	exon	127425997	127426227	1000	+	.	gene_id "MSTRG.100029"; transcript_id "MSTRG.100029.50"; exon_number "2";
chr2	StringTie	exon	127427105	127427222	1000	+	.	gene_id "MSTRG.100029"; transcript_id "MSTRG.100029.50"; exon_number "3";
chr2	StringTie	exon	127428357	127429188	1000	+	.	gene_id "MSTRG.100029"; transcript_id "MSTRG.100029.50"; exon_number "4";
chr2	StringTie	transcript	127424292	127429198	1000	+	.	gene_id "MSTRG.100029"; transcript_id "MSTRG.100029.51";
chr2	StringTie	exon	127424292	127424342	1000	+	.	gene_id "MSTRG.100029"; transcript_id "MSTRG.100029.51"; exon_number "1";
chr2	StringTie	exon	127426085	127426227	1000	+	.	gene_id "MSTRG.100029"; transcript_id "MSTRG.100029.51"; exon_number "2";
chr2	StringTie	exon	127427105	127427222	1000	+	.	gene_id "MSTRG.100029"; transcript_id "MSTRG.100029.51"; exon_number "3";
chr2	StringTie	exon	127428357	127429198	1000	+	.	gene_id "MSTRG.100029"; transcript_id "MSTRG.100029.51"; exon_number "4";
chr2	StringTie	transcript	127426319	127429667	1000	+	.	gene_id "MSTRG.100029"; transcript_id "MSTRG.100029.52";
chr2	StringTie	exon	127426319	127426355	1000	+	.	gene_id "MSTRG.100029"; transcript_id "MSTRG.100029.52"; exon_number "1";
chr2	StringTie	exon	127427105	127427222	1000	+	.	gene_id "MSTRG.100029"; transcript_id "MSTRG.100029.52"; exon_number "2";
chr2	StringTie	exon	127428357	127429667	1000	+	.	gene_id "MSTRG.100029"; transcript_id "MSTRG.100029.52"; exon_number "3";
chr2	StringTie	transcript	127417572	127429316	1000	+	.	gene_id "MSTRG.100029"; transcript_id "MSTRG.100029.6";
chr2	StringTie	exon	127417572	127417642	1000	+	.	gene_id "MSTRG.100029"; transcript_id "MSTRG.100029.6"; exon_number "1";
chr2	StringTie	exon	127418441	127418492	1000	+	.	gene_id "MSTRG.100029"; transcript_id "MSTRG.100029.6"; exon_number "2";
chr2	StringTie	exon	127419806	127420012	1000	+	.	gene_id "MSTRG.100029"; transcript_id "MSTRG.100029.6"; exon_number "3";
chr2	StringTie	exon	127421283	127421449	1000	+	.	gene_id "MSTRG.100029"; transcript_id "MSTRG.100029.6"; exon_number "4";
chr2	StringTie	exon	127422917	127422941	1000	+	.	gene_id "MSTRG.100029"; transcript_id "MSTRG.100029.6"; exon_number "5";
chr2	StringTie	exon	127423034	127423171	1000	+	.	gene_id "MSTRG.100029"; transcript_id "MSTRG.100029.6"; exon_number "6";
chr2	StringTie	exon	127423274	127423408	1000	+	.	gene_id "MSTRG.100029"; transcript_id "MSTRG.100029.6"; exon_number "7";
chr2	StringTie	exon	127426090	127426227	1000	+	.	gene_id "MSTRG.100029"; transcript_id "MSTRG.100029.6"; exon_number "8";
chr2	StringTie	exon	127427105	127427222	1000	+	.	gene_id "MSTRG.100029"; transcript_id "MSTRG.100029.6"; exon_number "9";
chr2	StringTie	exon	127428357	127429316	1000	+	.	gene_id "MSTRG.100029"; transcript_id "MSTRG.100029.6"; exon_number "10";
chr2	StringTie	transcript	127417572	127429266	1000	+	.	gene_id "MSTRG.100029"; transcript_id "MSTRG.100029.7";
chr2	StringTie	exon	127417572	127417642	1000	+	.	gene_id "MSTRG.100029"; transcript_id "MSTRG.100029.7"; exon_number "1";
chr2	StringTie	exon	127418441	127418492	1000	+	.	gene_id "MSTRG.100029"; transcript_id "MSTRG.100029.7"; exon_number "2";
chr2	StringTie	exon	127419806	127420012	1000	+	.	gene_id "MSTRG.100029"; transcript_id "MSTRG.100029.7"; exon_number "3";
chr2	StringTie	exon	127421302	127421449	1000	+	.	gene_id "MSTRG.100029"; transcript_id "MSTRG.100029.7"; exon_number "4";
chr2	StringTie	exon	127422917	127422941	1000	+	.	gene_id "MSTRG.100029"; transcript_id "MSTRG.100029.7"; exon_number "5";
chr2	StringTie	exon	127423034	127423171	1000	+	.	gene_id "MSTRG.100029"; transcript_id "MSTRG.100029.7"; exon_number "6";
chr2	StringTie	exon	127423274	127423408	1000	+	.	gene_id "MSTRG.100029"; transcript_id "MSTRG.100029.7"; exon_number "7";
chr2	StringTie	exon	127426085	127426227	1000	+	.	gene_id "MSTRG.100029"; transcript_id "MSTRG.100029.7"; exon_number "8";
chr2	StringTie	exon	127427105	127427222	1000	+	.	gene_id "MSTRG.100029"; transcript_id "MSTRG.100029.7"; exon_number "9";
chr2	StringTie	exon	127428357	127429266	1000	+	.	gene_id "MSTRG.100029"; transcript_id "MSTRG.100029.7"; exon_number "10";
chr2	StringTie	transcript	127418211	127429635	1000	+	.	gene_id "MSTRG.100029"; transcript_id "MSTRG.100029.8";
chr2	StringTie	exon	127418211	127418492	1000	+	.	gene_id "MSTRG.100029"; transcript_id "MSTRG.100029.8"; exon_number "1";
chr2	StringTie	exon	127419806	127420012	1000	+	.	gene_id "MSTRG.100029"; transcript_id "MSTRG.100029.8"; exon_number "2";
chr2	StringTie	exon	127421318	127421449	1000	+	.	gene_id "MSTRG.100029"; transcript_id "MSTRG.100029.8"; exon_number "3";
chr2	StringTie	exon	127422917	127422941	1000	+	.	gene_id "MSTRG.100029"; transcript_id "MSTRG.100029.8"; exon_number "4";
chr2	StringTie	exon	127423034	127423171	1000	+	.	gene_id "MSTRG.100029"; transcript_id "MSTRG.100029.8"; exon_number "5";
chr2	StringTie	exon	127423274	127423408	1000	+	.	gene_id "MSTRG.100029"; transcript_id "MSTRG.100029.8"; exon_number "6";
chr2	StringTie	exon	127426085	127426227	1000	+	.	gene_id "MSTRG.100029"; transcript_id "MSTRG.100029.8"; exon_number "7";
chr2	StringTie	exon	127427105	127427222	1000	+	.	gene_id "MSTRG.100029"; transcript_id "MSTRG.100029.8"; exon_number "8";
chr2	StringTie	exon	127428357	127429635	1000	+	.	gene_id "MSTRG.100029"; transcript_id "MSTRG.100029.8"; exon_number "9";
chr2	StringTie	transcript	127418301	127429560	1000	+	.	gene_id "MSTRG.100029"; transcript_id "MSTRG.100029.9";
chr2	StringTie	exon	127418301	127418492	1000	+	.	gene_id "MSTRG.100029"; transcript_id "MSTRG.100029.9"; exon_number "1";
chr2	StringTie	exon	127419926	127420012	1000	+	.	gene_id "MSTRG.100029"; transcript_id "MSTRG.100029.9"; exon_number "2";
chr2	StringTie	exon	127421283	127421449	1000	+	.	gene_id "MSTRG.100029"; transcript_id "MSTRG.100029.9"; exon_number "3";
chr2	StringTie	exon	127422917	127422941	1000	+	.	gene_id "MSTRG.100029"; transcript_id "MSTRG.100029.9"; exon_number "4";
chr2	StringTie	exon	127423034	127423171	1000	+	.	gene_id "MSTRG.100029"; transcript_id "MSTRG.100029.9"; exon_number "5";
chr2	StringTie	exon	127423331	127423408	1000	+	.	gene_id "MSTRG.100029"; transcript_id "MSTRG.100029.9"; exon_number "6";
chr2	StringTie	exon	127426085	127426227	1000	+	.	gene_id "MSTRG.100029"; transcript_id "MSTRG.100029.9"; exon_number "7";
chr2	StringTie	exon	127427105	127427222	1000	+	.	gene_id "MSTRG.100029"; transcript_id "MSTRG.100029.9"; exon_number "8";
chr2	StringTie	exon	127428357	127429560	1000	+	.	gene_id "MSTRG.100029"; transcript_id "MSTRG.100029.9"; exon_number "9";
chr1	StringTie	transcript	125104667	125106037	1000	.	.	gene_id "MSTRG.10003"; transcript_id "MSTRG.10003.1";
chr1	StringTie	exon	125104667	125106037	1000	.	.	gene_id "MSTRG.10003"; transcript_id "MSTRG.10003.1"; exon_number "1";
chr2	StringTie	transcript	127423537	127423618	1000	-	.	gene_id "MSTRG.100030"; transcript_id "ENST00000580343"; gene_name "MIR4783"; ref_gene_id "ENSG00000264075";
chr2	StringTie	exon	127423537	127423618	1000	-	.	gene_id "MSTRG.100030"; transcript_id "ENST00000580343"; exon_number "1"; gene_name "MIR4783"; ref_gene_id "ENSG00000264075";
chr2	StringTie	transcript	127426356	127428338	1000	-	.	gene_id "MSTRG.100031"; transcript_id "MSTRG.100031.1";
chr2	StringTie	exon	127426356	127426388	1000	-	.	gene_id "MSTRG.100031"; transcript_id "MSTRG.100031.1"; exon_number "1";
chr2	StringTie	exon	127428111	127428338	1000	-	.	gene_id "MSTRG.100031"; transcript_id "MSTRG.100031.1"; exon_number "2";
chr2	StringTie	transcript	127533726	127533935	1000	.	.	gene_id "MSTRG.100032"; transcript_id "MSTRG.100032.1";
chr2	StringTie	exon	127533726	127533935	1000	.	.	gene_id "MSTRG.100032"; transcript_id "MSTRG.100032.1"; exon_number "1";
chr2	StringTie	transcript	127682115	127683766	1000	.	.	gene_id "MSTRG.100033"; transcript_id "MSTRG.100033.1";
chr2	StringTie	exon	127682115	127683766	1000	.	.	gene_id "MSTRG.100033"; transcript_id "MSTRG.100033.1"; exon_number "1";
chr2	StringTie	transcript	127685362	127690751	1000	-	.	gene_id "MSTRG.100034"; transcript_id "MSTRG.100034.1";
chr2	StringTie	exon	127685362	127687353	1000	-	.	gene_id "MSTRG.100034"; transcript_id "MSTRG.100034.1"; exon_number "1";
chr2	StringTie	exon	127688086	127690751	1000	-	.	gene_id "MSTRG.100034"; transcript_id "MSTRG.100034.1"; exon_number "2";
chr2	StringTie	transcript	127685362	127690751	1000	-	.	gene_id "MSTRG.100034"; transcript_id "MSTRG.100034.2";
chr2	StringTie	exon	127685362	127687353	1000	-	.	gene_id "MSTRG.100034"; transcript_id "MSTRG.100034.2"; exon_number "1";
chr2	StringTie	exon	127690001	127690751	1000	-	.	gene_id "MSTRG.100034"; transcript_id "MSTRG.100034.2"; exon_number "2";
chr2	StringTie	transcript	127816849	127817096	1000	.	.	gene_id "MSTRG.100035"; transcript_id "MSTRG.100035.1";
chr2	StringTie	exon	127816849	127817096	1000	.	.	gene_id "MSTRG.100035"; transcript_id "MSTRG.100035.1"; exon_number "1";
chr2	StringTie	transcript	127818864	127819607	1000	.	.	gene_id "MSTRG.100036"; transcript_id "MSTRG.100036.1";
chr2	StringTie	exon	127818864	127819607	1000	.	.	gene_id "MSTRG.100036"; transcript_id "MSTRG.100036.1"; exon_number "1";
chr2	StringTie	transcript	127825730	127829685	1000	-	.	gene_id "MSTRG.100037"; transcript_id "MSTRG.100037.1";
chr2	StringTie	exon	127825730	127829685	1000	-	.	gene_id "MSTRG.100037"; transcript_id "MSTRG.100037.1"; exon_number "1";
chr2	StringTie	transcript	127829747	127829852	1000	-	.	gene_id "MSTRG.100038"; transcript_id "ENST00000363520"; gene_name "Y_RNA"; ref_gene_id "ENSG00000200390";
chr2	StringTie	exon	127829747	127829852	1000	-	.	gene_id "MSTRG.100038"; transcript_id "ENST00000363520"; exon_number "1"; gene_name "Y_RNA"; ref_gene_id "ENSG00000200390";
chr2	StringTie	transcript	127830435	127832065	1000	.	.	gene_id "MSTRG.100039"; transcript_id "MSTRG.100039.1";
chr2	StringTie	exon	127830435	127832065	1000	.	.	gene_id "MSTRG.100039"; transcript_id "MSTRG.100039.1"; exon_number "1";
chr1	StringTie	transcript	125113122	125116226	1000	.	.	gene_id "MSTRG.10004"; transcript_id "MSTRG.10004.1";
chr1	StringTie	exon	125113122	125116226	1000	.	.	gene_id "MSTRG.10004"; transcript_id "MSTRG.10004.1"; exon_number "1";
chr2	StringTie	transcript	127834163	127834765	1000	.	.	gene_id "MSTRG.100040"; transcript_id "MSTRG.100040.1";
chr2	StringTie	exon	127834163	127834765	1000	.	.	gene_id "MSTRG.100040"; transcript_id "MSTRG.100040.1"; exon_number "1";
chr2	StringTie	transcript	127835986	127837592	1000	.	.	gene_id "MSTRG.100041"; transcript_id "MSTRG.100041.1";
chr2	StringTie	exon	127835986	127837592	1000	.	.	gene_id "MSTRG.100041"; transcript_id "MSTRG.100041.1"; exon_number "1";
chr2	StringTie	transcript	127840606	127841763	1000	-	.	gene_id "MSTRG.100042"; transcript_id "ENST00000621313"; gene_name "RP5-935K16.2"; ref_gene_id "ENSG00000274010";
chr2	StringTie	exon	127840606	127841763	1000	-	.	gene_id "MSTRG.100042"; transcript_id "ENST00000621313"; exon_number "1"; gene_name "RP5-935K16.2"; ref_gene_id "ENSG00000274010";
chr2	StringTie	transcript	127843551	127858157	1000	-	.	gene_id "MSTRG.100043"; transcript_id "ENST00000272645"; gene_name "POLR2D"; ref_gene_id "ENSG00000144231";
chr2	StringTie	exon	127843551	127848185	1000	-	.	gene_id "MSTRG.100043"; transcript_id "ENST00000272645"; exon_number "1"; gene_name "POLR2D"; ref_gene_id "ENSG00000144231";
chr2	StringTie	exon	127850590	127850685	1000	-	.	gene_id "MSTRG.100043"; transcript_id "ENST00000272645"; exon_number "2"; gene_name "POLR2D"; ref_gene_id "ENSG00000144231";
chr2	StringTie	exon	127852925	127853105	1000	-	.	gene_id "MSTRG.100043"; transcript_id "ENST00000272645"; exon_number "3"; gene_name "POLR2D"; ref_gene_id "ENSG00000144231";
chr2	StringTie	exon	127858028	127858157	1000	-	.	gene_id "MSTRG.100043"; transcript_id "ENST00000272645"; exon_number "4"; gene_name "POLR2D"; ref_gene_id "ENSG00000144231";
chr2	StringTie	transcript	127847841	127857949	1000	-	.	gene_id "MSTRG.100043"; transcript_id "ENST00000409698"; gene_name "POLR2D"; ref_gene_id "ENSG00000144231";
chr2	StringTie	exon	127847841	127848185	1000	-	.	gene_id "MSTRG.100043"; transcript_id "ENST00000409698"; exon_number "1"; gene_name "POLR2D"; ref_gene_id "ENSG00000144231";
chr2	StringTie	exon	127850590	127850685	1000	-	.	gene_id "MSTRG.100043"; transcript_id "ENST00000409698"; exon_number "2"; gene_name "POLR2D"; ref_gene_id "ENSG00000144231";
chr2	StringTie	exon	127852925	127853105	1000	-	.	gene_id "MSTRG.100043"; transcript_id "ENST00000409698"; exon_number "3"; gene_name "POLR2D"; ref_gene_id "ENSG00000144231";
chr2	StringTie	exon	127857766	127857949	1000	-	.	gene_id "MSTRG.100043"; transcript_id "ENST00000409698"; exon_number "4"; gene_name "POLR2D"; ref_gene_id "ENSG00000144231";
chr2	StringTie	transcript	127846699	127858117	1000	-	.	gene_id "MSTRG.100043"; transcript_id "ENST00000409955"; gene_name "POLR2D"; ref_gene_id "ENSG00000144231";
chr2	StringTie	exon	127846699	127848185	1000	-	.	gene_id "MSTRG.100043"; transcript_id "ENST00000409955"; exon_number "1"; gene_name "POLR2D"; ref_gene_id "ENSG00000144231";
chr2	StringTie	exon	127852925	127853105	1000	-	.	gene_id "MSTRG.100043"; transcript_id "ENST00000409955"; exon_number "2"; gene_name "POLR2D"; ref_gene_id "ENSG00000144231";
chr2	StringTie	exon	127858028	127858117	1000	-	.	gene_id "MSTRG.100043"; transcript_id "ENST00000409955"; exon_number "3"; gene_name "POLR2D"; ref_gene_id "ENSG00000144231";
chr2	StringTie	transcript	127846736	127847084	1000	-	.	gene_id "MSTRG.100043"; transcript_id "ENST00000442758"; gene_name "AC006011.4"; ref_gene_id "ENSG00000244563";
chr2	StringTie	exon	127846736	127847084	1000	-	.	gene_id "MSTRG.100043"; transcript_id "ENST00000442758"; exon_number "1"; gene_name "AC006011.4"; ref_gene_id "ENSG00000244563";
chr2	StringTie	transcript	127847241	127858119	1000	-	.	gene_id "MSTRG.100043"; transcript_id "ENST00000487079"; gene_name "POLR2D"; ref_gene_id "ENSG00000144231";
chr2	StringTie	exon	127847241	127848185	1000	-	.	gene_id "MSTRG.100043"; transcript_id "ENST00000487079"; exon_number "1"; gene_name "POLR2D"; ref_gene_id "ENSG00000144231";
chr2	StringTie	exon	127858028	127858119	1000	-	.	gene_id "MSTRG.100043"; transcript_id "ENST00000487079"; exon_number "2"; gene_name "POLR2D"; ref_gene_id "ENSG00000144231";
chr2	StringTie	transcript	127841864	127858177	1000	-	.	gene_id "MSTRG.100043"; transcript_id "MSTRG.100043.1";
chr2	StringTie	exon	127841864	127844069	1000	-	.	gene_id "MSTRG.100043"; transcript_id "MSTRG.100043.1"; exon_number "1";
chr2	StringTie	exon	127844736	127848185	1000	-	.	gene_id "MSTRG.100043"; transcript_id "MSTRG.100043.1"; exon_number "2";
chr2	StringTie	exon	127850590	127850685	1000	-	.	gene_id "MSTRG.100043"; transcript_id "MSTRG.100043.1"; exon_number "3";
chr2	StringTie	exon	127852925	127853105	1000	-	.	gene_id "MSTRG.100043"; transcript_id "MSTRG.100043.1"; exon_number "4";
chr2	StringTie	exon	127858028	127858177	1000	-	.	gene_id "MSTRG.100043"; transcript_id "MSTRG.100043.1"; exon_number "5";
chr2	StringTie	transcript	127843471	127851046	1000	-	.	gene_id "MSTRG.100043"; transcript_id "MSTRG.100043.10";
chr2	StringTie	exon	127843471	127846634	1000	-	.	gene_id "MSTRG.100043"; transcript_id "MSTRG.100043.10"; exon_number "1";
chr2	StringTie	exon	127850590	127851046	1000	-	.	gene_id "MSTRG.100043"; transcript_id "MSTRG.100043.10"; exon_number "2";
chr2	StringTie	transcript	127843498	127850979	1000	-	.	gene_id "MSTRG.100043"; transcript_id "MSTRG.100043.11";
chr2	StringTie	exon	127843498	127848002	1000	-	.	gene_id "MSTRG.100043"; transcript_id "MSTRG.100043.11"; exon_number "1";
chr2	StringTie	exon	127848029	127848185	1000	-	.	gene_id "MSTRG.100043"; transcript_id "MSTRG.100043.11"; exon_number "2";
chr2	StringTie	exon	127850590	127850979	1000	-	.	gene_id "MSTRG.100043"; transcript_id "MSTRG.100043.11"; exon_number "3";
chr2	StringTie	transcript	127843502	127857977	1000	-	.	gene_id "MSTRG.100043"; transcript_id "MSTRG.100043.12";
chr2	StringTie	exon	127843502	127848185	1000	-	.	gene_id "MSTRG.100043"; transcript_id "MSTRG.100043.12"; exon_number "1";
chr2	StringTie	exon	127850590	127850685	1000	-	.	gene_id "MSTRG.100043"; transcript_id "MSTRG.100043.12"; exon_number "2";
chr2	StringTie	exon	127857766	127857977	1000	-	.	gene_id "MSTRG.100043"; transcript_id "MSTRG.100043.12"; exon_number "3";
chr2	StringTie	transcript	127843513	127858152	1000	-	.	gene_id "MSTRG.100043"; transcript_id "MSTRG.100043.13";
chr2	StringTie	exon	127843513	127843914	1000	-	.	gene_id "MSTRG.100043"; transcript_id "MSTRG.100043.13"; exon_number "1";
chr2	StringTie	exon	127844267	127848185	1000	-	.	gene_id "MSTRG.100043"; transcript_id "MSTRG.100043.13"; exon_number "2";
chr2	StringTie	exon	127850590	127850685	1000	-	.	gene_id "MSTRG.100043"; transcript_id "MSTRG.100043.13"; exon_number "3";
chr2	StringTie	exon	127858028	127858152	1000	-	.	gene_id "MSTRG.100043"; transcript_id "MSTRG.100043.13"; exon_number "4";
chr2	StringTie	transcript	127843546	127858141	1000	-	.	gene_id "MSTRG.100043"; transcript_id "MSTRG.100043.14";
chr2	StringTie	exon	127843546	127848185	1000	-	.	gene_id "MSTRG.100043"; transcript_id "MSTRG.100043.14"; exon_number "1";
chr2	StringTie	exon	127850590	127850685	1000	-	.	gene_id "MSTRG.100043"; transcript_id "MSTRG.100043.14"; exon_number "2";
chr2	StringTie	exon	127851476	127851573	1000	-	.	gene_id "MSTRG.100043"; transcript_id "MSTRG.100043.14"; exon_number "3";
chr2	StringTie	exon	127852925	127853105	1000	-	.	gene_id "MSTRG.100043"; transcript_id "MSTRG.100043.14"; exon_number "4";
chr2	StringTie	exon	127858028	127858141	1000	-	.	gene_id "MSTRG.100043"; transcript_id "MSTRG.100043.14"; exon_number "5";
chr2	StringTie	transcript	127843549	127858141	1000	-	.	gene_id "MSTRG.100043"; transcript_id "MSTRG.100043.15";
chr2	StringTie	exon	127843549	127844069	1000	-	.	gene_id "MSTRG.100043"; transcript_id "MSTRG.100043.15"; exon_number "1";
chr2	StringTie	exon	127844736	127848185	1000	-	.	gene_id "MSTRG.100043"; transcript_id "MSTRG.100043.15"; exon_number "2";
chr2	StringTie	exon	127850590	127851573	1000	-	.	gene_id "MSTRG.100043"; transcript_id "MSTRG.100043.15"; exon_number "3";
chr2	StringTie	exon	127852925	127853105	1000	-	.	gene_id "MSTRG.100043"; transcript_id "MSTRG.100043.15"; exon_number "4";
chr2	StringTie	exon	127857766	127858141	1000	-	.	gene_id "MSTRG.100043"; transcript_id "MSTRG.100043.15"; exon_number "5";
chr2	StringTie	transcript	127843551	127858141	1000	-	.	gene_id "MSTRG.100043"; transcript_id "MSTRG.100043.16";
chr2	StringTie	exon	127843551	127844076	1000	-	.	gene_id "MSTRG.100043"; transcript_id "MSTRG.100043.16"; exon_number "1";
chr2	StringTie	exon	127844742	127848185	1000	-	.	gene_id "MSTRG.100043"; transcript_id "MSTRG.100043.16"; exon_number "2";
chr2	StringTie	exon	127850590	127850685	1000	-	.	gene_id "MSTRG.100043"; transcript_id "MSTRG.100043.16"; exon_number "3";
chr2	StringTie	exon	127858028	127858141	1000	-	.	gene_id "MSTRG.100043"; transcript_id "MSTRG.100043.16"; exon_number "4";
chr2	StringTie	transcript	127843551	127858211	1000	-	.	gene_id "MSTRG.100043"; transcript_id "MSTRG.100043.17";
chr2	StringTie	exon	127843551	127845446	1000	-	.	gene_id "MSTRG.100043"; transcript_id "MSTRG.100043.17"; exon_number "1";
chr2	StringTie	exon	127846292	127848185	1000	-	.	gene_id "MSTRG.100043"; transcript_id "MSTRG.100043.17"; exon_number "2";
chr2	StringTie	exon	127850590	127850685	1000	-	.	gene_id "MSTRG.100043"; transcript_id "MSTRG.100043.17"; exon_number "3";
chr2	StringTie	exon	127858028	127858211	1000	-	.	gene_id "MSTRG.100043"; transcript_id "MSTRG.100043.17"; exon_number "4";
chr2	StringTie	transcript	127843551	127858140	1000	-	.	gene_id "MSTRG.100043"; transcript_id "MSTRG.100043.18";
chr2	StringTie	exon	127843551	127844069	1000	-	.	gene_id "MSTRG.100043"; transcript_id "MSTRG.100043.18"; exon_number "1";
chr2	StringTie	exon	127844742	127848185	1000	-	.	gene_id "MSTRG.100043"; transcript_id "MSTRG.100043.18"; exon_number "2";
chr2	StringTie	exon	127850590	127850685	1000	-	.	gene_id "MSTRG.100043"; transcript_id "MSTRG.100043.18"; exon_number "3";
chr2	StringTie	exon	127858028	127858140	1000	-	.	gene_id "MSTRG.100043"; transcript_id "MSTRG.100043.18"; exon_number "4";
chr2	StringTie	transcript	127842055	127858244	1000	-	.	gene_id "MSTRG.100043"; transcript_id "MSTRG.100043.2";
chr2	StringTie	exon	127842055	127848185	1000	-	.	gene_id "MSTRG.100043"; transcript_id "MSTRG.100043.2"; exon_number "1";
chr2	StringTie	exon	127850590	127850685	1000	-	.	gene_id "MSTRG.100043"; transcript_id "MSTRG.100043.2"; exon_number "2";
chr2	StringTie	exon	127858028	127858244	1000	-	.	gene_id "MSTRG.100043"; transcript_id "MSTRG.100043.2"; exon_number "3";
chr2	StringTie	transcript	127843552	127858139	1000	-	.	gene_id "MSTRG.100043"; transcript_id "MSTRG.100043.20";
chr2	StringTie	exon	127843552	127844076	1000	-	.	gene_id "MSTRG.100043"; transcript_id "MSTRG.100043.20"; exon_number "1";
chr2	StringTie	exon	127844129	127848185	1000	-	.	gene_id "MSTRG.100043"; transcript_id "MSTRG.100043.20"; exon_number "2";
chr2	StringTie	exon	127850590	127850685	1000	-	.	gene_id "MSTRG.100043"; transcript_id "MSTRG.100043.20"; exon_number "3";
chr2	StringTie	exon	127858028	127858139	1000	-	.	gene_id "MSTRG.100043"; transcript_id "MSTRG.100043.20"; exon_number "4";
chr2	StringTie	transcript	127843552	127851791	1000	-	.	gene_id "MSTRG.100043"; transcript_id "MSTRG.100043.21";
chr2	StringTie	exon	127843552	127848185	1000	-	.	gene_id "MSTRG.100043"; transcript_id "MSTRG.100043.21"; exon_number "1";
chr2	StringTie	exon	127850590	127850685	1000	-	.	gene_id "MSTRG.100043"; transcript_id "MSTRG.100043.21"; exon_number "2";
chr2	StringTie	exon	127851780	127851791	1000	-	.	gene_id "MSTRG.100043"; transcript_id "MSTRG.100043.21"; exon_number "3";
chr2	StringTie	transcript	127843552	127857949	1000	-	.	gene_id "MSTRG.100043"; transcript_id "MSTRG.100043.22";
chr2	StringTie	exon	127843552	127844069	1000	-	.	gene_id "MSTRG.100043"; transcript_id "MSTRG.100043.22"; exon_number "1";
chr2	StringTie	exon	127844736	127848185	1000	-	.	gene_id "MSTRG.100043"; transcript_id "MSTRG.100043.22"; exon_number "2";
chr2	StringTie	exon	127850590	127850685	1000	-	.	gene_id "MSTRG.100043"; transcript_id "MSTRG.100043.22"; exon_number "3";
chr2	StringTie	exon	127852925	127853105	1000	-	.	gene_id "MSTRG.100043"; transcript_id "MSTRG.100043.22"; exon_number "4";
chr2	StringTie	exon	127857766	127857949	1000	-	.	gene_id "MSTRG.100043"; transcript_id "MSTRG.100043.22"; exon_number "5";
chr2	StringTie	transcript	127843552	127858174	1000	-	.	gene_id "MSTRG.100043"; transcript_id "MSTRG.100043.23";
chr2	StringTie	exon	127843552	127844076	1000	-	.	gene_id "MSTRG.100043"; transcript_id "MSTRG.100043.23"; exon_number "1";
chr2	StringTie	exon	127844129	127844735	1000	-	.	gene_id "MSTRG.100043"; transcript_id "MSTRG.100043.23"; exon_number "2";
chr2	StringTie	exon	127846230	127848185	1000	-	.	gene_id "MSTRG.100043"; transcript_id "MSTRG.100043.23"; exon_number "3";
chr2	StringTie	exon	127850590	127850685	1000	-	.	gene_id "MSTRG.100043"; transcript_id "MSTRG.100043.23"; exon_number "4";
chr2	StringTie	exon	127852925	127853105	1000	-	.	gene_id "MSTRG.100043"; transcript_id "MSTRG.100043.23"; exon_number "5";
chr2	StringTie	exon	127858028	127858174	1000	-	.	gene_id "MSTRG.100043"; transcript_id "MSTRG.100043.23"; exon_number "6";
chr2	StringTie	transcript	127843553	127858171	1000	-	.	gene_id "MSTRG.100043"; transcript_id "MSTRG.100043.24";
chr2	StringTie	exon	127843553	127845446	1000	-	.	gene_id "MSTRG.100043"; transcript_id "MSTRG.100043.24"; exon_number "1";
chr2	StringTie	exon	127846210	127848185	1000	-	.	gene_id "MSTRG.100043"; transcript_id "MSTRG.100043.24"; exon_number "2";
chr2	StringTie	exon	127850590	127850685	1000	-	.	gene_id "MSTRG.100043"; transcript_id "MSTRG.100043.24"; exon_number "3";
chr2	StringTie	exon	127858028	127858171	1000	-	.	gene_id "MSTRG.100043"; transcript_id "MSTRG.100043.24"; exon_number "4";
chr2	StringTie	transcript	127843553	127858174	1000	-	.	gene_id "MSTRG.100043"; transcript_id "MSTRG.100043.25";
chr2	StringTie	exon	127843553	127846634	1000	-	.	gene_id "MSTRG.100043"; transcript_id "MSTRG.100043.25"; exon_number "1";
chr2	StringTie	exon	127846766	127848185	1000	-	.	gene_id "MSTRG.100043"; transcript_id "MSTRG.100043.25"; exon_number "2";
chr2	StringTie	exon	127850590	127850685	1000	-	.	gene_id "MSTRG.100043"; transcript_id "MSTRG.100043.25"; exon_number "3";
chr2	StringTie	exon	127858028	127858174	1000	-	.	gene_id "MSTRG.100043"; transcript_id "MSTRG.100043.25"; exon_number "4";
chr2	StringTie	transcript	127843553	127858154	1000	-	.	gene_id "MSTRG.100043"; transcript_id "MSTRG.100043.26";
chr2	StringTie	exon	127843553	127845619	1000	-	.	gene_id "MSTRG.100043"; transcript_id "MSTRG.100043.26"; exon_number "1";
chr2	StringTie	exon	127845669	127848185	1000	-	.	gene_id "MSTRG.100043"; transcript_id "MSTRG.100043.26"; exon_number "2";
chr2	StringTie	exon	127850590	127850685	1000	-	.	gene_id "MSTRG.100043"; transcript_id "MSTRG.100043.26"; exon_number "3";
chr2	StringTie	exon	127852925	127853105	1000	-	.	gene_id "MSTRG.100043"; transcript_id "MSTRG.100043.26"; exon_number "4";
chr2	StringTie	exon	127858028	127858154	1000	-	.	gene_id "MSTRG.100043"; transcript_id "MSTRG.100043.26"; exon_number "5";
chr2	StringTie	transcript	127843553	127858175	1000	-	.	gene_id "MSTRG.100043"; transcript_id "MSTRG.100043.27";
chr2	StringTie	exon	127843553	127844076	1000	-	.	gene_id "MSTRG.100043"; transcript_id "MSTRG.100043.27"; exon_number "1";
chr2	StringTie	exon	127844267	127844735	1000	-	.	gene_id "MSTRG.100043"; transcript_id "MSTRG.100043.27"; exon_number "2";
chr2	StringTie	exon	127846230	127848185	1000	-	.	gene_id "MSTRG.100043"; transcript_id "MSTRG.100043.27"; exon_number "3";
chr2	StringTie	exon	127850590	127850685	1000	-	.	gene_id "MSTRG.100043"; transcript_id "MSTRG.100043.27"; exon_number "4";
chr2	StringTie	exon	127858028	127858175	1000	-	.	gene_id "MSTRG.100043"; transcript_id "MSTRG.100043.27"; exon_number "5";
chr2	StringTie	transcript	127843553	127858136	1000	-	.	gene_id "MSTRG.100043"; transcript_id "MSTRG.100043.28";
chr2	StringTie	exon	127843553	127844076	1000	-	.	gene_id "MSTRG.100043"; transcript_id "MSTRG.100043.28"; exon_number "1";
chr2	StringTie	exon	127844129	127848185	1000	-	.	gene_id "MSTRG.100043"; transcript_id "MSTRG.100043.28"; exon_number "2";
chr2	StringTie	exon	127850590	127850685	1000	-	.	gene_id "MSTRG.100043"; transcript_id "MSTRG.100043.28"; exon_number "3";
chr2	StringTie	exon	127852925	127853105	1000	-	.	gene_id "MSTRG.100043"; transcript_id "MSTRG.100043.28"; exon_number "4";
chr2	StringTie	exon	127858028	127858136	1000	-	.	gene_id "MSTRG.100043"; transcript_id "MSTRG.100043.28"; exon_number "5";
chr2	StringTie	transcript	127843553	127858152	1000	-	.	gene_id "MSTRG.100043"; transcript_id "MSTRG.100043.29";
chr2	StringTie	exon	127843553	127847450	1000	-	.	gene_id "MSTRG.100043"; transcript_id "MSTRG.100043.29"; exon_number "1";
chr2	StringTie	exon	127847603	127847935	1000	-	.	gene_id "MSTRG.100043"; transcript_id "MSTRG.100043.29"; exon_number "2";
chr2	StringTie	exon	127847982	127848185	1000	-	.	gene_id "MSTRG.100043"; transcript_id "MSTRG.100043.29"; exon_number "3";
chr2	StringTie	exon	127850590	127850685	1000	-	.	gene_id "MSTRG.100043"; transcript_id "MSTRG.100043.29"; exon_number "4";
chr2	StringTie	exon	127858028	127858152	1000	-	.	gene_id "MSTRG.100043"; transcript_id "MSTRG.100043.29"; exon_number "5";
chr2	StringTie	transcript	127842434	127858178	1000	-	.	gene_id "MSTRG.100043"; transcript_id "MSTRG.100043.3";
chr2	StringTie	exon	127842434	127848185	1000	-	.	gene_id "MSTRG.100043"; transcript_id "MSTRG.100043.3"; exon_number "1";
chr2	StringTie	exon	127850590	127851573	1000	-	.	gene_id "MSTRG.100043"; transcript_id "MSTRG.100043.3"; exon_number "2";
chr2	StringTie	exon	127852925	127853105	1000	-	.	gene_id "MSTRG.100043"; transcript_id "MSTRG.100043.3"; exon_number "3";
chr2	StringTie	exon	127858028	127858178	1000	-	.	gene_id "MSTRG.100043"; transcript_id "MSTRG.100043.3"; exon_number "4";
chr2	StringTie	transcript	127843554	127858119	1000	-	.	gene_id "MSTRG.100043"; transcript_id "MSTRG.100043.30";
chr2	StringTie	exon	127843554	127846634	1000	-	.	gene_id "MSTRG.100043"; transcript_id "MSTRG.100043.30"; exon_number "1";
chr2	StringTie	exon	127846857	127848185	1000	-	.	gene_id "MSTRG.100043"; transcript_id "MSTRG.100043.30"; exon_number "2";
chr2	StringTie	exon	127850590	127850685	1000	-	.	gene_id "MSTRG.100043"; transcript_id "MSTRG.100043.30"; exon_number "3";
chr2	StringTie	exon	127858028	127858119	1000	-	.	gene_id "MSTRG.100043"; transcript_id "MSTRG.100043.30"; exon_number "4";
chr2	StringTie	transcript	127843554	127854795	1000	-	.	gene_id "MSTRG.100043"; transcript_id "MSTRG.100043.31";
chr2	StringTie	exon	127843554	127848185	1000	-	.	gene_id "MSTRG.100043"; transcript_id "MSTRG.100043.31"; exon_number "1";
chr2	StringTie	exon	127850590	127850685	1000	-	.	gene_id "MSTRG.100043"; transcript_id "MSTRG.100043.31"; exon_number "2";
chr2	StringTie	exon	127852925	127853105	1000	-	.	gene_id "MSTRG.100043"; transcript_id "MSTRG.100043.31"; exon_number "3";
chr2	StringTie	exon	127854748	127854795	1000	-	.	gene_id "MSTRG.100043"; transcript_id "MSTRG.100043.31"; exon_number "4";
chr2	StringTie	transcript	127843555	127858117	1000	-	.	gene_id "MSTRG.100043"; transcript_id "MSTRG.100043.32";
chr2	StringTie	exon	127843555	127848185	1000	-	.	gene_id "MSTRG.100043"; transcript_id "MSTRG.100043.32"; exon_number "1";
chr2	StringTie	exon	127850590	127851573	1000	-	.	gene_id "MSTRG.100043"; transcript_id "MSTRG.100043.32"; exon_number "2";
chr2	StringTie	exon	127858028	127858117	1000	-	.	gene_id "MSTRG.100043"; transcript_id "MSTRG.100043.32"; exon_number "3";
chr2	StringTie	transcript	127843566	127858116	1000	-	.	gene_id "MSTRG.100043"; transcript_id "MSTRG.100043.33";
chr2	StringTie	exon	127843566	127847084	1000	-	.	gene_id "MSTRG.100043"; transcript_id "MSTRG.100043.33"; exon_number "1";
chr2	StringTie	exon	127850590	127850685	1000	-	.	gene_id "MSTRG.100043"; transcript_id "MSTRG.100043.33"; exon_number "2";
chr2	StringTie	exon	127852925	127853105	1000	-	.	gene_id "MSTRG.100043"; transcript_id "MSTRG.100043.33"; exon_number "3";
chr2	StringTie	exon	127858028	127858116	1000	-	.	gene_id "MSTRG.100043"; transcript_id "MSTRG.100043.33"; exon_number "4";
chr2	StringTie	transcript	127843583	127857841	1000	-	.	gene_id "MSTRG.100043"; transcript_id "MSTRG.100043.34";
chr2	StringTie	exon	127843583	127848185	1000	-	.	gene_id "MSTRG.100043"; transcript_id "MSTRG.100043.34"; exon_number "1";
chr2	StringTie	exon	127852925	127853131	1000	-	.	gene_id "MSTRG.100043"; transcript_id "MSTRG.100043.34"; exon_number "2";
chr2	StringTie	exon	127857766	127857841	1000	-	.	gene_id "MSTRG.100043"; transcript_id "MSTRG.100043.34"; exon_number "3";
chr2	StringTie	transcript	127846263	127858119	1000	-	.	gene_id "MSTRG.100043"; transcript_id "MSTRG.100043.35";
chr2	StringTie	exon	127846263	127848185	1000	-	.	gene_id "MSTRG.100043"; transcript_id "MSTRG.100043.35"; exon_number "1";
chr2	StringTie	exon	127850590	127850685	1000	-	.	gene_id "MSTRG.100043"; transcript_id "MSTRG.100043.35"; exon_number "2";
chr2	StringTie	exon	127852925	127853103	1000	-	.	gene_id "MSTRG.100043"; transcript_id "MSTRG.100043.35"; exon_number "3";
chr2	StringTie	exon	127858028	127858119	1000	-	.	gene_id "MSTRG.100043"; transcript_id "MSTRG.100043.35"; exon_number "4";
chr2	StringTie	transcript	127846747	127857841	1000	-	.	gene_id "MSTRG.100043"; transcript_id "MSTRG.100043.38";
chr2	StringTie	exon	127846747	127848185	1000	-	.	gene_id "MSTRG.100043"; transcript_id "MSTRG.100043.38"; exon_number "1";
chr2	StringTie	exon	127850590	127850685	1000	-	.	gene_id "MSTRG.100043"; transcript_id "MSTRG.100043.38"; exon_number "2";
chr2	StringTie	exon	127852925	127853131	1000	-	.	gene_id "MSTRG.100043"; transcript_id "MSTRG.100043.38"; exon_number "3";
chr2	StringTie	exon	127857766	127857841	1000	-	.	gene_id "MSTRG.100043"; transcript_id "MSTRG.100043.38"; exon_number "4";
chr2	StringTie	transcript	127843317	127858117	1000	-	.	gene_id "MSTRG.100043"; transcript_id "MSTRG.100043.4";
chr2	StringTie	exon	127843317	127848185	1000	-	.	gene_id "MSTRG.100043"; transcript_id "MSTRG.100043.4"; exon_number "1";
chr2	StringTie	exon	127850590	127850685	1000	-	.	gene_id "MSTRG.100043"; transcript_id "MSTRG.100043.4"; exon_number "2";
chr2	StringTie	exon	127852925	127853105	1000	-	.	gene_id "MSTRG.100043"; transcript_id "MSTRG.100043.4"; exon_number "3";
chr2	StringTie	exon	127857766	127857811	1000	-	.	gene_id "MSTRG.100043"; transcript_id "MSTRG.100043.4"; exon_number "4";
chr2	StringTie	exon	127858028	127858117	1000	-	.	gene_id "MSTRG.100043"; transcript_id "MSTRG.100043.4"; exon_number "5";
chr2	StringTie	transcript	127851325	127858126	1000	-	.	gene_id "MSTRG.100043"; transcript_id "MSTRG.100043.41";
chr2	StringTie	exon	127851325	127851547	1000	-	.	gene_id "MSTRG.100043"; transcript_id "MSTRG.100043.41"; exon_number "1";
chr2	StringTie	exon	127858028	127858126	1000	-	.	gene_id "MSTRG.100043"; transcript_id "MSTRG.100043.41"; exon_number "2";
chr2	StringTie	transcript	127851459	127854795	1000	-	.	gene_id "MSTRG.100043"; transcript_id "MSTRG.100043.42";
chr2	StringTie	exon	127851459	127851573	1000	-	.	gene_id "MSTRG.100043"; transcript_id "MSTRG.100043.42"; exon_number "1";
chr2	StringTie	exon	127852925	127853105	1000	-	.	gene_id "MSTRG.100043"; transcript_id "MSTRG.100043.42"; exon_number "2";
chr2	StringTie	exon	127854748	127854795	1000	-	.	gene_id "MSTRG.100043"; transcript_id "MSTRG.100043.42"; exon_number "3";
chr2	StringTie	transcript	127843334	127858174	1000	-	.	gene_id "MSTRG.100043"; transcript_id "MSTRG.100043.5";
chr2	StringTie	exon	127843334	127844076	1000	-	.	gene_id "MSTRG.100043"; transcript_id "MSTRG.100043.5"; exon_number "1";
chr2	StringTie	exon	127844267	127848185	1000	-	.	gene_id "MSTRG.100043"; transcript_id "MSTRG.100043.5"; exon_number "2";
chr2	StringTie	exon	127850590	127850685	1000	-	.	gene_id "MSTRG.100043"; transcript_id "MSTRG.100043.5"; exon_number "3";
chr2	StringTie	exon	127858028	127858174	1000	-	.	gene_id "MSTRG.100043"; transcript_id "MSTRG.100043.5"; exon_number "4";
chr2	StringTie	transcript	127843382	127858181	1000	-	.	gene_id "MSTRG.100043"; transcript_id "MSTRG.100043.6";
chr2	StringTie	exon	127843382	127844069	1000	-	.	gene_id "MSTRG.100043"; transcript_id "MSTRG.100043.6"; exon_number "1";
chr2	StringTie	exon	127844736	127848185	1000	-	.	gene_id "MSTRG.100043"; transcript_id "MSTRG.100043.6"; exon_number "2";
chr2	StringTie	exon	127850590	127850685	1000	-	.	gene_id "MSTRG.100043"; transcript_id "MSTRG.100043.6"; exon_number "3";
chr2	StringTie	exon	127858028	127858181	1000	-	.	gene_id "MSTRG.100043"; transcript_id "MSTRG.100043.6"; exon_number "4";
chr2	StringTie	transcript	127843446	127858155	1000	-	.	gene_id "MSTRG.100043"; transcript_id "MSTRG.100043.7";
chr2	StringTie	exon	127843446	127844735	1000	-	.	gene_id "MSTRG.100043"; transcript_id "MSTRG.100043.7"; exon_number "1";
chr2	StringTie	exon	127846230	127848185	1000	-	.	gene_id "MSTRG.100043"; transcript_id "MSTRG.100043.7"; exon_number "2";
chr2	StringTie	exon	127850590	127850685	1000	-	.	gene_id "MSTRG.100043"; transcript_id "MSTRG.100043.7"; exon_number "3";
chr2	StringTie	exon	127852925	127853105	1000	-	.	gene_id "MSTRG.100043"; transcript_id "MSTRG.100043.7"; exon_number "4";
chr2	StringTie	exon	127858028	127858155	1000	-	.	gene_id "MSTRG.100043"; transcript_id "MSTRG.100043.7"; exon_number "5";
chr2	StringTie	transcript	127843448	127858207	1000	-	.	gene_id "MSTRG.100043"; transcript_id "MSTRG.100043.8";
chr2	StringTie	exon	127843448	127844735	1000	-	.	gene_id "MSTRG.100043"; transcript_id "MSTRG.100043.8"; exon_number "1";
chr2	StringTie	exon	127846230	127848185	1000	-	.	gene_id "MSTRG.100043"; transcript_id "MSTRG.100043.8"; exon_number "2";
chr2	StringTie	exon	127850590	127850685	1000	-	.	gene_id "MSTRG.100043"; transcript_id "MSTRG.100043.8"; exon_number "3";
chr2	StringTie	exon	127858028	127858207	1000	-	.	gene_id "MSTRG.100043"; transcript_id "MSTRG.100043.8"; exon_number "4";
chr2	StringTie	transcript	127843465	127858147	1000	-	.	gene_id "MSTRG.100043"; transcript_id "MSTRG.100043.9";
chr2	StringTie	exon	127843465	127845489	1000	-	.	gene_id "MSTRG.100043"; transcript_id "MSTRG.100043.9"; exon_number "1";
chr2	StringTie	exon	127846292	127848185	1000	-	.	gene_id "MSTRG.100043"; transcript_id "MSTRG.100043.9"; exon_number "2";
chr2	StringTie	exon	127850590	127850685	1000	-	.	gene_id "MSTRG.100043"; transcript_id "MSTRG.100043.9"; exon_number "3";
chr2	StringTie	exon	127858028	127858147	1000	-	.	gene_id "MSTRG.100043"; transcript_id "MSTRG.100043.9"; exon_number "4";
chr2	StringTie	transcript	127843704	127847590	1000	+	.	gene_id "MSTRG.100044"; transcript_id "MSTRG.100044.1";
chr2	StringTie	exon	127843704	127843887	1000	+	.	gene_id "MSTRG.100044"; transcript_id "MSTRG.100044.1"; exon_number "1";
chr2	StringTie	exon	127847363	127847406	1000	+	.	gene_id "MSTRG.100044"; transcript_id "MSTRG.100044.1"; exon_number "2";
chr2	StringTie	exon	127847543	127847590	1000	+	.	gene_id "MSTRG.100044"; transcript_id "MSTRG.100044.1"; exon_number "3";
chr2	StringTie	transcript	127846559	127847108	1000	+	.	gene_id "MSTRG.100044"; transcript_id "MSTRG.100044.2";
chr2	StringTie	exon	127846559	127846750	1000	+	.	gene_id "MSTRG.100044"; transcript_id "MSTRG.100044.2"; exon_number "1";
chr2	StringTie	exon	127846790	127847108	1000	+	.	gene_id "MSTRG.100044"; transcript_id "MSTRG.100044.2"; exon_number "2";
chr2	StringTie	transcript	127846660	127847642	1000	+	.	gene_id "MSTRG.100044"; transcript_id "MSTRG.100044.3";
chr2	StringTie	exon	127846660	127847210	1000	+	.	gene_id "MSTRG.100044"; transcript_id "MSTRG.100044.3"; exon_number "1";
chr2	StringTie	exon	127847363	127847406	1000	+	.	gene_id "MSTRG.100044"; transcript_id "MSTRG.100044.3"; exon_number "2";
chr2	StringTie	exon	127847543	127847642	1000	+	.	gene_id "MSTRG.100044"; transcript_id "MSTRG.100044.3"; exon_number "3";
chr2	StringTie	transcript	127846737	127847999	1000	+	.	gene_id "MSTRG.100044"; transcript_id "MSTRG.100044.4";
chr2	StringTie	exon	127846737	127846984	1000	+	.	gene_id "MSTRG.100044"; transcript_id "MSTRG.100044.4"; exon_number "1";
chr2	StringTie	exon	127847309	127847406	1000	+	.	gene_id "MSTRG.100044"; transcript_id "MSTRG.100044.4"; exon_number "2";
chr2	StringTie	exon	127847804	127847999	1000	+	.	gene_id "MSTRG.100044"; transcript_id "MSTRG.100044.4"; exon_number "3";
chr2	StringTie	transcript	127847145	127847562	1000	+	.	gene_id "MSTRG.100044"; transcript_id "MSTRG.100044.5";
chr2	StringTie	exon	127847145	127847324	1000	+	.	gene_id "MSTRG.100044"; transcript_id "MSTRG.100044.5"; exon_number "1";
chr2	StringTie	exon	127847399	127847562	1000	+	.	gene_id "MSTRG.100044"; transcript_id "MSTRG.100044.5"; exon_number "2";
chr2	StringTie	transcript	127847198	127848151	1000	+	.	gene_id "MSTRG.100044"; transcript_id "MSTRG.100044.6";
chr2	StringTie	exon	127847198	127847369	1000	+	.	gene_id "MSTRG.100044"; transcript_id "MSTRG.100044.6"; exon_number "1";
chr2	StringTie	exon	127848054	127848151	1000	+	.	gene_id "MSTRG.100044"; transcript_id "MSTRG.100044.6"; exon_number "2";
chr2	StringTie	transcript	127844472	127846409	1000	+	.	gene_id "MSTRG.100045"; transcript_id "MSTRG.100045.1";
chr2	StringTie	exon	127844472	127844748	1000	+	.	gene_id "MSTRG.100045"; transcript_id "MSTRG.100045.1"; exon_number "1";
chr2	StringTie	exon	127845471	127845480	1000	+	.	gene_id "MSTRG.100045"; transcript_id "MSTRG.100045.1"; exon_number "2";
chr2	StringTie	exon	127846346	127846409	1000	+	.	gene_id "MSTRG.100045"; transcript_id "MSTRG.100045.1"; exon_number "3";
chr2	StringTie	transcript	127845236	127845341	1000	+	.	gene_id "MSTRG.100046"; transcript_id "ENST00000365662"; gene_name "RNU6-395P"; ref_gene_id "ENSG00000202532";
chr2	StringTie	exon	127845236	127845341	1000	+	.	gene_id "MSTRG.100046"; transcript_id "ENST00000365662"; exon_number "1"; gene_name "RNU6-395P"; ref_gene_id "ENSG00000202532";
chr2	StringTie	transcript	127856890	127857147	1000	+	.	gene_id "MSTRG.100047"; transcript_id "ENST00000614637"; gene_name "Metazoa_SRP"; ref_gene_id "ENSG00000273950";
chr2	StringTie	exon	127856890	127857147	1000	+	.	gene_id "MSTRG.100047"; transcript_id "ENST00000614637"; exon_number "1"; gene_name "Metazoa_SRP"; ref_gene_id "ENSG00000273950";
chr2	StringTie	transcript	127480806	127526468	1000	-	.	gene_id "MSTRG.100048"; transcript_id "ENST00000295321"; gene_name "IWS1"; ref_gene_id "ENSG00000163166";
chr2	StringTie	exon	127480806	127481175	1000	-	.	gene_id "MSTRG.100048"; transcript_id "ENST00000295321"; exon_number "1"; gene_name "IWS1"; ref_gene_id "ENSG00000163166";
chr2	StringTie	exon	127486553	127486664	1000	-	.	gene_id "MSTRG.100048"; transcript_id "ENST00000295321"; exon_number "2"; gene_name "IWS1"; ref_gene_id "ENSG00000163166";
chr2	StringTie	exon	127489179	127489235	1000	-	.	gene_id "MSTRG.100048"; transcript_id "ENST00000295321"; exon_number "3"; gene_name "IWS1"; ref_gene_id "ENSG00000163166";
chr2	StringTie	exon	127489832	127489943	1000	-	.	gene_id "MSTRG.100048"; transcript_id "ENST00000295321"; exon_number "4"; gene_name "IWS1"; ref_gene_id "ENSG00000163166";
chr2	StringTie	exon	127491971	127492088	1000	-	.	gene_id "MSTRG.100048"; transcript_id "ENST00000295321"; exon_number "5"; gene_name "IWS1"; ref_gene_id "ENSG00000163166";
chr2	StringTie	exon	127493281	127493410	1000	-	.	gene_id "MSTRG.100048"; transcript_id "ENST00000295321"; exon_number "6"; gene_name "IWS1"; ref_gene_id "ENSG00000163166";
chr2	StringTie	exon	127494872	127494954	1000	-	.	gene_id "MSTRG.100048"; transcript_id "ENST00000295321"; exon_number "7"; gene_name "IWS1"; ref_gene_id "ENSG00000163166";
chr2	StringTie	exon	127495998	127496148	1000	-	.	gene_id "MSTRG.100048"; transcript_id "ENST00000295321"; exon_number "8"; gene_name "IWS1"; ref_gene_id "ENSG00000163166";
chr2	StringTie	exon	127498140	127498237	1000	-	.	gene_id "MSTRG.100048"; transcript_id "ENST00000295321"; exon_number "9"; gene_name "IWS1"; ref_gene_id "ENSG00000163166";
chr2	StringTie	exon	127502815	127502872	1000	-	.	gene_id "MSTRG.100048"; transcript_id "ENST00000295321"; exon_number "10"; gene_name "IWS1"; ref_gene_id "ENSG00000163166";
chr2	StringTie	exon	127503387	127503576	1000	-	.	gene_id "MSTRG.100048"; transcript_id "ENST00000295321"; exon_number "11"; gene_name "IWS1"; ref_gene_id "ENSG00000163166";
chr2	StringTie	exon	127504684	127505752	1000	-	.	gene_id "MSTRG.100048"; transcript_id "ENST00000295321"; exon_number "12"; gene_name "IWS1"; ref_gene_id "ENSG00000163166";
chr2	StringTie	exon	127523676	127523791	1000	-	.	gene_id "MSTRG.100048"; transcript_id "ENST00000295321"; exon_number "13"; gene_name "IWS1"; ref_gene_id "ENSG00000163166";
chr2	StringTie	exon	127526175	127526468	1000	-	.	gene_id "MSTRG.100048"; transcript_id "ENST00000295321"; exon_number "14"; gene_name "IWS1"; ref_gene_id "ENSG00000163166";
chr2	StringTie	transcript	127505040	127526886	1000	-	.	gene_id "MSTRG.100048"; transcript_id "ENST00000409725"; gene_name "IWS1"; ref_gene_id "ENSG00000163166";
chr2	StringTie	exon	127505040	127505752	1000	-	.	gene_id "MSTRG.100048"; transcript_id "ENST00000409725"; exon_number "1"; gene_name "IWS1"; ref_gene_id "ENSG00000163166";
chr2	StringTie	exon	127523676	127523791	1000	-	.	gene_id "MSTRG.100048"; transcript_id "ENST00000409725"; exon_number "2"; gene_name "IWS1"; ref_gene_id "ENSG00000163166";
chr2	StringTie	exon	127526636	127526886	1000	-	.	gene_id "MSTRG.100048"; transcript_id "ENST00000409725"; exon_number "3"; gene_name "IWS1"; ref_gene_id "ENSG00000163166";
chr2	StringTie	transcript	127436207	127486618	1000	-	.	gene_id "MSTRG.100048"; transcript_id "ENST00000412979"; gene_name "IWS1"; ref_gene_id "ENSG00000163166";
chr2	StringTie	exon	127436207	127436297	1000	-	.	gene_id "MSTRG.100048"; transcript_id "ENST00000412979"; exon_number "1"; gene_name "IWS1"; ref_gene_id "ENSG00000163166";
chr2	StringTie	exon	127469986	127470134	1000	-	.	gene_id "MSTRG.100048"; transcript_id "ENST00000412979"; exon_number "2"; gene_name "IWS1"; ref_gene_id "ENSG00000163166";
chr2	StringTie	exon	127470251	127470385	1000	-	.	gene_id "MSTRG.100048"; transcript_id "ENST00000412979"; exon_number "3"; gene_name "IWS1"; ref_gene_id "ENSG00000163166";
chr2	StringTie	exon	127486553	127486618	1000	-	.	gene_id "MSTRG.100048"; transcript_id "ENST00000412979"; exon_number "4"; gene_name "IWS1"; ref_gene_id "ENSG00000163166";
chr2	StringTie	transcript	127505555	127526440	1000	-	.	gene_id "MSTRG.100048"; transcript_id "ENST00000436740"; gene_name "IWS1"; ref_gene_id "ENSG00000163166";
chr2	StringTie	exon	127505555	127505752	1000	-	.	gene_id "MSTRG.100048"; transcript_id "ENST00000436740"; exon_number "1"; gene_name "IWS1"; ref_gene_id "ENSG00000163166";
chr2	StringTie	exon	127506692	127506719	1000	-	.	gene_id "MSTRG.100048"; transcript_id "ENST00000436740"; exon_number "2"; gene_name "IWS1"; ref_gene_id "ENSG00000163166";
chr2	StringTie	exon	127523676	127523791	1000	-	.	gene_id "MSTRG.100048"; transcript_id "ENST00000436740"; exon_number "3"; gene_name "IWS1"; ref_gene_id "ENSG00000163166";
chr2	StringTie	exon	127526175	127526440	1000	-	.	gene_id "MSTRG.100048"; transcript_id "ENST00000436740"; exon_number "4"; gene_name "IWS1"; ref_gene_id "ENSG00000163166";
chr2	StringTie	transcript	127505350	127526489	1000	-	.	gene_id "MSTRG.100048"; transcript_id "ENST00000460511"; gene_name "IWS1"; ref_gene_id "ENSG00000163166";
chr2	StringTie	exon	127505350	127505752	1000	-	.	gene_id "MSTRG.100048"; transcript_id "ENST00000460511"; exon_number "1"; gene_name "IWS1"; ref_gene_id "ENSG00000163166";
chr2	StringTie	exon	127523676	127523791	1000	-	.	gene_id "MSTRG.100048"; transcript_id "ENST00000460511"; exon_number "2"; gene_name "IWS1"; ref_gene_id "ENSG00000163166";
chr2	StringTie	exon	127526411	127526489	1000	-	.	gene_id "MSTRG.100048"; transcript_id "ENST00000460511"; exon_number "3"; gene_name "IWS1"; ref_gene_id "ENSG00000163166";
chr2	StringTie	transcript	127505307	127514937	1000	-	.	gene_id "MSTRG.100048"; transcript_id "ENST00000478949"; gene_name "IWS1"; ref_gene_id "ENSG00000163166";
chr2	StringTie	exon	127505307	127505752	1000	-	.	gene_id "MSTRG.100048"; transcript_id "ENST00000478949"; exon_number "1"; gene_name "IWS1"; ref_gene_id "ENSG00000163166";
chr2	StringTie	exon	127514817	127514937	1000	-	.	gene_id "MSTRG.100048"; transcript_id "ENST00000478949"; exon_number "2"; gene_name "IWS1"; ref_gene_id "ENSG00000163166";
chr2	StringTie	transcript	127505242	127526481	1000	-	.	gene_id "MSTRG.100048"; transcript_id "ENST00000479083"; gene_name "IWS1"; ref_gene_id "ENSG00000163166";
chr2	StringTie	exon	127505242	127505752	1000	-	.	gene_id "MSTRG.100048"; transcript_id "ENST00000479083"; exon_number "1"; gene_name "IWS1"; ref_gene_id "ENSG00000163166";
chr2	StringTie	exon	127526411	127526481	1000	-	.	gene_id "MSTRG.100048"; transcript_id "ENST00000479083"; exon_number "2"; gene_name "IWS1"; ref_gene_id "ENSG00000163166";
chr2	StringTie	transcript	127505388	127526489	1000	-	.	gene_id "MSTRG.100048"; transcript_id "ENST00000483889"; gene_name "IWS1"; ref_gene_id "ENSG00000163166";
chr2	StringTie	exon	127505388	127505752	1000	-	.	gene_id "MSTRG.100048"; transcript_id "ENST00000483889"; exon_number "1"; gene_name "IWS1"; ref_gene_id "ENSG00000163166";
chr2	StringTie	exon	127523676	127523791	1000	-	.	gene_id "MSTRG.100048"; transcript_id "ENST00000483889"; exon_number "2"; gene_name "IWS1"; ref_gene_id "ENSG00000163166";
chr2	StringTie	exon	127526383	127526489	1000	-	.	gene_id "MSTRG.100048"; transcript_id "ENST00000483889"; exon_number "3"; gene_name "IWS1"; ref_gene_id "ENSG00000163166";
chr2	StringTie	transcript	127505191	127526482	1000	-	.	gene_id "MSTRG.100048"; transcript_id "ENST00000486662"; gene_name "IWS1"; ref_gene_id "ENSG00000163166";
chr2	StringTie	exon	127505191	127505752	1000	-	.	gene_id "MSTRG.100048"; transcript_id "ENST00000486662"; exon_number "1"; gene_name "IWS1"; ref_gene_id "ENSG00000163166";
chr2	StringTie	exon	127526175	127526482	1000	-	.	gene_id "MSTRG.100048"; transcript_id "ENST00000486662"; exon_number "2"; gene_name "IWS1"; ref_gene_id "ENSG00000163166";
chr2	StringTie	transcript	127504998	127526466	1000	-	.	gene_id "MSTRG.100048"; transcript_id "ENST00000495369"; gene_name "IWS1"; ref_gene_id "ENSG00000163166";
chr2	StringTie	exon	127504998	127505752	1000	-	.	gene_id "MSTRG.100048"; transcript_id "ENST00000495369"; exon_number "1"; gene_name "IWS1"; ref_gene_id "ENSG00000163166";
chr2	StringTie	exon	127526411	127526466	1000	-	.	gene_id "MSTRG.100048"; transcript_id "ENST00000495369"; exon_number "2"; gene_name "IWS1"; ref_gene_id "ENSG00000163166";
chr2	StringTie	transcript	127502579	127504791	1000	-	.	gene_id "MSTRG.100048"; transcript_id "ENST00000497888"; gene_name "IWS1"; ref_gene_id "ENSG00000163166";
chr2	StringTie	exon	127502579	127502872	1000	-	.	gene_id "MSTRG.100048"; transcript_id "ENST00000497888"; exon_number "1"; gene_name "IWS1"; ref_gene_id "ENSG00000163166";
chr2	StringTie	exon	127503387	127503576	1000	-	.	gene_id "MSTRG.100048"; transcript_id "ENST00000497888"; exon_number "2"; gene_name "IWS1"; ref_gene_id "ENSG00000163166";
chr2	StringTie	exon	127504684	127504791	1000	-	.	gene_id "MSTRG.100048"; transcript_id "ENST00000497888"; exon_number "3"; gene_name "IWS1"; ref_gene_id "ENSG00000163166";
chr2	StringTie	transcript	127480810	127493376	1000	-	.	gene_id "MSTRG.100048"; transcript_id "ENST00000637187"; gene_name "IWS1"; ref_gene_id "ENSG00000163166";
chr2	StringTie	exon	127480810	127481175	1000	-	.	gene_id "MSTRG.100048"; transcript_id "ENST00000637187"; exon_number "1"; gene_name "IWS1"; ref_gene_id "ENSG00000163166";
chr2	StringTie	exon	127485874	127486033	1000	-	.	gene_id "MSTRG.100048"; transcript_id "ENST00000637187"; exon_number "2"; gene_name "IWS1"; ref_gene_id "ENSG00000163166";
chr2	StringTie	exon	127486553	127486664	1000	-	.	gene_id "MSTRG.100048"; transcript_id "ENST00000637187"; exon_number "3"; gene_name "IWS1"; ref_gene_id "ENSG00000163166";
chr2	StringTie	exon	127489179	127489235	1000	-	.	gene_id "MSTRG.100048"; transcript_id "ENST00000637187"; exon_number "4"; gene_name "IWS1"; ref_gene_id "ENSG00000163166";
chr2	StringTie	exon	127489832	127489943	1000	-	.	gene_id "MSTRG.100048"; transcript_id "ENST00000637187"; exon_number "5"; gene_name "IWS1"; ref_gene_id "ENSG00000163166";
chr2	StringTie	exon	127491971	127492088	1000	-	.	gene_id "MSTRG.100048"; transcript_id "ENST00000637187"; exon_number "6"; gene_name "IWS1"; ref_gene_id "ENSG00000163166";
chr2	StringTie	exon	127493281	127493376	1000	-	.	gene_id "MSTRG.100048"; transcript_id "ENST00000637187"; exon_number "7"; gene_name "IWS1"; ref_gene_id "ENSG00000163166";
chr2	StringTie	transcript	127479916	127527969	1000	-	.	gene_id "MSTRG.100048"; transcript_id "MSTRG.100048.10";
chr2	StringTie	exon	127479916	127481175	1000	-	.	gene_id "MSTRG.100048"; transcript_id "MSTRG.100048.10"; exon_number "1";
chr2	StringTie	exon	127486553	127486664	1000	-	.	gene_id "MSTRG.100048"; transcript_id "MSTRG.100048.10"; exon_number "2";
chr2	StringTie	exon	127489179	127489235	1000	-	.	gene_id "MSTRG.100048"; transcript_id "MSTRG.100048.10"; exon_number "3";
chr2	StringTie	exon	127489832	127489943	1000	-	.	gene_id "MSTRG.100048"; transcript_id "MSTRG.100048.10"; exon_number "4";
chr2	StringTie	exon	127491971	127492088	1000	-	.	gene_id "MSTRG.100048"; transcript_id "MSTRG.100048.10"; exon_number "5";
chr2	StringTie	exon	127493281	127493410	1000	-	.	gene_id "MSTRG.100048"; transcript_id "MSTRG.100048.10"; exon_number "6";
chr2	StringTie	exon	127494872	127494954	1000	-	.	gene_id "MSTRG.100048"; transcript_id "MSTRG.100048.10"; exon_number "7";
chr2	StringTie	exon	127495998	127496131	1000	-	.	gene_id "MSTRG.100048"; transcript_id "MSTRG.100048.10"; exon_number "8";
chr2	StringTie	exon	127498140	127498237	1000	-	.	gene_id "MSTRG.100048"; transcript_id "MSTRG.100048.10"; exon_number "9";
chr2	StringTie	exon	127502815	127502872	1000	-	.	gene_id "MSTRG.100048"; transcript_id "MSTRG.100048.10"; exon_number "10";
chr2	StringTie	exon	127503387	127503573	1000	-	.	gene_id "MSTRG.100048"; transcript_id "MSTRG.100048.10"; exon_number "11";
chr2	StringTie	exon	127504684	127505125	1000	-	.	gene_id "MSTRG.100048"; transcript_id "MSTRG.100048.10"; exon_number "12";
chr2	StringTie	exon	127505204	127505752	1000	-	.	gene_id "MSTRG.100048"; transcript_id "MSTRG.100048.10"; exon_number "13";
chr2	StringTie	exon	127523676	127523791	1000	-	.	gene_id "MSTRG.100048"; transcript_id "MSTRG.100048.10"; exon_number "14";
chr2	StringTie	exon	127526175	127527969	1000	-	.	gene_id "MSTRG.100048"; transcript_id "MSTRG.100048.10"; exon_number "15";
chr2	StringTie	transcript	127480807	127514937	1000	-	.	gene_id "MSTRG.100048"; transcript_id "MSTRG.100048.100";
chr2	StringTie	exon	127480807	127481175	1000	-	.	gene_id "MSTRG.100048"; transcript_id "MSTRG.100048.100"; exon_number "1";
chr2	StringTie	exon	127486553	127486664	1000	-	.	gene_id "MSTRG.100048"; transcript_id "MSTRG.100048.100"; exon_number "2";
chr2	StringTie	exon	127489179	127489235	1000	-	.	gene_id "MSTRG.100048"; transcript_id "MSTRG.100048.100"; exon_number "3";
chr2	StringTie	exon	127489832	127489943	1000	-	.	gene_id "MSTRG.100048"; transcript_id "MSTRG.100048.100"; exon_number "4";
chr2	StringTie	exon	127491971	127492088	1000	-	.	gene_id "MSTRG.100048"; transcript_id "MSTRG.100048.100"; exon_number "5";
chr2	StringTie	exon	127493281	127493410	1000	-	.	gene_id "MSTRG.100048"; transcript_id "MSTRG.100048.100"; exon_number "6";
chr2	StringTie	exon	127494872	127494954	1000	-	.	gene_id "MSTRG.100048"; transcript_id "MSTRG.100048.100"; exon_number "7";
chr2	StringTie	exon	127495998	127496148	1000	-	.	gene_id "MSTRG.100048"; transcript_id "MSTRG.100048.100"; exon_number "8";
chr2	StringTie	exon	127498140	127498237	1000	-	.	gene_id "MSTRG.100048"; transcript_id "MSTRG.100048.100"; exon_number "9";
chr2	StringTie	exon	127502815	127502872	1000	-	.	gene_id "MSTRG.100048"; transcript_id "MSTRG.100048.100"; exon_number "10";
chr2	StringTie	exon	127503387	127503576	1000	-	.	gene_id "MSTRG.100048"; transcript_id "MSTRG.100048.100"; exon_number "11";
chr2	StringTie	exon	127504684	127505752	1000	-	.	gene_id "MSTRG.100048"; transcript_id "MSTRG.100048.100"; exon_number "12";
chr2	StringTie	exon	127514817	127514937	1000	-	.	gene_id "MSTRG.100048"; transcript_id "MSTRG.100048.100"; exon_number "13";
chr2	StringTie	transcript	127480807	127516185	1000	-	.	gene_id "MSTRG.100048"; transcript_id "MSTRG.100048.101";
chr2	StringTie	exon	127480807	127481175	1000	-	.	gene_id "MSTRG.100048"; transcript_id "MSTRG.100048.101"; exon_number "1";
chr2	StringTie	exon	127486553	127486664	1000	-	.	gene_id "MSTRG.100048"; transcript_id "MSTRG.100048.101"; exon_number "2";
chr2	StringTie	exon	127489179	127489235	1000	-	.	gene_id "MSTRG.100048"; transcript_id "MSTRG.100048.101"; exon_number "3";
chr2	StringTie	exon	127489832	127489943	1000	-	.	gene_id "MSTRG.100048"; transcript_id "MSTRG.100048.101"; exon_number "4";
chr2	StringTie	exon	127491971	127492088	1000	-	.	gene_id "MSTRG.100048"; transcript_id "MSTRG.100048.101"; exon_number "5";
chr2	StringTie	exon	127493281	127493410	1000	-	.	gene_id "MSTRG.100048"; transcript_id "MSTRG.100048.101"; exon_number "6";
chr2	StringTie	exon	127494872	127494954	1000	-	.	gene_id "MSTRG.100048"; transcript_id "MSTRG.100048.101"; exon_number "7";
chr2	StringTie	exon	127495998	127496148	1000	-	.	gene_id "MSTRG.100048"; transcript_id "MSTRG.100048.101"; exon_number "8";
chr2	StringTie	exon	127498140	127498237	1000	-	.	gene_id "MSTRG.100048"; transcript_id "MSTRG.100048.101"; exon_number "9";
chr2	StringTie	exon	127502815	127502872	1000	-	.	gene_id "MSTRG.100048"; transcript_id "MSTRG.100048.101"; exon_number "10";
chr2	StringTie	exon	127503387	127503573	1000	-	.	gene_id "MSTRG.100048"; transcript_id "MSTRG.100048.101"; exon_number "11";
chr2	StringTie	exon	127504684	127505752	1000	-	.	gene_id "MSTRG.100048"; transcript_id "MSTRG.100048.101"; exon_number "12";
chr2	StringTie	exon	127514817	127514989	1000	-	.	gene_id "MSTRG.100048"; transcript_id "MSTRG.100048.101"; exon_number "13";
chr2	StringTie	exon	127515720	127516185	1000	-	.	gene_id "MSTRG.100048"; transcript_id "MSTRG.100048.101"; exon_number "14";
chr2	StringTie	transcript	127480807	127526619	1000	-	.	gene_id "MSTRG.100048"; transcript_id "MSTRG.100048.102";
chr2	StringTie	exon	127480807	127481175	1000	-	.	gene_id "MSTRG.100048"; transcript_id "MSTRG.100048.102"; exon_number "1";
chr2	StringTie	exon	127486553	127486664	1000	-	.	gene_id "MSTRG.100048"; transcript_id "MSTRG.100048.102"; exon_number "2";
chr2	StringTie	exon	127489179	127489235	1000	-	.	gene_id "MSTRG.100048"; transcript_id "MSTRG.100048.102"; exon_number "3";
chr2	StringTie	exon	127489832	127489943	1000	-	.	gene_id "MSTRG.100048"; transcript_id "MSTRG.100048.102"; exon_number "4";
chr2	StringTie	exon	127491971	127492088	1000	-	.	gene_id "MSTRG.100048"; transcript_id "MSTRG.100048.102"; exon_number "5";
chr2	StringTie	exon	127493281	127493410	1000	-	.	gene_id "MSTRG.100048"; transcript_id "MSTRG.100048.102"; exon_number "6";
chr2	StringTie	exon	127494872	127494954	1000	-	.	gene_id "MSTRG.100048"; transcript_id "MSTRG.100048.102"; exon_number "7";
chr2	StringTie	exon	127495998	127496148	1000	-	.	gene_id "MSTRG.100048"; transcript_id "MSTRG.100048.102"; exon_number "8";
chr2	StringTie	exon	127498140	127498237	1000	-	.	gene_id "MSTRG.100048"; transcript_id "MSTRG.100048.102"; exon_number "9";
chr2	StringTie	exon	127502815	127502872	1000	-	.	gene_id "MSTRG.100048"; transcript_id "MSTRG.100048.102"; exon_number "10";
chr2	StringTie	exon	127503387	127503576	1000	-	.	gene_id "MSTRG.100048"; transcript_id "MSTRG.100048.102"; exon_number "11";
chr2	StringTie	exon	127504684	127504754	1000	-	.	gene_id "MSTRG.100048"; transcript_id "MSTRG.100048.102"; exon_number "12";
chr2	StringTie	exon	127504824	127505752	1000	-	.	gene_id "MSTRG.100048"; transcript_id "MSTRG.100048.102"; exon_number "13";
chr2	StringTie	exon	127523676	127523791	1000	-	.	gene_id "MSTRG.100048"; transcript_id "MSTRG.100048.102"; exon_number "14";
chr2	StringTie	exon	127525986	127526619	1000	-	.	gene_id "MSTRG.100048"; transcript_id "MSTRG.100048.102"; exon_number "15";
chr2	StringTie	transcript	127480807	127527023	1000	-	.	gene_id "MSTRG.100048"; transcript_id "MSTRG.100048.103";
chr2	StringTie	exon	127480807	127481175	1000	-	.	gene_id "MSTRG.100048"; transcript_id "MSTRG.100048.103"; exon_number "1";
chr2	StringTie	exon	127486553	127486664	1000	-	.	gene_id "MSTRG.100048"; transcript_id "MSTRG.100048.103"; exon_number "2";
chr2	StringTie	exon	127489179	127489235	1000	-	.	gene_id "MSTRG.100048"; transcript_id "MSTRG.100048.103"; exon_number "3";
chr2	StringTie	exon	127489818	127489943	1000	-	.	gene_id "MSTRG.100048"; transcript_id "MSTRG.100048.103"; exon_number "4";
chr2	StringTie	exon	127491971	127492088	1000	-	.	gene_id "MSTRG.100048"; transcript_id "MSTRG.100048.103"; exon_number "5";
chr2	StringTie	exon	127493281	127493410	1000	-	.	gene_id "MSTRG.100048"; transcript_id "MSTRG.100048.103"; exon_number "6";
chr2	StringTie	exon	127494872	127494954	1000	-	.	gene_id "MSTRG.100048"; transcript_id "MSTRG.100048.103"; exon_number "7";
chr2	StringTie	exon	127495998	127496148	1000	-	.	gene_id "MSTRG.100048"; transcript_id "MSTRG.100048.103"; exon_number "8";
chr2	StringTie	exon	127498140	127498237	1000	-	.	gene_id "MSTRG.100048"; transcript_id "MSTRG.100048.103"; exon_number "9";
chr2	StringTie	exon	127502815	127502872	1000	-	.	gene_id "MSTRG.100048"; transcript_id "MSTRG.100048.103"; exon_number "10";
chr2	StringTie	exon	127503387	127503573	1000	-	.	gene_id "MSTRG.100048"; transcript_id "MSTRG.100048.103"; exon_number "11";
chr2	StringTie	exon	127504684	127505125	1000	-	.	gene_id "MSTRG.100048"; transcript_id "MSTRG.100048.103"; exon_number "12";
chr2	StringTie	exon	127505204	127505752	1000	-	.	gene_id "MSTRG.100048"; transcript_id "MSTRG.100048.103"; exon_number "13";
chr2	StringTie	exon	127523676	127523791	1000	-	.	gene_id "MSTRG.100048"; transcript_id "MSTRG.100048.103"; exon_number "14";
chr2	StringTie	exon	127526636	127527023	1000	-	.	gene_id "MSTRG.100048"; transcript_id "MSTRG.100048.103"; exon_number "15";
chr2	StringTie	transcript	127480807	127527404	1000	-	.	gene_id "MSTRG.100048"; transcript_id "MSTRG.100048.104";
chr2	StringTie	exon	127480807	127481175	1000	-	.	gene_id "MSTRG.100048"; transcript_id "MSTRG.100048.104"; exon_number "1";
chr2	StringTie	exon	127486553	127486664	1000	-	.	gene_id "MSTRG.100048"; transcript_id "MSTRG.100048.104"; exon_number "2";
chr2	StringTie	exon	127489179	127489235	1000	-	.	gene_id "MSTRG.100048"; transcript_id "MSTRG.100048.104"; exon_number "3";
chr2	StringTie	exon	127489832	127489943	1000	-	.	gene_id "MSTRG.100048"; transcript_id "MSTRG.100048.104"; exon_number "4";
chr2	StringTie	exon	127491971	127492088	1000	-	.	gene_id "MSTRG.100048"; transcript_id "MSTRG.100048.104"; exon_number "5";
chr2	StringTie	exon	127493281	127493410	1000	-	.	gene_id "MSTRG.100048"; transcript_id "MSTRG.100048.104"; exon_number "6";
chr2	StringTie	exon	127494872	127494954	1000	-	.	gene_id "MSTRG.100048"; transcript_id "MSTRG.100048.104"; exon_number "7";
chr2	StringTie	exon	127495998	127496148	1000	-	.	gene_id "MSTRG.100048"; transcript_id "MSTRG.100048.104"; exon_number "8";
chr2	StringTie	exon	127498140	127498237	1000	-	.	gene_id "MSTRG.100048"; transcript_id "MSTRG.100048.104"; exon_number "9";
chr2	StringTie	exon	127502815	127502872	1000	-	.	gene_id "MSTRG.100048"; transcript_id "MSTRG.100048.104"; exon_number "10";
chr2	StringTie	exon	127503387	127503576	1000	-	.	gene_id "MSTRG.100048"; transcript_id "MSTRG.100048.104"; exon_number "11";
chr2	StringTie	exon	127504684	127505054	1000	-	.	gene_id "MSTRG.100048"; transcript_id "MSTRG.100048.104"; exon_number "12";
chr2	StringTie	exon	127505328	127505752	1000	-	.	gene_id "MSTRG.100048"; transcript_id "MSTRG.100048.104"; exon_number "13";
chr2	StringTie	exon	127523676	127523791	1000	-	.	gene_id "MSTRG.100048"; transcript_id "MSTRG.100048.104"; exon_number "14";
chr2	StringTie	exon	127526175	127527404	1000	-	.	gene_id "MSTRG.100048"; transcript_id "MSTRG.100048.104"; exon_number "15";
chr2	StringTie	transcript	127480807	127526523	1000	-	.	gene_id "MSTRG.100048"; transcript_id "MSTRG.100048.105";
chr2	StringTie	exon	127480807	127481175	1000	-	.	gene_id "MSTRG.100048"; transcript_id "MSTRG.100048.105"; exon_number "1";
chr2	StringTie	exon	127486553	127486664	1000	-	.	gene_id "MSTRG.100048"; transcript_id "MSTRG.100048.105"; exon_number "2";
chr2	StringTie	exon	127489179	127489235	1000	-	.	gene_id "MSTRG.100048"; transcript_id "MSTRG.100048.105"; exon_number "3";
chr2	StringTie	exon	127489818	127489943	1000	-	.	gene_id "MSTRG.100048"; transcript_id "MSTRG.100048.105"; exon_number "4";
chr2	StringTie	exon	127491971	127492088	1000	-	.	gene_id "MSTRG.100048"; transcript_id "MSTRG.100048.105"; exon_number "5";
chr2	StringTie	exon	127493281	127493410	1000	-	.	gene_id "MSTRG.100048"; transcript_id "MSTRG.100048.105"; exon_number "6";
chr2	StringTie	exon	127494872	127494954	1000	-	.	gene_id "MSTRG.100048"; transcript_id "MSTRG.100048.105"; exon_number "7";
chr2	StringTie	exon	127495998	127496148	1000	-	.	gene_id "MSTRG.100048"; transcript_id "MSTRG.100048.105"; exon_number "8";
chr2	StringTie	exon	127498140	127498237	1000	-	.	gene_id "MSTRG.100048"; transcript_id "MSTRG.100048.105"; exon_number "9";
chr2	StringTie	exon	127502815	127502872	1000	-	.	gene_id "MSTRG.100048"; transcript_id "MSTRG.100048.105"; exon_number "10";
chr2	StringTie	exon	127503387	127503576	1000	-	.	gene_id "MSTRG.100048"; transcript_id "MSTRG.100048.105"; exon_number "11";
chr2	StringTie	exon	127504684	127505210	1000	-	.	gene_id "MSTRG.100048"; transcript_id "MSTRG.100048.105"; exon_number "12";
chr2	StringTie	exon	127505328	127505752	1000	-	.	gene_id "MSTRG.100048"; transcript_id "MSTRG.100048.105"; exon_number "13";
chr2	StringTie	exon	127523676	127523791	1000	-	.	gene_id "MSTRG.100048"; transcript_id "MSTRG.100048.105"; exon_number "14";
chr2	StringTie	exon	127526175	127526523	1000	-	.	gene_id "MSTRG.100048"; transcript_id "MSTRG.100048.105"; exon_number "15";
chr2	StringTie	transcript	127480808	127526852	1000	-	.	gene_id "MSTRG.100048"; transcript_id "MSTRG.100048.106";
chr2	StringTie	exon	127480808	127481175	1000	-	.	gene_id "MSTRG.100048"; transcript_id "MSTRG.100048.106"; exon_number "1";
chr2	StringTie	exon	127486553	127486664	1000	-	.	gene_id "MSTRG.100048"; transcript_id "MSTRG.100048.106"; exon_number "2";
chr2	StringTie	exon	127489179	127489235	1000	-	.	gene_id "MSTRG.100048"; transcript_id "MSTRG.100048.106"; exon_number "3";
chr2	StringTie	exon	127489818	127489943	1000	-	.	gene_id "MSTRG.100048"; transcript_id "MSTRG.100048.106"; exon_number "4";
chr2	StringTie	exon	127491971	127492088	1000	-	.	gene_id "MSTRG.100048"; transcript_id "MSTRG.100048.106"; exon_number "5";
chr2	StringTie	exon	127493281	127493410	1000	-	.	gene_id "MSTRG.100048"; transcript_id "MSTRG.100048.106"; exon_number "6";
chr2	StringTie	exon	127494872	127494954	1000	-	.	gene_id "MSTRG.100048"; transcript_id "MSTRG.100048.106"; exon_number "7";
chr2	StringTie	exon	127495998	127496148	1000	-	.	gene_id "MSTRG.100048"; transcript_id "MSTRG.100048.106"; exon_number "8";
chr2	StringTie	exon	127498140	127498237	1000	-	.	gene_id "MSTRG.100048"; transcript_id "MSTRG.100048.106"; exon_number "9";
chr2	StringTie	exon	127502815	127502872	1000	-	.	gene_id "MSTRG.100048"; transcript_id "MSTRG.100048.106"; exon_number "10";
chr2	StringTie	exon	127503387	127503573	1000	-	.	gene_id "MSTRG.100048"; transcript_id "MSTRG.100048.106"; exon_number "11";
chr2	StringTie	exon	127504684	127505752	1000	-	.	gene_id "MSTRG.100048"; transcript_id "MSTRG.100048.106"; exon_number "12";
chr2	StringTie	exon	127526636	127526852	1000	-	.	gene_id "MSTRG.100048"; transcript_id "MSTRG.100048.106"; exon_number "13";
chr2	StringTie	transcript	127480808	127526466	1000	-	.	gene_id "MSTRG.100048"; transcript_id "MSTRG.100048.107";
chr2	StringTie	exon	127480808	127481175	1000	-	.	gene_id "MSTRG.100048"; transcript_id "MSTRG.100048.107"; exon_number "1";
chr2	StringTie	exon	127486553	127486664	1000	-	.	gene_id "MSTRG.100048"; transcript_id "MSTRG.100048.107"; exon_number "2";
chr2	StringTie	exon	127489179	127489235	1000	-	.	gene_id "MSTRG.100048"; transcript_id "MSTRG.100048.107"; exon_number "3";
chr2	StringTie	exon	127489832	127489943	1000	-	.	gene_id "MSTRG.100048"; transcript_id "MSTRG.100048.107"; exon_number "4";
chr2	StringTie	exon	127491971	127492088	1000	-	.	gene_id "MSTRG.100048"; transcript_id "MSTRG.100048.107"; exon_number "5";
chr2	StringTie	exon	127493281	127493410	1000	-	.	gene_id "MSTRG.100048"; transcript_id "MSTRG.100048.107"; exon_number "6";
chr2	StringTie	exon	127494872	127494954	1000	-	.	gene_id "MSTRG.100048"; transcript_id "MSTRG.100048.107"; exon_number "7";
chr2	StringTie	exon	127495998	127496148	1000	-	.	gene_id "MSTRG.100048"; transcript_id "MSTRG.100048.107"; exon_number "8";
chr2	StringTie	exon	127498140	127498237	1000	-	.	gene_id "MSTRG.100048"; transcript_id "MSTRG.100048.107"; exon_number "9";
chr2	StringTie	exon	127502815	127502872	1000	-	.	gene_id "MSTRG.100048"; transcript_id "MSTRG.100048.107"; exon_number "10";
chr2	StringTie	exon	127503389	127503576	1000	-	.	gene_id "MSTRG.100048"; transcript_id "MSTRG.100048.107"; exon_number "11";
chr2	StringTie	exon	127504684	127505752	1000	-	.	gene_id "MSTRG.100048"; transcript_id "MSTRG.100048.107"; exon_number "12";
chr2	StringTie	exon	127526411	127526466	1000	-	.	gene_id "MSTRG.100048"; transcript_id "MSTRG.100048.107"; exon_number "13";
chr2	StringTie	transcript	127480808	127526903	1000	-	.	gene_id "MSTRG.100048"; transcript_id "MSTRG.100048.108";
chr2	StringTie	exon	127480808	127481175	1000	-	.	gene_id "MSTRG.100048"; transcript_id "MSTRG.100048.108"; exon_number "1";
chr2	StringTie	exon	127485874	127486033	1000	-	.	gene_id "MSTRG.100048"; transcript_id "MSTRG.100048.108"; exon_number "2";
chr2	StringTie	exon	127486553	127486664	1000	-	.	gene_id "MSTRG.100048"; transcript_id "MSTRG.100048.108"; exon_number "3";
chr2	StringTie	exon	127489179	127489235	1000	-	.	gene_id "MSTRG.100048"; transcript_id "MSTRG.100048.108"; exon_number "4";
chr2	StringTie	exon	127489832	127489943	1000	-	.	gene_id "MSTRG.100048"; transcript_id "MSTRG.100048.108"; exon_number "5";
chr2	StringTie	exon	127491971	127492088	1000	-	.	gene_id "MSTRG.100048"; transcript_id "MSTRG.100048.108"; exon_number "6";
chr2	StringTie	exon	127493281	127493410	1000	-	.	gene_id "MSTRG.100048"; transcript_id "MSTRG.100048.108"; exon_number "7";
chr2	StringTie	exon	127494872	127494950	1000	-	.	gene_id "MSTRG.100048"; transcript_id "MSTRG.100048.108"; exon_number "8";
chr2	StringTie	exon	127495998	127496148	1000	-	.	gene_id "MSTRG.100048"; transcript_id "MSTRG.100048.108"; exon_number "9";
chr2	StringTie	exon	127498140	127498237	1000	-	.	gene_id "MSTRG.100048"; transcript_id "MSTRG.100048.108"; exon_number "10";
chr2	StringTie	exon	127502815	127502872	1000	-	.	gene_id "MSTRG.100048"; transcript_id "MSTRG.100048.108"; exon_number "11";
chr2	StringTie	exon	127503387	127503573	1000	-	.	gene_id "MSTRG.100048"; transcript_id "MSTRG.100048.108"; exon_number "12";
chr2	StringTie	exon	127504684	127505752	1000	-	.	gene_id "MSTRG.100048"; transcript_id "MSTRG.100048.108"; exon_number "13";
chr2	StringTie	exon	127523676	127523791	1000	-	.	gene_id "MSTRG.100048"; transcript_id "MSTRG.100048.108"; exon_number "14";
chr2	StringTie	exon	127526175	127526903	1000	-	.	gene_id "MSTRG.100048"; transcript_id "MSTRG.100048.108"; exon_number "15";
chr2	StringTie	transcript	127480809	127526503	1000	-	.	gene_id "MSTRG.100048"; transcript_id "MSTRG.100048.109";
chr2	StringTie	exon	127480809	127481175	1000	-	.	gene_id "MSTRG.100048"; transcript_id "MSTRG.100048.109"; exon_number "1";
chr2	StringTie	exon	127486553	127486664	1000	-	.	gene_id "MSTRG.100048"; transcript_id "MSTRG.100048.109"; exon_number "2";
chr2	StringTie	exon	127489179	127489235	1000	-	.	gene_id "MSTRG.100048"; transcript_id "MSTRG.100048.109"; exon_number "3";
chr2	StringTie	exon	127489832	127489943	1000	-	.	gene_id "MSTRG.100048"; transcript_id "MSTRG.100048.109"; exon_number "4";
chr2	StringTie	exon	127491971	127492088	1000	-	.	gene_id "MSTRG.100048"; transcript_id "MSTRG.100048.109"; exon_number "5";
chr2	StringTie	exon	127493281	127493410	1000	-	.	gene_id "MSTRG.100048"; transcript_id "MSTRG.100048.109"; exon_number "6";
chr2	StringTie	exon	127494872	127494954	1000	-	.	gene_id "MSTRG.100048"; transcript_id "MSTRG.100048.109"; exon_number "7";
chr2	StringTie	exon	127495998	127496148	1000	-	.	gene_id "MSTRG.100048"; transcript_id "MSTRG.100048.109"; exon_number "8";
chr2	StringTie	exon	127498140	127498237	1000	-	.	gene_id "MSTRG.100048"; transcript_id "MSTRG.100048.109"; exon_number "9";
chr2	StringTie	exon	127502815	127502872	1000	-	.	gene_id "MSTRG.100048"; transcript_id "MSTRG.100048.109"; exon_number "10";
chr2	StringTie	exon	127503387	127503576	1000	-	.	gene_id "MSTRG.100048"; transcript_id "MSTRG.100048.109"; exon_number "11";
chr2	StringTie	exon	127504684	127505132	1000	-	.	gene_id "MSTRG.100048"; transcript_id "MSTRG.100048.109"; exon_number "12";
chr2	StringTie	exon	127505328	127505752	1000	-	.	gene_id "MSTRG.100048"; transcript_id "MSTRG.100048.109"; exon_number "13";
chr2	StringTie	exon	127523676	127523791	1000	-	.	gene_id "MSTRG.100048"; transcript_id "MSTRG.100048.109"; exon_number "14";
chr2	StringTie	exon	127526175	127526503	1000	-	.	gene_id "MSTRG.100048"; transcript_id "MSTRG.100048.109"; exon_number "15";
chr2	StringTie	transcript	127480258	127529963	1000	-	.	gene_id "MSTRG.100048"; transcript_id "MSTRG.100048.11";
chr2	StringTie	exon	127480258	127481175	1000	-	.	gene_id "MSTRG.100048"; transcript_id "MSTRG.100048.11"; exon_number "1";
chr2	StringTie	exon	127486553	127486664	1000	-	.	gene_id "MSTRG.100048"; transcript_id "MSTRG.100048.11"; exon_number "2";
chr2	StringTie	exon	127489179	127489235	1000	-	.	gene_id "MSTRG.100048"; transcript_id "MSTRG.100048.11"; exon_number "3";
chr2	StringTie	exon	127489832	127489943	1000	-	.	gene_id "MSTRG.100048"; transcript_id "MSTRG.100048.11"; exon_number "4";
chr2	StringTie	exon	127491971	127492088	1000	-	.	gene_id "MSTRG.100048"; transcript_id "MSTRG.100048.11"; exon_number "5";
chr2	StringTie	exon	127493281	127493410	1000	-	.	gene_id "MSTRG.100048"; transcript_id "MSTRG.100048.11"; exon_number "6";
chr2	StringTie	exon	127494872	127494954	1000	-	.	gene_id "MSTRG.100048"; transcript_id "MSTRG.100048.11"; exon_number "7";
chr2	StringTie	exon	127495998	127496148	1000	-	.	gene_id "MSTRG.100048"; transcript_id "MSTRG.100048.11"; exon_number "8";
chr2	StringTie	exon	127498140	127498237	1000	-	.	gene_id "MSTRG.100048"; transcript_id "MSTRG.100048.11"; exon_number "9";
chr2	StringTie	exon	127502815	127502872	1000	-	.	gene_id "MSTRG.100048"; transcript_id "MSTRG.100048.11"; exon_number "10";
chr2	StringTie	exon	127503387	127503576	1000	-	.	gene_id "MSTRG.100048"; transcript_id "MSTRG.100048.11"; exon_number "11";
chr2	StringTie	exon	127504684	127505125	1000	-	.	gene_id "MSTRG.100048"; transcript_id "MSTRG.100048.11"; exon_number "12";
chr2	StringTie	exon	127505204	127505752	1000	-	.	gene_id "MSTRG.100048"; transcript_id "MSTRG.100048.11"; exon_number "13";
chr2	StringTie	exon	127523676	127523791	1000	-	.	gene_id "MSTRG.100048"; transcript_id "MSTRG.100048.11"; exon_number "14";
chr2	StringTie	exon	127526175	127529963	1000	-	.	gene_id "MSTRG.100048"; transcript_id "MSTRG.100048.11"; exon_number "15";
chr2	StringTie	transcript	127480810	127496393	1000	-	.	gene_id "MSTRG.100048"; transcript_id "MSTRG.100048.110";
chr2	StringTie	exon	127480810	127481175	1000	-	.	gene_id "MSTRG.100048"; transcript_id "MSTRG.100048.110"; exon_number "1";
chr2	StringTie	exon	127486553	127486664	1000	-	.	gene_id "MSTRG.100048"; transcript_id "MSTRG.100048.110"; exon_number "2";
chr2	StringTie	exon	127489179	127489235	1000	-	.	gene_id "MSTRG.100048"; transcript_id "MSTRG.100048.110"; exon_number "3";
chr2	StringTie	exon	127489832	127489943	1000	-	.	gene_id "MSTRG.100048"; transcript_id "MSTRG.100048.110"; exon_number "4";
chr2	StringTie	exon	127491971	127492088	1000	-	.	gene_id "MSTRG.100048"; transcript_id "MSTRG.100048.110"; exon_number "5";
chr2	StringTie	exon	127493281	127493410	1000	-	.	gene_id "MSTRG.100048"; transcript_id "MSTRG.100048.110"; exon_number "6";
chr2	StringTie	exon	127494872	127494954	1000	-	.	gene_id "MSTRG.100048"; transcript_id "MSTRG.100048.110"; exon_number "7";
chr2	StringTie	exon	127495998	127496131	1000	-	.	gene_id "MSTRG.100048"; transcript_id "MSTRG.100048.110"; exon_number "8";
chr2	StringTie	exon	127496261	127496393	1000	-	.	gene_id "MSTRG.100048"; transcript_id "MSTRG.100048.110"; exon_number "9";
chr2	StringTie	transcript	127480810	127526481	1000	-	.	gene_id "MSTRG.100048"; transcript_id "MSTRG.100048.111";
chr2	StringTie	exon	127480810	127481175	1000	-	.	gene_id "MSTRG.100048"; transcript_id "MSTRG.100048.111"; exon_number "1";
chr2	StringTie	exon	127486553	127486664	1000	-	.	gene_id "MSTRG.100048"; transcript_id "MSTRG.100048.111"; exon_number "2";
chr2	StringTie	exon	127489179	127489235	1000	-	.	gene_id "MSTRG.100048"; transcript_id "MSTRG.100048.111"; exon_number "3";
chr2	StringTie	exon	127489832	127489943	1000	-	.	gene_id "MSTRG.100048"; transcript_id "MSTRG.100048.111"; exon_number "4";
chr2	StringTie	exon	127493281	127493410	1000	-	.	gene_id "MSTRG.100048"; transcript_id "MSTRG.100048.111"; exon_number "5";
chr2	StringTie	exon	127494872	127494954	1000	-	.	gene_id "MSTRG.100048"; transcript_id "MSTRG.100048.111"; exon_number "6";
chr2	StringTie	exon	127495998	127496148	1000	-	.	gene_id "MSTRG.100048"; transcript_id "MSTRG.100048.111"; exon_number "7";
chr2	StringTie	exon	127498140	127498237	1000	-	.	gene_id "MSTRG.100048"; transcript_id "MSTRG.100048.111"; exon_number "8";
chr2	StringTie	exon	127502815	127502872	1000	-	.	gene_id "MSTRG.100048"; transcript_id "MSTRG.100048.111"; exon_number "9";
chr2	StringTie	exon	127503387	127503576	1000	-	.	gene_id "MSTRG.100048"; transcript_id "MSTRG.100048.111"; exon_number "10";
chr2	StringTie	exon	127504684	127505752	1000	-	.	gene_id "MSTRG.100048"; transcript_id "MSTRG.100048.111"; exon_number "11";
chr2	StringTie	exon	127526411	127526481	1000	-	.	gene_id "MSTRG.100048"; transcript_id "MSTRG.100048.111"; exon_number "12";
chr2	StringTie	transcript	127480810	127526477	1000	-	.	gene_id "MSTRG.100048"; transcript_id "MSTRG.100048.112";
chr2	StringTie	exon	127480810	127481175	1000	-	.	gene_id "MSTRG.100048"; transcript_id "MSTRG.100048.112"; exon_number "1";
chr2	StringTie	exon	127486553	127486664	1000	-	.	gene_id "MSTRG.100048"; transcript_id "MSTRG.100048.112"; exon_number "2";
chr2	StringTie	exon	127489179	127489235	1000	-	.	gene_id "MSTRG.100048"; transcript_id "MSTRG.100048.112"; exon_number "3";
chr2	StringTie	exon	127489832	127489943	1000	-	.	gene_id "MSTRG.100048"; transcript_id "MSTRG.100048.112"; exon_number "4";
chr2	StringTie	exon	127491971	127492088	1000	-	.	gene_id "MSTRG.100048"; transcript_id "MSTRG.100048.112"; exon_number "5";
chr2	StringTie	exon	127493281	127493410	1000	-	.	gene_id "MSTRG.100048"; transcript_id "MSTRG.100048.112"; exon_number "6";
chr2	StringTie	exon	127494872	127494954	1000	-	.	gene_id "MSTRG.100048"; transcript_id "MSTRG.100048.112"; exon_number "7";
chr2	StringTie	exon	127495998	127496148	1000	-	.	gene_id "MSTRG.100048"; transcript_id "MSTRG.100048.112"; exon_number "8";
chr2	StringTie	exon	127498140	127498237	1000	-	.	gene_id "MSTRG.100048"; transcript_id "MSTRG.100048.112"; exon_number "9";
chr2	StringTie	exon	127502815	127502872	1000	-	.	gene_id "MSTRG.100048"; transcript_id "MSTRG.100048.112"; exon_number "10";
chr2	StringTie	exon	127503387	127503573	1000	-	.	gene_id "MSTRG.100048"; transcript_id "MSTRG.100048.112"; exon_number "11";
chr2	StringTie	exon	127504684	127505752	1000	-	.	gene_id "MSTRG.100048"; transcript_id "MSTRG.100048.112"; exon_number "12";
chr2	StringTie	exon	127523676	127523791	1000	-	.	gene_id "MSTRG.100048"; transcript_id "MSTRG.100048.112"; exon_number "13";
chr2	StringTie	exon	127526411	127526477	1000	-	.	gene_id "MSTRG.100048"; transcript_id "MSTRG.100048.112"; exon_number "14";
chr2	StringTie	transcript	127480810	127526502	1000	-	.	gene_id "MSTRG.100048"; transcript_id "MSTRG.100048.113";
chr2	StringTie	exon	127480810	127481175	1000	-	.	gene_id "MSTRG.100048"; transcript_id "MSTRG.100048.113"; exon_number "1";
chr2	StringTie	exon	127486553	127486664	1000	-	.	gene_id "MSTRG.100048"; transcript_id "MSTRG.100048.113"; exon_number "2";
chr2	StringTie	exon	127489179	127489235	1000	-	.	gene_id "MSTRG.100048"; transcript_id "MSTRG.100048.113"; exon_number "3";
chr2	StringTie	exon	127489832	127489943	1000	-	.	gene_id "MSTRG.100048"; transcript_id "MSTRG.100048.113"; exon_number "4";
chr2	StringTie	exon	127491971	127492088	1000	-	.	gene_id "MSTRG.100048"; transcript_id "MSTRG.100048.113"; exon_number "5";
chr2	StringTie	exon	127493281	127493410	1000	-	.	gene_id "MSTRG.100048"; transcript_id "MSTRG.100048.113"; exon_number "6";
chr2	StringTie	exon	127494872	127494954	1000	-	.	gene_id "MSTRG.100048"; transcript_id "MSTRG.100048.113"; exon_number "7";
chr2	StringTie	exon	127495998	127496148	1000	-	.	gene_id "MSTRG.100048"; transcript_id "MSTRG.100048.113"; exon_number "8";
chr2	StringTie	exon	127498140	127498237	1000	-	.	gene_id "MSTRG.100048"; transcript_id "MSTRG.100048.113"; exon_number "9";
chr2	StringTie	exon	127502815	127502872	1000	-	.	gene_id "MSTRG.100048"; transcript_id "MSTRG.100048.113"; exon_number "10";
chr2	StringTie	exon	127503387	127503573	1000	-	.	gene_id "MSTRG.100048"; transcript_id "MSTRG.100048.113"; exon_number "11";
chr2	StringTie	exon	127504684	127505125	1000	-	.	gene_id "MSTRG.100048"; transcript_id "MSTRG.100048.113"; exon_number "12";
chr2	StringTie	exon	127505204	127505752	1000	-	.	gene_id "MSTRG.100048"; transcript_id "MSTRG.100048.113"; exon_number "13";
chr2	StringTie	exon	127523679	127523791	1000	-	.	gene_id "MSTRG.100048"; transcript_id "MSTRG.100048.113"; exon_number "14";
chr2	StringTie	exon	127526175	127526502	1000	-	.	gene_id "MSTRG.100048"; transcript_id "MSTRG.100048.113"; exon_number "15";
chr2	StringTie	transcript	127480810	127526541	1000	-	.	gene_id "MSTRG.100048"; transcript_id "MSTRG.100048.114";
chr2	StringTie	exon	127480810	127481175	1000	-	.	gene_id "MSTRG.100048"; transcript_id "MSTRG.100048.114"; exon_number "1";
chr2	StringTie	exon	127485874	127486033	1000	-	.	gene_id "MSTRG.100048"; transcript_id "MSTRG.100048.114"; exon_number "2";
chr2	StringTie	exon	127486553	127486664	1000	-	.	gene_id "MSTRG.100048"; transcript_id "MSTRG.100048.114"; exon_number "3";
chr2	StringTie	exon	127489179	127489235	1000	-	.	gene_id "MSTRG.100048"; transcript_id "MSTRG.100048.114"; exon_number "4";
chr2	StringTie	exon	127489832	127489943	1000	-	.	gene_id "MSTRG.100048"; transcript_id "MSTRG.100048.114"; exon_number "5";
chr2	StringTie	exon	127491971	127492088	1000	-	.	gene_id "MSTRG.100048"; transcript_id "MSTRG.100048.114"; exon_number "6";
chr2	StringTie	exon	127493281	127493410	1000	-	.	gene_id "MSTRG.100048"; transcript_id "MSTRG.100048.114"; exon_number "7";
chr2	StringTie	exon	127494872	127494954	1000	-	.	gene_id "MSTRG.100048"; transcript_id "MSTRG.100048.114"; exon_number "8";
chr2	StringTie	exon	127495998	127496148	1000	-	.	gene_id "MSTRG.100048"; transcript_id "MSTRG.100048.114"; exon_number "9";
chr2	StringTie	exon	127498140	127498237	1000	-	.	gene_id "MSTRG.100048"; transcript_id "MSTRG.100048.114"; exon_number "10";
chr2	StringTie	exon	127502815	127502872	1000	-	.	gene_id "MSTRG.100048"; transcript_id "MSTRG.100048.114"; exon_number "11";
chr2	StringTie	exon	127503387	127503573	1000	-	.	gene_id "MSTRG.100048"; transcript_id "MSTRG.100048.114"; exon_number "12";
chr2	StringTie	exon	127504684	127505125	1000	-	.	gene_id "MSTRG.100048"; transcript_id "MSTRG.100048.114"; exon_number "13";
chr2	StringTie	exon	127505204	127505752	1000	-	.	gene_id "MSTRG.100048"; transcript_id "MSTRG.100048.114"; exon_number "14";
chr2	StringTie	exon	127523676	127523791	1000	-	.	gene_id "MSTRG.100048"; transcript_id "MSTRG.100048.114"; exon_number "15";
chr2	StringTie	exon	127526175	127526541	1000	-	.	gene_id "MSTRG.100048"; transcript_id "MSTRG.100048.114"; exon_number "16";
chr2	StringTie	transcript	127480812	127526496	1000	-	.	gene_id "MSTRG.100048"; transcript_id "MSTRG.100048.116";
chr2	StringTie	exon	127480812	127481175	1000	-	.	gene_id "MSTRG.100048"; transcript_id "MSTRG.100048.116"; exon_number "1";
chr2	StringTie	exon	127486553	127486664	1000	-	.	gene_id "MSTRG.100048"; transcript_id "MSTRG.100048.116"; exon_number "2";
chr2	StringTie	exon	127489179	127489235	1000	-	.	gene_id "MSTRG.100048"; transcript_id "MSTRG.100048.116"; exon_number "3";
chr2	StringTie	exon	127489832	127489943	1000	-	.	gene_id "MSTRG.100048"; transcript_id "MSTRG.100048.116"; exon_number "4";
chr2	StringTie	exon	127491971	127492088	1000	-	.	gene_id "MSTRG.100048"; transcript_id "MSTRG.100048.116"; exon_number "5";
chr2	StringTie	exon	127493281	127493410	1000	-	.	gene_id "MSTRG.100048"; transcript_id "MSTRG.100048.116"; exon_number "6";
chr2	StringTie	exon	127494872	127494954	1000	-	.	gene_id "MSTRG.100048"; transcript_id "MSTRG.100048.116"; exon_number "7";
chr2	StringTie	exon	127495998	127496148	1000	-	.	gene_id "MSTRG.100048"; transcript_id "MSTRG.100048.116"; exon_number "8";
chr2	StringTie	exon	127498140	127498237	1000	-	.	gene_id "MSTRG.100048"; transcript_id "MSTRG.100048.116"; exon_number "9";
chr2	StringTie	exon	127502815	127502872	1000	-	.	gene_id "MSTRG.100048"; transcript_id "MSTRG.100048.116"; exon_number "10";
chr2	StringTie	exon	127503387	127503573	1000	-	.	gene_id "MSTRG.100048"; transcript_id "MSTRG.100048.116"; exon_number "11";
chr2	StringTie	exon	127504684	127505047	1000	-	.	gene_id "MSTRG.100048"; transcript_id "MSTRG.100048.116"; exon_number "12";
chr2	StringTie	exon	127505126	127505210	1000	-	.	gene_id "MSTRG.100048"; transcript_id "MSTRG.100048.116"; exon_number "13";
chr2	StringTie	exon	127505328	127505752	1000	-	.	gene_id "MSTRG.100048"; transcript_id "MSTRG.100048.116"; exon_number "14";
chr2	StringTie	exon	127523676	127523791	1000	-	.	gene_id "MSTRG.100048"; transcript_id "MSTRG.100048.116"; exon_number "15";
chr2	StringTie	exon	127526175	127526496	1000	-	.	gene_id "MSTRG.100048"; transcript_id "MSTRG.100048.116"; exon_number "16";
chr2	StringTie	transcript	127480813	127526496	1000	-	.	gene_id "MSTRG.100048"; transcript_id "MSTRG.100048.117";
chr2	StringTie	exon	127480813	127481175	1000	-	.	gene_id "MSTRG.100048"; transcript_id "MSTRG.100048.117"; exon_number "1";
chr2	StringTie	exon	127486553	127486664	1000	-	.	gene_id "MSTRG.100048"; transcript_id "MSTRG.100048.117"; exon_number "2";
chr2	StringTie	exon	127489179	127489235	1000	-	.	gene_id "MSTRG.100048"; transcript_id "MSTRG.100048.117"; exon_number "3";
chr2	StringTie	exon	127489818	127489943	1000	-	.	gene_id "MSTRG.100048"; transcript_id "MSTRG.100048.117"; exon_number "4";
chr2	StringTie	exon	127491971	127492088	1000	-	.	gene_id "MSTRG.100048"; transcript_id "MSTRG.100048.117"; exon_number "5";
chr2	StringTie	exon	127493281	127493410	1000	-	.	gene_id "MSTRG.100048"; transcript_id "MSTRG.100048.117"; exon_number "6";
chr2	StringTie	exon	127494872	127494954	1000	-	.	gene_id "MSTRG.100048"; transcript_id "MSTRG.100048.117"; exon_number "7";
chr2	StringTie	exon	127495998	127496148	1000	-	.	gene_id "MSTRG.100048"; transcript_id "MSTRG.100048.117"; exon_number "8";
chr2	StringTie	exon	127498140	127498237	1000	-	.	gene_id "MSTRG.100048"; transcript_id "MSTRG.100048.117"; exon_number "9";
chr2	StringTie	exon	127502815	127502872	1000	-	.	gene_id "MSTRG.100048"; transcript_id "MSTRG.100048.117"; exon_number "10";
chr2	StringTie	exon	127503387	127503573	1000	-	.	gene_id "MSTRG.100048"; transcript_id "MSTRG.100048.117"; exon_number "11";
chr2	StringTie	exon	127504684	127505752	1000	-	.	gene_id "MSTRG.100048"; transcript_id "MSTRG.100048.117"; exon_number "12";
chr2	StringTie	exon	127523676	127523770	1000	-	.	gene_id "MSTRG.100048"; transcript_id "MSTRG.100048.117"; exon_number "13";
chr2	StringTie	exon	127526175	127526496	1000	-	.	gene_id "MSTRG.100048"; transcript_id "MSTRG.100048.117"; exon_number "14";
chr2	StringTie	transcript	127480813	127526490	1000	-	.	gene_id "MSTRG.100048"; transcript_id "MSTRG.100048.118";
chr2	StringTie	exon	127480813	127481175	1000	-	.	gene_id "MSTRG.100048"; transcript_id "MSTRG.100048.118"; exon_number "1";
chr2	StringTie	exon	127486553	127486664	1000	-	.	gene_id "MSTRG.100048"; transcript_id "MSTRG.100048.118"; exon_number "2";
chr2	StringTie	exon	127489179	127489235	1000	-	.	gene_id "MSTRG.100048"; transcript_id "MSTRG.100048.118"; exon_number "3";
chr2	StringTie	exon	127489832	127489943	1000	-	.	gene_id "MSTRG.100048"; transcript_id "MSTRG.100048.118"; exon_number "4";
chr2	StringTie	exon	127491971	127492088	1000	-	.	gene_id "MSTRG.100048"; transcript_id "MSTRG.100048.118"; exon_number "5";
chr2	StringTie	exon	127493281	127493410	1000	-	.	gene_id "MSTRG.100048"; transcript_id "MSTRG.100048.118"; exon_number "6";
chr2	StringTie	exon	127494872	127494954	1000	-	.	gene_id "MSTRG.100048"; transcript_id "MSTRG.100048.118"; exon_number "7";
chr2	StringTie	exon	127495998	127498237	1000	-	.	gene_id "MSTRG.100048"; transcript_id "MSTRG.100048.118"; exon_number "8";
chr2	StringTie	exon	127502815	127502872	1000	-	.	gene_id "MSTRG.100048"; transcript_id "MSTRG.100048.118"; exon_number "9";
chr2	StringTie	exon	127503387	127503573	1000	-	.	gene_id "MSTRG.100048"; transcript_id "MSTRG.100048.118"; exon_number "10";
chr2	StringTie	exon	127504684	127505203	1000	-	.	gene_id "MSTRG.100048"; transcript_id "MSTRG.100048.118"; exon_number "11";
chr2	StringTie	exon	127505321	127505752	1000	-	.	gene_id "MSTRG.100048"; transcript_id "MSTRG.100048.118"; exon_number "12";
chr2	StringTie	exon	127523676	127523791	1000	-	.	gene_id "MSTRG.100048"; transcript_id "MSTRG.100048.118"; exon_number "13";
chr2	StringTie	exon	127526175	127526490	1000	-	.	gene_id "MSTRG.100048"; transcript_id "MSTRG.100048.118"; exon_number "14";
chr2	StringTie	transcript	127480281	127526807	1000	-	.	gene_id "MSTRG.100048"; transcript_id "MSTRG.100048.12";
chr2	StringTie	exon	127480281	127481175	1000	-	.	gene_id "MSTRG.100048"; transcript_id "MSTRG.100048.12"; exon_number "1";
chr2	StringTie	exon	127486553	127486664	1000	-	.	gene_id "MSTRG.100048"; transcript_id "MSTRG.100048.12"; exon_number "2";
chr2	StringTie	exon	127489179	127489235	1000	-	.	gene_id "MSTRG.100048"; transcript_id "MSTRG.100048.12"; exon_number "3";
chr2	StringTie	exon	127489832	127489943	1000	-	.	gene_id "MSTRG.100048"; transcript_id "MSTRG.100048.12"; exon_number "4";
chr2	StringTie	exon	127491971	127492088	1000	-	.	gene_id "MSTRG.100048"; transcript_id "MSTRG.100048.12"; exon_number "5";
chr2	StringTie	exon	127493281	127493410	1000	-	.	gene_id "MSTRG.100048"; transcript_id "MSTRG.100048.12"; exon_number "6";
chr2	StringTie	exon	127494872	127494954	1000	-	.	gene_id "MSTRG.100048"; transcript_id "MSTRG.100048.12"; exon_number "7";
chr2	StringTie	exon	127495998	127496131	1000	-	.	gene_id "MSTRG.100048"; transcript_id "MSTRG.100048.12"; exon_number "8";
chr2	StringTie	exon	127498140	127498237	1000	-	.	gene_id "MSTRG.100048"; transcript_id "MSTRG.100048.12"; exon_number "9";
chr2	StringTie	exon	127502815	127502872	1000	-	.	gene_id "MSTRG.100048"; transcript_id "MSTRG.100048.12"; exon_number "10";
chr2	StringTie	exon	127503387	127503576	1000	-	.	gene_id "MSTRG.100048"; transcript_id "MSTRG.100048.12"; exon_number "11";
chr2	StringTie	exon	127504684	127505752	1000	-	.	gene_id "MSTRG.100048"; transcript_id "MSTRG.100048.12"; exon_number "12";
chr2	StringTie	exon	127523676	127523791	1000	-	.	gene_id "MSTRG.100048"; transcript_id "MSTRG.100048.12"; exon_number "13";
chr2	StringTie	exon	127526175	127526807	1000	-	.	gene_id "MSTRG.100048"; transcript_id "MSTRG.100048.12"; exon_number "14";
chr2	StringTie	transcript	127514967	127526468	1000	-	.	gene_id "MSTRG.100048"; transcript_id "MSTRG.100048.128";
chr2	StringTie	exon	127514967	127514989	1000	-	.	gene_id "MSTRG.100048"; transcript_id "MSTRG.100048.128"; exon_number "1";
chr2	StringTie	exon	127523676	127523791	1000	-	.	gene_id "MSTRG.100048"; transcript_id "MSTRG.100048.128"; exon_number "2";
chr2	StringTie	exon	127526175	127526468	1000	-	.	gene_id "MSTRG.100048"; transcript_id "MSTRG.100048.128"; exon_number "3";
chr2	StringTie	transcript	127480297	127527467	1000	-	.	gene_id "MSTRG.100048"; transcript_id "MSTRG.100048.13";
chr2	StringTie	exon	127480297	127481175	1000	-	.	gene_id "MSTRG.100048"; transcript_id "MSTRG.100048.13"; exon_number "1";
chr2	StringTie	exon	127486553	127486664	1000	-	.	gene_id "MSTRG.100048"; transcript_id "MSTRG.100048.13"; exon_number "2";
chr2	StringTie	exon	127489179	127489235	1000	-	.	gene_id "MSTRG.100048"; transcript_id "MSTRG.100048.13"; exon_number "3";
chr2	StringTie	exon	127489818	127489943	1000	-	.	gene_id "MSTRG.100048"; transcript_id "MSTRG.100048.13"; exon_number "4";
chr2	StringTie	exon	127491971	127492088	1000	-	.	gene_id "MSTRG.100048"; transcript_id "MSTRG.100048.13"; exon_number "5";
chr2	StringTie	exon	127493281	127493410	1000	-	.	gene_id "MSTRG.100048"; transcript_id "MSTRG.100048.13"; exon_number "6";
chr2	StringTie	exon	127494872	127494954	1000	-	.	gene_id "MSTRG.100048"; transcript_id "MSTRG.100048.13"; exon_number "7";
chr2	StringTie	exon	127495998	127496148	1000	-	.	gene_id "MSTRG.100048"; transcript_id "MSTRG.100048.13"; exon_number "8";
chr2	StringTie	exon	127498140	127498237	1000	-	.	gene_id "MSTRG.100048"; transcript_id "MSTRG.100048.13"; exon_number "9";
chr2	StringTie	exon	127502815	127502872	1000	-	.	gene_id "MSTRG.100048"; transcript_id "MSTRG.100048.13"; exon_number "10";
chr2	StringTie	exon	127503387	127503576	1000	-	.	gene_id "MSTRG.100048"; transcript_id "MSTRG.100048.13"; exon_number "11";
chr2	StringTie	exon	127504684	127505125	1000	-	.	gene_id "MSTRG.100048"; transcript_id "MSTRG.100048.13"; exon_number "12";
chr2	StringTie	exon	127505204	127505752	1000	-	.	gene_id "MSTRG.100048"; transcript_id "MSTRG.100048.13"; exon_number "13";
chr2	StringTie	exon	127523676	127523791	1000	-	.	gene_id "MSTRG.100048"; transcript_id "MSTRG.100048.13"; exon_number "14";
chr2	StringTie	exon	127526175	127527467	1000	-	.	gene_id "MSTRG.100048"; transcript_id "MSTRG.100048.13"; exon_number "15";
chr2	StringTie	transcript	127480394	127529947	1000	-	.	gene_id "MSTRG.100048"; transcript_id "MSTRG.100048.14";
chr2	StringTie	exon	127480394	127481175	1000	-	.	gene_id "MSTRG.100048"; transcript_id "MSTRG.100048.14"; exon_number "1";
chr2	StringTie	exon	127486553	127486664	1000	-	.	gene_id "MSTRG.100048"; transcript_id "MSTRG.100048.14"; exon_number "2";
chr2	StringTie	exon	127489179	127489235	1000	-	.	gene_id "MSTRG.100048"; transcript_id "MSTRG.100048.14"; exon_number "3";
chr2	StringTie	exon	127489832	127489943	1000	-	.	gene_id "MSTRG.100048"; transcript_id "MSTRG.100048.14"; exon_number "4";
chr2	StringTie	exon	127491971	127492088	1000	-	.	gene_id "MSTRG.100048"; transcript_id "MSTRG.100048.14"; exon_number "5";
chr2	StringTie	exon	127493281	127493410	1000	-	.	gene_id "MSTRG.100048"; transcript_id "MSTRG.100048.14"; exon_number "6";
chr2	StringTie	exon	127494872	127494954	1000	-	.	gene_id "MSTRG.100048"; transcript_id "MSTRG.100048.14"; exon_number "7";
chr2	StringTie	exon	127495998	127496148	1000	-	.	gene_id "MSTRG.100048"; transcript_id "MSTRG.100048.14"; exon_number "8";
chr2	StringTie	exon	127496261	127498237	1000	-	.	gene_id "MSTRG.100048"; transcript_id "MSTRG.100048.14"; exon_number "9";
chr2	StringTie	exon	127502815	127502872	1000	-	.	gene_id "MSTRG.100048"; transcript_id "MSTRG.100048.14"; exon_number "10";
chr2	StringTie	exon	127503387	127503573	1000	-	.	gene_id "MSTRG.100048"; transcript_id "MSTRG.100048.14"; exon_number "11";
chr2	StringTie	exon	127504684	127505752	1000	-	.	gene_id "MSTRG.100048"; transcript_id "MSTRG.100048.14"; exon_number "12";
chr2	StringTie	exon	127523676	127523791	1000	-	.	gene_id "MSTRG.100048"; transcript_id "MSTRG.100048.14"; exon_number "13";
chr2	StringTie	exon	127526175	127529947	1000	-	.	gene_id "MSTRG.100048"; transcript_id "MSTRG.100048.14"; exon_number "14";
chr2	StringTie	transcript	127480445	127527062	1000	-	.	gene_id "MSTRG.100048"; transcript_id "MSTRG.100048.15";
chr2	StringTie	exon	127480445	127481175	1000	-	.	gene_id "MSTRG.100048"; transcript_id "MSTRG.100048.15"; exon_number "1";
chr2	StringTie	exon	127486553	127486664	1000	-	.	gene_id "MSTRG.100048"; transcript_id "MSTRG.100048.15"; exon_number "2";
chr2	StringTie	exon	127489179	127489235	1000	-	.	gene_id "MSTRG.100048"; transcript_id "MSTRG.100048.15"; exon_number "3";
chr2	StringTie	exon	127489818	127489943	1000	-	.	gene_id "MSTRG.100048"; transcript_id "MSTRG.100048.15"; exon_number "4";
chr2	StringTie	exon	127491971	127492088	1000	-	.	gene_id "MSTRG.100048"; transcript_id "MSTRG.100048.15"; exon_number "5";
chr2	StringTie	exon	127493281	127493410	1000	-	.	gene_id "MSTRG.100048"; transcript_id "MSTRG.100048.15"; exon_number "6";
chr2	StringTie	exon	127494872	127494954	1000	-	.	gene_id "MSTRG.100048"; transcript_id "MSTRG.100048.15"; exon_number "7";
chr2	StringTie	exon	127495998	127496148	1000	-	.	gene_id "MSTRG.100048"; transcript_id "MSTRG.100048.15"; exon_number "8";
chr2	StringTie	exon	127502815	127502872	1000	-	.	gene_id "MSTRG.100048"; transcript_id "MSTRG.100048.15"; exon_number "9";
chr2	StringTie	exon	127503387	127503573	1000	-	.	gene_id "MSTRG.100048"; transcript_id "MSTRG.100048.15"; exon_number "10";
chr2	StringTie	exon	127504684	127505752	1000	-	.	gene_id "MSTRG.100048"; transcript_id "MSTRG.100048.15"; exon_number "11";
chr2	StringTie	exon	127523676	127523791	1000	-	.	gene_id "MSTRG.100048"; transcript_id "MSTRG.100048.15"; exon_number "12";
chr2	StringTie	exon	127526175	127527062	1000	-	.	gene_id "MSTRG.100048"; transcript_id "MSTRG.100048.15"; exon_number "13";
chr2	StringTie	transcript	127480477	127529963	1000	-	.	gene_id "MSTRG.100048"; transcript_id "MSTRG.100048.16";
chr2	StringTie	exon	127480477	127481175	1000	-	.	gene_id "MSTRG.100048"; transcript_id "MSTRG.100048.16"; exon_number "1";
chr2	StringTie	exon	127486553	127486664	1000	-	.	gene_id "MSTRG.100048"; transcript_id "MSTRG.100048.16"; exon_number "2";
chr2	StringTie	exon	127489179	127489235	1000	-	.	gene_id "MSTRG.100048"; transcript_id "MSTRG.100048.16"; exon_number "3";
chr2	StringTie	exon	127489832	127489943	1000	-	.	gene_id "MSTRG.100048"; transcript_id "MSTRG.100048.16"; exon_number "4";
chr2	StringTie	exon	127491971	127492088	1000	-	.	gene_id "MSTRG.100048"; transcript_id "MSTRG.100048.16"; exon_number "5";
chr2	StringTie	exon	127493281	127493410	1000	-	.	gene_id "MSTRG.100048"; transcript_id "MSTRG.100048.16"; exon_number "6";
chr2	StringTie	exon	127494872	127494954	1000	-	.	gene_id "MSTRG.100048"; transcript_id "MSTRG.100048.16"; exon_number "7";
chr2	StringTie	exon	127495998	127496148	1000	-	.	gene_id "MSTRG.100048"; transcript_id "MSTRG.100048.16"; exon_number "8";
chr2	StringTie	exon	127498140	127498237	1000	-	.	gene_id "MSTRG.100048"; transcript_id "MSTRG.100048.16"; exon_number "9";
chr2	StringTie	exon	127502815	127502872	1000	-	.	gene_id "MSTRG.100048"; transcript_id "MSTRG.100048.16"; exon_number "10";
chr2	StringTie	exon	127503387	127503576	1000	-	.	gene_id "MSTRG.100048"; transcript_id "MSTRG.100048.16"; exon_number "11";
chr2	StringTie	exon	127504684	127505210	1000	-	.	gene_id "MSTRG.100048"; transcript_id "MSTRG.100048.16"; exon_number "12";
chr2	StringTie	exon	127505328	127505752	1000	-	.	gene_id "MSTRG.100048"; transcript_id "MSTRG.100048.16"; exon_number "13";
chr2	StringTie	exon	127523676	127523791	1000	-	.	gene_id "MSTRG.100048"; transcript_id "MSTRG.100048.16"; exon_number "14";
chr2	StringTie	exon	127526175	127529963	1000	-	.	gene_id "MSTRG.100048"; transcript_id "MSTRG.100048.16"; exon_number "15";
chr2	StringTie	transcript	127480488	127526498	1000	-	.	gene_id "MSTRG.100048"; transcript_id "MSTRG.100048.17";
chr2	StringTie	exon	127480488	127481175	1000	-	.	gene_id "MSTRG.100048"; transcript_id "MSTRG.100048.17"; exon_number "1";
chr2	StringTie	exon	127486553	127486664	1000	-	.	gene_id "MSTRG.100048"; transcript_id "MSTRG.100048.17"; exon_number "2";
chr2	StringTie	exon	127489179	127489235	1000	-	.	gene_id "MSTRG.100048"; transcript_id "MSTRG.100048.17"; exon_number "3";
chr2	StringTie	exon	127489832	127489943	1000	-	.	gene_id "MSTRG.100048"; transcript_id "MSTRG.100048.17"; exon_number "4";
chr2	StringTie	exon	127491971	127492088	1000	-	.	gene_id "MSTRG.100048"; transcript_id "MSTRG.100048.17"; exon_number "5";
chr2	StringTie	exon	127493281	127493410	1000	-	.	gene_id "MSTRG.100048"; transcript_id "MSTRG.100048.17"; exon_number "6";
chr2	StringTie	exon	127494872	127494954	1000	-	.	gene_id "MSTRG.100048"; transcript_id "MSTRG.100048.17"; exon_number "7";
chr2	StringTie	exon	127495998	127496148	1000	-	.	gene_id "MSTRG.100048"; transcript_id "MSTRG.100048.17"; exon_number "8";
chr2	StringTie	exon	127502815	127502872	1000	-	.	gene_id "MSTRG.100048"; transcript_id "MSTRG.100048.17"; exon_number "9";
chr2	StringTie	exon	127503387	127503576	1000	-	.	gene_id "MSTRG.100048"; transcript_id "MSTRG.100048.17"; exon_number "10";
chr2	StringTie	exon	127504684	127505752	1000	-	.	gene_id "MSTRG.100048"; transcript_id "MSTRG.100048.17"; exon_number "11";
chr2	StringTie	exon	127523676	127523791	1000	-	.	gene_id "MSTRG.100048"; transcript_id "MSTRG.100048.17"; exon_number "12";
chr2	StringTie	exon	127526383	127526498	1000	-	.	gene_id "MSTRG.100048"; transcript_id "MSTRG.100048.17"; exon_number "13";
chr2	StringTie	transcript	127480500	127529134	1000	-	.	gene_id "MSTRG.100048"; transcript_id "MSTRG.100048.18";
chr2	StringTie	exon	127480500	127481175	1000	-	.	gene_id "MSTRG.100048"; transcript_id "MSTRG.100048.18"; exon_number "1";
chr2	StringTie	exon	127486553	127486664	1000	-	.	gene_id "MSTRG.100048"; transcript_id "MSTRG.100048.18"; exon_number "2";
chr2	StringTie	exon	127489179	127489235	1000	-	.	gene_id "MSTRG.100048"; transcript_id "MSTRG.100048.18"; exon_number "3";
chr2	StringTie	exon	127489832	127489943	1000	-	.	gene_id "MSTRG.100048"; transcript_id "MSTRG.100048.18"; exon_number "4";
chr2	StringTie	exon	127491971	127492088	1000	-	.	gene_id "MSTRG.100048"; transcript_id "MSTRG.100048.18"; exon_number "5";
chr2	StringTie	exon	127493281	127493410	1000	-	.	gene_id "MSTRG.100048"; transcript_id "MSTRG.100048.18"; exon_number "6";
chr2	StringTie	exon	127494872	127494954	1000	-	.	gene_id "MSTRG.100048"; transcript_id "MSTRG.100048.18"; exon_number "7";
chr2	StringTie	exon	127495998	127496148	1000	-	.	gene_id "MSTRG.100048"; transcript_id "MSTRG.100048.18"; exon_number "8";
chr2	StringTie	exon	127498140	127498237	1000	-	.	gene_id "MSTRG.100048"; transcript_id "MSTRG.100048.18"; exon_number "9";
chr2	StringTie	exon	127502815	127502872	1000	-	.	gene_id "MSTRG.100048"; transcript_id "MSTRG.100048.18"; exon_number "10";
chr2	StringTie	exon	127503387	127503573	1000	-	.	gene_id "MSTRG.100048"; transcript_id "MSTRG.100048.18"; exon_number "11";
chr2	StringTie	exon	127504684	127505210	1000	-	.	gene_id "MSTRG.100048"; transcript_id "MSTRG.100048.18"; exon_number "12";
chr2	StringTie	exon	127505328	127505752	1000	-	.	gene_id "MSTRG.100048"; transcript_id "MSTRG.100048.18"; exon_number "13";
chr2	StringTie	exon	127523676	127523791	1000	-	.	gene_id "MSTRG.100048"; transcript_id "MSTRG.100048.18"; exon_number "14";
chr2	StringTie	exon	127526175	127529134	1000	-	.	gene_id "MSTRG.100048"; transcript_id "MSTRG.100048.18"; exon_number "15";
chr2	StringTie	transcript	127480529	127526609	1000	-	.	gene_id "MSTRG.100048"; transcript_id "MSTRG.100048.19";
chr2	StringTie	exon	127480529	127481169	1000	-	.	gene_id "MSTRG.100048"; transcript_id "MSTRG.100048.19"; exon_number "1";
chr2	StringTie	exon	127486553	127486664	1000	-	.	gene_id "MSTRG.100048"; transcript_id "MSTRG.100048.19"; exon_number "2";
chr2	StringTie	exon	127489179	127489235	1000	-	.	gene_id "MSTRG.100048"; transcript_id "MSTRG.100048.19"; exon_number "3";
chr2	StringTie	exon	127489832	127489943	1000	-	.	gene_id "MSTRG.100048"; transcript_id "MSTRG.100048.19"; exon_number "4";
chr2	StringTie	exon	127491971	127492088	1000	-	.	gene_id "MSTRG.100048"; transcript_id "MSTRG.100048.19"; exon_number "5";
chr2	StringTie	exon	127493281	127493410	1000	-	.	gene_id "MSTRG.100048"; transcript_id "MSTRG.100048.19"; exon_number "6";
chr2	StringTie	exon	127494872	127494954	1000	-	.	gene_id "MSTRG.100048"; transcript_id "MSTRG.100048.19"; exon_number "7";
chr2	StringTie	exon	127495998	127496148	1000	-	.	gene_id "MSTRG.100048"; transcript_id "MSTRG.100048.19"; exon_number "8";
chr2	StringTie	exon	127498140	127498237	1000	-	.	gene_id "MSTRG.100048"; transcript_id "MSTRG.100048.19"; exon_number "9";
chr2	StringTie	exon	127502815	127502872	1000	-	.	gene_id "MSTRG.100048"; transcript_id "MSTRG.100048.19"; exon_number "10";
chr2	StringTie	exon	127503387	127503573	1000	-	.	gene_id "MSTRG.100048"; transcript_id "MSTRG.100048.19"; exon_number "11";
chr2	StringTie	exon	127504684	127505125	1000	-	.	gene_id "MSTRG.100048"; transcript_id "MSTRG.100048.19"; exon_number "12";
chr2	StringTie	exon	127505204	127505752	1000	-	.	gene_id "MSTRG.100048"; transcript_id "MSTRG.100048.19"; exon_number "13";
chr2	StringTie	exon	127523676	127523791	1000	-	.	gene_id "MSTRG.100048"; transcript_id "MSTRG.100048.19"; exon_number "14";
chr2	StringTie	exon	127526175	127526609	1000	-	.	gene_id "MSTRG.100048"; transcript_id "MSTRG.100048.19"; exon_number "15";
chr2	StringTie	transcript	127475151	127526523	1000	-	.	gene_id "MSTRG.100048"; transcript_id "MSTRG.100048.2";
chr2	StringTie	exon	127475151	127481175	1000	-	.	gene_id "MSTRG.100048"; transcript_id "MSTRG.100048.2"; exon_number "1";
chr2	StringTie	exon	127486553	127486664	1000	-	.	gene_id "MSTRG.100048"; transcript_id "MSTRG.100048.2"; exon_number "2";
chr2	StringTie	exon	127489179	127489235	1000	-	.	gene_id "MSTRG.100048"; transcript_id "MSTRG.100048.2"; exon_number "3";
chr2	StringTie	exon	127489832	127489943	1000	-	.	gene_id "MSTRG.100048"; transcript_id "MSTRG.100048.2"; exon_number "4";
chr2	StringTie	exon	127491971	127492088	1000	-	.	gene_id "MSTRG.100048"; transcript_id "MSTRG.100048.2"; exon_number "5";
chr2	StringTie	exon	127493281	127493410	1000	-	.	gene_id "MSTRG.100048"; transcript_id "MSTRG.100048.2"; exon_number "6";
chr2	StringTie	exon	127494872	127494954	1000	-	.	gene_id "MSTRG.100048"; transcript_id "MSTRG.100048.2"; exon_number "7";
chr2	StringTie	exon	127495998	127496148	1000	-	.	gene_id "MSTRG.100048"; transcript_id "MSTRG.100048.2"; exon_number "8";
chr2	StringTie	exon	127498140	127498237	1000	-	.	gene_id "MSTRG.100048"; transcript_id "MSTRG.100048.2"; exon_number "9";
chr2	StringTie	exon	127502815	127502872	1000	-	.	gene_id "MSTRG.100048"; transcript_id "MSTRG.100048.2"; exon_number "10";
chr2	StringTie	exon	127503387	127503573	1000	-	.	gene_id "MSTRG.100048"; transcript_id "MSTRG.100048.2"; exon_number "11";
chr2	StringTie	exon	127504684	127505752	1000	-	.	gene_id "MSTRG.100048"; transcript_id "MSTRG.100048.2"; exon_number "12";
chr2	StringTie	exon	127526175	127526523	1000	-	.	gene_id "MSTRG.100048"; transcript_id "MSTRG.100048.2"; exon_number "13";
chr2	StringTie	transcript	127480541	127527314	1000	-	.	gene_id "MSTRG.100048"; transcript_id "MSTRG.100048.20";
chr2	StringTie	exon	127480541	127481175	1000	-	.	gene_id "MSTRG.100048"; transcript_id "MSTRG.100048.20"; exon_number "1";
chr2	StringTie	exon	127486553	127486664	1000	-	.	gene_id "MSTRG.100048"; transcript_id "MSTRG.100048.20"; exon_number "2";
chr2	StringTie	exon	127489179	127489235	1000	-	.	gene_id "MSTRG.100048"; transcript_id "MSTRG.100048.20"; exon_number "3";
chr2	StringTie	exon	127489818	127489943	1000	-	.	gene_id "MSTRG.100048"; transcript_id "MSTRG.100048.20"; exon_number "4";
chr2	StringTie	exon	127491971	127492088	1000	-	.	gene_id "MSTRG.100048"; transcript_id "MSTRG.100048.20"; exon_number "5";
chr2	StringTie	exon	127493281	127493410	1000	-	.	gene_id "MSTRG.100048"; transcript_id "MSTRG.100048.20"; exon_number "6";
chr2	StringTie	exon	127494872	127494954	1000	-	.	gene_id "MSTRG.100048"; transcript_id "MSTRG.100048.20"; exon_number "7";
chr2	StringTie	exon	127495998	127496148	1000	-	.	gene_id "MSTRG.100048"; transcript_id "MSTRG.100048.20"; exon_number "8";
chr2	StringTie	exon	127498140	127498237	1000	-	.	gene_id "MSTRG.100048"; transcript_id "MSTRG.100048.20"; exon_number "9";
chr2	StringTie	exon	127502815	127502872	1000	-	.	gene_id "MSTRG.100048"; transcript_id "MSTRG.100048.20"; exon_number "10";
chr2	StringTie	exon	127503387	127503573	1000	-	.	gene_id "MSTRG.100048"; transcript_id "MSTRG.100048.20"; exon_number "11";
chr2	StringTie	exon	127504684	127505752	1000	-	.	gene_id "MSTRG.100048"; transcript_id "MSTRG.100048.20"; exon_number "12";
chr2	StringTie	exon	127523676	127523791	1000	-	.	gene_id "MSTRG.100048"; transcript_id "MSTRG.100048.20"; exon_number "13";
chr2	StringTie	exon	127526636	127527314	1000	-	.	gene_id "MSTRG.100048"; transcript_id "MSTRG.100048.20"; exon_number "14";
chr2	StringTie	transcript	127480570	127504622	1000	-	.	gene_id "MSTRG.100048"; transcript_id "MSTRG.100048.21";
chr2	StringTie	exon	127480570	127481175	1000	-	.	gene_id "MSTRG.100048"; transcript_id "MSTRG.100048.21"; exon_number "1";
chr2	StringTie	exon	127486553	127486664	1000	-	.	gene_id "MSTRG.100048"; transcript_id "MSTRG.100048.21"; exon_number "2";
chr2	StringTie	exon	127489179	127489235	1000	-	.	gene_id "MSTRG.100048"; transcript_id "MSTRG.100048.21"; exon_number "3";
chr2	StringTie	exon	127489832	127489943	1000	-	.	gene_id "MSTRG.100048"; transcript_id "MSTRG.100048.21"; exon_number "4";
chr2	StringTie	exon	127491971	127492088	1000	-	.	gene_id "MSTRG.100048"; transcript_id "MSTRG.100048.21"; exon_number "5";
chr2	StringTie	exon	127493281	127493410	1000	-	.	gene_id "MSTRG.100048"; transcript_id "MSTRG.100048.21"; exon_number "6";
chr2	StringTie	exon	127494872	127494954	1000	-	.	gene_id "MSTRG.100048"; transcript_id "MSTRG.100048.21"; exon_number "7";
chr2	StringTie	exon	127495998	127496148	1000	-	.	gene_id "MSTRG.100048"; transcript_id "MSTRG.100048.21"; exon_number "8";
chr2	StringTie	exon	127502815	127502872	1000	-	.	gene_id "MSTRG.100048"; transcript_id "MSTRG.100048.21"; exon_number "9";
chr2	StringTie	exon	127503387	127503576	1000	-	.	gene_id "MSTRG.100048"; transcript_id "MSTRG.100048.21"; exon_number "10";
chr2	StringTie	exon	127504604	127504622	1000	-	.	gene_id "MSTRG.100048"; transcript_id "MSTRG.100048.21"; exon_number "11";
chr2	StringTie	transcript	127480633	127527651	1000	-	.	gene_id "MSTRG.100048"; transcript_id "MSTRG.100048.22";
chr2	StringTie	exon	127480633	127481175	1000	-	.	gene_id "MSTRG.100048"; transcript_id "MSTRG.100048.22"; exon_number "1";
chr2	StringTie	exon	127486553	127486664	1000	-	.	gene_id "MSTRG.100048"; transcript_id "MSTRG.100048.22"; exon_number "2";
chr2	StringTie	exon	127489179	127489235	1000	-	.	gene_id "MSTRG.100048"; transcript_id "MSTRG.100048.22"; exon_number "3";
chr2	StringTie	exon	127489832	127489943	1000	-	.	gene_id "MSTRG.100048"; transcript_id "MSTRG.100048.22"; exon_number "4";
chr2	StringTie	exon	127491971	127492088	1000	-	.	gene_id "MSTRG.100048"; transcript_id "MSTRG.100048.22"; exon_number "5";
chr2	StringTie	exon	127493281	127493410	1000	-	.	gene_id "MSTRG.100048"; transcript_id "MSTRG.100048.22"; exon_number "6";
chr2	StringTie	exon	127494872	127494954	1000	-	.	gene_id "MSTRG.100048"; transcript_id "MSTRG.100048.22"; exon_number "7";
chr2	StringTie	exon	127495998	127496148	1000	-	.	gene_id "MSTRG.100048"; transcript_id "MSTRG.100048.22"; exon_number "8";
chr2	StringTie	exon	127498140	127498237	1000	-	.	gene_id "MSTRG.100048"; transcript_id "MSTRG.100048.22"; exon_number "9";
chr2	StringTie	exon	127502815	127502872	1000	-	.	gene_id "MSTRG.100048"; transcript_id "MSTRG.100048.22"; exon_number "10";
chr2	StringTie	exon	127503387	127503576	1000	-	.	gene_id "MSTRG.100048"; transcript_id "MSTRG.100048.22"; exon_number "11";
chr2	StringTie	exon	127504684	127505752	1000	-	.	gene_id "MSTRG.100048"; transcript_id "MSTRG.100048.22"; exon_number "12";
chr2	StringTie	exon	127523676	127523791	1000	-	.	gene_id "MSTRG.100048"; transcript_id "MSTRG.100048.22"; exon_number "13";
chr2	StringTie	exon	127526636	127527651	1000	-	.	gene_id "MSTRG.100048"; transcript_id "MSTRG.100048.22"; exon_number "14";
chr2	StringTie	transcript	127480635	127526853	1000	-	.	gene_id "MSTRG.100048"; transcript_id "MSTRG.100048.23";
chr2	StringTie	exon	127480635	127481175	1000	-	.	gene_id "MSTRG.100048"; transcript_id "MSTRG.100048.23"; exon_number "1";
chr2	StringTie	exon	127486553	127486664	1000	-	.	gene_id "MSTRG.100048"; transcript_id "MSTRG.100048.23"; exon_number "2";
chr2	StringTie	exon	127489179	127489235	1000	-	.	gene_id "MSTRG.100048"; transcript_id "MSTRG.100048.23"; exon_number "3";
chr2	StringTie	exon	127489832	127489943	1000	-	.	gene_id "MSTRG.100048"; transcript_id "MSTRG.100048.23"; exon_number "4";
chr2	StringTie	exon	127491971	127492088	1000	-	.	gene_id "MSTRG.100048"; transcript_id "MSTRG.100048.23"; exon_number "5";
chr2	StringTie	exon	127493281	127493410	1000	-	.	gene_id "MSTRG.100048"; transcript_id "MSTRG.100048.23"; exon_number "6";
chr2	StringTie	exon	127494872	127494954	1000	-	.	gene_id "MSTRG.100048"; transcript_id "MSTRG.100048.23"; exon_number "7";
chr2	StringTie	exon	127495998	127496148	1000	-	.	gene_id "MSTRG.100048"; transcript_id "MSTRG.100048.23"; exon_number "8";
chr2	StringTie	exon	127498140	127498237	1000	-	.	gene_id "MSTRG.100048"; transcript_id "MSTRG.100048.23"; exon_number "9";
chr2	StringTie	exon	127502815	127502872	1000	-	.	gene_id "MSTRG.100048"; transcript_id "MSTRG.100048.23"; exon_number "10";
chr2	StringTie	exon	127503387	127503576	1000	-	.	gene_id "MSTRG.100048"; transcript_id "MSTRG.100048.23"; exon_number "11";
chr2	StringTie	exon	127504684	127505125	1000	-	.	gene_id "MSTRG.100048"; transcript_id "MSTRG.100048.23"; exon_number "12";
chr2	StringTie	exon	127505204	127505752	1000	-	.	gene_id "MSTRG.100048"; transcript_id "MSTRG.100048.23"; exon_number "13";
chr2	StringTie	exon	127523676	127523791	1000	-	.	gene_id "MSTRG.100048"; transcript_id "MSTRG.100048.23"; exon_number "14";
chr2	StringTie	exon	127526636	127526853	1000	-	.	gene_id "MSTRG.100048"; transcript_id "MSTRG.100048.23"; exon_number "15";
chr2	StringTie	transcript	127480636	127526491	1000	-	.	gene_id "MSTRG.100048"; transcript_id "MSTRG.100048.24";
chr2	StringTie	exon	127480636	127481175	1000	-	.	gene_id "MSTRG.100048"; transcript_id "MSTRG.100048.24"; exon_number "1";
chr2	StringTie	exon	127486553	127486664	1000	-	.	gene_id "MSTRG.100048"; transcript_id "MSTRG.100048.24"; exon_number "2";
chr2	StringTie	exon	127489179	127489235	1000	-	.	gene_id "MSTRG.100048"; transcript_id "MSTRG.100048.24"; exon_number "3";
chr2	StringTie	exon	127489818	127489943	1000	-	.	gene_id "MSTRG.100048"; transcript_id "MSTRG.100048.24"; exon_number "4";
chr2	StringTie	exon	127491971	127492088	1000	-	.	gene_id "MSTRG.100048"; transcript_id "MSTRG.100048.24"; exon_number "5";
chr2	StringTie	exon	127493281	127493410	1000	-	.	gene_id "MSTRG.100048"; transcript_id "MSTRG.100048.24"; exon_number "6";
chr2	StringTie	exon	127494872	127494954	1000	-	.	gene_id "MSTRG.100048"; transcript_id "MSTRG.100048.24"; exon_number "7";
chr2	StringTie	exon	127495998	127496148	1000	-	.	gene_id "MSTRG.100048"; transcript_id "MSTRG.100048.24"; exon_number "8";
chr2	StringTie	exon	127498140	127498237	1000	-	.	gene_id "MSTRG.100048"; transcript_id "MSTRG.100048.24"; exon_number "9";
chr2	StringTie	exon	127502815	127502872	1000	-	.	gene_id "MSTRG.100048"; transcript_id "MSTRG.100048.24"; exon_number "10";
chr2	StringTie	exon	127503387	127503576	1000	-	.	gene_id "MSTRG.100048"; transcript_id "MSTRG.100048.24"; exon_number "11";
chr2	StringTie	exon	127504684	127505752	1000	-	.	gene_id "MSTRG.100048"; transcript_id "MSTRG.100048.24"; exon_number "12";
chr2	StringTie	exon	127523676	127523791	1000	-	.	gene_id "MSTRG.100048"; transcript_id "MSTRG.100048.24"; exon_number "13";
chr2	StringTie	exon	127526383	127526491	1000	-	.	gene_id "MSTRG.100048"; transcript_id "MSTRG.100048.24"; exon_number "14";
chr2	StringTie	transcript	127480639	127527005	1000	-	.	gene_id "MSTRG.100048"; transcript_id "MSTRG.100048.25";
chr2	StringTie	exon	127480639	127481175	1000	-	.	gene_id "MSTRG.100048"; transcript_id "MSTRG.100048.25"; exon_number "1";
chr2	StringTie	exon	127486553	127486664	1000	-	.	gene_id "MSTRG.100048"; transcript_id "MSTRG.100048.25"; exon_number "2";
chr2	StringTie	exon	127489179	127489235	1000	-	.	gene_id "MSTRG.100048"; transcript_id "MSTRG.100048.25"; exon_number "3";
chr2	StringTie	exon	127489818	127489943	1000	-	.	gene_id "MSTRG.100048"; transcript_id "MSTRG.100048.25"; exon_number "4";
chr2	StringTie	exon	127491971	127492088	1000	-	.	gene_id "MSTRG.100048"; transcript_id "MSTRG.100048.25"; exon_number "5";
chr2	StringTie	exon	127493281	127493410	1000	-	.	gene_id "MSTRG.100048"; transcript_id "MSTRG.100048.25"; exon_number "6";
chr2	StringTie	exon	127494872	127494954	1000	-	.	gene_id "MSTRG.100048"; transcript_id "MSTRG.100048.25"; exon_number "7";
chr2	StringTie	exon	127495998	127496148	1000	-	.	gene_id "MSTRG.100048"; transcript_id "MSTRG.100048.25"; exon_number "8";
chr2	StringTie	exon	127502815	127502872	1000	-	.	gene_id "MSTRG.100048"; transcript_id "MSTRG.100048.25"; exon_number "9";
chr2	StringTie	exon	127503387	127503576	1000	-	.	gene_id "MSTRG.100048"; transcript_id "MSTRG.100048.25"; exon_number "10";
chr2	StringTie	exon	127504684	127505752	1000	-	.	gene_id "MSTRG.100048"; transcript_id "MSTRG.100048.25"; exon_number "11";
chr2	StringTie	exon	127523676	127523791	1000	-	.	gene_id "MSTRG.100048"; transcript_id "MSTRG.100048.25"; exon_number "12";
chr2	StringTie	exon	127526175	127527005	1000	-	.	gene_id "MSTRG.100048"; transcript_id "MSTRG.100048.25"; exon_number "13";
chr2	StringTie	transcript	127480646	127527358	1000	-	.	gene_id "MSTRG.100048"; transcript_id "MSTRG.100048.26";
chr2	StringTie	exon	127480646	127481175	1000	-	.	gene_id "MSTRG.100048"; transcript_id "MSTRG.100048.26"; exon_number "1";
chr2	StringTie	exon	127486553	127486664	1000	-	.	gene_id "MSTRG.100048"; transcript_id "MSTRG.100048.26"; exon_number "2";
chr2	StringTie	exon	127489179	127489235	1000	-	.	gene_id "MSTRG.100048"; transcript_id "MSTRG.100048.26"; exon_number "3";
chr2	StringTie	exon	127489832	127489943	1000	-	.	gene_id "MSTRG.100048"; transcript_id "MSTRG.100048.26"; exon_number "4";
chr2	StringTie	exon	127491971	127492088	1000	-	.	gene_id "MSTRG.100048"; transcript_id "MSTRG.100048.26"; exon_number "5";
chr2	StringTie	exon	127493281	127493410	1000	-	.	gene_id "MSTRG.100048"; transcript_id "MSTRG.100048.26"; exon_number "6";
chr2	StringTie	exon	127494872	127494954	1000	-	.	gene_id "MSTRG.100048"; transcript_id "MSTRG.100048.26"; exon_number "7";
chr2	StringTie	exon	127495998	127496148	1000	-	.	gene_id "MSTRG.100048"; transcript_id "MSTRG.100048.26"; exon_number "8";
chr2	StringTie	exon	127496261	127496361	1000	-	.	gene_id "MSTRG.100048"; transcript_id "MSTRG.100048.26"; exon_number "9";
chr2	StringTie	exon	127498140	127498237	1000	-	.	gene_id "MSTRG.100048"; transcript_id "MSTRG.100048.26"; exon_number "10";
chr2	StringTie	exon	127502815	127502872	1000	-	.	gene_id "MSTRG.100048"; transcript_id "MSTRG.100048.26"; exon_number "11";
chr2	StringTie	exon	127503387	127503576	1000	-	.	gene_id "MSTRG.100048"; transcript_id "MSTRG.100048.26"; exon_number "12";
chr2	StringTie	exon	127504684	127505125	1000	-	.	gene_id "MSTRG.100048"; transcript_id "MSTRG.100048.26"; exon_number "13";
chr2	StringTie	exon	127505204	127505752	1000	-	.	gene_id "MSTRG.100048"; transcript_id "MSTRG.100048.26"; exon_number "14";
chr2	StringTie	exon	127523676	127523791	1000	-	.	gene_id "MSTRG.100048"; transcript_id "MSTRG.100048.26"; exon_number "15";
chr2	StringTie	exon	127526175	127527358	1000	-	.	gene_id "MSTRG.100048"; transcript_id "MSTRG.100048.26"; exon_number "16";
chr2	StringTie	transcript	127480647	127529118	1000	-	.	gene_id "MSTRG.100048"; transcript_id "MSTRG.100048.27";
chr2	StringTie	exon	127480647	127481175	1000	-	.	gene_id "MSTRG.100048"; transcript_id "MSTRG.100048.27"; exon_number "1";
chr2	StringTie	exon	127486553	127486664	1000	-	.	gene_id "MSTRG.100048"; transcript_id "MSTRG.100048.27"; exon_number "2";
chr2	StringTie	exon	127489179	127489235	1000	-	.	gene_id "MSTRG.100048"; transcript_id "MSTRG.100048.27"; exon_number "3";
chr2	StringTie	exon	127489832	127489943	1000	-	.	gene_id "MSTRG.100048"; transcript_id "MSTRG.100048.27"; exon_number "4";
chr2	StringTie	exon	127491971	127492088	1000	-	.	gene_id "MSTRG.100048"; transcript_id "MSTRG.100048.27"; exon_number "5";
chr2	StringTie	exon	127493281	127493410	1000	-	.	gene_id "MSTRG.100048"; transcript_id "MSTRG.100048.27"; exon_number "6";
chr2	StringTie	exon	127494872	127494954	1000	-	.	gene_id "MSTRG.100048"; transcript_id "MSTRG.100048.27"; exon_number "7";
chr2	StringTie	exon	127495998	127496148	1000	-	.	gene_id "MSTRG.100048"; transcript_id "MSTRG.100048.27"; exon_number "8";
chr2	StringTie	exon	127496261	127496361	1000	-	.	gene_id "MSTRG.100048"; transcript_id "MSTRG.100048.27"; exon_number "9";
chr2	StringTie	exon	127498140	127498237	1000	-	.	gene_id "MSTRG.100048"; transcript_id "MSTRG.100048.27"; exon_number "10";
chr2	StringTie	exon	127502815	127502872	1000	-	.	gene_id "MSTRG.100048"; transcript_id "MSTRG.100048.27"; exon_number "11";
chr2	StringTie	exon	127503387	127503573	1000	-	.	gene_id "MSTRG.100048"; transcript_id "MSTRG.100048.27"; exon_number "12";
chr2	StringTie	exon	127504684	127505125	1000	-	.	gene_id "MSTRG.100048"; transcript_id "MSTRG.100048.27"; exon_number "13";
chr2	StringTie	exon	127505204	127505752	1000	-	.	gene_id "MSTRG.100048"; transcript_id "MSTRG.100048.27"; exon_number "14";
chr2	StringTie	exon	127523676	127523791	1000	-	.	gene_id "MSTRG.100048"; transcript_id "MSTRG.100048.27"; exon_number "15";
chr2	StringTie	exon	127526175	127529118	1000	-	.	gene_id "MSTRG.100048"; transcript_id "MSTRG.100048.27"; exon_number "16";
chr2	StringTie	transcript	127480659	127527275	1000	-	.	gene_id "MSTRG.100048"; transcript_id "MSTRG.100048.28";
chr2	StringTie	exon	127480659	127481175	1000	-	.	gene_id "MSTRG.100048"; transcript_id "MSTRG.100048.28"; exon_number "1";
chr2	StringTie	exon	127486553	127486664	1000	-	.	gene_id "MSTRG.100048"; transcript_id "MSTRG.100048.28"; exon_number "2";
chr2	StringTie	exon	127489179	127489235	1000	-	.	gene_id "MSTRG.100048"; transcript_id "MSTRG.100048.28"; exon_number "3";
chr2	StringTie	exon	127489832	127489943	1000	-	.	gene_id "MSTRG.100048"; transcript_id "MSTRG.100048.28"; exon_number "4";
chr2	StringTie	exon	127491971	127492088	1000	-	.	gene_id "MSTRG.100048"; transcript_id "MSTRG.100048.28"; exon_number "5";
chr2	StringTie	exon	127493281	127493410	1000	-	.	gene_id "MSTRG.100048"; transcript_id "MSTRG.100048.28"; exon_number "6";
chr2	StringTie	exon	127494872	127494954	1000	-	.	gene_id "MSTRG.100048"; transcript_id "MSTRG.100048.28"; exon_number "7";
chr2	StringTie	exon	127495998	127496148	1000	-	.	gene_id "MSTRG.100048"; transcript_id "MSTRG.100048.28"; exon_number "8";
chr2	StringTie	exon	127498140	127498237	1000	-	.	gene_id "MSTRG.100048"; transcript_id "MSTRG.100048.28"; exon_number "9";
chr2	StringTie	exon	127502815	127502872	1000	-	.	gene_id "MSTRG.100048"; transcript_id "MSTRG.100048.28"; exon_number "10";
chr2	StringTie	exon	127503387	127503576	1000	-	.	gene_id "MSTRG.100048"; transcript_id "MSTRG.100048.28"; exon_number "11";
chr2	StringTie	exon	127504684	127505752	1000	-	.	gene_id "MSTRG.100048"; transcript_id "MSTRG.100048.28"; exon_number "12";
chr2	StringTie	exon	127523676	127523791	1000	-	.	gene_id "MSTRG.100048"; transcript_id "MSTRG.100048.28"; exon_number "13";
chr2	StringTie	exon	127527087	127527275	1000	-	.	gene_id "MSTRG.100048"; transcript_id "MSTRG.100048.28"; exon_number "14";
chr2	StringTie	transcript	127480659	127497189	1000	-	.	gene_id "MSTRG.100048"; transcript_id "MSTRG.100048.29";
chr2	StringTie	exon	127480659	127481169	1000	-	.	gene_id "MSTRG.100048"; transcript_id "MSTRG.100048.29"; exon_number "1";
chr2	StringTie	exon	127486553	127486664	1000	-	.	gene_id "MSTRG.100048"; transcript_id "MSTRG.100048.29"; exon_number "2";
chr2	StringTie	exon	127489179	127489235	1000	-	.	gene_id "MSTRG.100048"; transcript_id "MSTRG.100048.29"; exon_number "3";
chr2	StringTie	exon	127489818	127489943	1000	-	.	gene_id "MSTRG.100048"; transcript_id "MSTRG.100048.29"; exon_number "4";
chr2	StringTie	exon	127491971	127492088	1000	-	.	gene_id "MSTRG.100048"; transcript_id "MSTRG.100048.29"; exon_number "5";
chr2	StringTie	exon	127493281	127493410	1000	-	.	gene_id "MSTRG.100048"; transcript_id "MSTRG.100048.29"; exon_number "6";
chr2	StringTie	exon	127494872	127494954	1000	-	.	gene_id "MSTRG.100048"; transcript_id "MSTRG.100048.29"; exon_number "7";
chr2	StringTie	exon	127495998	127497189	1000	-	.	gene_id "MSTRG.100048"; transcript_id "MSTRG.100048.29"; exon_number "8";
chr2	StringTie	transcript	127475848	127529932	1000	-	.	gene_id "MSTRG.100048"; transcript_id "MSTRG.100048.3";
chr2	StringTie	exon	127475848	127481175	1000	-	.	gene_id "MSTRG.100048"; transcript_id "MSTRG.100048.3"; exon_number "1";
chr2	StringTie	exon	127486553	127486664	1000	-	.	gene_id "MSTRG.100048"; transcript_id "MSTRG.100048.3"; exon_number "2";
chr2	StringTie	exon	127489179	127489235	1000	-	.	gene_id "MSTRG.100048"; transcript_id "MSTRG.100048.3"; exon_number "3";
chr2	StringTie	exon	127489832	127489943	1000	-	.	gene_id "MSTRG.100048"; transcript_id "MSTRG.100048.3"; exon_number "4";
chr2	StringTie	exon	127491971	127492088	1000	-	.	gene_id "MSTRG.100048"; transcript_id "MSTRG.100048.3"; exon_number "5";
chr2	StringTie	exon	127493281	127493410	1000	-	.	gene_id "MSTRG.100048"; transcript_id "MSTRG.100048.3"; exon_number "6";
chr2	StringTie	exon	127494872	127494954	1000	-	.	gene_id "MSTRG.100048"; transcript_id "MSTRG.100048.3"; exon_number "7";
chr2	StringTie	exon	127495998	127496148	1000	-	.	gene_id "MSTRG.100048"; transcript_id "MSTRG.100048.3"; exon_number "8";
chr2	StringTie	exon	127498140	127498237	1000	-	.	gene_id "MSTRG.100048"; transcript_id "MSTRG.100048.3"; exon_number "9";
chr2	StringTie	exon	127502815	127502872	1000	-	.	gene_id "MSTRG.100048"; transcript_id "MSTRG.100048.3"; exon_number "10";
chr2	StringTie	exon	127503387	127503573	1000	-	.	gene_id "MSTRG.100048"; transcript_id "MSTRG.100048.3"; exon_number "11";
chr2	StringTie	exon	127504684	127505125	1000	-	.	gene_id "MSTRG.100048"; transcript_id "MSTRG.100048.3"; exon_number "12";
chr2	StringTie	exon	127505204	127505752	1000	-	.	gene_id "MSTRG.100048"; transcript_id "MSTRG.100048.3"; exon_number "13";
chr2	StringTie	exon	127523676	127523791	1000	-	.	gene_id "MSTRG.100048"; transcript_id "MSTRG.100048.3"; exon_number "14";
chr2	StringTie	exon	127526175	127529932	1000	-	.	gene_id "MSTRG.100048"; transcript_id "MSTRG.100048.3"; exon_number "15";
chr2	StringTie	transcript	127480659	127526481	1000	-	.	gene_id "MSTRG.100048"; transcript_id "MSTRG.100048.30";
chr2	StringTie	exon	127480659	127481175	1000	-	.	gene_id "MSTRG.100048"; transcript_id "MSTRG.100048.30"; exon_number "1";
chr2	StringTie	exon	127486553	127486664	1000	-	.	gene_id "MSTRG.100048"; transcript_id "MSTRG.100048.30"; exon_number "2";
chr2	StringTie	exon	127489179	127489235	1000	-	.	gene_id "MSTRG.100048"; transcript_id "MSTRG.100048.30"; exon_number "3";
chr2	StringTie	exon	127489832	127489943	1000	-	.	gene_id "MSTRG.100048"; transcript_id "MSTRG.100048.30"; exon_number "4";
chr2	StringTie	exon	127491971	127492088	1000	-	.	gene_id "MSTRG.100048"; transcript_id "MSTRG.100048.30"; exon_number "5";
chr2	StringTie	exon	127493281	127493410	1000	-	.	gene_id "MSTRG.100048"; transcript_id "MSTRG.100048.30"; exon_number "6";
chr2	StringTie	exon	127494872	127494954	1000	-	.	gene_id "MSTRG.100048"; transcript_id "MSTRG.100048.30"; exon_number "7";
chr2	StringTie	exon	127495998	127496148	1000	-	.	gene_id "MSTRG.100048"; transcript_id "MSTRG.100048.30"; exon_number "8";
chr2	StringTie	exon	127496261	127498237	1000	-	.	gene_id "MSTRG.100048"; transcript_id "MSTRG.100048.30"; exon_number "9";
chr2	StringTie	exon	127502815	127502872	1000	-	.	gene_id "MSTRG.100048"; transcript_id "MSTRG.100048.30"; exon_number "10";
chr2	StringTie	exon	127503387	127503573	1000	-	.	gene_id "MSTRG.100048"; transcript_id "MSTRG.100048.30"; exon_number "11";
chr2	StringTie	exon	127504684	127505752	1000	-	.	gene_id "MSTRG.100048"; transcript_id "MSTRG.100048.30"; exon_number "12";
chr2	StringTie	exon	127526411	127526481	1000	-	.	gene_id "MSTRG.100048"; transcript_id "MSTRG.100048.30"; exon_number "13";
chr2	StringTie	transcript	127480659	127526466	1000	-	.	gene_id "MSTRG.100048"; transcript_id "MSTRG.100048.31";
chr2	StringTie	exon	127480659	127481175	1000	-	.	gene_id "MSTRG.100048"; transcript_id "MSTRG.100048.31"; exon_number "1";
chr2	StringTie	exon	127486553	127486664	1000	-	.	gene_id "MSTRG.100048"; transcript_id "MSTRG.100048.31"; exon_number "2";
chr2	StringTie	exon	127489179	127489235	1000	-	.	gene_id "MSTRG.100048"; transcript_id "MSTRG.100048.31"; exon_number "3";
chr2	StringTie	exon	127489818	127489943	1000	-	.	gene_id "MSTRG.100048"; transcript_id "MSTRG.100048.31"; exon_number "4";
chr2	StringTie	exon	127491971	127492088	1000	-	.	gene_id "MSTRG.100048"; transcript_id "MSTRG.100048.31"; exon_number "5";
chr2	StringTie	exon	127493281	127493410	1000	-	.	gene_id "MSTRG.100048"; transcript_id "MSTRG.100048.31"; exon_number "6";
chr2	StringTie	exon	127494872	127494954	1000	-	.	gene_id "MSTRG.100048"; transcript_id "MSTRG.100048.31"; exon_number "7";
chr2	StringTie	exon	127495998	127496148	1000	-	.	gene_id "MSTRG.100048"; transcript_id "MSTRG.100048.31"; exon_number "8";
chr2	StringTie	exon	127498140	127498237	1000	-	.	gene_id "MSTRG.100048"; transcript_id "MSTRG.100048.31"; exon_number "9";
chr2	StringTie	exon	127502815	127502872	1000	-	.	gene_id "MSTRG.100048"; transcript_id "MSTRG.100048.31"; exon_number "10";
chr2	StringTie	exon	127503387	127503573	1000	-	.	gene_id "MSTRG.100048"; transcript_id "MSTRG.100048.31"; exon_number "11";
chr2	StringTie	exon	127504684	127505752	1000	-	.	gene_id "MSTRG.100048"; transcript_id "MSTRG.100048.31"; exon_number "12";
chr2	StringTie	exon	127526411	127526466	1000	-	.	gene_id "MSTRG.100048"; transcript_id "MSTRG.100048.31"; exon_number "13";
chr2	StringTie	transcript	127480667	127527524	1000	-	.	gene_id "MSTRG.100048"; transcript_id "MSTRG.100048.32";
chr2	StringTie	exon	127480667	127481175	1000	-	.	gene_id "MSTRG.100048"; transcript_id "MSTRG.100048.32"; exon_number "1";
chr2	StringTie	exon	127486553	127486664	1000	-	.	gene_id "MSTRG.100048"; transcript_id "MSTRG.100048.32"; exon_number "2";
chr2	StringTie	exon	127489179	127489235	1000	-	.	gene_id "MSTRG.100048"; transcript_id "MSTRG.100048.32"; exon_number "3";
chr2	StringTie	exon	127489818	127489943	1000	-	.	gene_id "MSTRG.100048"; transcript_id "MSTRG.100048.32"; exon_number "4";
chr2	StringTie	exon	127491971	127492088	1000	-	.	gene_id "MSTRG.100048"; transcript_id "MSTRG.100048.32"; exon_number "5";
chr2	StringTie	exon	127493281	127493410	1000	-	.	gene_id "MSTRG.100048"; transcript_id "MSTRG.100048.32"; exon_number "6";
chr2	StringTie	exon	127494872	127494954	1000	-	.	gene_id "MSTRG.100048"; transcript_id "MSTRG.100048.32"; exon_number "7";
chr2	StringTie	exon	127495998	127501223	1000	-	.	gene_id "MSTRG.100048"; transcript_id "MSTRG.100048.32"; exon_number "8";
chr2	StringTie	exon	127502815	127502872	1000	-	.	gene_id "MSTRG.100048"; transcript_id "MSTRG.100048.32"; exon_number "9";
chr2	StringTie	exon	127503387	127503573	1000	-	.	gene_id "MSTRG.100048"; transcript_id "MSTRG.100048.32"; exon_number "10";
chr2	StringTie	exon	127504684	127505752	1000	-	.	gene_id "MSTRG.100048"; transcript_id "MSTRG.100048.32"; exon_number "11";
chr2	StringTie	exon	127523676	127523791	1000	-	.	gene_id "MSTRG.100048"; transcript_id "MSTRG.100048.32"; exon_number "12";
chr2	StringTie	exon	127526175	127527524	1000	-	.	gene_id "MSTRG.100048"; transcript_id "MSTRG.100048.32"; exon_number "13";
chr2	StringTie	transcript	127480689	127526551	1000	-	.	gene_id "MSTRG.100048"; transcript_id "MSTRG.100048.33";
chr2	StringTie	exon	127480689	127481175	1000	-	.	gene_id "MSTRG.100048"; transcript_id "MSTRG.100048.33"; exon_number "1";
chr2	StringTie	exon	127486553	127486664	1000	-	.	gene_id "MSTRG.100048"; transcript_id "MSTRG.100048.33"; exon_number "2";
chr2	StringTie	exon	127489179	127489235	1000	-	.	gene_id "MSTRG.100048"; transcript_id "MSTRG.100048.33"; exon_number "3";
chr2	StringTie	exon	127489818	127489943	1000	-	.	gene_id "MSTRG.100048"; transcript_id "MSTRG.100048.33"; exon_number "4";
chr2	StringTie	exon	127491971	127492088	1000	-	.	gene_id "MSTRG.100048"; transcript_id "MSTRG.100048.33"; exon_number "5";
chr2	StringTie	exon	127493281	127493410	1000	-	.	gene_id "MSTRG.100048"; transcript_id "MSTRG.100048.33"; exon_number "6";
chr2	StringTie	exon	127494872	127494954	1000	-	.	gene_id "MSTRG.100048"; transcript_id "MSTRG.100048.33"; exon_number "7";
chr2	StringTie	exon	127495998	127496148	1000	-	.	gene_id "MSTRG.100048"; transcript_id "MSTRG.100048.33"; exon_number "8";
chr2	StringTie	exon	127496261	127498237	1000	-	.	gene_id "MSTRG.100048"; transcript_id "MSTRG.100048.33"; exon_number "9";
chr2	StringTie	exon	127502815	127502872	1000	-	.	gene_id "MSTRG.100048"; transcript_id "MSTRG.100048.33"; exon_number "10";
chr2	StringTie	exon	127503387	127503573	1000	-	.	gene_id "MSTRG.100048"; transcript_id "MSTRG.100048.33"; exon_number "11";
chr2	StringTie	exon	127504684	127505752	1000	-	.	gene_id "MSTRG.100048"; transcript_id "MSTRG.100048.33"; exon_number "12";
chr2	StringTie	exon	127523676	127523791	1000	-	.	gene_id "MSTRG.100048"; transcript_id "MSTRG.100048.33"; exon_number "13";
chr2	StringTie	exon	127526175	127526551	1000	-	.	gene_id "MSTRG.100048"; transcript_id "MSTRG.100048.33"; exon_number "14";
chr2	StringTie	transcript	127480692	127526466	1000	-	.	gene_id "MSTRG.100048"; transcript_id "MSTRG.100048.34";
chr2	StringTie	exon	127480692	127481175	1000	-	.	gene_id "MSTRG.100048"; transcript_id "MSTRG.100048.34"; exon_number "1";
chr2	StringTie	exon	127486553	127486664	1000	-	.	gene_id "MSTRG.100048"; transcript_id "MSTRG.100048.34"; exon_number "2";
chr2	StringTie	exon	127489179	127489235	1000	-	.	gene_id "MSTRG.100048"; transcript_id "MSTRG.100048.34"; exon_number "3";
chr2	StringTie	exon	127489832	127489943	1000	-	.	gene_id "MSTRG.100048"; transcript_id "MSTRG.100048.34"; exon_number "4";
chr2	StringTie	exon	127491971	127492088	1000	-	.	gene_id "MSTRG.100048"; transcript_id "MSTRG.100048.34"; exon_number "5";
chr2	StringTie	exon	127493281	127493410	1000	-	.	gene_id "MSTRG.100048"; transcript_id "MSTRG.100048.34"; exon_number "6";
chr2	StringTie	exon	127494872	127494950	1000	-	.	gene_id "MSTRG.100048"; transcript_id "MSTRG.100048.34"; exon_number "7";
chr2	StringTie	exon	127495998	127496148	1000	-	.	gene_id "MSTRG.100048"; transcript_id "MSTRG.100048.34"; exon_number "8";
chr2	StringTie	exon	127498140	127498237	1000	-	.	gene_id "MSTRG.100048"; transcript_id "MSTRG.100048.34"; exon_number "9";
chr2	StringTie	exon	127502815	127502872	1000	-	.	gene_id "MSTRG.100048"; transcript_id "MSTRG.100048.34"; exon_number "10";
chr2	StringTie	exon	127503387	127503576	1000	-	.	gene_id "MSTRG.100048"; transcript_id "MSTRG.100048.34"; exon_number "11";
chr2	StringTie	exon	127504684	127505752	1000	-	.	gene_id "MSTRG.100048"; transcript_id "MSTRG.100048.34"; exon_number "12";
chr2	StringTie	exon	127526411	127526466	1000	-	.	gene_id "MSTRG.100048"; transcript_id "MSTRG.100048.34"; exon_number "13";
chr2	StringTie	transcript	127480699	127526481	1000	-	.	gene_id "MSTRG.100048"; transcript_id "MSTRG.100048.35";
chr2	StringTie	exon	127480699	127481175	1000	-	.	gene_id "MSTRG.100048"; transcript_id "MSTRG.100048.35"; exon_number "1";
chr2	StringTie	exon	127486553	127486664	1000	-	.	gene_id "MSTRG.100048"; transcript_id "MSTRG.100048.35"; exon_number "2";
chr2	StringTie	exon	127489179	127489235	1000	-	.	gene_id "MSTRG.100048"; transcript_id "MSTRG.100048.35"; exon_number "3";
chr2	StringTie	exon	127489832	127489943	1000	-	.	gene_id "MSTRG.100048"; transcript_id "MSTRG.100048.35"; exon_number "4";
chr2	StringTie	exon	127491971	127492088	1000	-	.	gene_id "MSTRG.100048"; transcript_id "MSTRG.100048.35"; exon_number "5";
chr2	StringTie	exon	127493281	127493410	1000	-	.	gene_id "MSTRG.100048"; transcript_id "MSTRG.100048.35"; exon_number "6";
chr2	StringTie	exon	127494872	127494954	1000	-	.	gene_id "MSTRG.100048"; transcript_id "MSTRG.100048.35"; exon_number "7";
chr2	StringTie	exon	127495998	127496148	1000	-	.	gene_id "MSTRG.100048"; transcript_id "MSTRG.100048.35"; exon_number "8";
chr2	StringTie	exon	127502815	127502872	1000	-	.	gene_id "MSTRG.100048"; transcript_id "MSTRG.100048.35"; exon_number "9";
chr2	StringTie	exon	127503387	127503573	1000	-	.	gene_id "MSTRG.100048"; transcript_id "MSTRG.100048.35"; exon_number "10";
chr2	StringTie	exon	127504684	127505752	1000	-	.	gene_id "MSTRG.100048"; transcript_id "MSTRG.100048.35"; exon_number "11";
chr2	StringTie	exon	127526411	127526481	1000	-	.	gene_id "MSTRG.100048"; transcript_id "MSTRG.100048.35"; exon_number "12";
chr2	StringTie	transcript	127480699	127526494	1000	-	.	gene_id "MSTRG.100048"; transcript_id "MSTRG.100048.36";
chr2	StringTie	exon	127480699	127481175	1000	-	.	gene_id "MSTRG.100048"; transcript_id "MSTRG.100048.36"; exon_number "1";
chr2	StringTie	exon	127486553	127486664	1000	-	.	gene_id "MSTRG.100048"; transcript_id "MSTRG.100048.36"; exon_number "2";
chr2	StringTie	exon	127489179	127489235	1000	-	.	gene_id "MSTRG.100048"; transcript_id "MSTRG.100048.36"; exon_number "3";
chr2	StringTie	exon	127489818	127489943	1000	-	.	gene_id "MSTRG.100048"; transcript_id "MSTRG.100048.36"; exon_number "4";
chr2	StringTie	exon	127491971	127492088	1000	-	.	gene_id "MSTRG.100048"; transcript_id "MSTRG.100048.36"; exon_number "5";
chr2	StringTie	exon	127493281	127493410	1000	-	.	gene_id "MSTRG.100048"; transcript_id "MSTRG.100048.36"; exon_number "6";
chr2	StringTie	exon	127494872	127494950	1000	-	.	gene_id "MSTRG.100048"; transcript_id "MSTRG.100048.36"; exon_number "7";
chr2	StringTie	exon	127495998	127496148	1000	-	.	gene_id "MSTRG.100048"; transcript_id "MSTRG.100048.36"; exon_number "8";
chr2	StringTie	exon	127502815	127502872	1000	-	.	gene_id "MSTRG.100048"; transcript_id "MSTRG.100048.36"; exon_number "9";
chr2	StringTie	exon	127503387	127503573	1000	-	.	gene_id "MSTRG.100048"; transcript_id "MSTRG.100048.36"; exon_number "10";
chr2	StringTie	exon	127504684	127505752	1000	-	.	gene_id "MSTRG.100048"; transcript_id "MSTRG.100048.36"; exon_number "11";
chr2	StringTie	exon	127523676	127523791	1000	-	.	gene_id "MSTRG.100048"; transcript_id "MSTRG.100048.36"; exon_number "12";
chr2	StringTie	exon	127526175	127526494	1000	-	.	gene_id "MSTRG.100048"; transcript_id "MSTRG.100048.36"; exon_number "13";
chr2	StringTie	transcript	127480707	127527434	1000	-	.	gene_id "MSTRG.100048"; transcript_id "MSTRG.100048.37";
chr2	StringTie	exon	127480707	127481175	1000	-	.	gene_id "MSTRG.100048"; transcript_id "MSTRG.100048.37"; exon_number "1";
chr2	StringTie	exon	127486553	127486664	1000	-	.	gene_id "MSTRG.100048"; transcript_id "MSTRG.100048.37"; exon_number "2";
chr2	StringTie	exon	127489179	127489235	1000	-	.	gene_id "MSTRG.100048"; transcript_id "MSTRG.100048.37"; exon_number "3";
chr2	StringTie	exon	127489832	127489943	1000	-	.	gene_id "MSTRG.100048"; transcript_id "MSTRG.100048.37"; exon_number "4";
chr2	StringTie	exon	127491971	127492088	1000	-	.	gene_id "MSTRG.100048"; transcript_id "MSTRG.100048.37"; exon_number "5";
chr2	StringTie	exon	127493281	127493410	1000	-	.	gene_id "MSTRG.100048"; transcript_id "MSTRG.100048.37"; exon_number "6";
chr2	StringTie	exon	127494872	127494950	1000	-	.	gene_id "MSTRG.100048"; transcript_id "MSTRG.100048.37"; exon_number "7";
chr2	StringTie	exon	127495998	127496148	1000	-	.	gene_id "MSTRG.100048"; transcript_id "MSTRG.100048.37"; exon_number "8";
chr2	StringTie	exon	127498140	127498237	1000	-	.	gene_id "MSTRG.100048"; transcript_id "MSTRG.100048.37"; exon_number "9";
chr2	StringTie	exon	127502815	127502872	1000	-	.	gene_id "MSTRG.100048"; transcript_id "MSTRG.100048.37"; exon_number "10";
chr2	StringTie	exon	127503387	127503573	1000	-	.	gene_id "MSTRG.100048"; transcript_id "MSTRG.100048.37"; exon_number "11";
chr2	StringTie	exon	127504684	127505125	1000	-	.	gene_id "MSTRG.100048"; transcript_id "MSTRG.100048.37"; exon_number "12";
chr2	StringTie	exon	127505204	127505752	1000	-	.	gene_id "MSTRG.100048"; transcript_id "MSTRG.100048.37"; exon_number "13";
chr2	StringTie	exon	127523676	127523791	1000	-	.	gene_id "MSTRG.100048"; transcript_id "MSTRG.100048.37"; exon_number "14";
chr2	StringTie	exon	127526175	127527434	1000	-	.	gene_id "MSTRG.100048"; transcript_id "MSTRG.100048.37"; exon_number "15";
chr2	StringTie	transcript	127480707	127526839	1000	-	.	gene_id "MSTRG.100048"; transcript_id "MSTRG.100048.38";
chr2	StringTie	exon	127480707	127481175	1000	-	.	gene_id "MSTRG.100048"; transcript_id "MSTRG.100048.38"; exon_number "1";
chr2	StringTie	exon	127486553	127486664	1000	-	.	gene_id "MSTRG.100048"; transcript_id "MSTRG.100048.38"; exon_number "2";
chr2	StringTie	exon	127489179	127489235	1000	-	.	gene_id "MSTRG.100048"; transcript_id "MSTRG.100048.38"; exon_number "3";
chr2	StringTie	exon	127489832	127489943	1000	-	.	gene_id "MSTRG.100048"; transcript_id "MSTRG.100048.38"; exon_number "4";
chr2	StringTie	exon	127491971	127492088	1000	-	.	gene_id "MSTRG.100048"; transcript_id "MSTRG.100048.38"; exon_number "5";
chr2	StringTie	exon	127493281	127493410	1000	-	.	gene_id "MSTRG.100048"; transcript_id "MSTRG.100048.38"; exon_number "6";
chr2	StringTie	exon	127494872	127494954	1000	-	.	gene_id "MSTRG.100048"; transcript_id "MSTRG.100048.38"; exon_number "7";
chr2	StringTie	exon	127495998	127496148	1000	-	.	gene_id "MSTRG.100048"; transcript_id "MSTRG.100048.38"; exon_number "8";
chr2	StringTie	exon	127498140	127498237	1000	-	.	gene_id "MSTRG.100048"; transcript_id "MSTRG.100048.38"; exon_number "9";
chr2	StringTie	exon	127502815	127502872	1000	-	.	gene_id "MSTRG.100048"; transcript_id "MSTRG.100048.38"; exon_number "10";
chr2	StringTie	exon	127503387	127503576	1000	-	.	gene_id "MSTRG.100048"; transcript_id "MSTRG.100048.38"; exon_number "11";
chr2	StringTie	exon	127504684	127505210	1000	-	.	gene_id "MSTRG.100048"; transcript_id "MSTRG.100048.38"; exon_number "12";
chr2	StringTie	exon	127505328	127505752	1000	-	.	gene_id "MSTRG.100048"; transcript_id "MSTRG.100048.38"; exon_number "13";
chr2	StringTie	exon	127523676	127523791	1000	-	.	gene_id "MSTRG.100048"; transcript_id "MSTRG.100048.38"; exon_number "14";
chr2	StringTie	exon	127526636	127526839	1000	-	.	gene_id "MSTRG.100048"; transcript_id "MSTRG.100048.38"; exon_number "15";
chr2	StringTie	transcript	127480708	127526717	1000	-	.	gene_id "MSTRG.100048"; transcript_id "MSTRG.100048.39";
chr2	StringTie	exon	127480708	127481175	1000	-	.	gene_id "MSTRG.100048"; transcript_id "MSTRG.100048.39"; exon_number "1";
chr2	StringTie	exon	127485874	127486033	1000	-	.	gene_id "MSTRG.100048"; transcript_id "MSTRG.100048.39"; exon_number "2";
chr2	StringTie	exon	127486553	127486664	1000	-	.	gene_id "MSTRG.100048"; transcript_id "MSTRG.100048.39"; exon_number "3";
chr2	StringTie	exon	127489179	127489235	1000	-	.	gene_id "MSTRG.100048"; transcript_id "MSTRG.100048.39"; exon_number "4";
chr2	StringTie	exon	127489832	127489943	1000	-	.	gene_id "MSTRG.100048"; transcript_id "MSTRG.100048.39"; exon_number "5";
chr2	StringTie	exon	127491971	127492088	1000	-	.	gene_id "MSTRG.100048"; transcript_id "MSTRG.100048.39"; exon_number "6";
chr2	StringTie	exon	127493281	127493410	1000	-	.	gene_id "MSTRG.100048"; transcript_id "MSTRG.100048.39"; exon_number "7";
chr2	StringTie	exon	127494872	127494954	1000	-	.	gene_id "MSTRG.100048"; transcript_id "MSTRG.100048.39"; exon_number "8";
chr2	StringTie	exon	127495998	127496148	1000	-	.	gene_id "MSTRG.100048"; transcript_id "MSTRG.100048.39"; exon_number "9";
chr2	StringTie	exon	127498140	127498237	1000	-	.	gene_id "MSTRG.100048"; transcript_id "MSTRG.100048.39"; exon_number "10";
chr2	StringTie	exon	127502815	127502872	1000	-	.	gene_id "MSTRG.100048"; transcript_id "MSTRG.100048.39"; exon_number "11";
chr2	StringTie	exon	127503387	127503573	1000	-	.	gene_id "MSTRG.100048"; transcript_id "MSTRG.100048.39"; exon_number "12";
chr2	StringTie	exon	127504684	127505752	1000	-	.	gene_id "MSTRG.100048"; transcript_id "MSTRG.100048.39"; exon_number "13";
chr2	StringTie	exon	127523676	127523791	1000	-	.	gene_id "MSTRG.100048"; transcript_id "MSTRG.100048.39"; exon_number "14";
chr2	StringTie	exon	127526175	127526717	1000	-	.	gene_id "MSTRG.100048"; transcript_id "MSTRG.100048.39"; exon_number "15";
chr2	StringTie	transcript	127478055	127529963	1000	-	.	gene_id "MSTRG.100048"; transcript_id "MSTRG.100048.4";
chr2	StringTie	exon	127478055	127481175	1000	-	.	gene_id "MSTRG.100048"; transcript_id "MSTRG.100048.4"; exon_number "1";
chr2	StringTie	exon	127486553	127486664	1000	-	.	gene_id "MSTRG.100048"; transcript_id "MSTRG.100048.4"; exon_number "2";
chr2	StringTie	exon	127489179	127489235	1000	-	.	gene_id "MSTRG.100048"; transcript_id "MSTRG.100048.4"; exon_number "3";
chr2	StringTie	exon	127489832	127489943	1000	-	.	gene_id "MSTRG.100048"; transcript_id "MSTRG.100048.4"; exon_number "4";
chr2	StringTie	exon	127491971	127492088	1000	-	.	gene_id "MSTRG.100048"; transcript_id "MSTRG.100048.4"; exon_number "5";
chr2	StringTie	exon	127493281	127493410	1000	-	.	gene_id "MSTRG.100048"; transcript_id "MSTRG.100048.4"; exon_number "6";
chr2	StringTie	exon	127494872	127494954	1000	-	.	gene_id "MSTRG.100048"; transcript_id "MSTRG.100048.4"; exon_number "7";
chr2	StringTie	exon	127495998	127496148	1000	-	.	gene_id "MSTRG.100048"; transcript_id "MSTRG.100048.4"; exon_number "8";
chr2	StringTie	exon	127498140	127498237	1000	-	.	gene_id "MSTRG.100048"; transcript_id "MSTRG.100048.4"; exon_number "9";
chr2	StringTie	exon	127502815	127502872	1000	-	.	gene_id "MSTRG.100048"; transcript_id "MSTRG.100048.4"; exon_number "10";
chr2	StringTie	exon	127503387	127503573	1000	-	.	gene_id "MSTRG.100048"; transcript_id "MSTRG.100048.4"; exon_number "11";
chr2	StringTie	exon	127504684	127505752	1000	-	.	gene_id "MSTRG.100048"; transcript_id "MSTRG.100048.4"; exon_number "12";
chr2	StringTie	exon	127523676	127523791	1000	-	.	gene_id "MSTRG.100048"; transcript_id "MSTRG.100048.4"; exon_number "13";
chr2	StringTie	exon	127526175	127529963	1000	-	.	gene_id "MSTRG.100048"; transcript_id "MSTRG.100048.4"; exon_number "14";
chr2	StringTie	transcript	127480714	127527574	1000	-	.	gene_id "MSTRG.100048"; transcript_id "MSTRG.100048.40";
chr2	StringTie	exon	127480714	127481175	1000	-	.	gene_id "MSTRG.100048"; transcript_id "MSTRG.100048.40"; exon_number "1";
chr2	StringTie	exon	127486553	127486664	1000	-	.	gene_id "MSTRG.100048"; transcript_id "MSTRG.100048.40"; exon_number "2";
chr2	StringTie	exon	127489179	127489235	1000	-	.	gene_id "MSTRG.100048"; transcript_id "MSTRG.100048.40"; exon_number "3";
chr2	StringTie	exon	127489832	127489943	1000	-	.	gene_id "MSTRG.100048"; transcript_id "MSTRG.100048.40"; exon_number "4";
chr2	StringTie	exon	127491971	127492088	1000	-	.	gene_id "MSTRG.100048"; transcript_id "MSTRG.100048.40"; exon_number "5";
chr2	StringTie	exon	127493281	127493410	1000	-	.	gene_id "MSTRG.100048"; transcript_id "MSTRG.100048.40"; exon_number "6";
chr2	StringTie	exon	127494872	127494954	1000	-	.	gene_id "MSTRG.100048"; transcript_id "MSTRG.100048.40"; exon_number "7";
chr2	StringTie	exon	127495998	127496148	1000	-	.	gene_id "MSTRG.100048"; transcript_id "MSTRG.100048.40"; exon_number "8";
chr2	StringTie	exon	127496261	127498237	1000	-	.	gene_id "MSTRG.100048"; transcript_id "MSTRG.100048.40"; exon_number "9";
chr2	StringTie	exon	127502815	127502872	1000	-	.	gene_id "MSTRG.100048"; transcript_id "MSTRG.100048.40"; exon_number "10";
chr2	StringTie	exon	127503387	127503573	1000	-	.	gene_id "MSTRG.100048"; transcript_id "MSTRG.100048.40"; exon_number "11";
chr2	StringTie	exon	127504684	127505125	1000	-	.	gene_id "MSTRG.100048"; transcript_id "MSTRG.100048.40"; exon_number "12";
chr2	StringTie	exon	127505204	127505752	1000	-	.	gene_id "MSTRG.100048"; transcript_id "MSTRG.100048.40"; exon_number "13";
chr2	StringTie	exon	127523676	127523791	1000	-	.	gene_id "MSTRG.100048"; transcript_id "MSTRG.100048.40"; exon_number "14";
chr2	StringTie	exon	127526175	127527574	1000	-	.	gene_id "MSTRG.100048"; transcript_id "MSTRG.100048.40"; exon_number "15";
chr2	StringTie	transcript	127480716	127526504	1000	-	.	gene_id "MSTRG.100048"; transcript_id "MSTRG.100048.41";
chr2	StringTie	exon	127480716	127481175	1000	-	.	gene_id "MSTRG.100048"; transcript_id "MSTRG.100048.41"; exon_number "1";
chr2	StringTie	exon	127486553	127486664	1000	-	.	gene_id "MSTRG.100048"; transcript_id "MSTRG.100048.41"; exon_number "2";
chr2	StringTie	exon	127489179	127489235	1000	-	.	gene_id "MSTRG.100048"; transcript_id "MSTRG.100048.41"; exon_number "3";
chr2	StringTie	exon	127489832	127489943	1000	-	.	gene_id "MSTRG.100048"; transcript_id "MSTRG.100048.41"; exon_number "4";
chr2	StringTie	exon	127491971	127492088	1000	-	.	gene_id "MSTRG.100048"; transcript_id "MSTRG.100048.41"; exon_number "5";
chr2	StringTie	exon	127493281	127493410	1000	-	.	gene_id "MSTRG.100048"; transcript_id "MSTRG.100048.41"; exon_number "6";
chr2	StringTie	exon	127494872	127494954	1000	-	.	gene_id "MSTRG.100048"; transcript_id "MSTRG.100048.41"; exon_number "7";
chr2	StringTie	exon	127495998	127496148	1000	-	.	gene_id "MSTRG.100048"; transcript_id "MSTRG.100048.41"; exon_number "8";
chr2	StringTie	exon	127498140	127498237	1000	-	.	gene_id "MSTRG.100048"; transcript_id "MSTRG.100048.41"; exon_number "9";
chr2	StringTie	exon	127502815	127502872	1000	-	.	gene_id "MSTRG.100048"; transcript_id "MSTRG.100048.41"; exon_number "10";
chr2	StringTie	exon	127503387	127503573	1000	-	.	gene_id "MSTRG.100048"; transcript_id "MSTRG.100048.41"; exon_number "11";
chr2	StringTie	exon	127504684	127505752	1000	-	.	gene_id "MSTRG.100048"; transcript_id "MSTRG.100048.41"; exon_number "12";
chr2	StringTie	exon	127523676	127523791	1000	-	.	gene_id "MSTRG.100048"; transcript_id "MSTRG.100048.41"; exon_number "13";
chr2	StringTie	exon	127526383	127526504	1000	-	.	gene_id "MSTRG.100048"; transcript_id "MSTRG.100048.41"; exon_number "14";
chr2	StringTie	transcript	127480718	127527591	1000	-	.	gene_id "MSTRG.100048"; transcript_id "MSTRG.100048.42";
chr2	StringTie	exon	127480718	127481175	1000	-	.	gene_id "MSTRG.100048"; transcript_id "MSTRG.100048.42"; exon_number "1";
chr2	StringTie	exon	127486553	127486664	1000	-	.	gene_id "MSTRG.100048"; transcript_id "MSTRG.100048.42"; exon_number "2";
chr2	StringTie	exon	127489179	127489235	1000	-	.	gene_id "MSTRG.100048"; transcript_id "MSTRG.100048.42"; exon_number "3";
chr2	StringTie	exon	127489832	127489943	1000	-	.	gene_id "MSTRG.100048"; transcript_id "MSTRG.100048.42"; exon_number "4";
chr2	StringTie	exon	127491971	127492088	1000	-	.	gene_id "MSTRG.100048"; transcript_id "MSTRG.100048.42"; exon_number "5";
chr2	StringTie	exon	127493281	127493410	1000	-	.	gene_id "MSTRG.100048"; transcript_id "MSTRG.100048.42"; exon_number "6";
chr2	StringTie	exon	127494872	127494954	1000	-	.	gene_id "MSTRG.100048"; transcript_id "MSTRG.100048.42"; exon_number "7";
chr2	StringTie	exon	127495998	127496148	1000	-	.	gene_id "MSTRG.100048"; transcript_id "MSTRG.100048.42"; exon_number "8";
chr2	StringTie	exon	127498140	127498237	1000	-	.	gene_id "MSTRG.100048"; transcript_id "MSTRG.100048.42"; exon_number "9";
chr2	StringTie	exon	127502815	127502872	1000	-	.	gene_id "MSTRG.100048"; transcript_id "MSTRG.100048.42"; exon_number "10";
chr2	StringTie	exon	127503387	127503573	1000	-	.	gene_id "MSTRG.100048"; transcript_id "MSTRG.100048.42"; exon_number "11";
chr2	StringTie	exon	127504684	127505125	1000	-	.	gene_id "MSTRG.100048"; transcript_id "MSTRG.100048.42"; exon_number "12";
chr2	StringTie	exon	127505204	127505752	1000	-	.	gene_id "MSTRG.100048"; transcript_id "MSTRG.100048.42"; exon_number "13";
chr2	StringTie	exon	127523676	127523791	1000	-	.	gene_id "MSTRG.100048"; transcript_id "MSTRG.100048.42"; exon_number "14";
chr2	StringTie	exon	127526175	127527101	1000	-	.	gene_id "MSTRG.100048"; transcript_id "MSTRG.100048.42"; exon_number "15";
chr2	StringTie	exon	127527533	127527591	1000	-	.	gene_id "MSTRG.100048"; transcript_id "MSTRG.100048.42"; exon_number "16";
chr2	StringTie	transcript	127480719	127526540	1000	-	.	gene_id "MSTRG.100048"; transcript_id "MSTRG.100048.43";
chr2	StringTie	exon	127480719	127481175	1000	-	.	gene_id "MSTRG.100048"; transcript_id "MSTRG.100048.43"; exon_number "1";
chr2	StringTie	exon	127486553	127486664	1000	-	.	gene_id "MSTRG.100048"; transcript_id "MSTRG.100048.43"; exon_number "2";
chr2	StringTie	exon	127489179	127489235	1000	-	.	gene_id "MSTRG.100048"; transcript_id "MSTRG.100048.43"; exon_number "3";
chr2	StringTie	exon	127489832	127489943	1000	-	.	gene_id "MSTRG.100048"; transcript_id "MSTRG.100048.43"; exon_number "4";
chr2	StringTie	exon	127491971	127492088	1000	-	.	gene_id "MSTRG.100048"; transcript_id "MSTRG.100048.43"; exon_number "5";
chr2	StringTie	exon	127493281	127493410	1000	-	.	gene_id "MSTRG.100048"; transcript_id "MSTRG.100048.43"; exon_number "6";
chr2	StringTie	exon	127494872	127494954	1000	-	.	gene_id "MSTRG.100048"; transcript_id "MSTRG.100048.43"; exon_number "7";
chr2	StringTie	exon	127495998	127496148	1000	-	.	gene_id "MSTRG.100048"; transcript_id "MSTRG.100048.43"; exon_number "8";
chr2	StringTie	exon	127498140	127498237	1000	-	.	gene_id "MSTRG.100048"; transcript_id "MSTRG.100048.43"; exon_number "9";
chr2	StringTie	exon	127502815	127502872	1000	-	.	gene_id "MSTRG.100048"; transcript_id "MSTRG.100048.43"; exon_number "10";
chr2	StringTie	exon	127503387	127503573	1000	-	.	gene_id "MSTRG.100048"; transcript_id "MSTRG.100048.43"; exon_number "11";
chr2	StringTie	exon	127504684	127505752	1000	-	.	gene_id "MSTRG.100048"; transcript_id "MSTRG.100048.43"; exon_number "12";
chr2	StringTie	exon	127523676	127523791	1000	-	.	gene_id "MSTRG.100048"; transcript_id "MSTRG.100048.43"; exon_number "13";
chr2	StringTie	exon	127525986	127526540	1000	-	.	gene_id "MSTRG.100048"; transcript_id "MSTRG.100048.43"; exon_number "14";
chr2	StringTie	transcript	127480720	127526534	1000	-	.	gene_id "MSTRG.100048"; transcript_id "MSTRG.100048.44";
chr2	StringTie	exon	127480720	127481175	1000	-	.	gene_id "MSTRG.100048"; transcript_id "MSTRG.100048.44"; exon_number "1";
chr2	StringTie	exon	127486553	127486664	1000	-	.	gene_id "MSTRG.100048"; transcript_id "MSTRG.100048.44"; exon_number "2";
chr2	StringTie	exon	127489179	127489235	1000	-	.	gene_id "MSTRG.100048"; transcript_id "MSTRG.100048.44"; exon_number "3";
chr2	StringTie	exon	127489832	127489943	1000	-	.	gene_id "MSTRG.100048"; transcript_id "MSTRG.100048.44"; exon_number "4";
chr2	StringTie	exon	127491971	127492088	1000	-	.	gene_id "MSTRG.100048"; transcript_id "MSTRG.100048.44"; exon_number "5";
chr2	StringTie	exon	127493281	127493410	1000	-	.	gene_id "MSTRG.100048"; transcript_id "MSTRG.100048.44"; exon_number "6";
chr2	StringTie	exon	127494872	127494954	1000	-	.	gene_id "MSTRG.100048"; transcript_id "MSTRG.100048.44"; exon_number "7";
chr2	StringTie	exon	127495998	127498237	1000	-	.	gene_id "MSTRG.100048"; transcript_id "MSTRG.100048.44"; exon_number "8";
chr2	StringTie	exon	127501091	127501223	1000	-	.	gene_id "MSTRG.100048"; transcript_id "MSTRG.100048.44"; exon_number "9";
chr2	StringTie	exon	127502815	127502872	1000	-	.	gene_id "MSTRG.100048"; transcript_id "MSTRG.100048.44"; exon_number "10";
chr2	StringTie	exon	127503387	127503573	1000	-	.	gene_id "MSTRG.100048"; transcript_id "MSTRG.100048.44"; exon_number "11";
chr2	StringTie	exon	127504684	127505752	1000	-	.	gene_id "MSTRG.100048"; transcript_id "MSTRG.100048.44"; exon_number "12";
chr2	StringTie	exon	127523676	127523791	1000	-	.	gene_id "MSTRG.100048"; transcript_id "MSTRG.100048.44"; exon_number "13";
chr2	StringTie	exon	127526175	127526534	1000	-	.	gene_id "MSTRG.100048"; transcript_id "MSTRG.100048.44"; exon_number "14";
chr2	StringTie	transcript	127480721	127526492	1000	-	.	gene_id "MSTRG.100048"; transcript_id "MSTRG.100048.45";
chr2	StringTie	exon	127480721	127481175	1000	-	.	gene_id "MSTRG.100048"; transcript_id "MSTRG.100048.45"; exon_number "1";
chr2	StringTie	exon	127486553	127486664	1000	-	.	gene_id "MSTRG.100048"; transcript_id "MSTRG.100048.45"; exon_number "2";
chr2	StringTie	exon	127489180	127489235	1000	-	.	gene_id "MSTRG.100048"; transcript_id "MSTRG.100048.45"; exon_number "3";
chr2	StringTie	exon	127489832	127489943	1000	-	.	gene_id "MSTRG.100048"; transcript_id "MSTRG.100048.45"; exon_number "4";
chr2	StringTie	exon	127491971	127492088	1000	-	.	gene_id "MSTRG.100048"; transcript_id "MSTRG.100048.45"; exon_number "5";
chr2	StringTie	exon	127493281	127493410	1000	-	.	gene_id "MSTRG.100048"; transcript_id "MSTRG.100048.45"; exon_number "6";
chr2	StringTie	exon	127494872	127494954	1000	-	.	gene_id "MSTRG.100048"; transcript_id "MSTRG.100048.45"; exon_number "7";
chr2	StringTie	exon	127495998	127496148	1000	-	.	gene_id "MSTRG.100048"; transcript_id "MSTRG.100048.45"; exon_number "8";
chr2	StringTie	exon	127498140	127498237	1000	-	.	gene_id "MSTRG.100048"; transcript_id "MSTRG.100048.45"; exon_number "9";
chr2	StringTie	exon	127502815	127502872	1000	-	.	gene_id "MSTRG.100048"; transcript_id "MSTRG.100048.45"; exon_number "10";
chr2	StringTie	exon	127503387	127503573	1000	-	.	gene_id "MSTRG.100048"; transcript_id "MSTRG.100048.45"; exon_number "11";
chr2	StringTie	exon	127504684	127505054	1000	-	.	gene_id "MSTRG.100048"; transcript_id "MSTRG.100048.45"; exon_number "12";
chr2	StringTie	exon	127505211	127505752	1000	-	.	gene_id "MSTRG.100048"; transcript_id "MSTRG.100048.45"; exon_number "13";
chr2	StringTie	exon	127523676	127523791	1000	-	.	gene_id "MSTRG.100048"; transcript_id "MSTRG.100048.45"; exon_number "14";
chr2	StringTie	exon	127526175	127526492	1000	-	.	gene_id "MSTRG.100048"; transcript_id "MSTRG.100048.45"; exon_number "15";
chr2	StringTie	transcript	127480723	127526811	1000	-	.	gene_id "MSTRG.100048"; transcript_id "MSTRG.100048.46";
chr2	StringTie	exon	127480723	127481175	1000	-	.	gene_id "MSTRG.100048"; transcript_id "MSTRG.100048.46"; exon_number "1";
chr2	StringTie	exon	127486553	127486664	1000	-	.	gene_id "MSTRG.100048"; transcript_id "MSTRG.100048.46"; exon_number "2";
chr2	StringTie	exon	127489179	127489235	1000	-	.	gene_id "MSTRG.100048"; transcript_id "MSTRG.100048.46"; exon_number "3";
chr2	StringTie	exon	127489818	127489943	1000	-	.	gene_id "MSTRG.100048"; transcript_id "MSTRG.100048.46"; exon_number "4";
chr2	StringTie	exon	127491971	127492088	1000	-	.	gene_id "MSTRG.100048"; transcript_id "MSTRG.100048.46"; exon_number "5";
chr2	StringTie	exon	127493281	127493410	1000	-	.	gene_id "MSTRG.100048"; transcript_id "MSTRG.100048.46"; exon_number "6";
chr2	StringTie	exon	127494872	127494954	1000	-	.	gene_id "MSTRG.100048"; transcript_id "MSTRG.100048.46"; exon_number "7";
chr2	StringTie	exon	127495998	127496148	1000	-	.	gene_id "MSTRG.100048"; transcript_id "MSTRG.100048.46"; exon_number "8";
chr2	StringTie	exon	127498140	127498237	1000	-	.	gene_id "MSTRG.100048"; transcript_id "MSTRG.100048.46"; exon_number "9";
chr2	StringTie	exon	127502815	127502872	1000	-	.	gene_id "MSTRG.100048"; transcript_id "MSTRG.100048.46"; exon_number "10";
chr2	StringTie	exon	127503387	127503573	1000	-	.	gene_id "MSTRG.100048"; transcript_id "MSTRG.100048.46"; exon_number "11";
chr2	StringTie	exon	127504684	127505210	1000	-	.	gene_id "MSTRG.100048"; transcript_id "MSTRG.100048.46"; exon_number "12";
chr2	StringTie	exon	127505328	127505752	1000	-	.	gene_id "MSTRG.100048"; transcript_id "MSTRG.100048.46"; exon_number "13";
chr2	StringTie	exon	127523676	127523791	1000	-	.	gene_id "MSTRG.100048"; transcript_id "MSTRG.100048.46"; exon_number "14";
chr2	StringTie	exon	127526175	127526811	1000	-	.	gene_id "MSTRG.100048"; transcript_id "MSTRG.100048.46"; exon_number "15";
chr2	StringTie	transcript	127480726	127526927	1000	-	.	gene_id "MSTRG.100048"; transcript_id "MSTRG.100048.47";
chr2	StringTie	exon	127480726	127481175	1000	-	.	gene_id "MSTRG.100048"; transcript_id "MSTRG.100048.47"; exon_number "1";
chr2	StringTie	exon	127486553	127486664	1000	-	.	gene_id "MSTRG.100048"; transcript_id "MSTRG.100048.47"; exon_number "2";
chr2	StringTie	exon	127489179	127489235	1000	-	.	gene_id "MSTRG.100048"; transcript_id "MSTRG.100048.47"; exon_number "3";
chr2	StringTie	exon	127489832	127489943	1000	-	.	gene_id "MSTRG.100048"; transcript_id "MSTRG.100048.47"; exon_number "4";
chr2	StringTie	exon	127491971	127492088	1000	-	.	gene_id "MSTRG.100048"; transcript_id "MSTRG.100048.47"; exon_number "5";
chr2	StringTie	exon	127493281	127493410	1000	-	.	gene_id "MSTRG.100048"; transcript_id "MSTRG.100048.47"; exon_number "6";
chr2	StringTie	exon	127494872	127494954	1000	-	.	gene_id "MSTRG.100048"; transcript_id "MSTRG.100048.47"; exon_number "7";
chr2	StringTie	exon	127495998	127501223	1000	-	.	gene_id "MSTRG.100048"; transcript_id "MSTRG.100048.47"; exon_number "8";
chr2	StringTie	exon	127502815	127502872	1000	-	.	gene_id "MSTRG.100048"; transcript_id "MSTRG.100048.47"; exon_number "9";
chr2	StringTie	exon	127503387	127503576	1000	-	.	gene_id "MSTRG.100048"; transcript_id "MSTRG.100048.47"; exon_number "10";
chr2	StringTie	exon	127504684	127505752	1000	-	.	gene_id "MSTRG.100048"; transcript_id "MSTRG.100048.47"; exon_number "11";
chr2	StringTie	exon	127523676	127523791	1000	-	.	gene_id "MSTRG.100048"; transcript_id "MSTRG.100048.47"; exon_number "12";
chr2	StringTie	exon	127526175	127526927	1000	-	.	gene_id "MSTRG.100048"; transcript_id "MSTRG.100048.47"; exon_number "13";
chr2	StringTie	transcript	127480727	127527176	1000	-	.	gene_id "MSTRG.100048"; transcript_id "MSTRG.100048.48";
chr2	StringTie	exon	127480727	127481175	1000	-	.	gene_id "MSTRG.100048"; transcript_id "MSTRG.100048.48"; exon_number "1";
chr2	StringTie	exon	127486553	127486664	1000	-	.	gene_id "MSTRG.100048"; transcript_id "MSTRG.100048.48"; exon_number "2";
chr2	StringTie	exon	127489179	127489235	1000	-	.	gene_id "MSTRG.100048"; transcript_id "MSTRG.100048.48"; exon_number "3";
chr2	StringTie	exon	127489832	127489943	1000	-	.	gene_id "MSTRG.100048"; transcript_id "MSTRG.100048.48"; exon_number "4";
chr2	StringTie	exon	127491971	127492088	1000	-	.	gene_id "MSTRG.100048"; transcript_id "MSTRG.100048.48"; exon_number "5";
chr2	StringTie	exon	127493281	127493410	1000	-	.	gene_id "MSTRG.100048"; transcript_id "MSTRG.100048.48"; exon_number "6";
chr2	StringTie	exon	127494872	127494950	1000	-	.	gene_id "MSTRG.100048"; transcript_id "MSTRG.100048.48"; exon_number "7";
chr2	StringTie	exon	127495998	127496148	1000	-	.	gene_id "MSTRG.100048"; transcript_id "MSTRG.100048.48"; exon_number "8";
chr2	StringTie	exon	127498140	127498237	1000	-	.	gene_id "MSTRG.100048"; transcript_id "MSTRG.100048.48"; exon_number "9";
chr2	StringTie	exon	127502815	127502872	1000	-	.	gene_id "MSTRG.100048"; transcript_id "MSTRG.100048.48"; exon_number "10";
chr2	StringTie	exon	127503387	127503576	1000	-	.	gene_id "MSTRG.100048"; transcript_id "MSTRG.100048.48"; exon_number "11";
chr2	StringTie	exon	127504684	127505752	1000	-	.	gene_id "MSTRG.100048"; transcript_id "MSTRG.100048.48"; exon_number "12";
chr2	StringTie	exon	127523676	127523791	1000	-	.	gene_id "MSTRG.100048"; transcript_id "MSTRG.100048.48"; exon_number "13";
chr2	StringTie	exon	127526175	127527176	1000	-	.	gene_id "MSTRG.100048"; transcript_id "MSTRG.100048.48"; exon_number "14";
chr2	StringTie	transcript	127480727	127529164	1000	-	.	gene_id "MSTRG.100048"; transcript_id "MSTRG.100048.49";
chr2	StringTie	exon	127480727	127481175	1000	-	.	gene_id "MSTRG.100048"; transcript_id "MSTRG.100048.49"; exon_number "1";
chr2	StringTie	exon	127486553	127486664	1000	-	.	gene_id "MSTRG.100048"; transcript_id "MSTRG.100048.49"; exon_number "2";
chr2	StringTie	exon	127489179	127489235	1000	-	.	gene_id "MSTRG.100048"; transcript_id "MSTRG.100048.49"; exon_number "3";
chr2	StringTie	exon	127489832	127489943	1000	-	.	gene_id "MSTRG.100048"; transcript_id "MSTRG.100048.49"; exon_number "4";
chr2	StringTie	exon	127491971	127492088	1000	-	.	gene_id "MSTRG.100048"; transcript_id "MSTRG.100048.49"; exon_number "5";
chr2	StringTie	exon	127493281	127493410	1000	-	.	gene_id "MSTRG.100048"; transcript_id "MSTRG.100048.49"; exon_number "6";
chr2	StringTie	exon	127494872	127494954	1000	-	.	gene_id "MSTRG.100048"; transcript_id "MSTRG.100048.49"; exon_number "7";
chr2	StringTie	exon	127495998	127496148	1000	-	.	gene_id "MSTRG.100048"; transcript_id "MSTRG.100048.49"; exon_number "8";
chr2	StringTie	exon	127496261	127498237	1000	-	.	gene_id "MSTRG.100048"; transcript_id "MSTRG.100048.49"; exon_number "9";
chr2	StringTie	exon	127502815	127502872	1000	-	.	gene_id "MSTRG.100048"; transcript_id "MSTRG.100048.49"; exon_number "10";
chr2	StringTie	exon	127503387	127503576	1000	-	.	gene_id "MSTRG.100048"; transcript_id "MSTRG.100048.49"; exon_number "11";
chr2	StringTie	exon	127504684	127505752	1000	-	.	gene_id "MSTRG.100048"; transcript_id "MSTRG.100048.49"; exon_number "12";
chr2	StringTie	exon	127523676	127523791	1000	-	.	gene_id "MSTRG.100048"; transcript_id "MSTRG.100048.49"; exon_number "13";
chr2	StringTie	exon	127526175	127529164	1000	-	.	gene_id "MSTRG.100048"; transcript_id "MSTRG.100048.49"; exon_number "14";
chr2	StringTie	transcript	127478327	127527331	1000	-	.	gene_id "MSTRG.100048"; transcript_id "MSTRG.100048.5";
chr2	StringTie	exon	127478327	127481175	1000	-	.	gene_id "MSTRG.100048"; transcript_id "MSTRG.100048.5"; exon_number "1";
chr2	StringTie	exon	127486553	127486664	1000	-	.	gene_id "MSTRG.100048"; transcript_id "MSTRG.100048.5"; exon_number "2";
chr2	StringTie	exon	127489179	127489235	1000	-	.	gene_id "MSTRG.100048"; transcript_id "MSTRG.100048.5"; exon_number "3";
chr2	StringTie	exon	127489832	127489943	1000	-	.	gene_id "MSTRG.100048"; transcript_id "MSTRG.100048.5"; exon_number "4";
chr2	StringTie	exon	127491971	127492088	1000	-	.	gene_id "MSTRG.100048"; transcript_id "MSTRG.100048.5"; exon_number "5";
chr2	StringTie	exon	127493281	127493410	1000	-	.	gene_id "MSTRG.100048"; transcript_id "MSTRG.100048.5"; exon_number "6";
chr2	StringTie	exon	127494872	127494954	1000	-	.	gene_id "MSTRG.100048"; transcript_id "MSTRG.100048.5"; exon_number "7";
chr2	StringTie	exon	127495998	127496148	1000	-	.	gene_id "MSTRG.100048"; transcript_id "MSTRG.100048.5"; exon_number "8";
chr2	StringTie	exon	127502815	127502872	1000	-	.	gene_id "MSTRG.100048"; transcript_id "MSTRG.100048.5"; exon_number "9";
chr2	StringTie	exon	127503387	127503576	1000	-	.	gene_id "MSTRG.100048"; transcript_id "MSTRG.100048.5"; exon_number "10";
chr2	StringTie	exon	127504684	127505752	1000	-	.	gene_id "MSTRG.100048"; transcript_id "MSTRG.100048.5"; exon_number "11";
chr2	StringTie	exon	127523676	127523791	1000	-	.	gene_id "MSTRG.100048"; transcript_id "MSTRG.100048.5"; exon_number "12";
chr2	StringTie	exon	127526175	127527331	1000	-	.	gene_id "MSTRG.100048"; transcript_id "MSTRG.100048.5"; exon_number "13";
chr2	StringTie	transcript	127480727	127527430	1000	-	.	gene_id "MSTRG.100048"; transcript_id "MSTRG.100048.50";
chr2	StringTie	exon	127480727	127481175	1000	-	.	gene_id "MSTRG.100048"; transcript_id "MSTRG.100048.50"; exon_number "1";
chr2	StringTie	exon	127486553	127486664	1000	-	.	gene_id "MSTRG.100048"; transcript_id "MSTRG.100048.50"; exon_number "2";
chr2	StringTie	exon	127489179	127489235	1000	-	.	gene_id "MSTRG.100048"; transcript_id "MSTRG.100048.50"; exon_number "3";
chr2	StringTie	exon	127489818	127489943	1000	-	.	gene_id "MSTRG.100048"; transcript_id "MSTRG.100048.50"; exon_number "4";
chr2	StringTie	exon	127491971	127492088	1000	-	.	gene_id "MSTRG.100048"; transcript_id "MSTRG.100048.50"; exon_number "5";
chr2	StringTie	exon	127493281	127493410	1000	-	.	gene_id "MSTRG.100048"; transcript_id "MSTRG.100048.50"; exon_number "6";
chr2	StringTie	exon	127494872	127494954	1000	-	.	gene_id "MSTRG.100048"; transcript_id "MSTRG.100048.50"; exon_number "7";
chr2	StringTie	exon	127495998	127496148	1000	-	.	gene_id "MSTRG.100048"; transcript_id "MSTRG.100048.50"; exon_number "8";
chr2	StringTie	exon	127498140	127498237	1000	-	.	gene_id "MSTRG.100048"; transcript_id "MSTRG.100048.50"; exon_number "9";
chr2	StringTie	exon	127502815	127502872	1000	-	.	gene_id "MSTRG.100048"; transcript_id "MSTRG.100048.50"; exon_number "10";
chr2	StringTie	exon	127503387	127503576	1000	-	.	gene_id "MSTRG.100048"; transcript_id "MSTRG.100048.50"; exon_number "11";
chr2	StringTie	exon	127504684	127505752	1000	-	.	gene_id "MSTRG.100048"; transcript_id "MSTRG.100048.50"; exon_number "12";
chr2	StringTie	exon	127523676	127523791	1000	-	.	gene_id "MSTRG.100048"; transcript_id "MSTRG.100048.50"; exon_number "13";
chr2	StringTie	exon	127526636	127527430	1000	-	.	gene_id "MSTRG.100048"; transcript_id "MSTRG.100048.50"; exon_number "14";
chr2	StringTie	transcript	127480731	127526886	1000	-	.	gene_id "MSTRG.100048"; transcript_id "MSTRG.100048.51";
chr2	StringTie	exon	127480731	127481175	1000	-	.	gene_id "MSTRG.100048"; transcript_id "MSTRG.100048.51"; exon_number "1";
chr2	StringTie	exon	127486553	127486664	1000	-	.	gene_id "MSTRG.100048"; transcript_id "MSTRG.100048.51"; exon_number "2";
chr2	StringTie	exon	127489179	127489235	1000	-	.	gene_id "MSTRG.100048"; transcript_id "MSTRG.100048.51"; exon_number "3";
chr2	StringTie	exon	127489832	127489943	1000	-	.	gene_id "MSTRG.100048"; transcript_id "MSTRG.100048.51"; exon_number "4";
chr2	StringTie	exon	127491971	127492088	1000	-	.	gene_id "MSTRG.100048"; transcript_id "MSTRG.100048.51"; exon_number "5";
chr2	StringTie	exon	127493281	127493410	1000	-	.	gene_id "MSTRG.100048"; transcript_id "MSTRG.100048.51"; exon_number "6";
chr2	StringTie	exon	127494872	127494954	1000	-	.	gene_id "MSTRG.100048"; transcript_id "MSTRG.100048.51"; exon_number "7";
chr2	StringTie	exon	127495998	127496148	1000	-	.	gene_id "MSTRG.100048"; transcript_id "MSTRG.100048.51"; exon_number "8";
chr2	StringTie	exon	127498140	127498237	1000	-	.	gene_id "MSTRG.100048"; transcript_id "MSTRG.100048.51"; exon_number "9";
chr2	StringTie	exon	127502815	127502872	1000	-	.	gene_id "MSTRG.100048"; transcript_id "MSTRG.100048.51"; exon_number "10";
chr2	StringTie	exon	127503387	127503576	1000	-	.	gene_id "MSTRG.100048"; transcript_id "MSTRG.100048.51"; exon_number "11";
chr2	StringTie	exon	127504604	127505752	1000	-	.	gene_id "MSTRG.100048"; transcript_id "MSTRG.100048.51"; exon_number "12";
chr2	StringTie	exon	127523676	127523791	1000	-	.	gene_id "MSTRG.100048"; transcript_id "MSTRG.100048.51"; exon_number "13";
chr2	StringTie	exon	127526636	127526886	1000	-	.	gene_id "MSTRG.100048"; transcript_id "MSTRG.100048.51"; exon_number "14";
chr2	StringTie	transcript	127480736	127527168	1000	-	.	gene_id "MSTRG.100048"; transcript_id "MSTRG.100048.52";
chr2	StringTie	exon	127480736	127481175	1000	-	.	gene_id "MSTRG.100048"; transcript_id "MSTRG.100048.52"; exon_number "1";
chr2	StringTie	exon	127486553	127486664	1000	-	.	gene_id "MSTRG.100048"; transcript_id "MSTRG.100048.52"; exon_number "2";
chr2	StringTie	exon	127489179	127489235	1000	-	.	gene_id "MSTRG.100048"; transcript_id "MSTRG.100048.52"; exon_number "3";
chr2	StringTie	exon	127489832	127489943	1000	-	.	gene_id "MSTRG.100048"; transcript_id "MSTRG.100048.52"; exon_number "4";
chr2	StringTie	exon	127491971	127492088	1000	-	.	gene_id "MSTRG.100048"; transcript_id "MSTRG.100048.52"; exon_number "5";
chr2	StringTie	exon	127493281	127493410	1000	-	.	gene_id "MSTRG.100048"; transcript_id "MSTRG.100048.52"; exon_number "6";
chr2	StringTie	exon	127494872	127494954	1000	-	.	gene_id "MSTRG.100048"; transcript_id "MSTRG.100048.52"; exon_number "7";
chr2	StringTie	exon	127495998	127496148	1000	-	.	gene_id "MSTRG.100048"; transcript_id "MSTRG.100048.52"; exon_number "8";
chr2	StringTie	exon	127498140	127498237	1000	-	.	gene_id "MSTRG.100048"; transcript_id "MSTRG.100048.52"; exon_number "9";
chr2	StringTie	exon	127502815	127502872	1000	-	.	gene_id "MSTRG.100048"; transcript_id "MSTRG.100048.52"; exon_number "10";
chr2	StringTie	exon	127503387	127503573	1000	-	.	gene_id "MSTRG.100048"; transcript_id "MSTRG.100048.52"; exon_number "11";
chr2	StringTie	exon	127504684	127505125	1000	-	.	gene_id "MSTRG.100048"; transcript_id "MSTRG.100048.52"; exon_number "12";
chr2	StringTie	exon	127505204	127505752	1000	-	.	gene_id "MSTRG.100048"; transcript_id "MSTRG.100048.52"; exon_number "13";
chr2	StringTie	exon	127523676	127523791	1000	-	.	gene_id "MSTRG.100048"; transcript_id "MSTRG.100048.52"; exon_number "14";
chr2	StringTie	exon	127526636	127527168	1000	-	.	gene_id "MSTRG.100048"; transcript_id "MSTRG.100048.52"; exon_number "15";
chr2	StringTie	transcript	127480737	127526920	1000	-	.	gene_id "MSTRG.100048"; transcript_id "MSTRG.100048.53";
chr2	StringTie	exon	127480737	127481175	1000	-	.	gene_id "MSTRG.100048"; transcript_id "MSTRG.100048.53"; exon_number "1";
chr2	StringTie	exon	127486553	127486664	1000	-	.	gene_id "MSTRG.100048"; transcript_id "MSTRG.100048.53"; exon_number "2";
chr2	StringTie	exon	127489179	127489235	1000	-	.	gene_id "MSTRG.100048"; transcript_id "MSTRG.100048.53"; exon_number "3";
chr2	StringTie	exon	127489832	127489943	1000	-	.	gene_id "MSTRG.100048"; transcript_id "MSTRG.100048.53"; exon_number "4";
chr2	StringTie	exon	127491971	127492088	1000	-	.	gene_id "MSTRG.100048"; transcript_id "MSTRG.100048.53"; exon_number "5";
chr2	StringTie	exon	127493281	127493410	1000	-	.	gene_id "MSTRG.100048"; transcript_id "MSTRG.100048.53"; exon_number "6";
chr2	StringTie	exon	127494872	127494954	1000	-	.	gene_id "MSTRG.100048"; transcript_id "MSTRG.100048.53"; exon_number "7";
chr2	StringTie	exon	127495998	127496148	1000	-	.	gene_id "MSTRG.100048"; transcript_id "MSTRG.100048.53"; exon_number "8";
chr2	StringTie	exon	127502815	127502872	1000	-	.	gene_id "MSTRG.100048"; transcript_id "MSTRG.100048.53"; exon_number "9";
chr2	StringTie	exon	127503387	127503576	1000	-	.	gene_id "MSTRG.100048"; transcript_id "MSTRG.100048.53"; exon_number "10";
chr2	StringTie	exon	127504684	127505752	1000	-	.	gene_id "MSTRG.100048"; transcript_id "MSTRG.100048.53"; exon_number "11";
chr2	StringTie	exon	127523676	127523791	1000	-	.	gene_id "MSTRG.100048"; transcript_id "MSTRG.100048.53"; exon_number "12";
chr2	StringTie	exon	127526636	127526920	1000	-	.	gene_id "MSTRG.100048"; transcript_id "MSTRG.100048.53"; exon_number "13";
chr2	StringTie	transcript	127480737	127526875	1000	-	.	gene_id "MSTRG.100048"; transcript_id "MSTRG.100048.54";
chr2	StringTie	exon	127480737	127481175	1000	-	.	gene_id "MSTRG.100048"; transcript_id "MSTRG.100048.54"; exon_number "1";
chr2	StringTie	exon	127486553	127486664	1000	-	.	gene_id "MSTRG.100048"; transcript_id "MSTRG.100048.54"; exon_number "2";
chr2	StringTie	exon	127489179	127489235	1000	-	.	gene_id "MSTRG.100048"; transcript_id "MSTRG.100048.54"; exon_number "3";
chr2	StringTie	exon	127489818	127489943	1000	-	.	gene_id "MSTRG.100048"; transcript_id "MSTRG.100048.54"; exon_number "4";
chr2	StringTie	exon	127491971	127492088	1000	-	.	gene_id "MSTRG.100048"; transcript_id "MSTRG.100048.54"; exon_number "5";
chr2	StringTie	exon	127493281	127493410	1000	-	.	gene_id "MSTRG.100048"; transcript_id "MSTRG.100048.54"; exon_number "6";
chr2	StringTie	exon	127494872	127494954	1000	-	.	gene_id "MSTRG.100048"; transcript_id "MSTRG.100048.54"; exon_number "7";
chr2	StringTie	exon	127495998	127496148	1000	-	.	gene_id "MSTRG.100048"; transcript_id "MSTRG.100048.54"; exon_number "8";
chr2	StringTie	exon	127502815	127502872	1000	-	.	gene_id "MSTRG.100048"; transcript_id "MSTRG.100048.54"; exon_number "9";
chr2	StringTie	exon	127503387	127503576	1000	-	.	gene_id "MSTRG.100048"; transcript_id "MSTRG.100048.54"; exon_number "10";
chr2	StringTie	exon	127504684	127505752	1000	-	.	gene_id "MSTRG.100048"; transcript_id "MSTRG.100048.54"; exon_number "11";
chr2	StringTie	exon	127523676	127523791	1000	-	.	gene_id "MSTRG.100048"; transcript_id "MSTRG.100048.54"; exon_number "12";
chr2	StringTie	exon	127526636	127526875	1000	-	.	gene_id "MSTRG.100048"; transcript_id "MSTRG.100048.54"; exon_number "13";
chr2	StringTie	transcript	127480738	127514500	1000	-	.	gene_id "MSTRG.100048"; transcript_id "MSTRG.100048.55";
chr2	StringTie	exon	127480738	127481175	1000	-	.	gene_id "MSTRG.100048"; transcript_id "MSTRG.100048.55"; exon_number "1";
chr2	StringTie	exon	127486553	127486664	1000	-	.	gene_id "MSTRG.100048"; transcript_id "MSTRG.100048.55"; exon_number "2";
chr2	StringTie	exon	127489179	127489235	1000	-	.	gene_id "MSTRG.100048"; transcript_id "MSTRG.100048.55"; exon_number "3";
chr2	StringTie	exon	127489818	127489943	1000	-	.	gene_id "MSTRG.100048"; transcript_id "MSTRG.100048.55"; exon_number "4";
chr2	StringTie	exon	127491971	127492088	1000	-	.	gene_id "MSTRG.100048"; transcript_id "MSTRG.100048.55"; exon_number "5";
chr2	StringTie	exon	127493281	127493410	1000	-	.	gene_id "MSTRG.100048"; transcript_id "MSTRG.100048.55"; exon_number "6";
chr2	StringTie	exon	127494872	127494954	1000	-	.	gene_id "MSTRG.100048"; transcript_id "MSTRG.100048.55"; exon_number "7";
chr2	StringTie	exon	127495998	127496148	1000	-	.	gene_id "MSTRG.100048"; transcript_id "MSTRG.100048.55"; exon_number "8";
chr2	StringTie	exon	127498140	127498237	1000	-	.	gene_id "MSTRG.100048"; transcript_id "MSTRG.100048.55"; exon_number "9";
chr2	StringTie	exon	127502815	127502872	1000	-	.	gene_id "MSTRG.100048"; transcript_id "MSTRG.100048.55"; exon_number "10";
chr2	StringTie	exon	127503387	127503576	1000	-	.	gene_id "MSTRG.100048"; transcript_id "MSTRG.100048.55"; exon_number "11";
chr2	StringTie	exon	127504684	127505752	1000	-	.	gene_id "MSTRG.100048"; transcript_id "MSTRG.100048.55"; exon_number "12";
chr2	StringTie	exon	127514389	127514500	1000	-	.	gene_id "MSTRG.100048"; transcript_id "MSTRG.100048.55"; exon_number "13";
chr2	StringTie	transcript	127480739	127526588	1000	-	.	gene_id "MSTRG.100048"; transcript_id "MSTRG.100048.56";
chr2	StringTie	exon	127480739	127481175	1000	-	.	gene_id "MSTRG.100048"; transcript_id "MSTRG.100048.56"; exon_number "1";
chr2	StringTie	exon	127486553	127486664	1000	-	.	gene_id "MSTRG.100048"; transcript_id "MSTRG.100048.56"; exon_number "2";
chr2	StringTie	exon	127489179	127489235	1000	-	.	gene_id "MSTRG.100048"; transcript_id "MSTRG.100048.56"; exon_number "3";
chr2	StringTie	exon	127489818	127489943	1000	-	.	gene_id "MSTRG.100048"; transcript_id "MSTRG.100048.56"; exon_number "4";
chr2	StringTie	exon	127491971	127492088	1000	-	.	gene_id "MSTRG.100048"; transcript_id "MSTRG.100048.56"; exon_number "5";
chr2	StringTie	exon	127493281	127493410	1000	-	.	gene_id "MSTRG.100048"; transcript_id "MSTRG.100048.56"; exon_number "6";
chr2	StringTie	exon	127494872	127494950	1000	-	.	gene_id "MSTRG.100048"; transcript_id "MSTRG.100048.56"; exon_number "7";
chr2	StringTie	exon	127495998	127496148	1000	-	.	gene_id "MSTRG.100048"; transcript_id "MSTRG.100048.56"; exon_number "8";
chr2	StringTie	exon	127502815	127502872	1000	-	.	gene_id "MSTRG.100048"; transcript_id "MSTRG.100048.56"; exon_number "9";
chr2	StringTie	exon	127503387	127503576	1000	-	.	gene_id "MSTRG.100048"; transcript_id "MSTRG.100048.56"; exon_number "10";
chr2	StringTie	exon	127504684	127505752	1000	-	.	gene_id "MSTRG.100048"; transcript_id "MSTRG.100048.56"; exon_number "11";
chr2	StringTie	exon	127523676	127523791	1000	-	.	gene_id "MSTRG.100048"; transcript_id "MSTRG.100048.56"; exon_number "12";
chr2	StringTie	exon	127526175	127526588	1000	-	.	gene_id "MSTRG.100048"; transcript_id "MSTRG.100048.56"; exon_number "13";
chr2	StringTie	transcript	127480741	127526489	1000	-	.	gene_id "MSTRG.100048"; transcript_id "MSTRG.100048.57";
chr2	StringTie	exon	127480741	127481175	1000	-	.	gene_id "MSTRG.100048"; transcript_id "MSTRG.100048.57"; exon_number "1";
chr2	StringTie	exon	127486553	127486664	1000	-	.	gene_id "MSTRG.100048"; transcript_id "MSTRG.100048.57"; exon_number "2";
chr2	StringTie	exon	127489179	127489235	1000	-	.	gene_id "MSTRG.100048"; transcript_id "MSTRG.100048.57"; exon_number "3";
chr2	StringTie	exon	127489818	127489943	1000	-	.	gene_id "MSTRG.100048"; transcript_id "MSTRG.100048.57"; exon_number "4";
chr2	StringTie	exon	127491971	127492088	1000	-	.	gene_id "MSTRG.100048"; transcript_id "MSTRG.100048.57"; exon_number "5";
chr2	StringTie	exon	127493281	127493410	1000	-	.	gene_id "MSTRG.100048"; transcript_id "MSTRG.100048.57"; exon_number "6";
chr2	StringTie	exon	127494872	127494954	1000	-	.	gene_id "MSTRG.100048"; transcript_id "MSTRG.100048.57"; exon_number "7";
chr2	StringTie	exon	127495998	127496148	1000	-	.	gene_id "MSTRG.100048"; transcript_id "MSTRG.100048.57"; exon_number "8";
chr2	StringTie	exon	127498140	127498237	1000	-	.	gene_id "MSTRG.100048"; transcript_id "MSTRG.100048.57"; exon_number "9";
chr2	StringTie	exon	127502815	127502872	1000	-	.	gene_id "MSTRG.100048"; transcript_id "MSTRG.100048.57"; exon_number "10";
chr2	StringTie	exon	127503387	127503573	1000	-	.	gene_id "MSTRG.100048"; transcript_id "MSTRG.100048.57"; exon_number "11";
chr2	StringTie	exon	127504684	127505752	1000	-	.	gene_id "MSTRG.100048"; transcript_id "MSTRG.100048.57"; exon_number "12";
chr2	StringTie	exon	127523676	127523791	1000	-	.	gene_id "MSTRG.100048"; transcript_id "MSTRG.100048.57"; exon_number "13";
chr2	StringTie	exon	127526411	127526489	1000	-	.	gene_id "MSTRG.100048"; transcript_id "MSTRG.100048.57"; exon_number "14";
chr2	StringTie	transcript	127480745	127526581	1000	-	.	gene_id "MSTRG.100048"; transcript_id "MSTRG.100048.58";
chr2	StringTie	exon	127480745	127481175	1000	-	.	gene_id "MSTRG.100048"; transcript_id "MSTRG.100048.58"; exon_number "1";
chr2	StringTie	exon	127486553	127486664	1000	-	.	gene_id "MSTRG.100048"; transcript_id "MSTRG.100048.58"; exon_number "2";
chr2	StringTie	exon	127489179	127489235	1000	-	.	gene_id "MSTRG.100048"; transcript_id "MSTRG.100048.58"; exon_number "3";
chr2	StringTie	exon	127489832	127489943	1000	-	.	gene_id "MSTRG.100048"; transcript_id "MSTRG.100048.58"; exon_number "4";
chr2	StringTie	exon	127491971	127492088	1000	-	.	gene_id "MSTRG.100048"; transcript_id "MSTRG.100048.58"; exon_number "5";
chr2	StringTie	exon	127493281	127493410	1000	-	.	gene_id "MSTRG.100048"; transcript_id "MSTRG.100048.58"; exon_number "6";
chr2	StringTie	exon	127494872	127494954	1000	-	.	gene_id "MSTRG.100048"; transcript_id "MSTRG.100048.58"; exon_number "7";
chr2	StringTie	exon	127495998	127496148	1000	-	.	gene_id "MSTRG.100048"; transcript_id "MSTRG.100048.58"; exon_number "8";
chr2	StringTie	exon	127498140	127498237	1000	-	.	gene_id "MSTRG.100048"; transcript_id "MSTRG.100048.58"; exon_number "9";
chr2	StringTie	exon	127502815	127502872	1000	-	.	gene_id "MSTRG.100048"; transcript_id "MSTRG.100048.58"; exon_number "10";
chr2	StringTie	exon	127503387	127503576	1000	-	.	gene_id "MSTRG.100048"; transcript_id "MSTRG.100048.58"; exon_number "11";
chr2	StringTie	exon	127504684	127505752	1000	-	.	gene_id "MSTRG.100048"; transcript_id "MSTRG.100048.58"; exon_number "12";
chr2	StringTie	exon	127523676	127523791	1000	-	.	gene_id "MSTRG.100048"; transcript_id "MSTRG.100048.58"; exon_number "13";
chr2	StringTie	exon	127526383	127526581	1000	-	.	gene_id "MSTRG.100048"; transcript_id "MSTRG.100048.58"; exon_number "14";
chr2	StringTie	transcript	127480746	127526486	1000	-	.	gene_id "MSTRG.100048"; transcript_id "MSTRG.100048.59";
chr2	StringTie	exon	127480746	127481175	1000	-	.	gene_id "MSTRG.100048"; transcript_id "MSTRG.100048.59"; exon_number "1";
chr2	StringTie	exon	127486553	127486664	1000	-	.	gene_id "MSTRG.100048"; transcript_id "MSTRG.100048.59"; exon_number "2";
chr2	StringTie	exon	127489179	127489235	1000	-	.	gene_id "MSTRG.100048"; transcript_id "MSTRG.100048.59"; exon_number "3";
chr2	StringTie	exon	127489818	127489943	1000	-	.	gene_id "MSTRG.100048"; transcript_id "MSTRG.100048.59"; exon_number "4";
chr2	StringTie	exon	127491971	127492088	1000	-	.	gene_id "MSTRG.100048"; transcript_id "MSTRG.100048.59"; exon_number "5";
chr2	StringTie	exon	127493281	127493410	1000	-	.	gene_id "MSTRG.100048"; transcript_id "MSTRG.100048.59"; exon_number "6";
chr2	StringTie	exon	127494872	127494954	1000	-	.	gene_id "MSTRG.100048"; transcript_id "MSTRG.100048.59"; exon_number "7";
chr2	StringTie	exon	127495998	127496148	1000	-	.	gene_id "MSTRG.100048"; transcript_id "MSTRG.100048.59"; exon_number "8";
chr2	StringTie	exon	127498140	127498237	1000	-	.	gene_id "MSTRG.100048"; transcript_id "MSTRG.100048.59"; exon_number "9";
chr2	StringTie	exon	127501091	127501223	1000	-	.	gene_id "MSTRG.100048"; transcript_id "MSTRG.100048.59"; exon_number "10";
chr2	StringTie	exon	127502815	127502872	1000	-	.	gene_id "MSTRG.100048"; transcript_id "MSTRG.100048.59"; exon_number "11";
chr2	StringTie	exon	127503387	127503576	1000	-	.	gene_id "MSTRG.100048"; transcript_id "MSTRG.100048.59"; exon_number "12";
chr2	StringTie	exon	127504684	127505752	1000	-	.	gene_id "MSTRG.100048"; transcript_id "MSTRG.100048.59"; exon_number "13";
chr2	StringTie	exon	127523676	127523791	1000	-	.	gene_id "MSTRG.100048"; transcript_id "MSTRG.100048.59"; exon_number "14";
chr2	StringTie	exon	127526175	127526486	1000	-	.	gene_id "MSTRG.100048"; transcript_id "MSTRG.100048.59"; exon_number "15";
chr2	StringTie	transcript	127478712	127528647	1000	-	.	gene_id "MSTRG.100048"; transcript_id "MSTRG.100048.6";
chr2	StringTie	exon	127478712	127481175	1000	-	.	gene_id "MSTRG.100048"; transcript_id "MSTRG.100048.6"; exon_number "1";
chr2	StringTie	exon	127486553	127486664	1000	-	.	gene_id "MSTRG.100048"; transcript_id "MSTRG.100048.6"; exon_number "2";
chr2	StringTie	exon	127489179	127489235	1000	-	.	gene_id "MSTRG.100048"; transcript_id "MSTRG.100048.6"; exon_number "3";
chr2	StringTie	exon	127489818	127489943	1000	-	.	gene_id "MSTRG.100048"; transcript_id "MSTRG.100048.6"; exon_number "4";
chr2	StringTie	exon	127491971	127492088	1000	-	.	gene_id "MSTRG.100048"; transcript_id "MSTRG.100048.6"; exon_number "5";
chr2	StringTie	exon	127493281	127493410	1000	-	.	gene_id "MSTRG.100048"; transcript_id "MSTRG.100048.6"; exon_number "6";
chr2	StringTie	exon	127494872	127494954	1000	-	.	gene_id "MSTRG.100048"; transcript_id "MSTRG.100048.6"; exon_number "7";
chr2	StringTie	exon	127495998	127496148	1000	-	.	gene_id "MSTRG.100048"; transcript_id "MSTRG.100048.6"; exon_number "8";
chr2	StringTie	exon	127498140	127498237	1000	-	.	gene_id "MSTRG.100048"; transcript_id "MSTRG.100048.6"; exon_number "9";
chr2	StringTie	exon	127502815	127502872	1000	-	.	gene_id "MSTRG.100048"; transcript_id "MSTRG.100048.6"; exon_number "10";
chr2	StringTie	exon	127503387	127503573	1000	-	.	gene_id "MSTRG.100048"; transcript_id "MSTRG.100048.6"; exon_number "11";
chr2	StringTie	exon	127504684	127505125	1000	-	.	gene_id "MSTRG.100048"; transcript_id "MSTRG.100048.6"; exon_number "12";
chr2	StringTie	exon	127505204	127505752	1000	-	.	gene_id "MSTRG.100048"; transcript_id "MSTRG.100048.6"; exon_number "13";
chr2	StringTie	exon	127523676	127523791	1000	-	.	gene_id "MSTRG.100048"; transcript_id "MSTRG.100048.6"; exon_number "14";
chr2	StringTie	exon	127526175	127528647	1000	-	.	gene_id "MSTRG.100048"; transcript_id "MSTRG.100048.6"; exon_number "15";
chr2	StringTie	transcript	127480751	127526620	1000	-	.	gene_id "MSTRG.100048"; transcript_id "MSTRG.100048.60";
chr2	StringTie	exon	127480751	127481169	1000	-	.	gene_id "MSTRG.100048"; transcript_id "MSTRG.100048.60"; exon_number "1";
chr2	StringTie	exon	127486553	127486664	1000	-	.	gene_id "MSTRG.100048"; transcript_id "MSTRG.100048.60"; exon_number "2";
chr2	StringTie	exon	127489179	127489235	1000	-	.	gene_id "MSTRG.100048"; transcript_id "MSTRG.100048.60"; exon_number "3";
chr2	StringTie	exon	127489832	127489943	1000	-	.	gene_id "MSTRG.100048"; transcript_id "MSTRG.100048.60"; exon_number "4";
chr2	StringTie	exon	127491971	127492088	1000	-	.	gene_id "MSTRG.100048"; transcript_id "MSTRG.100048.60"; exon_number "5";
chr2	StringTie	exon	127493281	127493410	1000	-	.	gene_id "MSTRG.100048"; transcript_id "MSTRG.100048.60"; exon_number "6";
chr2	StringTie	exon	127494872	127494954	1000	-	.	gene_id "MSTRG.100048"; transcript_id "MSTRG.100048.60"; exon_number "7";
chr2	StringTie	exon	127495998	127496148	1000	-	.	gene_id "MSTRG.100048"; transcript_id "MSTRG.100048.60"; exon_number "8";
chr2	StringTie	exon	127498140	127498237	1000	-	.	gene_id "MSTRG.100048"; transcript_id "MSTRG.100048.60"; exon_number "9";
chr2	StringTie	exon	127502815	127502872	1000	-	.	gene_id "MSTRG.100048"; transcript_id "MSTRG.100048.60"; exon_number "10";
chr2	StringTie	exon	127503387	127503576	1000	-	.	gene_id "MSTRG.100048"; transcript_id "MSTRG.100048.60"; exon_number "11";
chr2	StringTie	exon	127504684	127505752	1000	-	.	gene_id "MSTRG.100048"; transcript_id "MSTRG.100048.60"; exon_number "12";
chr2	StringTie	exon	127523676	127523791	1000	-	.	gene_id "MSTRG.100048"; transcript_id "MSTRG.100048.60"; exon_number "13";
chr2	StringTie	exon	127526175	127526620	1000	-	.	gene_id "MSTRG.100048"; transcript_id "MSTRG.100048.60"; exon_number "14";
chr2	StringTie	transcript	127480751	127526498	1000	-	.	gene_id "MSTRG.100048"; transcript_id "MSTRG.100048.61";
chr2	StringTie	exon	127480751	127481169	1000	-	.	gene_id "MSTRG.100048"; transcript_id "MSTRG.100048.61"; exon_number "1";
chr2	StringTie	exon	127486553	127486664	1000	-	.	gene_id "MSTRG.100048"; transcript_id "MSTRG.100048.61"; exon_number "2";
chr2	StringTie	exon	127489179	127489235	1000	-	.	gene_id "MSTRG.100048"; transcript_id "MSTRG.100048.61"; exon_number "3";
chr2	StringTie	exon	127489832	127489943	1000	-	.	gene_id "MSTRG.100048"; transcript_id "MSTRG.100048.61"; exon_number "4";
chr2	StringTie	exon	127491971	127492088	1000	-	.	gene_id "MSTRG.100048"; transcript_id "MSTRG.100048.61"; exon_number "5";
chr2	StringTie	exon	127493281	127493410	1000	-	.	gene_id "MSTRG.100048"; transcript_id "MSTRG.100048.61"; exon_number "6";
chr2	StringTie	exon	127494872	127494950	1000	-	.	gene_id "MSTRG.100048"; transcript_id "MSTRG.100048.61"; exon_number "7";
chr2	StringTie	exon	127495998	127496148	1000	-	.	gene_id "MSTRG.100048"; transcript_id "MSTRG.100048.61"; exon_number "8";
chr2	StringTie	exon	127498140	127498237	1000	-	.	gene_id "MSTRG.100048"; transcript_id "MSTRG.100048.61"; exon_number "9";
chr2	StringTie	exon	127502815	127502872	1000	-	.	gene_id "MSTRG.100048"; transcript_id "MSTRG.100048.61"; exon_number "10";
chr2	StringTie	exon	127503387	127503573	1000	-	.	gene_id "MSTRG.100048"; transcript_id "MSTRG.100048.61"; exon_number "11";
chr2	StringTie	exon	127504684	127505210	1000	-	.	gene_id "MSTRG.100048"; transcript_id "MSTRG.100048.61"; exon_number "12";
chr2	StringTie	exon	127505328	127505752	1000	-	.	gene_id "MSTRG.100048"; transcript_id "MSTRG.100048.61"; exon_number "13";
chr2	StringTie	exon	127523676	127523791	1000	-	.	gene_id "MSTRG.100048"; transcript_id "MSTRG.100048.61"; exon_number "14";
chr2	StringTie	exon	127526175	127526498	1000	-	.	gene_id "MSTRG.100048"; transcript_id "MSTRG.100048.61"; exon_number "15";
chr2	StringTie	transcript	127480754	127526830	1000	-	.	gene_id "MSTRG.100048"; transcript_id "MSTRG.100048.62";
chr2	StringTie	exon	127480754	127481175	1000	-	.	gene_id "MSTRG.100048"; transcript_id "MSTRG.100048.62"; exon_number "1";
chr2	StringTie	exon	127486553	127486664	1000	-	.	gene_id "MSTRG.100048"; transcript_id "MSTRG.100048.62"; exon_number "2";
chr2	StringTie	exon	127489179	127489235	1000	-	.	gene_id "MSTRG.100048"; transcript_id "MSTRG.100048.62"; exon_number "3";
chr2	StringTie	exon	127489818	127489943	1000	-	.	gene_id "MSTRG.100048"; transcript_id "MSTRG.100048.62"; exon_number "4";
chr2	StringTie	exon	127491971	127492088	1000	-	.	gene_id "MSTRG.100048"; transcript_id "MSTRG.100048.62"; exon_number "5";
chr2	StringTie	exon	127493281	127493410	1000	-	.	gene_id "MSTRG.100048"; transcript_id "MSTRG.100048.62"; exon_number "6";
chr2	StringTie	exon	127494872	127494954	1000	-	.	gene_id "MSTRG.100048"; transcript_id "MSTRG.100048.62"; exon_number "7";
chr2	StringTie	exon	127495998	127496148	1000	-	.	gene_id "MSTRG.100048"; transcript_id "MSTRG.100048.62"; exon_number "8";
chr2	StringTie	exon	127496261	127496361	1000	-	.	gene_id "MSTRG.100048"; transcript_id "MSTRG.100048.62"; exon_number "9";
chr2	StringTie	exon	127498140	127498237	1000	-	.	gene_id "MSTRG.100048"; transcript_id "MSTRG.100048.62"; exon_number "10";
chr2	StringTie	exon	127502815	127502872	1000	-	.	gene_id "MSTRG.100048"; transcript_id "MSTRG.100048.62"; exon_number "11";
chr2	StringTie	exon	127503387	127503573	1000	-	.	gene_id "MSTRG.100048"; transcript_id "MSTRG.100048.62"; exon_number "12";
chr2	StringTie	exon	127504684	127505752	1000	-	.	gene_id "MSTRG.100048"; transcript_id "MSTRG.100048.62"; exon_number "13";
chr2	StringTie	exon	127523676	127523791	1000	-	.	gene_id "MSTRG.100048"; transcript_id "MSTRG.100048.62"; exon_number "14";
chr2	StringTie	exon	127526636	127526830	1000	-	.	gene_id "MSTRG.100048"; transcript_id "MSTRG.100048.62"; exon_number "15";
chr2	StringTie	transcript	127480756	127514430	1000	-	.	gene_id "MSTRG.100048"; transcript_id "MSTRG.100048.63";
chr2	StringTie	exon	127480756	127481175	1000	-	.	gene_id "MSTRG.100048"; transcript_id "MSTRG.100048.63"; exon_number "1";
chr2	StringTie	exon	127486553	127486664	1000	-	.	gene_id "MSTRG.100048"; transcript_id "MSTRG.100048.63"; exon_number "2";
chr2	StringTie	exon	127489179	127489235	1000	-	.	gene_id "MSTRG.100048"; transcript_id "MSTRG.100048.63"; exon_number "3";
chr2	StringTie	exon	127489832	127489943	1000	-	.	gene_id "MSTRG.100048"; transcript_id "MSTRG.100048.63"; exon_number "4";
chr2	StringTie	exon	127491971	127492088	1000	-	.	gene_id "MSTRG.100048"; transcript_id "MSTRG.100048.63"; exon_number "5";
chr2	StringTie	exon	127493281	127493410	1000	-	.	gene_id "MSTRG.100048"; transcript_id "MSTRG.100048.63"; exon_number "6";
chr2	StringTie	exon	127494872	127494954	1000	-	.	gene_id "MSTRG.100048"; transcript_id "MSTRG.100048.63"; exon_number "7";
chr2	StringTie	exon	127495998	127496148	1000	-	.	gene_id "MSTRG.100048"; transcript_id "MSTRG.100048.63"; exon_number "8";
chr2	StringTie	exon	127498140	127498237	1000	-	.	gene_id "MSTRG.100048"; transcript_id "MSTRG.100048.63"; exon_number "9";
chr2	StringTie	exon	127502815	127502872	1000	-	.	gene_id "MSTRG.100048"; transcript_id "MSTRG.100048.63"; exon_number "10";
chr2	StringTie	exon	127503387	127503573	1000	-	.	gene_id "MSTRG.100048"; transcript_id "MSTRG.100048.63"; exon_number "11";
chr2	StringTie	exon	127504684	127505752	1000	-	.	gene_id "MSTRG.100048"; transcript_id "MSTRG.100048.63"; exon_number "12";
chr2	StringTie	exon	127514389	127514430	1000	-	.	gene_id "MSTRG.100048"; transcript_id "MSTRG.100048.63"; exon_number "13";
chr2	StringTie	transcript	127480763	127526510	1000	-	.	gene_id "MSTRG.100048"; transcript_id "MSTRG.100048.64";
chr2	StringTie	exon	127480763	127481175	1000	-	.	gene_id "MSTRG.100048"; transcript_id "MSTRG.100048.64"; exon_number "1";
chr2	StringTie	exon	127486553	127486664	1000	-	.	gene_id "MSTRG.100048"; transcript_id "MSTRG.100048.64"; exon_number "2";
chr2	StringTie	exon	127489179	127489235	1000	-	.	gene_id "MSTRG.100048"; transcript_id "MSTRG.100048.64"; exon_number "3";
chr2	StringTie	exon	127489832	127489943	1000	-	.	gene_id "MSTRG.100048"; transcript_id "MSTRG.100048.64"; exon_number "4";
chr2	StringTie	exon	127491971	127492088	1000	-	.	gene_id "MSTRG.100048"; transcript_id "MSTRG.100048.64"; exon_number "5";
chr2	StringTie	exon	127493281	127493406	1000	-	.	gene_id "MSTRG.100048"; transcript_id "MSTRG.100048.64"; exon_number "6";
chr2	StringTie	exon	127494872	127494954	1000	-	.	gene_id "MSTRG.100048"; transcript_id "MSTRG.100048.64"; exon_number "7";
chr2	StringTie	exon	127495998	127496148	1000	-	.	gene_id "MSTRG.100048"; transcript_id "MSTRG.100048.64"; exon_number "8";
chr2	StringTie	exon	127498140	127498237	1000	-	.	gene_id "MSTRG.100048"; transcript_id "MSTRG.100048.64"; exon_number "9";
chr2	StringTie	exon	127502815	127502872	1000	-	.	gene_id "MSTRG.100048"; transcript_id "MSTRG.100048.64"; exon_number "10";
chr2	StringTie	exon	127503387	127503576	1000	-	.	gene_id "MSTRG.100048"; transcript_id "MSTRG.100048.64"; exon_number "11";
chr2	StringTie	exon	127504684	127505210	1000	-	.	gene_id "MSTRG.100048"; transcript_id "MSTRG.100048.64"; exon_number "12";
chr2	StringTie	exon	127505328	127505752	1000	-	.	gene_id "MSTRG.100048"; transcript_id "MSTRG.100048.64"; exon_number "13";
chr2	StringTie	exon	127523676	127523791	1000	-	.	gene_id "MSTRG.100048"; transcript_id "MSTRG.100048.64"; exon_number "14";
chr2	StringTie	exon	127526175	127526510	1000	-	.	gene_id "MSTRG.100048"; transcript_id "MSTRG.100048.64"; exon_number "15";
chr2	StringTie	transcript	127480764	127526584	1000	-	.	gene_id "MSTRG.100048"; transcript_id "MSTRG.100048.65";
chr2	StringTie	exon	127480764	127481175	1000	-	.	gene_id "MSTRG.100048"; transcript_id "MSTRG.100048.65"; exon_number "1";
chr2	StringTie	exon	127486553	127486664	1000	-	.	gene_id "MSTRG.100048"; transcript_id "MSTRG.100048.65"; exon_number "2";
chr2	StringTie	exon	127489179	127489235	1000	-	.	gene_id "MSTRG.100048"; transcript_id "MSTRG.100048.65"; exon_number "3";
chr2	StringTie	exon	127489832	127489943	1000	-	.	gene_id "MSTRG.100048"; transcript_id "MSTRG.100048.65"; exon_number "4";
chr2	StringTie	exon	127491971	127492088	1000	-	.	gene_id "MSTRG.100048"; transcript_id "MSTRG.100048.65"; exon_number "5";
chr2	StringTie	exon	127493281	127493410	1000	-	.	gene_id "MSTRG.100048"; transcript_id "MSTRG.100048.65"; exon_number "6";
chr2	StringTie	exon	127494872	127494954	1000	-	.	gene_id "MSTRG.100048"; transcript_id "MSTRG.100048.65"; exon_number "7";
chr2	StringTie	exon	127495998	127496148	1000	-	.	gene_id "MSTRG.100048"; transcript_id "MSTRG.100048.65"; exon_number "8";
chr2	StringTie	exon	127496261	127498237	1000	-	.	gene_id "MSTRG.100048"; transcript_id "MSTRG.100048.65"; exon_number "9";
chr2	StringTie	exon	127502815	127502872	1000	-	.	gene_id "MSTRG.100048"; transcript_id "MSTRG.100048.65"; exon_number "10";
chr2	StringTie	exon	127503387	127503573	1000	-	.	gene_id "MSTRG.100048"; transcript_id "MSTRG.100048.65"; exon_number "11";
chr2	StringTie	exon	127504684	127505125	1000	-	.	gene_id "MSTRG.100048"; transcript_id "MSTRG.100048.65"; exon_number "12";
chr2	StringTie	exon	127505204	127505752	1000	-	.	gene_id "MSTRG.100048"; transcript_id "MSTRG.100048.65"; exon_number "13";
chr2	StringTie	exon	127523677	127523791	1000	-	.	gene_id "MSTRG.100048"; transcript_id "MSTRG.100048.65"; exon_number "14";
chr2	StringTie	exon	127526175	127526584	1000	-	.	gene_id "MSTRG.100048"; transcript_id "MSTRG.100048.65"; exon_number "15";
chr2	StringTie	transcript	127480764	127526944	1000	-	.	gene_id "MSTRG.100048"; transcript_id "MSTRG.100048.66";
chr2	StringTie	exon	127480764	127481175	1000	-	.	gene_id "MSTRG.100048"; transcript_id "MSTRG.100048.66"; exon_number "1";
chr2	StringTie	exon	127486553	127486664	1000	-	.	gene_id "MSTRG.100048"; transcript_id "MSTRG.100048.66"; exon_number "2";
chr2	StringTie	exon	127489179	127489235	1000	-	.	gene_id "MSTRG.100048"; transcript_id "MSTRG.100048.66"; exon_number "3";
chr2	StringTie	exon	127489832	127489943	1000	-	.	gene_id "MSTRG.100048"; transcript_id "MSTRG.100048.66"; exon_number "4";
chr2	StringTie	exon	127491971	127492088	1000	-	.	gene_id "MSTRG.100048"; transcript_id "MSTRG.100048.66"; exon_number "5";
chr2	StringTie	exon	127493281	127493410	1000	-	.	gene_id "MSTRG.100048"; transcript_id "MSTRG.100048.66"; exon_number "6";
chr2	StringTie	exon	127494872	127494954	1000	-	.	gene_id "MSTRG.100048"; transcript_id "MSTRG.100048.66"; exon_number "7";
chr2	StringTie	exon	127495998	127496148	1000	-	.	gene_id "MSTRG.100048"; transcript_id "MSTRG.100048.66"; exon_number "8";
chr2	StringTie	exon	127498140	127498237	1000	-	.	gene_id "MSTRG.100048"; transcript_id "MSTRG.100048.66"; exon_number "9";
chr2	StringTie	exon	127502815	127502872	1000	-	.	gene_id "MSTRG.100048"; transcript_id "MSTRG.100048.66"; exon_number "10";
chr2	StringTie	exon	127503387	127503576	1000	-	.	gene_id "MSTRG.100048"; transcript_id "MSTRG.100048.66"; exon_number "11";
chr2	StringTie	exon	127504684	127505125	1000	-	.	gene_id "MSTRG.100048"; transcript_id "MSTRG.100048.66"; exon_number "12";
chr2	StringTie	exon	127505204	127505752	1000	-	.	gene_id "MSTRG.100048"; transcript_id "MSTRG.100048.66"; exon_number "13";
chr2	StringTie	exon	127523677	127523791	1000	-	.	gene_id "MSTRG.100048"; transcript_id "MSTRG.100048.66"; exon_number "14";
chr2	StringTie	exon	127526175	127526944	1000	-	.	gene_id "MSTRG.100048"; transcript_id "MSTRG.100048.66"; exon_number "15";
chr2	StringTie	transcript	127480768	127526931	1000	-	.	gene_id "MSTRG.100048"; transcript_id "MSTRG.100048.67";
chr2	StringTie	exon	127480768	127481175	1000	-	.	gene_id "MSTRG.100048"; transcript_id "MSTRG.100048.67"; exon_number "1";
chr2	StringTie	exon	127486553	127486664	1000	-	.	gene_id "MSTRG.100048"; transcript_id "MSTRG.100048.67"; exon_number "2";
chr2	StringTie	exon	127489179	127489235	1000	-	.	gene_id "MSTRG.100048"; transcript_id "MSTRG.100048.67"; exon_number "3";
chr2	StringTie	exon	127489832	127489943	1000	-	.	gene_id "MSTRG.100048"; transcript_id "MSTRG.100048.67"; exon_number "4";
chr2	StringTie	exon	127491971	127492088	1000	-	.	gene_id "MSTRG.100048"; transcript_id "MSTRG.100048.67"; exon_number "5";
chr2	StringTie	exon	127493281	127493410	1000	-	.	gene_id "MSTRG.100048"; transcript_id "MSTRG.100048.67"; exon_number "6";
chr2	StringTie	exon	127494872	127494954	1000	-	.	gene_id "MSTRG.100048"; transcript_id "MSTRG.100048.67"; exon_number "7";
chr2	StringTie	exon	127495998	127496148	1000	-	.	gene_id "MSTRG.100048"; transcript_id "MSTRG.100048.67"; exon_number "8";
chr2	StringTie	exon	127498140	127498237	1000	-	.	gene_id "MSTRG.100048"; transcript_id "MSTRG.100048.67"; exon_number "9";
chr2	StringTie	exon	127502815	127502872	1000	-	.	gene_id "MSTRG.100048"; transcript_id "MSTRG.100048.67"; exon_number "10";
chr2	StringTie	exon	127503387	127503573	1000	-	.	gene_id "MSTRG.100048"; transcript_id "MSTRG.100048.67"; exon_number "11";
chr2	StringTie	exon	127504684	127505047	1000	-	.	gene_id "MSTRG.100048"; transcript_id "MSTRG.100048.67"; exon_number "12";
chr2	StringTie	exon	127505126	127505752	1000	-	.	gene_id "MSTRG.100048"; transcript_id "MSTRG.100048.67"; exon_number "13";
chr2	StringTie	exon	127523676	127523791	1000	-	.	gene_id "MSTRG.100048"; transcript_id "MSTRG.100048.67"; exon_number "14";
chr2	StringTie	exon	127526175	127526931	1000	-	.	gene_id "MSTRG.100048"; transcript_id "MSTRG.100048.67"; exon_number "15";
chr2	StringTie	transcript	127480768	127526524	1000	-	.	gene_id "MSTRG.100048"; transcript_id "MSTRG.100048.68";
chr2	StringTie	exon	127480768	127481175	1000	-	.	gene_id "MSTRG.100048"; transcript_id "MSTRG.100048.68"; exon_number "1";
chr2	StringTie	exon	127486553	127486664	1000	-	.	gene_id "MSTRG.100048"; transcript_id "MSTRG.100048.68"; exon_number "2";
chr2	StringTie	exon	127489179	127489235	1000	-	.	gene_id "MSTRG.100048"; transcript_id "MSTRG.100048.68"; exon_number "3";
chr2	StringTie	exon	127489818	127489943	1000	-	.	gene_id "MSTRG.100048"; transcript_id "MSTRG.100048.68"; exon_number "4";
chr2	StringTie	exon	127491971	127492088	1000	-	.	gene_id "MSTRG.100048"; transcript_id "MSTRG.100048.68"; exon_number "5";
chr2	StringTie	exon	127493281	127493410	1000	-	.	gene_id "MSTRG.100048"; transcript_id "MSTRG.100048.68"; exon_number "6";
chr2	StringTie	exon	127494872	127494954	1000	-	.	gene_id "MSTRG.100048"; transcript_id "MSTRG.100048.68"; exon_number "7";
chr2	StringTie	exon	127495998	127496148	1000	-	.	gene_id "MSTRG.100048"; transcript_id "MSTRG.100048.68"; exon_number "8";
chr2	StringTie	exon	127498140	127498237	1000	-	.	gene_id "MSTRG.100048"; transcript_id "MSTRG.100048.68"; exon_number "9";
chr2	StringTie	exon	127502815	127502872	1000	-	.	gene_id "MSTRG.100048"; transcript_id "MSTRG.100048.68"; exon_number "10";
chr2	StringTie	exon	127503387	127503573	1000	-	.	gene_id "MSTRG.100048"; transcript_id "MSTRG.100048.68"; exon_number "11";
chr2	StringTie	exon	127504684	127505752	1000	-	.	gene_id "MSTRG.100048"; transcript_id "MSTRG.100048.68"; exon_number "12";
chr2	StringTie	exon	127526175	127526524	1000	-	.	gene_id "MSTRG.100048"; transcript_id "MSTRG.100048.68"; exon_number "13";
chr2	StringTie	transcript	127480770	127526838	1000	-	.	gene_id "MSTRG.100048"; transcript_id "MSTRG.100048.69";
chr2	StringTie	exon	127480770	127481175	1000	-	.	gene_id "MSTRG.100048"; transcript_id "MSTRG.100048.69"; exon_number "1";
chr2	StringTie	exon	127486553	127486664	1000	-	.	gene_id "MSTRG.100048"; transcript_id "MSTRG.100048.69"; exon_number "2";
chr2	StringTie	exon	127489179	127489235	1000	-	.	gene_id "MSTRG.100048"; transcript_id "MSTRG.100048.69"; exon_number "3";
chr2	StringTie	exon	127489832	127489943	1000	-	.	gene_id "MSTRG.100048"; transcript_id "MSTRG.100048.69"; exon_number "4";
chr2	StringTie	exon	127491971	127492088	1000	-	.	gene_id "MSTRG.100048"; transcript_id "MSTRG.100048.69"; exon_number "5";
chr2	StringTie	exon	127493281	127493410	1000	-	.	gene_id "MSTRG.100048"; transcript_id "MSTRG.100048.69"; exon_number "6";
chr2	StringTie	exon	127494872	127494954	1000	-	.	gene_id "MSTRG.100048"; transcript_id "MSTRG.100048.69"; exon_number "7";
chr2	StringTie	exon	127495998	127496148	1000	-	.	gene_id "MSTRG.100048"; transcript_id "MSTRG.100048.69"; exon_number "8";
chr2	StringTie	exon	127498140	127498237	1000	-	.	gene_id "MSTRG.100048"; transcript_id "MSTRG.100048.69"; exon_number "9";
chr2	StringTie	exon	127502815	127502872	1000	-	.	gene_id "MSTRG.100048"; transcript_id "MSTRG.100048.69"; exon_number "10";
chr2	StringTie	exon	127503387	127503576	1000	-	.	gene_id "MSTRG.100048"; transcript_id "MSTRG.100048.69"; exon_number "11";
chr2	StringTie	exon	127504684	127505752	1000	-	.	gene_id "MSTRG.100048"; transcript_id "MSTRG.100048.69"; exon_number "12";
chr2	StringTie	exon	127523676	127523791	1000	-	.	gene_id "MSTRG.100048"; transcript_id "MSTRG.100048.69"; exon_number "13";
chr2	StringTie	exon	127526411	127526838	1000	-	.	gene_id "MSTRG.100048"; transcript_id "MSTRG.100048.69"; exon_number "14";
chr2	StringTie	transcript	127478984	127530015	1000	-	.	gene_id "MSTRG.100048"; transcript_id "MSTRG.100048.7";
chr2	StringTie	exon	127478984	127481175	1000	-	.	gene_id "MSTRG.100048"; transcript_id "MSTRG.100048.7"; exon_number "1";
chr2	StringTie	exon	127486553	127486664	1000	-	.	gene_id "MSTRG.100048"; transcript_id "MSTRG.100048.7"; exon_number "2";
chr2	StringTie	exon	127489179	127489235	1000	-	.	gene_id "MSTRG.100048"; transcript_id "MSTRG.100048.7"; exon_number "3";
chr2	StringTie	exon	127489832	127489943	1000	-	.	gene_id "MSTRG.100048"; transcript_id "MSTRG.100048.7"; exon_number "4";
chr2	StringTie	exon	127491971	127492088	1000	-	.	gene_id "MSTRG.100048"; transcript_id "MSTRG.100048.7"; exon_number "5";
chr2	StringTie	exon	127493281	127493410	1000	-	.	gene_id "MSTRG.100048"; transcript_id "MSTRG.100048.7"; exon_number "6";
chr2	StringTie	exon	127494872	127494954	1000	-	.	gene_id "MSTRG.100048"; transcript_id "MSTRG.100048.7"; exon_number "7";
chr2	StringTie	exon	127495998	127496148	1000	-	.	gene_id "MSTRG.100048"; transcript_id "MSTRG.100048.7"; exon_number "8";
chr2	StringTie	exon	127498140	127498237	1000	-	.	gene_id "MSTRG.100048"; transcript_id "MSTRG.100048.7"; exon_number "9";
chr2	StringTie	exon	127502815	127502872	1000	-	.	gene_id "MSTRG.100048"; transcript_id "MSTRG.100048.7"; exon_number "10";
chr2	StringTie	exon	127503387	127503576	1000	-	.	gene_id "MSTRG.100048"; transcript_id "MSTRG.100048.7"; exon_number "11";
chr2	StringTie	exon	127504684	127505752	1000	-	.	gene_id "MSTRG.100048"; transcript_id "MSTRG.100048.7"; exon_number "12";
chr2	StringTie	exon	127526175	127530015	1000	-	.	gene_id "MSTRG.100048"; transcript_id "MSTRG.100048.7"; exon_number "13";
chr2	StringTie	transcript	127480770	127514662	1000	-	.	gene_id "MSTRG.100048"; transcript_id "MSTRG.100048.70";
chr2	StringTie	exon	127480770	127481175	1000	-	.	gene_id "MSTRG.100048"; transcript_id "MSTRG.100048.70"; exon_number "1";
chr2	StringTie	exon	127486553	127486664	1000	-	.	gene_id "MSTRG.100048"; transcript_id "MSTRG.100048.70"; exon_number "2";
chr2	StringTie	exon	127489179	127489235	1000	-	.	gene_id "MSTRG.100048"; transcript_id "MSTRG.100048.70"; exon_number "3";
chr2	StringTie	exon	127489832	127489943	1000	-	.	gene_id "MSTRG.100048"; transcript_id "MSTRG.100048.70"; exon_number "4";
chr2	StringTie	exon	127491971	127492088	1000	-	.	gene_id "MSTRG.100048"; transcript_id "MSTRG.100048.70"; exon_number "5";
chr2	StringTie	exon	127493281	127493410	1000	-	.	gene_id "MSTRG.100048"; transcript_id "MSTRG.100048.70"; exon_number "6";
chr2	StringTie	exon	127494872	127494954	1000	-	.	gene_id "MSTRG.100048"; transcript_id "MSTRG.100048.70"; exon_number "7";
chr2	StringTie	exon	127495998	127496148	1000	-	.	gene_id "MSTRG.100048"; transcript_id "MSTRG.100048.70"; exon_number "8";
chr2	StringTie	exon	127498140	127498237	1000	-	.	gene_id "MSTRG.100048"; transcript_id "MSTRG.100048.70"; exon_number "9";
chr2	StringTie	exon	127502815	127502872	1000	-	.	gene_id "MSTRG.100048"; transcript_id "MSTRG.100048.70"; exon_number "10";
chr2	StringTie	exon	127503387	127503576	1000	-	.	gene_id "MSTRG.100048"; transcript_id "MSTRG.100048.70"; exon_number "11";
chr2	StringTie	exon	127504684	127505752	1000	-	.	gene_id "MSTRG.100048"; transcript_id "MSTRG.100048.70"; exon_number "12";
chr2	StringTie	exon	127514389	127514662	1000	-	.	gene_id "MSTRG.100048"; transcript_id "MSTRG.100048.70"; exon_number "13";
chr2	StringTie	transcript	127480770	127526908	1000	-	.	gene_id "MSTRG.100048"; transcript_id "MSTRG.100048.71";
chr2	StringTie	exon	127480770	127481175	1000	-	.	gene_id "MSTRG.100048"; transcript_id "MSTRG.100048.71"; exon_number "1";
chr2	StringTie	exon	127485874	127486033	1000	-	.	gene_id "MSTRG.100048"; transcript_id "MSTRG.100048.71"; exon_number "2";
chr2	StringTie	exon	127486553	127486664	1000	-	.	gene_id "MSTRG.100048"; transcript_id "MSTRG.100048.71"; exon_number "3";
chr2	StringTie	exon	127489179	127489235	1000	-	.	gene_id "MSTRG.100048"; transcript_id "MSTRG.100048.71"; exon_number "4";
chr2	StringTie	exon	127489832	127489943	1000	-	.	gene_id "MSTRG.100048"; transcript_id "MSTRG.100048.71"; exon_number "5";
chr2	StringTie	exon	127491971	127492088	1000	-	.	gene_id "MSTRG.100048"; transcript_id "MSTRG.100048.71"; exon_number "6";
chr2	StringTie	exon	127493281	127493410	1000	-	.	gene_id "MSTRG.100048"; transcript_id "MSTRG.100048.71"; exon_number "7";
chr2	StringTie	exon	127494872	127494954	1000	-	.	gene_id "MSTRG.100048"; transcript_id "MSTRG.100048.71"; exon_number "8";
chr2	StringTie	exon	127495998	127496148	1000	-	.	gene_id "MSTRG.100048"; transcript_id "MSTRG.100048.71"; exon_number "9";
chr2	StringTie	exon	127498140	127498237	1000	-	.	gene_id "MSTRG.100048"; transcript_id "MSTRG.100048.71"; exon_number "10";
chr2	StringTie	exon	127502815	127502872	1000	-	.	gene_id "MSTRG.100048"; transcript_id "MSTRG.100048.71"; exon_number "11";
chr2	StringTie	exon	127503387	127503576	1000	-	.	gene_id "MSTRG.100048"; transcript_id "MSTRG.100048.71"; exon_number "12";
chr2	StringTie	exon	127504684	127505752	1000	-	.	gene_id "MSTRG.100048"; transcript_id "MSTRG.100048.71"; exon_number "13";
chr2	StringTie	exon	127523676	127523791	1000	-	.	gene_id "MSTRG.100048"; transcript_id "MSTRG.100048.71"; exon_number "14";
chr2	StringTie	exon	127526175	127526908	1000	-	.	gene_id "MSTRG.100048"; transcript_id "MSTRG.100048.71"; exon_number "15";
chr2	StringTie	transcript	127480774	127526489	1000	-	.	gene_id "MSTRG.100048"; transcript_id "MSTRG.100048.72";
chr2	StringTie	exon	127480774	127481175	1000	-	.	gene_id "MSTRG.100048"; transcript_id "MSTRG.100048.72"; exon_number "1";
chr2	StringTie	exon	127486553	127486664	1000	-	.	gene_id "MSTRG.100048"; transcript_id "MSTRG.100048.72"; exon_number "2";
chr2	StringTie	exon	127489179	127489235	1000	-	.	gene_id "MSTRG.100048"; transcript_id "MSTRG.100048.72"; exon_number "3";
chr2	StringTie	exon	127489832	127489943	1000	-	.	gene_id "MSTRG.100048"; transcript_id "MSTRG.100048.72"; exon_number "4";
chr2	StringTie	exon	127491971	127492088	1000	-	.	gene_id "MSTRG.100048"; transcript_id "MSTRG.100048.72"; exon_number "5";
chr2	StringTie	exon	127493281	127493410	1000	-	.	gene_id "MSTRG.100048"; transcript_id "MSTRG.100048.72"; exon_number "6";
chr2	StringTie	exon	127494872	127494954	1000	-	.	gene_id "MSTRG.100048"; transcript_id "MSTRG.100048.72"; exon_number "7";
chr2	StringTie	exon	127495998	127496148	1000	-	.	gene_id "MSTRG.100048"; transcript_id "MSTRG.100048.72"; exon_number "8";
chr2	StringTie	exon	127502815	127502872	1000	-	.	gene_id "MSTRG.100048"; transcript_id "MSTRG.100048.72"; exon_number "9";
chr2	StringTie	exon	127503387	127503576	1000	-	.	gene_id "MSTRG.100048"; transcript_id "MSTRG.100048.72"; exon_number "10";
chr2	StringTie	exon	127504684	127505752	1000	-	.	gene_id "MSTRG.100048"; transcript_id "MSTRG.100048.72"; exon_number "11";
chr2	StringTie	exon	127523676	127523791	1000	-	.	gene_id "MSTRG.100048"; transcript_id "MSTRG.100048.72"; exon_number "12";
chr2	StringTie	exon	127526411	127526489	1000	-	.	gene_id "MSTRG.100048"; transcript_id "MSTRG.100048.72"; exon_number "13";
chr2	StringTie	transcript	127480775	127526827	1000	-	.	gene_id "MSTRG.100048"; transcript_id "MSTRG.100048.73";
chr2	StringTie	exon	127480775	127481175	1000	-	.	gene_id "MSTRG.100048"; transcript_id "MSTRG.100048.73"; exon_number "1";
chr2	StringTie	exon	127486553	127486664	1000	-	.	gene_id "MSTRG.100048"; transcript_id "MSTRG.100048.73"; exon_number "2";
chr2	StringTie	exon	127489179	127489235	1000	-	.	gene_id "MSTRG.100048"; transcript_id "MSTRG.100048.73"; exon_number "3";
chr2	StringTie	exon	127489832	127489943	1000	-	.	gene_id "MSTRG.100048"; transcript_id "MSTRG.100048.73"; exon_number "4";
chr2	StringTie	exon	127491971	127492088	1000	-	.	gene_id "MSTRG.100048"; transcript_id "MSTRG.100048.73"; exon_number "5";
chr2	StringTie	exon	127493281	127493410	1000	-	.	gene_id "MSTRG.100048"; transcript_id "MSTRG.100048.73"; exon_number "6";
chr2	StringTie	exon	127494872	127494954	1000	-	.	gene_id "MSTRG.100048"; transcript_id "MSTRG.100048.73"; exon_number "7";
chr2	StringTie	exon	127495998	127496148	1000	-	.	gene_id "MSTRG.100048"; transcript_id "MSTRG.100048.73"; exon_number "8";
chr2	StringTie	exon	127498140	127498237	1000	-	.	gene_id "MSTRG.100048"; transcript_id "MSTRG.100048.73"; exon_number "9";
chr2	StringTie	exon	127501091	127501223	1000	-	.	gene_id "MSTRG.100048"; transcript_id "MSTRG.100048.73"; exon_number "10";
chr2	StringTie	exon	127502815	127502872	1000	-	.	gene_id "MSTRG.100048"; transcript_id "MSTRG.100048.73"; exon_number "11";
chr2	StringTie	exon	127503387	127503576	1000	-	.	gene_id "MSTRG.100048"; transcript_id "MSTRG.100048.73"; exon_number "12";
chr2	StringTie	exon	127504684	127505752	1000	-	.	gene_id "MSTRG.100048"; transcript_id "MSTRG.100048.73"; exon_number "13";
chr2	StringTie	exon	127523676	127523791	1000	-	.	gene_id "MSTRG.100048"; transcript_id "MSTRG.100048.73"; exon_number "14";
chr2	StringTie	exon	127526636	127526827	1000	-	.	gene_id "MSTRG.100048"; transcript_id "MSTRG.100048.73"; exon_number "15";
chr2	StringTie	transcript	127480776	127526517	1000	-	.	gene_id "MSTRG.100048"; transcript_id "MSTRG.100048.74";
chr2	StringTie	exon	127480776	127481175	1000	-	.	gene_id "MSTRG.100048"; transcript_id "MSTRG.100048.74"; exon_number "1";
chr2	StringTie	exon	127486553	127486664	1000	-	.	gene_id "MSTRG.100048"; transcript_id "MSTRG.100048.74"; exon_number "2";
chr2	StringTie	exon	127489179	127489235	1000	-	.	gene_id "MSTRG.100048"; transcript_id "MSTRG.100048.74"; exon_number "3";
chr2	StringTie	exon	127489832	127489943	1000	-	.	gene_id "MSTRG.100048"; transcript_id "MSTRG.100048.74"; exon_number "4";
chr2	StringTie	exon	127491971	127492088	1000	-	.	gene_id "MSTRG.100048"; transcript_id "MSTRG.100048.74"; exon_number "5";
chr2	StringTie	exon	127493281	127493410	1000	-	.	gene_id "MSTRG.100048"; transcript_id "MSTRG.100048.74"; exon_number "6";
chr2	StringTie	exon	127494872	127494950	1000	-	.	gene_id "MSTRG.100048"; transcript_id "MSTRG.100048.74"; exon_number "7";
chr2	StringTie	exon	127495998	127496148	1000	-	.	gene_id "MSTRG.100048"; transcript_id "MSTRG.100048.74"; exon_number "8";
chr2	StringTie	exon	127496261	127496361	1000	-	.	gene_id "MSTRG.100048"; transcript_id "MSTRG.100048.74"; exon_number "9";
chr2	StringTie	exon	127498140	127498237	1000	-	.	gene_id "MSTRG.100048"; transcript_id "MSTRG.100048.74"; exon_number "10";
chr2	StringTie	exon	127502815	127502872	1000	-	.	gene_id "MSTRG.100048"; transcript_id "MSTRG.100048.74"; exon_number "11";
chr2	StringTie	exon	127503387	127503573	1000	-	.	gene_id "MSTRG.100048"; transcript_id "MSTRG.100048.74"; exon_number "12";
chr2	StringTie	exon	127504684	127505752	1000	-	.	gene_id "MSTRG.100048"; transcript_id "MSTRG.100048.74"; exon_number "13";
chr2	StringTie	exon	127523676	127523791	1000	-	.	gene_id "MSTRG.100048"; transcript_id "MSTRG.100048.74"; exon_number "14";
chr2	StringTie	exon	127526175	127526517	1000	-	.	gene_id "MSTRG.100048"; transcript_id "MSTRG.100048.74"; exon_number "15";
chr2	StringTie	transcript	127480776	127526564	1000	-	.	gene_id "MSTRG.100048"; transcript_id "MSTRG.100048.75";
chr2	StringTie	exon	127480776	127481175	1000	-	.	gene_id "MSTRG.100048"; transcript_id "MSTRG.100048.75"; exon_number "1";
chr2	StringTie	exon	127486553	127486664	1000	-	.	gene_id "MSTRG.100048"; transcript_id "MSTRG.100048.75"; exon_number "2";
chr2	StringTie	exon	127489179	127489235	1000	-	.	gene_id "MSTRG.100048"; transcript_id "MSTRG.100048.75"; exon_number "3";
chr2	StringTie	exon	127489832	127489943	1000	-	.	gene_id "MSTRG.100048"; transcript_id "MSTRG.100048.75"; exon_number "4";
chr2	StringTie	exon	127491971	127492088	1000	-	.	gene_id "MSTRG.100048"; transcript_id "MSTRG.100048.75"; exon_number "5";
chr2	StringTie	exon	127493281	127493410	1000	-	.	gene_id "MSTRG.100048"; transcript_id "MSTRG.100048.75"; exon_number "6";
chr2	StringTie	exon	127494872	127494954	1000	-	.	gene_id "MSTRG.100048"; transcript_id "MSTRG.100048.75"; exon_number "7";
chr2	StringTie	exon	127495998	127496148	1000	-	.	gene_id "MSTRG.100048"; transcript_id "MSTRG.100048.75"; exon_number "8";
chr2	StringTie	exon	127498140	127498237	1000	-	.	gene_id "MSTRG.100048"; transcript_id "MSTRG.100048.75"; exon_number "9";
chr2	StringTie	exon	127502815	127502872	1000	-	.	gene_id "MSTRG.100048"; transcript_id "MSTRG.100048.75"; exon_number "10";
chr2	StringTie	exon	127503387	127503573	1000	-	.	gene_id "MSTRG.100048"; transcript_id "MSTRG.100048.75"; exon_number "11";
chr2	StringTie	exon	127504684	127505125	1000	-	.	gene_id "MSTRG.100048"; transcript_id "MSTRG.100048.75"; exon_number "12";
chr2	StringTie	exon	127505204	127505752	1000	-	.	gene_id "MSTRG.100048"; transcript_id "MSTRG.100048.75"; exon_number "13";
chr2	StringTie	exon	127523677	127523791	1000	-	.	gene_id "MSTRG.100048"; transcript_id "MSTRG.100048.75"; exon_number "14";
chr2	StringTie	exon	127526175	127526564	1000	-	.	gene_id "MSTRG.100048"; transcript_id "MSTRG.100048.75"; exon_number "15";
chr2	StringTie	transcript	127480778	127527075	1000	-	.	gene_id "MSTRG.100048"; transcript_id "MSTRG.100048.76";
chr2	StringTie	exon	127480778	127481175	1000	-	.	gene_id "MSTRG.100048"; transcript_id "MSTRG.100048.76"; exon_number "1";
chr2	StringTie	exon	127486553	127486664	1000	-	.	gene_id "MSTRG.100048"; transcript_id "MSTRG.100048.76"; exon_number "2";
chr2	StringTie	exon	127489179	127489235	1000	-	.	gene_id "MSTRG.100048"; transcript_id "MSTRG.100048.76"; exon_number "3";
chr2	StringTie	exon	127489832	127489943	1000	-	.	gene_id "MSTRG.100048"; transcript_id "MSTRG.100048.76"; exon_number "4";
chr2	StringTie	exon	127491971	127492088	1000	-	.	gene_id "MSTRG.100048"; transcript_id "MSTRG.100048.76"; exon_number "5";
chr2	StringTie	exon	127493281	127493410	1000	-	.	gene_id "MSTRG.100048"; transcript_id "MSTRG.100048.76"; exon_number "6";
chr2	StringTie	exon	127494872	127494954	1000	-	.	gene_id "MSTRG.100048"; transcript_id "MSTRG.100048.76"; exon_number "7";
chr2	StringTie	exon	127495998	127496148	1000	-	.	gene_id "MSTRG.100048"; transcript_id "MSTRG.100048.76"; exon_number "8";
chr2	StringTie	exon	127496261	127496361	1000	-	.	gene_id "MSTRG.100048"; transcript_id "MSTRG.100048.76"; exon_number "9";
chr2	StringTie	exon	127498140	127498237	1000	-	.	gene_id "MSTRG.100048"; transcript_id "MSTRG.100048.76"; exon_number "10";
chr2	StringTie	exon	127502815	127502872	1000	-	.	gene_id "MSTRG.100048"; transcript_id "MSTRG.100048.76"; exon_number "11";
chr2	StringTie	exon	127503387	127503573	1000	-	.	gene_id "MSTRG.100048"; transcript_id "MSTRG.100048.76"; exon_number "12";
chr2	StringTie	exon	127504684	127505752	1000	-	.	gene_id "MSTRG.100048"; transcript_id "MSTRG.100048.76"; exon_number "13";
chr2	StringTie	exon	127523676	127523791	1000	-	.	gene_id "MSTRG.100048"; transcript_id "MSTRG.100048.76"; exon_number "14";
chr2	StringTie	exon	127526636	127527075	1000	-	.	gene_id "MSTRG.100048"; transcript_id "MSTRG.100048.76"; exon_number "15";
chr2	StringTie	transcript	127480779	127526486	1000	-	.	gene_id "MSTRG.100048"; transcript_id "MSTRG.100048.77";
chr2	StringTie	exon	127480779	127481169	1000	-	.	gene_id "MSTRG.100048"; transcript_id "MSTRG.100048.77"; exon_number "1";
chr2	StringTie	exon	127486553	127486664	1000	-	.	gene_id "MSTRG.100048"; transcript_id "MSTRG.100048.77"; exon_number "2";
chr2	StringTie	exon	127489179	127489235	1000	-	.	gene_id "MSTRG.100048"; transcript_id "MSTRG.100048.77"; exon_number "3";
chr2	StringTie	exon	127489832	127489943	1000	-	.	gene_id "MSTRG.100048"; transcript_id "MSTRG.100048.77"; exon_number "4";
chr2	StringTie	exon	127491971	127492088	1000	-	.	gene_id "MSTRG.100048"; transcript_id "MSTRG.100048.77"; exon_number "5";
chr2	StringTie	exon	127493281	127493410	1000	-	.	gene_id "MSTRG.100048"; transcript_id "MSTRG.100048.77"; exon_number "6";
chr2	StringTie	exon	127494872	127494954	1000	-	.	gene_id "MSTRG.100048"; transcript_id "MSTRG.100048.77"; exon_number "7";
chr2	StringTie	exon	127495998	127496148	1000	-	.	gene_id "MSTRG.100048"; transcript_id "MSTRG.100048.77"; exon_number "8";
chr2	StringTie	exon	127498140	127498237	1000	-	.	gene_id "MSTRG.100048"; transcript_id "MSTRG.100048.77"; exon_number "9";
chr2	StringTie	exon	127502815	127502872	1000	-	.	gene_id "MSTRG.100048"; transcript_id "MSTRG.100048.77"; exon_number "10";
chr2	StringTie	exon	127503387	127503576	1000	-	.	gene_id "MSTRG.100048"; transcript_id "MSTRG.100048.77"; exon_number "11";
chr2	StringTie	exon	127504684	127505125	1000	-	.	gene_id "MSTRG.100048"; transcript_id "MSTRG.100048.77"; exon_number "12";
chr2	StringTie	exon	127505204	127505752	1000	-	.	gene_id "MSTRG.100048"; transcript_id "MSTRG.100048.77"; exon_number "13";
chr2	StringTie	exon	127523676	127523791	1000	-	.	gene_id "MSTRG.100048"; transcript_id "MSTRG.100048.77"; exon_number "14";
chr2	StringTie	exon	127526175	127526486	1000	-	.	gene_id "MSTRG.100048"; transcript_id "MSTRG.100048.77"; exon_number "15";
chr2	StringTie	transcript	127480779	127526584	1000	-	.	gene_id "MSTRG.100048"; transcript_id "MSTRG.100048.78";
chr2	StringTie	exon	127480779	127481175	1000	-	.	gene_id "MSTRG.100048"; transcript_id "MSTRG.100048.78"; exon_number "1";
chr2	StringTie	exon	127486553	127486664	1000	-	.	gene_id "MSTRG.100048"; transcript_id "MSTRG.100048.78"; exon_number "2";
chr2	StringTie	exon	127489179	127489235	1000	-	.	gene_id "MSTRG.100048"; transcript_id "MSTRG.100048.78"; exon_number "3";
chr2	StringTie	exon	127489832	127489943	1000	-	.	gene_id "MSTRG.100048"; transcript_id "MSTRG.100048.78"; exon_number "4";
chr2	StringTie	exon	127491971	127492088	1000	-	.	gene_id "MSTRG.100048"; transcript_id "MSTRG.100048.78"; exon_number "5";
chr2	StringTie	exon	127493281	127493410	1000	-	.	gene_id "MSTRG.100048"; transcript_id "MSTRG.100048.78"; exon_number "6";
chr2	StringTie	exon	127494872	127494950	1000	-	.	gene_id "MSTRG.100048"; transcript_id "MSTRG.100048.78"; exon_number "7";
chr2	StringTie	exon	127495998	127496148	1000	-	.	gene_id "MSTRG.100048"; transcript_id "MSTRG.100048.78"; exon_number "8";
chr2	StringTie	exon	127498140	127498237	1000	-	.	gene_id "MSTRG.100048"; transcript_id "MSTRG.100048.78"; exon_number "9";
chr2	StringTie	exon	127502815	127502872	1000	-	.	gene_id "MSTRG.100048"; transcript_id "MSTRG.100048.78"; exon_number "10";
chr2	StringTie	exon	127503387	127503576	1000	-	.	gene_id "MSTRG.100048"; transcript_id "MSTRG.100048.78"; exon_number "11";
chr2	StringTie	exon	127504684	127505125	1000	-	.	gene_id "MSTRG.100048"; transcript_id "MSTRG.100048.78"; exon_number "12";
chr2	StringTie	exon	127505204	127505752	1000	-	.	gene_id "MSTRG.100048"; transcript_id "MSTRG.100048.78"; exon_number "13";
chr2	StringTie	exon	127523676	127523791	1000	-	.	gene_id "MSTRG.100048"; transcript_id "MSTRG.100048.78"; exon_number "14";
chr2	StringTie	exon	127526175	127526584	1000	-	.	gene_id "MSTRG.100048"; transcript_id "MSTRG.100048.78"; exon_number "15";
chr2	StringTie	transcript	127480780	127526481	1000	-	.	gene_id "MSTRG.100048"; transcript_id "MSTRG.100048.79";
chr2	StringTie	exon	127480780	127481175	1000	-	.	gene_id "MSTRG.100048"; transcript_id "MSTRG.100048.79"; exon_number "1";
chr2	StringTie	exon	127486553	127486664	1000	-	.	gene_id "MSTRG.100048"; transcript_id "MSTRG.100048.79"; exon_number "2";
chr2	StringTie	exon	127489179	127489235	1000	-	.	gene_id "MSTRG.100048"; transcript_id "MSTRG.100048.79"; exon_number "3";
chr2	StringTie	exon	127489818	127489943	1000	-	.	gene_id "MSTRG.100048"; transcript_id "MSTRG.100048.79"; exon_number "4";
chr2	StringTie	exon	127491971	127492088	1000	-	.	gene_id "MSTRG.100048"; transcript_id "MSTRG.100048.79"; exon_number "5";
chr2	StringTie	exon	127493281	127493410	1000	-	.	gene_id "MSTRG.100048"; transcript_id "MSTRG.100048.79"; exon_number "6";
chr2	StringTie	exon	127494872	127494954	1000	-	.	gene_id "MSTRG.100048"; transcript_id "MSTRG.100048.79"; exon_number "7";
chr2	StringTie	exon	127495998	127496148	1000	-	.	gene_id "MSTRG.100048"; transcript_id "MSTRG.100048.79"; exon_number "8";
chr2	StringTie	exon	127498140	127498237	1000	-	.	gene_id "MSTRG.100048"; transcript_id "MSTRG.100048.79"; exon_number "9";
chr2	StringTie	exon	127502815	127502872	1000	-	.	gene_id "MSTRG.100048"; transcript_id "MSTRG.100048.79"; exon_number "10";
chr2	StringTie	exon	127503387	127503576	1000	-	.	gene_id "MSTRG.100048"; transcript_id "MSTRG.100048.79"; exon_number "11";
chr2	StringTie	exon	127504684	127505752	1000	-	.	gene_id "MSTRG.100048"; transcript_id "MSTRG.100048.79"; exon_number "12";
chr2	StringTie	exon	127526411	127526481	1000	-	.	gene_id "MSTRG.100048"; transcript_id "MSTRG.100048.79"; exon_number "13";
chr2	StringTie	transcript	127479310	127527089	1000	-	.	gene_id "MSTRG.100048"; transcript_id "MSTRG.100048.8";
chr2	StringTie	exon	127479310	127481175	1000	-	.	gene_id "MSTRG.100048"; transcript_id "MSTRG.100048.8"; exon_number "1";
chr2	StringTie	exon	127486553	127486664	1000	-	.	gene_id "MSTRG.100048"; transcript_id "MSTRG.100048.8"; exon_number "2";
chr2	StringTie	exon	127489179	127489235	1000	-	.	gene_id "MSTRG.100048"; transcript_id "MSTRG.100048.8"; exon_number "3";
chr2	StringTie	exon	127489832	127489943	1000	-	.	gene_id "MSTRG.100048"; transcript_id "MSTRG.100048.8"; exon_number "4";
chr2	StringTie	exon	127491971	127492088	1000	-	.	gene_id "MSTRG.100048"; transcript_id "MSTRG.100048.8"; exon_number "5";
chr2	StringTie	exon	127493281	127493410	1000	-	.	gene_id "MSTRG.100048"; transcript_id "MSTRG.100048.8"; exon_number "6";
chr2	StringTie	exon	127494872	127494954	1000	-	.	gene_id "MSTRG.100048"; transcript_id "MSTRG.100048.8"; exon_number "7";
chr2	StringTie	exon	127495998	127496148	1000	-	.	gene_id "MSTRG.100048"; transcript_id "MSTRG.100048.8"; exon_number "8";
chr2	StringTie	exon	127502815	127502872	1000	-	.	gene_id "MSTRG.100048"; transcript_id "MSTRG.100048.8"; exon_number "9";
chr2	StringTie	exon	127503387	127503573	1000	-	.	gene_id "MSTRG.100048"; transcript_id "MSTRG.100048.8"; exon_number "10";
chr2	StringTie	exon	127504684	127505752	1000	-	.	gene_id "MSTRG.100048"; transcript_id "MSTRG.100048.8"; exon_number "11";
chr2	StringTie	exon	127523676	127523791	1000	-	.	gene_id "MSTRG.100048"; transcript_id "MSTRG.100048.8"; exon_number "12";
chr2	StringTie	exon	127526175	127527089	1000	-	.	gene_id "MSTRG.100048"; transcript_id "MSTRG.100048.8"; exon_number "13";
chr2	StringTie	transcript	127480783	127526466	1000	-	.	gene_id "MSTRG.100048"; transcript_id "MSTRG.100048.80";
chr2	StringTie	exon	127480783	127481175	1000	-	.	gene_id "MSTRG.100048"; transcript_id "MSTRG.100048.80"; exon_number "1";
chr2	StringTie	exon	127486553	127486664	1000	-	.	gene_id "MSTRG.100048"; transcript_id "MSTRG.100048.80"; exon_number "2";
chr2	StringTie	exon	127489179	127489235	1000	-	.	gene_id "MSTRG.100048"; transcript_id "MSTRG.100048.80"; exon_number "3";
chr2	StringTie	exon	127489832	127489943	1000	-	.	gene_id "MSTRG.100048"; transcript_id "MSTRG.100048.80"; exon_number "4";
chr2	StringTie	exon	127491971	127492088	1000	-	.	gene_id "MSTRG.100048"; transcript_id "MSTRG.100048.80"; exon_number "5";
chr2	StringTie	exon	127493281	127493410	1000	-	.	gene_id "MSTRG.100048"; transcript_id "MSTRG.100048.80"; exon_number "6";
chr2	StringTie	exon	127494872	127494954	1000	-	.	gene_id "MSTRG.100048"; transcript_id "MSTRG.100048.80"; exon_number "7";
chr2	StringTie	exon	127495998	127496131	1000	-	.	gene_id "MSTRG.100048"; transcript_id "MSTRG.100048.80"; exon_number "8";
chr2	StringTie	exon	127498140	127498237	1000	-	.	gene_id "MSTRG.100048"; transcript_id "MSTRG.100048.80"; exon_number "9";
chr2	StringTie	exon	127502815	127502872	1000	-	.	gene_id "MSTRG.100048"; transcript_id "MSTRG.100048.80"; exon_number "10";
chr2	StringTie	exon	127503387	127503576	1000	-	.	gene_id "MSTRG.100048"; transcript_id "MSTRG.100048.80"; exon_number "11";
chr2	StringTie	exon	127504684	127505752	1000	-	.	gene_id "MSTRG.100048"; transcript_id "MSTRG.100048.80"; exon_number "12";
chr2	StringTie	exon	127526411	127526466	1000	-	.	gene_id "MSTRG.100048"; transcript_id "MSTRG.100048.80"; exon_number "13";
chr2	StringTie	transcript	127480792	127526511	1000	-	.	gene_id "MSTRG.100048"; transcript_id "MSTRG.100048.81";
chr2	StringTie	exon	127480792	127481175	1000	-	.	gene_id "MSTRG.100048"; transcript_id "MSTRG.100048.81"; exon_number "1";
chr2	StringTie	exon	127486553	127486664	1000	-	.	gene_id "MSTRG.100048"; transcript_id "MSTRG.100048.81"; exon_number "2";
chr2	StringTie	exon	127489179	127489235	1000	-	.	gene_id "MSTRG.100048"; transcript_id "MSTRG.100048.81"; exon_number "3";
chr2	StringTie	exon	127489832	127489943	1000	-	.	gene_id "MSTRG.100048"; transcript_id "MSTRG.100048.81"; exon_number "4";
chr2	StringTie	exon	127491971	127492088	1000	-	.	gene_id "MSTRG.100048"; transcript_id "MSTRG.100048.81"; exon_number "5";
chr2	StringTie	exon	127493281	127493410	1000	-	.	gene_id "MSTRG.100048"; transcript_id "MSTRG.100048.81"; exon_number "6";
chr2	StringTie	exon	127494872	127494954	1000	-	.	gene_id "MSTRG.100048"; transcript_id "MSTRG.100048.81"; exon_number "7";
chr2	StringTie	exon	127495998	127496148	1000	-	.	gene_id "MSTRG.100048"; transcript_id "MSTRG.100048.81"; exon_number "8";
chr2	StringTie	exon	127502815	127502872	1000	-	.	gene_id "MSTRG.100048"; transcript_id "MSTRG.100048.81"; exon_number "9";
chr2	StringTie	exon	127503387	127503576	1000	-	.	gene_id "MSTRG.100048"; transcript_id "MSTRG.100048.81"; exon_number "10";
chr2	StringTie	exon	127504684	127505752	1000	-	.	gene_id "MSTRG.100048"; transcript_id "MSTRG.100048.81"; exon_number "11";
chr2	StringTie	exon	127526175	127526511	1000	-	.	gene_id "MSTRG.100048"; transcript_id "MSTRG.100048.81"; exon_number "12";
chr2	StringTie	transcript	127480796	127526517	1000	-	.	gene_id "MSTRG.100048"; transcript_id "MSTRG.100048.82";
chr2	StringTie	exon	127480796	127481169	1000	-	.	gene_id "MSTRG.100048"; transcript_id "MSTRG.100048.82"; exon_number "1";
chr2	StringTie	exon	127486553	127486664	1000	-	.	gene_id "MSTRG.100048"; transcript_id "MSTRG.100048.82"; exon_number "2";
chr2	StringTie	exon	127489179	127489235	1000	-	.	gene_id "MSTRG.100048"; transcript_id "MSTRG.100048.82"; exon_number "3";
chr2	StringTie	exon	127489832	127489943	1000	-	.	gene_id "MSTRG.100048"; transcript_id "MSTRG.100048.82"; exon_number "4";
chr2	StringTie	exon	127491971	127492088	1000	-	.	gene_id "MSTRG.100048"; transcript_id "MSTRG.100048.82"; exon_number "5";
chr2	StringTie	exon	127493281	127493410	1000	-	.	gene_id "MSTRG.100048"; transcript_id "MSTRG.100048.82"; exon_number "6";
chr2	StringTie	exon	127494872	127494954	1000	-	.	gene_id "MSTRG.100048"; transcript_id "MSTRG.100048.82"; exon_number "7";
chr2	StringTie	exon	127495998	127496148	1000	-	.	gene_id "MSTRG.100048"; transcript_id "MSTRG.100048.82"; exon_number "8";
chr2	StringTie	exon	127498140	127498237	1000	-	.	gene_id "MSTRG.100048"; transcript_id "MSTRG.100048.82"; exon_number "9";
chr2	StringTie	exon	127502815	127502872	1000	-	.	gene_id "MSTRG.100048"; transcript_id "MSTRG.100048.82"; exon_number "10";
chr2	StringTie	exon	127503387	127503576	1000	-	.	gene_id "MSTRG.100048"; transcript_id "MSTRG.100048.82"; exon_number "11";
chr2	StringTie	exon	127504684	127505752	1000	-	.	gene_id "MSTRG.100048"; transcript_id "MSTRG.100048.82"; exon_number "12";
chr2	StringTie	exon	127523676	127523791	1000	-	.	gene_id "MSTRG.100048"; transcript_id "MSTRG.100048.82"; exon_number "13";
chr2	StringTie	exon	127526383	127526517	1000	-	.	gene_id "MSTRG.100048"; transcript_id "MSTRG.100048.82"; exon_number "14";
chr2	StringTie	transcript	127480800	127496945	1000	-	.	gene_id "MSTRG.100048"; transcript_id "MSTRG.100048.83";
chr2	StringTie	exon	127480800	127481428	1000	-	.	gene_id "MSTRG.100048"; transcript_id "MSTRG.100048.83"; exon_number "1";
chr2	StringTie	exon	127486553	127486664	1000	-	.	gene_id "MSTRG.100048"; transcript_id "MSTRG.100048.83"; exon_number "2";
chr2	StringTie	exon	127489179	127489235	1000	-	.	gene_id "MSTRG.100048"; transcript_id "MSTRG.100048.83"; exon_number "3";
chr2	StringTie	exon	127489832	127489943	1000	-	.	gene_id "MSTRG.100048"; transcript_id "MSTRG.100048.83"; exon_number "4";
chr2	StringTie	exon	127491971	127492088	1000	-	.	gene_id "MSTRG.100048"; transcript_id "MSTRG.100048.83"; exon_number "5";
chr2	StringTie	exon	127493281	127493410	1000	-	.	gene_id "MSTRG.100048"; transcript_id "MSTRG.100048.83"; exon_number "6";
chr2	StringTie	exon	127494872	127494954	1000	-	.	gene_id "MSTRG.100048"; transcript_id "MSTRG.100048.83"; exon_number "7";
chr2	StringTie	exon	127495998	127496945	1000	-	.	gene_id "MSTRG.100048"; transcript_id "MSTRG.100048.83"; exon_number "8";
chr2	StringTie	transcript	127480800	127526489	1000	-	.	gene_id "MSTRG.100048"; transcript_id "MSTRG.100048.84";
chr2	StringTie	exon	127480800	127481175	1000	-	.	gene_id "MSTRG.100048"; transcript_id "MSTRG.100048.84"; exon_number "1";
chr2	StringTie	exon	127486553	127486664	1000	-	.	gene_id "MSTRG.100048"; transcript_id "MSTRG.100048.84"; exon_number "2";
chr2	StringTie	exon	127489179	127489235	1000	-	.	gene_id "MSTRG.100048"; transcript_id "MSTRG.100048.84"; exon_number "3";
chr2	StringTie	exon	127489832	127489943	1000	-	.	gene_id "MSTRG.100048"; transcript_id "MSTRG.100048.84"; exon_number "4";
chr2	StringTie	exon	127491971	127492088	1000	-	.	gene_id "MSTRG.100048"; transcript_id "MSTRG.100048.84"; exon_number "5";
chr2	StringTie	exon	127493281	127493410	1000	-	.	gene_id "MSTRG.100048"; transcript_id "MSTRG.100048.84"; exon_number "6";
chr2	StringTie	exon	127494872	127494954	1000	-	.	gene_id "MSTRG.100048"; transcript_id "MSTRG.100048.84"; exon_number "7";
chr2	StringTie	exon	127495998	127496148	1000	-	.	gene_id "MSTRG.100048"; transcript_id "MSTRG.100048.84"; exon_number "8";
chr2	StringTie	exon	127498140	127498237	1000	-	.	gene_id "MSTRG.100048"; transcript_id "MSTRG.100048.84"; exon_number "9";
chr2	StringTie	exon	127502815	127502872	1000	-	.	gene_id "MSTRG.100048"; transcript_id "MSTRG.100048.84"; exon_number "10";
chr2	StringTie	exon	127503387	127503573	1000	-	.	gene_id "MSTRG.100048"; transcript_id "MSTRG.100048.84"; exon_number "11";
chr2	StringTie	exon	127504684	127505210	1000	-	.	gene_id "MSTRG.100048"; transcript_id "MSTRG.100048.84"; exon_number "12";
chr2	StringTie	exon	127505328	127505752	1000	-	.	gene_id "MSTRG.100048"; transcript_id "MSTRG.100048.84"; exon_number "13";
chr2	StringTie	exon	127523676	127523791	1000	-	.	gene_id "MSTRG.100048"; transcript_id "MSTRG.100048.84"; exon_number "14";
chr2	StringTie	exon	127526383	127526489	1000	-	.	gene_id "MSTRG.100048"; transcript_id "MSTRG.100048.84"; exon_number "15";
chr2	StringTie	transcript	127480802	127526886	1000	-	.	gene_id "MSTRG.100048"; transcript_id "MSTRG.100048.85";
chr2	StringTie	exon	127480802	127481175	1000	-	.	gene_id "MSTRG.100048"; transcript_id "MSTRG.100048.85"; exon_number "1";
chr2	StringTie	exon	127486553	127486664	1000	-	.	gene_id "MSTRG.100048"; transcript_id "MSTRG.100048.85"; exon_number "2";
chr2	StringTie	exon	127489179	127489235	1000	-	.	gene_id "MSTRG.100048"; transcript_id "MSTRG.100048.85"; exon_number "3";
chr2	StringTie	exon	127489832	127489943	1000	-	.	gene_id "MSTRG.100048"; transcript_id "MSTRG.100048.85"; exon_number "4";
chr2	StringTie	exon	127491971	127492088	1000	-	.	gene_id "MSTRG.100048"; transcript_id "MSTRG.100048.85"; exon_number "5";
chr2	StringTie	exon	127493281	127493410	1000	-	.	gene_id "MSTRG.100048"; transcript_id "MSTRG.100048.85"; exon_number "6";
chr2	StringTie	exon	127494872	127494954	1000	-	.	gene_id "MSTRG.100048"; transcript_id "MSTRG.100048.85"; exon_number "7";
chr2	StringTie	exon	127495998	127496131	1000	-	.	gene_id "MSTRG.100048"; transcript_id "MSTRG.100048.85"; exon_number "8";
chr2	StringTie	exon	127498140	127498237	1000	-	.	gene_id "MSTRG.100048"; transcript_id "MSTRG.100048.85"; exon_number "9";
chr2	StringTie	exon	127502815	127502872	1000	-	.	gene_id "MSTRG.100048"; transcript_id "MSTRG.100048.85"; exon_number "10";
chr2	StringTie	exon	127503387	127503573	1000	-	.	gene_id "MSTRG.100048"; transcript_id "MSTRG.100048.85"; exon_number "11";
chr2	StringTie	exon	127504684	127505752	1000	-	.	gene_id "MSTRG.100048"; transcript_id "MSTRG.100048.85"; exon_number "12";
chr2	StringTie	exon	127523676	127523791	1000	-	.	gene_id "MSTRG.100048"; transcript_id "MSTRG.100048.85"; exon_number "13";
chr2	StringTie	exon	127526636	127526886	1000	-	.	gene_id "MSTRG.100048"; transcript_id "MSTRG.100048.85"; exon_number "14";
chr2	StringTie	transcript	127480804	127526510	1000	-	.	gene_id "MSTRG.100048"; transcript_id "MSTRG.100048.86";
chr2	StringTie	exon	127480804	127481175	1000	-	.	gene_id "MSTRG.100048"; transcript_id "MSTRG.100048.86"; exon_number "1";
chr2	StringTie	exon	127486553	127486664	1000	-	.	gene_id "MSTRG.100048"; transcript_id "MSTRG.100048.86"; exon_number "2";
chr2	StringTie	exon	127489179	127489235	1000	-	.	gene_id "MSTRG.100048"; transcript_id "MSTRG.100048.86"; exon_number "3";
chr2	StringTie	exon	127489832	127489943	1000	-	.	gene_id "MSTRG.100048"; transcript_id "MSTRG.100048.86"; exon_number "4";
chr2	StringTie	exon	127491971	127492088	1000	-	.	gene_id "MSTRG.100048"; transcript_id "MSTRG.100048.86"; exon_number "5";
chr2	StringTie	exon	127493281	127493410	1000	-	.	gene_id "MSTRG.100048"; transcript_id "MSTRG.100048.86"; exon_number "6";
chr2	StringTie	exon	127494872	127494954	1000	-	.	gene_id "MSTRG.100048"; transcript_id "MSTRG.100048.86"; exon_number "7";
chr2	StringTie	exon	127495998	127496148	1000	-	.	gene_id "MSTRG.100048"; transcript_id "MSTRG.100048.86"; exon_number "8";
chr2	StringTie	exon	127498140	127498237	1000	-	.	gene_id "MSTRG.100048"; transcript_id "MSTRG.100048.86"; exon_number "9";
chr2	StringTie	exon	127502815	127502872	1000	-	.	gene_id "MSTRG.100048"; transcript_id "MSTRG.100048.86"; exon_number "10";
chr2	StringTie	exon	127503387	127503573	1000	-	.	gene_id "MSTRG.100048"; transcript_id "MSTRG.100048.86"; exon_number "11";
chr2	StringTie	exon	127504684	127505054	1000	-	.	gene_id "MSTRG.100048"; transcript_id "MSTRG.100048.86"; exon_number "12";
chr2	StringTie	exon	127505211	127505752	1000	-	.	gene_id "MSTRG.100048"; transcript_id "MSTRG.100048.86"; exon_number "13";
chr2	StringTie	exon	127523676	127523791	1000	-	.	gene_id "MSTRG.100048"; transcript_id "MSTRG.100048.86"; exon_number "14";
chr2	StringTie	exon	127526175	127526510	1000	-	.	gene_id "MSTRG.100048"; transcript_id "MSTRG.100048.86"; exon_number "15";
chr2	StringTie	transcript	127480805	127517705	1000	-	.	gene_id "MSTRG.100048"; transcript_id "MSTRG.100048.87";
chr2	StringTie	exon	127480805	127481175	1000	-	.	gene_id "MSTRG.100048"; transcript_id "MSTRG.100048.87"; exon_number "1";
chr2	StringTie	exon	127486553	127486664	1000	-	.	gene_id "MSTRG.100048"; transcript_id "MSTRG.100048.87"; exon_number "2";
chr2	StringTie	exon	127489179	127489235	1000	-	.	gene_id "MSTRG.100048"; transcript_id "MSTRG.100048.87"; exon_number "3";
chr2	StringTie	exon	127489832	127489943	1000	-	.	gene_id "MSTRG.100048"; transcript_id "MSTRG.100048.87"; exon_number "4";
chr2	StringTie	exon	127491971	127492088	1000	-	.	gene_id "MSTRG.100048"; transcript_id "MSTRG.100048.87"; exon_number "5";
chr2	StringTie	exon	127493281	127493410	1000	-	.	gene_id "MSTRG.100048"; transcript_id "MSTRG.100048.87"; exon_number "6";
chr2	StringTie	exon	127494872	127494954	1000	-	.	gene_id "MSTRG.100048"; transcript_id "MSTRG.100048.87"; exon_number "7";
chr2	StringTie	exon	127495998	127496148	1000	-	.	gene_id "MSTRG.100048"; transcript_id "MSTRG.100048.87"; exon_number "8";
chr2	StringTie	exon	127498140	127498237	1000	-	.	gene_id "MSTRG.100048"; transcript_id "MSTRG.100048.87"; exon_number "9";
chr2	StringTie	exon	127502815	127502872	1000	-	.	gene_id "MSTRG.100048"; transcript_id "MSTRG.100048.87"; exon_number "10";
chr2	StringTie	exon	127503387	127503576	1000	-	.	gene_id "MSTRG.100048"; transcript_id "MSTRG.100048.87"; exon_number "11";
chr2	StringTie	exon	127504684	127505752	1000	-	.	gene_id "MSTRG.100048"; transcript_id "MSTRG.100048.87"; exon_number "12";
chr2	StringTie	exon	127517613	127517705	1000	-	.	gene_id "MSTRG.100048"; transcript_id "MSTRG.100048.87"; exon_number "13";
chr2	StringTie	transcript	127480805	127526496	1000	-	.	gene_id "MSTRG.100048"; transcript_id "MSTRG.100048.88";
chr2	StringTie	exon	127480805	127481175	1000	-	.	gene_id "MSTRG.100048"; transcript_id "MSTRG.100048.88"; exon_number "1";
chr2	StringTie	exon	127486553	127486664	1000	-	.	gene_id "MSTRG.100048"; transcript_id "MSTRG.100048.88"; exon_number "2";
chr2	StringTie	exon	127489179	127489235	1000	-	.	gene_id "MSTRG.100048"; transcript_id "MSTRG.100048.88"; exon_number "3";
chr2	StringTie	exon	127489832	127489943	1000	-	.	gene_id "MSTRG.100048"; transcript_id "MSTRG.100048.88"; exon_number "4";
chr2	StringTie	exon	127491971	127492088	1000	-	.	gene_id "MSTRG.100048"; transcript_id "MSTRG.100048.88"; exon_number "5";
chr2	StringTie	exon	127493281	127493410	1000	-	.	gene_id "MSTRG.100048"; transcript_id "MSTRG.100048.88"; exon_number "6";
chr2	StringTie	exon	127494872	127494954	1000	-	.	gene_id "MSTRG.100048"; transcript_id "MSTRG.100048.88"; exon_number "7";
chr2	StringTie	exon	127495998	127496148	1000	-	.	gene_id "MSTRG.100048"; transcript_id "MSTRG.100048.88"; exon_number "8";
chr2	StringTie	exon	127496261	127496361	1000	-	.	gene_id "MSTRG.100048"; transcript_id "MSTRG.100048.88"; exon_number "9";
chr2	StringTie	exon	127498140	127498237	1000	-	.	gene_id "MSTRG.100048"; transcript_id "MSTRG.100048.88"; exon_number "10";
chr2	StringTie	exon	127502815	127502872	1000	-	.	gene_id "MSTRG.100048"; transcript_id "MSTRG.100048.88"; exon_number "11";
chr2	StringTie	exon	127503387	127503573	1000	-	.	gene_id "MSTRG.100048"; transcript_id "MSTRG.100048.88"; exon_number "12";
chr2	StringTie	exon	127504684	127505210	1000	-	.	gene_id "MSTRG.100048"; transcript_id "MSTRG.100048.88"; exon_number "13";
chr2	StringTie	exon	127505328	127505752	1000	-	.	gene_id "MSTRG.100048"; transcript_id "MSTRG.100048.88"; exon_number "14";
chr2	StringTie	exon	127523676	127523791	1000	-	.	gene_id "MSTRG.100048"; transcript_id "MSTRG.100048.88"; exon_number "15";
chr2	StringTie	exon	127526175	127526496	1000	-	.	gene_id "MSTRG.100048"; transcript_id "MSTRG.100048.88"; exon_number "16";
chr2	StringTie	transcript	127480806	127526481	1000	-	.	gene_id "MSTRG.100048"; transcript_id "MSTRG.100048.89";
chr2	StringTie	exon	127480806	127481175	1000	-	.	gene_id "MSTRG.100048"; transcript_id "MSTRG.100048.89"; exon_number "1";
chr2	StringTie	exon	127486553	127486664	1000	-	.	gene_id "MSTRG.100048"; transcript_id "MSTRG.100048.89"; exon_number "2";
chr2	StringTie	exon	127489179	127489235	1000	-	.	gene_id "MSTRG.100048"; transcript_id "MSTRG.100048.89"; exon_number "3";
chr2	StringTie	exon	127489818	127489943	1000	-	.	gene_id "MSTRG.100048"; transcript_id "MSTRG.100048.89"; exon_number "4";
chr2	StringTie	exon	127491971	127492088	1000	-	.	gene_id "MSTRG.100048"; transcript_id "MSTRG.100048.89"; exon_number "5";
chr2	StringTie	exon	127493281	127493410	1000	-	.	gene_id "MSTRG.100048"; transcript_id "MSTRG.100048.89"; exon_number "6";
chr2	StringTie	exon	127494872	127494954	1000	-	.	gene_id "MSTRG.100048"; transcript_id "MSTRG.100048.89"; exon_number "7";
chr2	StringTie	exon	127495998	127496148	1000	-	.	gene_id "MSTRG.100048"; transcript_id "MSTRG.100048.89"; exon_number "8";
chr2	StringTie	exon	127502815	127502872	1000	-	.	gene_id "MSTRG.100048"; transcript_id "MSTRG.100048.89"; exon_number "9";
chr2	StringTie	exon	127503387	127503576	1000	-	.	gene_id "MSTRG.100048"; transcript_id "MSTRG.100048.89"; exon_number "10";
chr2	StringTie	exon	127504684	127505752	1000	-	.	gene_id "MSTRG.100048"; transcript_id "MSTRG.100048.89"; exon_number "11";
chr2	StringTie	exon	127526411	127526481	1000	-	.	gene_id "MSTRG.100048"; transcript_id "MSTRG.100048.89"; exon_number "12";
chr2	StringTie	transcript	127479387	127529963	1000	-	.	gene_id "MSTRG.100048"; transcript_id "MSTRG.100048.9";
chr2	StringTie	exon	127479387	127481175	1000	-	.	gene_id "MSTRG.100048"; transcript_id "MSTRG.100048.9"; exon_number "1";
chr2	StringTie	exon	127486553	127486664	1000	-	.	gene_id "MSTRG.100048"; transcript_id "MSTRG.100048.9"; exon_number "2";
chr2	StringTie	exon	127489179	127489235	1000	-	.	gene_id "MSTRG.100048"; transcript_id "MSTRG.100048.9"; exon_number "3";
chr2	StringTie	exon	127489832	127489943	1000	-	.	gene_id "MSTRG.100048"; transcript_id "MSTRG.100048.9"; exon_number "4";
chr2	StringTie	exon	127491971	127492088	1000	-	.	gene_id "MSTRG.100048"; transcript_id "MSTRG.100048.9"; exon_number "5";
chr2	StringTie	exon	127493281	127493410	1000	-	.	gene_id "MSTRG.100048"; transcript_id "MSTRG.100048.9"; exon_number "6";
chr2	StringTie	exon	127494872	127494954	1000	-	.	gene_id "MSTRG.100048"; transcript_id "MSTRG.100048.9"; exon_number "7";
chr2	StringTie	exon	127495998	127496148	1000	-	.	gene_id "MSTRG.100048"; transcript_id "MSTRG.100048.9"; exon_number "8";
chr2	StringTie	exon	127498140	127498237	1000	-	.	gene_id "MSTRG.100048"; transcript_id "MSTRG.100048.9"; exon_number "9";
chr2	StringTie	exon	127502815	127502872	1000	-	.	gene_id "MSTRG.100048"; transcript_id "MSTRG.100048.9"; exon_number "10";
chr2	StringTie	exon	127503387	127503573	1000	-	.	gene_id "MSTRG.100048"; transcript_id "MSTRG.100048.9"; exon_number "11";
chr2	StringTie	exon	127504684	127505752	1000	-	.	gene_id "MSTRG.100048"; transcript_id "MSTRG.100048.9"; exon_number "12";
chr2	StringTie	exon	127523676	127523791	1000	-	.	gene_id "MSTRG.100048"; transcript_id "MSTRG.100048.9"; exon_number "13";
chr2	StringTie	exon	127526636	127529963	1000	-	.	gene_id "MSTRG.100048"; transcript_id "MSTRG.100048.9"; exon_number "14";
chr2	StringTie	transcript	127480806	127526626	1000	-	.	gene_id "MSTRG.100048"; transcript_id "MSTRG.100048.90";
chr2	StringTie	exon	127480806	127481175	1000	-	.	gene_id "MSTRG.100048"; transcript_id "MSTRG.100048.90"; exon_number "1";
chr2	StringTie	exon	127486553	127486664	1000	-	.	gene_id "MSTRG.100048"; transcript_id "MSTRG.100048.90"; exon_number "2";
chr2	StringTie	exon	127489179	127489235	1000	-	.	gene_id "MSTRG.100048"; transcript_id "MSTRG.100048.90"; exon_number "3";
chr2	StringTie	exon	127489818	127489943	1000	-	.	gene_id "MSTRG.100048"; transcript_id "MSTRG.100048.90"; exon_number "4";
chr2	StringTie	exon	127491971	127492088	1000	-	.	gene_id "MSTRG.100048"; transcript_id "MSTRG.100048.90"; exon_number "5";
chr2	StringTie	exon	127493281	127493410	1000	-	.	gene_id "MSTRG.100048"; transcript_id "MSTRG.100048.90"; exon_number "6";
chr2	StringTie	exon	127494872	127494954	1000	-	.	gene_id "MSTRG.100048"; transcript_id "MSTRG.100048.90"; exon_number "7";
chr2	StringTie	exon	127495998	127496148	1000	-	.	gene_id "MSTRG.100048"; transcript_id "MSTRG.100048.90"; exon_number "8";
chr2	StringTie	exon	127498140	127498237	1000	-	.	gene_id "MSTRG.100048"; transcript_id "MSTRG.100048.90"; exon_number "9";
chr2	StringTie	exon	127502815	127502872	1000	-	.	gene_id "MSTRG.100048"; transcript_id "MSTRG.100048.90"; exon_number "10";
chr2	StringTie	exon	127503387	127503576	1000	-	.	gene_id "MSTRG.100048"; transcript_id "MSTRG.100048.90"; exon_number "11";
chr2	StringTie	exon	127504684	127505752	1000	-	.	gene_id "MSTRG.100048"; transcript_id "MSTRG.100048.90"; exon_number "12";
chr2	StringTie	exon	127526175	127526626	1000	-	.	gene_id "MSTRG.100048"; transcript_id "MSTRG.100048.90"; exon_number "13";
chr2	StringTie	transcript	127480806	127501514	1000	-	.	gene_id "MSTRG.100048"; transcript_id "MSTRG.100048.91";
chr2	StringTie	exon	127480806	127481175	1000	-	.	gene_id "MSTRG.100048"; transcript_id "MSTRG.100048.91"; exon_number "1";
chr2	StringTie	exon	127485874	127486033	1000	-	.	gene_id "MSTRG.100048"; transcript_id "MSTRG.100048.91"; exon_number "2";
chr2	StringTie	exon	127486553	127486664	1000	-	.	gene_id "MSTRG.100048"; transcript_id "MSTRG.100048.91"; exon_number "3";
chr2	StringTie	exon	127489179	127489235	1000	-	.	gene_id "MSTRG.100048"; transcript_id "MSTRG.100048.91"; exon_number "4";
chr2	StringTie	exon	127489832	127489943	1000	-	.	gene_id "MSTRG.100048"; transcript_id "MSTRG.100048.91"; exon_number "5";
chr2	StringTie	exon	127491971	127492088	1000	-	.	gene_id "MSTRG.100048"; transcript_id "MSTRG.100048.91"; exon_number "6";
chr2	StringTie	exon	127493281	127493406	1000	-	.	gene_id "MSTRG.100048"; transcript_id "MSTRG.100048.91"; exon_number "7";
chr2	StringTie	exon	127494872	127494954	1000	-	.	gene_id "MSTRG.100048"; transcript_id "MSTRG.100048.91"; exon_number "8";
chr2	StringTie	exon	127495998	127496148	1000	-	.	gene_id "MSTRG.100048"; transcript_id "MSTRG.100048.91"; exon_number "9";
chr2	StringTie	exon	127496261	127496361	1000	-	.	gene_id "MSTRG.100048"; transcript_id "MSTRG.100048.91"; exon_number "10";
chr2	StringTie	exon	127498140	127498237	1000	-	.	gene_id "MSTRG.100048"; transcript_id "MSTRG.100048.91"; exon_number "11";
chr2	StringTie	exon	127501091	127501514	1000	-	.	gene_id "MSTRG.100048"; transcript_id "MSTRG.100048.91"; exon_number "12";
chr2	StringTie	transcript	127480806	127505125	1000	-	.	gene_id "MSTRG.100048"; transcript_id "MSTRG.100048.92";
chr2	StringTie	exon	127480806	127481175	1000	-	.	gene_id "MSTRG.100048"; transcript_id "MSTRG.100048.92"; exon_number "1";
chr2	StringTie	exon	127486553	127486664	1000	-	.	gene_id "MSTRG.100048"; transcript_id "MSTRG.100048.92"; exon_number "2";
chr2	StringTie	exon	127489179	127489235	1000	-	.	gene_id "MSTRG.100048"; transcript_id "MSTRG.100048.92"; exon_number "3";
chr2	StringTie	exon	127489832	127489943	1000	-	.	gene_id "MSTRG.100048"; transcript_id "MSTRG.100048.92"; exon_number "4";
chr2	StringTie	exon	127491971	127492088	1000	-	.	gene_id "MSTRG.100048"; transcript_id "MSTRG.100048.92"; exon_number "5";
chr2	StringTie	exon	127493281	127493410	1000	-	.	gene_id "MSTRG.100048"; transcript_id "MSTRG.100048.92"; exon_number "6";
chr2	StringTie	exon	127494872	127494954	1000	-	.	gene_id "MSTRG.100048"; transcript_id "MSTRG.100048.92"; exon_number "7";
chr2	StringTie	exon	127495998	127496148	1000	-	.	gene_id "MSTRG.100048"; transcript_id "MSTRG.100048.92"; exon_number "8";
chr2	StringTie	exon	127498140	127498237	1000	-	.	gene_id "MSTRG.100048"; transcript_id "MSTRG.100048.92"; exon_number "9";
chr2	StringTie	exon	127502815	127502872	1000	-	.	gene_id "MSTRG.100048"; transcript_id "MSTRG.100048.92"; exon_number "10";
chr2	StringTie	exon	127503387	127503543	1000	-	.	gene_id "MSTRG.100048"; transcript_id "MSTRG.100048.92"; exon_number "11";
chr2	StringTie	exon	127504684	127505125	1000	-	.	gene_id "MSTRG.100048"; transcript_id "MSTRG.100048.92"; exon_number "12";
chr2	StringTie	transcript	127480806	127526466	1000	-	.	gene_id "MSTRG.100048"; transcript_id "MSTRG.100048.93";
chr2	StringTie	exon	127480806	127481175	1000	-	.	gene_id "MSTRG.100048"; transcript_id "MSTRG.100048.93"; exon_number "1";
chr2	StringTie	exon	127486553	127486664	1000	-	.	gene_id "MSTRG.100048"; transcript_id "MSTRG.100048.93"; exon_number "2";
chr2	StringTie	exon	127489179	127489235	1000	-	.	gene_id "MSTRG.100048"; transcript_id "MSTRG.100048.93"; exon_number "3";
chr2	StringTie	exon	127489832	127489943	1000	-	.	gene_id "MSTRG.100048"; transcript_id "MSTRG.100048.93"; exon_number "4";
chr2	StringTie	exon	127491971	127492088	1000	-	.	gene_id "MSTRG.100048"; transcript_id "MSTRG.100048.93"; exon_number "5";
chr2	StringTie	exon	127493281	127493410	1000	-	.	gene_id "MSTRG.100048"; transcript_id "MSTRG.100048.93"; exon_number "6";
chr2	StringTie	exon	127494872	127494954	1000	-	.	gene_id "MSTRG.100048"; transcript_id "MSTRG.100048.93"; exon_number "7";
chr2	StringTie	exon	127495998	127496148	1000	-	.	gene_id "MSTRG.100048"; transcript_id "MSTRG.100048.93"; exon_number "8";
chr2	StringTie	exon	127502815	127502872	1000	-	.	gene_id "MSTRG.100048"; transcript_id "MSTRG.100048.93"; exon_number "9";
chr2	StringTie	exon	127503387	127503576	1000	-	.	gene_id "MSTRG.100048"; transcript_id "MSTRG.100048.93"; exon_number "10";
chr2	StringTie	exon	127504684	127505752	1000	-	.	gene_id "MSTRG.100048"; transcript_id "MSTRG.100048.93"; exon_number "11";
chr2	StringTie	exon	127526411	127526466	1000	-	.	gene_id "MSTRG.100048"; transcript_id "MSTRG.100048.93"; exon_number "12";
chr2	StringTie	transcript	127480806	127514610	1000	-	.	gene_id "MSTRG.100048"; transcript_id "MSTRG.100048.94";
chr2	StringTie	exon	127480806	127481175	1000	-	.	gene_id "MSTRG.100048"; transcript_id "MSTRG.100048.94"; exon_number "1";
chr2	StringTie	exon	127486553	127486664	1000	-	.	gene_id "MSTRG.100048"; transcript_id "MSTRG.100048.94"; exon_number "2";
chr2	StringTie	exon	127489179	127489235	1000	-	.	gene_id "MSTRG.100048"; transcript_id "MSTRG.100048.94"; exon_number "3";
chr2	StringTie	exon	127489832	127489943	1000	-	.	gene_id "MSTRG.100048"; transcript_id "MSTRG.100048.94"; exon_number "4";
chr2	StringTie	exon	127491971	127492088	1000	-	.	gene_id "MSTRG.100048"; transcript_id "MSTRG.100048.94"; exon_number "5";
chr2	StringTie	exon	127493281	127493410	1000	-	.	gene_id "MSTRG.100048"; transcript_id "MSTRG.100048.94"; exon_number "6";
chr2	StringTie	exon	127494872	127494954	1000	-	.	gene_id "MSTRG.100048"; transcript_id "MSTRG.100048.94"; exon_number "7";
chr2	StringTie	exon	127495998	127496148	1000	-	.	gene_id "MSTRG.100048"; transcript_id "MSTRG.100048.94"; exon_number "8";
chr2	StringTie	exon	127498140	127498237	1000	-	.	gene_id "MSTRG.100048"; transcript_id "MSTRG.100048.94"; exon_number "9";
chr2	StringTie	exon	127502815	127502872	1000	-	.	gene_id "MSTRG.100048"; transcript_id "MSTRG.100048.94"; exon_number "10";
chr2	StringTie	exon	127503387	127503576	1000	-	.	gene_id "MSTRG.100048"; transcript_id "MSTRG.100048.94"; exon_number "11";
chr2	StringTie	exon	127504684	127505125	1000	-	.	gene_id "MSTRG.100048"; transcript_id "MSTRG.100048.94"; exon_number "12";
chr2	StringTie	exon	127505204	127505752	1000	-	.	gene_id "MSTRG.100048"; transcript_id "MSTRG.100048.94"; exon_number "13";
chr2	StringTie	exon	127514389	127514610	1000	-	.	gene_id "MSTRG.100048"; transcript_id "MSTRG.100048.94"; exon_number "14";
chr2	StringTie	transcript	127480806	127526892	1000	-	.	gene_id "MSTRG.100048"; transcript_id "MSTRG.100048.95";
chr2	StringTie	exon	127480806	127481175	1000	-	.	gene_id "MSTRG.100048"; transcript_id "MSTRG.100048.95"; exon_number "1";
chr2	StringTie	exon	127486553	127486664	1000	-	.	gene_id "MSTRG.100048"; transcript_id "MSTRG.100048.95"; exon_number "2";
chr2	StringTie	exon	127489179	127489235	1000	-	.	gene_id "MSTRG.100048"; transcript_id "MSTRG.100048.95"; exon_number "3";
chr2	StringTie	exon	127489832	127489943	1000	-	.	gene_id "MSTRG.100048"; transcript_id "MSTRG.100048.95"; exon_number "4";
chr2	StringTie	exon	127491971	127492088	1000	-	.	gene_id "MSTRG.100048"; transcript_id "MSTRG.100048.95"; exon_number "5";
chr2	StringTie	exon	127493281	127493410	1000	-	.	gene_id "MSTRG.100048"; transcript_id "MSTRG.100048.95"; exon_number "6";
chr2	StringTie	exon	127494872	127494954	1000	-	.	gene_id "MSTRG.100048"; transcript_id "MSTRG.100048.95"; exon_number "7";
chr2	StringTie	exon	127495998	127496148	1000	-	.	gene_id "MSTRG.100048"; transcript_id "MSTRG.100048.95"; exon_number "8";
chr2	StringTie	exon	127498140	127498237	1000	-	.	gene_id "MSTRG.100048"; transcript_id "MSTRG.100048.95"; exon_number "9";
chr2	StringTie	exon	127502815	127502872	1000	-	.	gene_id "MSTRG.100048"; transcript_id "MSTRG.100048.95"; exon_number "10";
chr2	StringTie	exon	127503387	127503576	1000	-	.	gene_id "MSTRG.100048"; transcript_id "MSTRG.100048.95"; exon_number "11";
chr2	StringTie	exon	127504684	127504937	1000	-	.	gene_id "MSTRG.100048"; transcript_id "MSTRG.100048.95"; exon_number "12";
chr2	StringTie	exon	127505126	127505752	1000	-	.	gene_id "MSTRG.100048"; transcript_id "MSTRG.100048.95"; exon_number "13";
chr2	StringTie	exon	127523676	127523791	1000	-	.	gene_id "MSTRG.100048"; transcript_id "MSTRG.100048.95"; exon_number "14";
chr2	StringTie	exon	127526175	127526892	1000	-	.	gene_id "MSTRG.100048"; transcript_id "MSTRG.100048.95"; exon_number "15";
chr2	StringTie	transcript	127480806	127526494	1000	-	.	gene_id "MSTRG.100048"; transcript_id "MSTRG.100048.96";
chr2	StringTie	exon	127480806	127481175	1000	-	.	gene_id "MSTRG.100048"; transcript_id "MSTRG.100048.96"; exon_number "1";
chr2	StringTie	exon	127486553	127486664	1000	-	.	gene_id "MSTRG.100048"; transcript_id "MSTRG.100048.96"; exon_number "2";
chr2	StringTie	exon	127489179	127489235	1000	-	.	gene_id "MSTRG.100048"; transcript_id "MSTRG.100048.96"; exon_number "3";
chr2	StringTie	exon	127489832	127489943	1000	-	.	gene_id "MSTRG.100048"; transcript_id "MSTRG.100048.96"; exon_number "4";
chr2	StringTie	exon	127491971	127492088	1000	-	.	gene_id "MSTRG.100048"; transcript_id "MSTRG.100048.96"; exon_number "5";
chr2	StringTie	exon	127493281	127493410	1000	-	.	gene_id "MSTRG.100048"; transcript_id "MSTRG.100048.96"; exon_number "6";
chr2	StringTie	exon	127494872	127494954	1000	-	.	gene_id "MSTRG.100048"; transcript_id "MSTRG.100048.96"; exon_number "7";
chr2	StringTie	exon	127495998	127496148	1000	-	.	gene_id "MSTRG.100048"; transcript_id "MSTRG.100048.96"; exon_number "8";
chr2	StringTie	exon	127498140	127498237	1000	-	.	gene_id "MSTRG.100048"; transcript_id "MSTRG.100048.96"; exon_number "9";
chr2	StringTie	exon	127502815	127502872	1000	-	.	gene_id "MSTRG.100048"; transcript_id "MSTRG.100048.96"; exon_number "10";
chr2	StringTie	exon	127503387	127503573	1000	-	.	gene_id "MSTRG.100048"; transcript_id "MSTRG.100048.96"; exon_number "11";
chr2	StringTie	exon	127504684	127505125	1000	-	.	gene_id "MSTRG.100048"; transcript_id "MSTRG.100048.96"; exon_number "12";
chr2	StringTie	exon	127505204	127505752	1000	-	.	gene_id "MSTRG.100048"; transcript_id "MSTRG.100048.96"; exon_number "13";
chr2	StringTie	exon	127523676	127523791	1000	-	.	gene_id "MSTRG.100048"; transcript_id "MSTRG.100048.96"; exon_number "14";
chr2	StringTie	exon	127526411	127526494	1000	-	.	gene_id "MSTRG.100048"; transcript_id "MSTRG.100048.96"; exon_number "15";
chr2	StringTie	transcript	127480807	127526984	1000	-	.	gene_id "MSTRG.100048"; transcript_id "MSTRG.100048.98";
chr2	StringTie	exon	127480807	127481175	1000	-	.	gene_id "MSTRG.100048"; transcript_id "MSTRG.100048.98"; exon_number "1";
chr2	StringTie	exon	127485874	127486033	1000	-	.	gene_id "MSTRG.100048"; transcript_id "MSTRG.100048.98"; exon_number "2";
chr2	StringTie	exon	127486553	127486664	1000	-	.	gene_id "MSTRG.100048"; transcript_id "MSTRG.100048.98"; exon_number "3";
chr2	StringTie	exon	127489179	127489235	1000	-	.	gene_id "MSTRG.100048"; transcript_id "MSTRG.100048.98"; exon_number "4";
chr2	StringTie	exon	127489832	127489943	1000	-	.	gene_id "MSTRG.100048"; transcript_id "MSTRG.100048.98"; exon_number "5";
chr2	StringTie	exon	127491971	127492088	1000	-	.	gene_id "MSTRG.100048"; transcript_id "MSTRG.100048.98"; exon_number "6";
chr2	StringTie	exon	127493281	127493410	1000	-	.	gene_id "MSTRG.100048"; transcript_id "MSTRG.100048.98"; exon_number "7";
chr2	StringTie	exon	127494872	127494954	1000	-	.	gene_id "MSTRG.100048"; transcript_id "MSTRG.100048.98"; exon_number "8";
chr2	StringTie	exon	127495998	127496148	1000	-	.	gene_id "MSTRG.100048"; transcript_id "MSTRG.100048.98"; exon_number "9";
chr2	StringTie	exon	127498140	127498237	1000	-	.	gene_id "MSTRG.100048"; transcript_id "MSTRG.100048.98"; exon_number "10";
chr2	StringTie	exon	127502815	127502872	1000	-	.	gene_id "MSTRG.100048"; transcript_id "MSTRG.100048.98"; exon_number "11";
chr2	StringTie	exon	127503387	127503576	1000	-	.	gene_id "MSTRG.100048"; transcript_id "MSTRG.100048.98"; exon_number "12";
chr2	StringTie	exon	127504684	127505752	1000	-	.	gene_id "MSTRG.100048"; transcript_id "MSTRG.100048.98"; exon_number "13";
chr2	StringTie	exon	127523676	127523791	1000	-	.	gene_id "MSTRG.100048"; transcript_id "MSTRG.100048.98"; exon_number "14";
chr2	StringTie	exon	127526636	127526984	1000	-	.	gene_id "MSTRG.100048"; transcript_id "MSTRG.100048.98"; exon_number "15";
chr2	StringTie	transcript	127480807	127526466	1000	-	.	gene_id "MSTRG.100048"; transcript_id "MSTRG.100048.99";
chr2	StringTie	exon	127480807	127481175	1000	-	.	gene_id "MSTRG.100048"; transcript_id "MSTRG.100048.99"; exon_number "1";
chr2	StringTie	exon	127486553	127486664	1000	-	.	gene_id "MSTRG.100048"; transcript_id "MSTRG.100048.99"; exon_number "2";
chr2	StringTie	exon	127489179	127489235	1000	-	.	gene_id "MSTRG.100048"; transcript_id "MSTRG.100048.99"; exon_number "3";
chr2	StringTie	exon	127489832	127489943	1000	-	.	gene_id "MSTRG.100048"; transcript_id "MSTRG.100048.99"; exon_number "4";
chr2	StringTie	exon	127491971	127492088	1000	-	.	gene_id "MSTRG.100048"; transcript_id "MSTRG.100048.99"; exon_number "5";
chr2	StringTie	exon	127493281	127493406	1000	-	.	gene_id "MSTRG.100048"; transcript_id "MSTRG.100048.99"; exon_number "6";
chr2	StringTie	exon	127494872	127494954	1000	-	.	gene_id "MSTRG.100048"; transcript_id "MSTRG.100048.99"; exon_number "7";
chr2	StringTie	exon	127495998	127496148	1000	-	.	gene_id "MSTRG.100048"; transcript_id "MSTRG.100048.99"; exon_number "8";
chr2	StringTie	exon	127498140	127498237	1000	-	.	gene_id "MSTRG.100048"; transcript_id "MSTRG.100048.99"; exon_number "9";
chr2	StringTie	exon	127502815	127502872	1000	-	.	gene_id "MSTRG.100048"; transcript_id "MSTRG.100048.99"; exon_number "10";
chr2	StringTie	exon	127503387	127503576	1000	-	.	gene_id "MSTRG.100048"; transcript_id "MSTRG.100048.99"; exon_number "11";
chr2	StringTie	exon	127504684	127505752	1000	-	.	gene_id "MSTRG.100048"; transcript_id "MSTRG.100048.99"; exon_number "12";
chr2	StringTie	exon	127526411	127526466	1000	-	.	gene_id "MSTRG.100048"; transcript_id "MSTRG.100048.99"; exon_number "13";
chr2	StringTie	transcript	127437280	127437497	1000	.	.	gene_id "MSTRG.100049"; transcript_id "MSTRG.100049.1";
chr2	StringTie	exon	127437280	127437497	1000	.	.	gene_id "MSTRG.100049"; transcript_id "MSTRG.100049.1"; exon_number "1";
chr1	StringTie	transcript	125110449	125112068	1000	-	.	gene_id "MSTRG.10005"; transcript_id "MSTRG.10005.1";
chr1	StringTie	exon	125110449	125110549	1000	-	.	gene_id "MSTRG.10005"; transcript_id "MSTRG.10005.1"; exon_number "1";
chr1	StringTie	exon	125111565	125112068	1000	-	.	gene_id "MSTRG.10005"; transcript_id "MSTRG.10005.1"; exon_number "2";
chr1	StringTie	transcript	125110652	125112638	1000	-	.	gene_id "MSTRG.10005"; transcript_id "MSTRG.10005.2";
chr1	StringTie	exon	125110652	125110705	1000	-	.	gene_id "MSTRG.10005"; transcript_id "MSTRG.10005.2"; exon_number "1";
chr1	StringTie	exon	125110750	125112638	1000	-	.	gene_id "MSTRG.10005"; transcript_id "MSTRG.10005.2"; exon_number "2";
chr2	StringTie	transcript	127438042	127438334	1000	.	.	gene_id "MSTRG.100050"; transcript_id "MSTRG.100050.1";
chr2	StringTie	exon	127438042	127438334	1000	.	.	gene_id "MSTRG.100050"; transcript_id "MSTRG.100050.1"; exon_number "1";
chr2	StringTie	transcript	127438663	127441049	1000	-	.	gene_id "MSTRG.100051"; transcript_id "MSTRG.100051.1";
chr2	StringTie	exon	127438663	127441049	1000	-	.	gene_id "MSTRG.100051"; transcript_id "MSTRG.100051.1"; exon_number "1";
chr2	StringTie	transcript	127442894	127443933	1000	.	.	gene_id "MSTRG.100052"; transcript_id "MSTRG.100052.1";
chr2	StringTie	exon	127442894	127443933	1000	.	.	gene_id "MSTRG.100052"; transcript_id "MSTRG.100052.1"; exon_number "1";
chr2	StringTie	transcript	127444361	127445294	1000	-	.	gene_id "MSTRG.100053"; transcript_id "MSTRG.100053.1";
chr2	StringTie	exon	127444361	127445294	1000	-	.	gene_id "MSTRG.100053"; transcript_id "MSTRG.100053.1"; exon_number "1";
chr2	StringTie	transcript	127445633	127451591	1000	.	.	gene_id "MSTRG.100054"; transcript_id "MSTRG.100054.1";
chr2	StringTie	exon	127445633	127451591	1000	.	.	gene_id "MSTRG.100054"; transcript_id "MSTRG.100054.1"; exon_number "1";
chr2	StringTie	transcript	127452539	127453427	1000	.	.	gene_id "MSTRG.100055"; transcript_id "MSTRG.100055.1";
chr2	StringTie	exon	127452539	127453427	1000	.	.	gene_id "MSTRG.100055"; transcript_id "MSTRG.100055.1"; exon_number "1";
chr2	StringTie	transcript	127453908	127454190	1000	.	.	gene_id "MSTRG.100056"; transcript_id "MSTRG.100056.1";
chr2	StringTie	exon	127453908	127454190	1000	.	.	gene_id "MSTRG.100056"; transcript_id "MSTRG.100056.1"; exon_number "1";
chr2	StringTie	transcript	127467577	127489790	1000	+	.	gene_id "MSTRG.100057"; transcript_id "ENST00000454503"; gene_name "AC010976.2"; ref_gene_id "ENSG00000231731";
chr2	StringTie	exon	127467577	127467848	1000	+	.	gene_id "MSTRG.100057"; transcript_id "ENST00000454503"; exon_number "1"; gene_name "AC010976.2"; ref_gene_id "ENSG00000231731";
chr2	StringTie	exon	127468014	127468126	1000	+	.	gene_id "MSTRG.100057"; transcript_id "ENST00000454503"; exon_number "2"; gene_name "AC010976.2"; ref_gene_id "ENSG00000231731";
chr2	StringTie	exon	127489532	127489790	1000	+	.	gene_id "MSTRG.100057"; transcript_id "ENST00000454503"; exon_number "3"; gene_name "AC010976.2"; ref_gene_id "ENSG00000231731";
chr2	StringTie	transcript	127467708	127489795	1000	+	.	gene_id "MSTRG.100057"; transcript_id "ENST00000595561"; gene_name "AC010976.2"; ref_gene_id "ENSG00000231731";
chr2	StringTie	exon	127467708	127467848	1000	+	.	gene_id "MSTRG.100057"; transcript_id "ENST00000595561"; exon_number "1"; gene_name "AC010976.2"; ref_gene_id "ENSG00000231731";
chr2	StringTie	exon	127468014	127468126	1000	+	.	gene_id "MSTRG.100057"; transcript_id "ENST00000595561"; exon_number "2"; gene_name "AC010976.2"; ref_gene_id "ENSG00000231731";
chr2	StringTie	exon	127482881	127482975	1000	+	.	gene_id "MSTRG.100057"; transcript_id "ENST00000595561"; exon_number "3"; gene_name "AC010976.2"; ref_gene_id "ENSG00000231731";
chr2	StringTie	exon	127489532	127489795	1000	+	.	gene_id "MSTRG.100057"; transcript_id "ENST00000595561"; exon_number "4"; gene_name "AC010976.2"; ref_gene_id "ENSG00000231731";
chr2	StringTie	transcript	127463642	127489760	1000	+	.	gene_id "MSTRG.100057"; transcript_id "ENST00000596439"; gene_name "AC010976.2"; ref_gene_id "ENSG00000231731";
chr2	StringTie	exon	127463642	127463884	1000	+	.	gene_id "MSTRG.100057"; transcript_id "ENST00000596439"; exon_number "1"; gene_name "AC010976.2"; ref_gene_id "ENSG00000231731";
chr2	StringTie	exon	127467673	127467848	1000	+	.	gene_id "MSTRG.100057"; transcript_id "ENST00000596439"; exon_number "2"; gene_name "AC010976.2"; ref_gene_id "ENSG00000231731";
chr2	StringTie	exon	127468014	127468126	1000	+	.	gene_id "MSTRG.100057"; transcript_id "ENST00000596439"; exon_number "3"; gene_name "AC010976.2"; ref_gene_id "ENSG00000231731";
chr2	StringTie	exon	127482828	127482975	1000	+	.	gene_id "MSTRG.100057"; transcript_id "ENST00000596439"; exon_number "4"; gene_name "AC010976.2"; ref_gene_id "ENSG00000231731";
chr2	StringTie	exon	127486420	127486517	1000	+	.	gene_id "MSTRG.100057"; transcript_id "ENST00000596439"; exon_number "5"; gene_name "AC010976.2"; ref_gene_id "ENSG00000231731";
chr2	StringTie	exon	127489532	127489760	1000	+	.	gene_id "MSTRG.100057"; transcript_id "ENST00000596439"; exon_number "6"; gene_name "AC010976.2"; ref_gene_id "ENSG00000231731";
chr2	StringTie	transcript	127467708	127489785	1000	+	.	gene_id "MSTRG.100057"; transcript_id "ENST00000598065"; gene_name "AC010976.2"; ref_gene_id "ENSG00000231731";
chr2	StringTie	exon	127467708	127467848	1000	+	.	gene_id "MSTRG.100057"; transcript_id "ENST00000598065"; exon_number "1"; gene_name "AC010976.2"; ref_gene_id "ENSG00000231731";
chr2	StringTie	exon	127468014	127468126	1000	+	.	gene_id "MSTRG.100057"; transcript_id "ENST00000598065"; exon_number "2"; gene_name "AC010976.2"; ref_gene_id "ENSG00000231731";
chr2	StringTie	exon	127486420	127486517	1000	+	.	gene_id "MSTRG.100057"; transcript_id "ENST00000598065"; exon_number "3"; gene_name "AC010976.2"; ref_gene_id "ENSG00000231731";
chr2	StringTie	exon	127487985	127488146	1000	+	.	gene_id "MSTRG.100057"; transcript_id "ENST00000598065"; exon_number "4"; gene_name "AC010976.2"; ref_gene_id "ENSG00000231731";
chr2	StringTie	exon	127489532	127489785	1000	+	.	gene_id "MSTRG.100057"; transcript_id "ENST00000598065"; exon_number "5"; gene_name "AC010976.2"; ref_gene_id "ENSG00000231731";
chr2	StringTie	transcript	127467708	127470851	1000	+	.	gene_id "MSTRG.100057"; transcript_id "ENST00000598696"; gene_name "AC010976.2"; ref_gene_id "ENSG00000231731";
chr2	StringTie	exon	127467708	127467848	1000	+	.	gene_id "MSTRG.100057"; transcript_id "ENST00000598696"; exon_number "1"; gene_name "AC010976.2"; ref_gene_id "ENSG00000231731";
chr2	StringTie	exon	127468014	127468126	1000	+	.	gene_id "MSTRG.100057"; transcript_id "ENST00000598696"; exon_number "2"; gene_name "AC010976.2"; ref_gene_id "ENSG00000231731";
chr2	StringTie	exon	127470355	127470851	1000	+	.	gene_id "MSTRG.100057"; transcript_id "ENST00000598696"; exon_number "3"; gene_name "AC010976.2"; ref_gene_id "ENSG00000231731";
chr2	StringTie	transcript	127467708	127505801	1000	+	.	gene_id "MSTRG.100057"; transcript_id "ENST00000599001"; gene_name "AC010976.2"; ref_gene_id "ENSG00000231731";
chr2	StringTie	exon	127467708	127467848	1000	+	.	gene_id "MSTRG.100057"; transcript_id "ENST00000599001"; exon_number "1"; gene_name "AC010976.2"; ref_gene_id "ENSG00000231731";
chr2	StringTie	exon	127468014	127468126	1000	+	.	gene_id "MSTRG.100057"; transcript_id "ENST00000599001"; exon_number "2"; gene_name "AC010976.2"; ref_gene_id "ENSG00000231731";
chr2	StringTie	exon	127489532	127489636	1000	+	.	gene_id "MSTRG.100057"; transcript_id "ENST00000599001"; exon_number "3"; gene_name "AC010976.2"; ref_gene_id "ENSG00000231731";
chr2	StringTie	exon	127498708	127498830	1000	+	.	gene_id "MSTRG.100057"; transcript_id "ENST00000599001"; exon_number "4"; gene_name "AC010976.2"; ref_gene_id "ENSG00000231731";
chr2	StringTie	exon	127505581	127505801	1000	+	.	gene_id "MSTRG.100057"; transcript_id "ENST00000599001"; exon_number "5"; gene_name "AC010976.2"; ref_gene_id "ENSG00000231731";
chr2	StringTie	transcript	127482254	127489642	1000	+	.	gene_id "MSTRG.100057"; transcript_id "ENST00000619302"; gene_name "AC010976.2"; ref_gene_id "ENSG00000231731";
chr2	StringTie	exon	127482254	127482975	1000	+	.	gene_id "MSTRG.100057"; transcript_id "ENST00000619302"; exon_number "1"; gene_name "AC010976.2"; ref_gene_id "ENSG00000231731";
chr2	StringTie	exon	127489532	127489642	1000	+	.	gene_id "MSTRG.100057"; transcript_id "ENST00000619302"; exon_number "2"; gene_name "AC010976.2"; ref_gene_id "ENSG00000231731";
chr2	StringTie	transcript	127467830	127490919	1000	+	.	gene_id "MSTRG.100057"; transcript_id "ENST00000625508"; gene_name "AC010976.2"; ref_gene_id "ENSG00000231731";
chr2	StringTie	exon	127467830	127467848	1000	+	.	gene_id "MSTRG.100057"; transcript_id "ENST00000625508"; exon_number "1"; gene_name "AC010976.2"; ref_gene_id "ENSG00000231731";
chr2	StringTie	exon	127468014	127468126	1000	+	.	gene_id "MSTRG.100057"; transcript_id "ENST00000625508"; exon_number "2"; gene_name "AC010976.2"; ref_gene_id "ENSG00000231731";
chr2	StringTie	exon	127482828	127482975	1000	+	.	gene_id "MSTRG.100057"; transcript_id "ENST00000625508"; exon_number "3"; gene_name "AC010976.2"; ref_gene_id "ENSG00000231731";
chr2	StringTie	exon	127489532	127489593	1000	+	.	gene_id "MSTRG.100057"; transcript_id "ENST00000625508"; exon_number "4"; gene_name "AC010976.2"; ref_gene_id "ENSG00000231731";
chr2	StringTie	exon	127490816	127490919	1000	+	.	gene_id "MSTRG.100057"; transcript_id "ENST00000625508"; exon_number "5"; gene_name "AC010976.2"; ref_gene_id "ENSG00000231731";
chr2	StringTie	transcript	127467829	127489787	1000	+	.	gene_id "MSTRG.100057"; transcript_id "ENST00000625610"; gene_name "AC010976.2"; ref_gene_id "ENSG00000231731";
chr2	StringTie	exon	127467829	127467848	1000	+	.	gene_id "MSTRG.100057"; transcript_id "ENST00000625610"; exon_number "1"; gene_name "AC010976.2"; ref_gene_id "ENSG00000231731";
chr2	StringTie	exon	127468014	127468126	1000	+	.	gene_id "MSTRG.100057"; transcript_id "ENST00000625610"; exon_number "2"; gene_name "AC010976.2"; ref_gene_id "ENSG00000231731";
chr2	StringTie	exon	127482828	127482975	1000	+	.	gene_id "MSTRG.100057"; transcript_id "ENST00000625610"; exon_number "3"; gene_name "AC010976.2"; ref_gene_id "ENSG00000231731";
chr2	StringTie	exon	127487985	127488146	1000	+	.	gene_id "MSTRG.100057"; transcript_id "ENST00000625610"; exon_number "4"; gene_name "AC010976.2"; ref_gene_id "ENSG00000231731";
chr2	StringTie	exon	127489532	127489787	1000	+	.	gene_id "MSTRG.100057"; transcript_id "ENST00000625610"; exon_number "5"; gene_name "AC010976.2"; ref_gene_id "ENSG00000231731";
chr2	StringTie	transcript	127467825	127505752	1000	+	.	gene_id "MSTRG.100057"; transcript_id "ENST00000625623"; gene_name "AC010976.2"; ref_gene_id "ENSG00000231731";
chr2	StringTie	exon	127467825	127467848	1000	+	.	gene_id "MSTRG.100057"; transcript_id "ENST00000625623"; exon_number "1"; gene_name "AC010976.2"; ref_gene_id "ENSG00000231731";
chr2	StringTie	exon	127468014	127468126	1000	+	.	gene_id "MSTRG.100057"; transcript_id "ENST00000625623"; exon_number "2"; gene_name "AC010976.2"; ref_gene_id "ENSG00000231731";
chr2	StringTie	exon	127470355	127470455	1000	+	.	gene_id "MSTRG.100057"; transcript_id "ENST00000625623"; exon_number "3"; gene_name "AC010976.2"; ref_gene_id "ENSG00000231731";
chr2	StringTie	exon	127489532	127489636	1000	+	.	gene_id "MSTRG.100057"; transcript_id "ENST00000625623"; exon_number "4"; gene_name "AC010976.2"; ref_gene_id "ENSG00000231731";
chr2	StringTie	exon	127498708	127498830	1000	+	.	gene_id "MSTRG.100057"; transcript_id "ENST00000625623"; exon_number "5"; gene_name "AC010976.2"; ref_gene_id "ENSG00000231731";
chr2	StringTie	exon	127505581	127505752	1000	+	.	gene_id "MSTRG.100057"; transcript_id "ENST00000625623"; exon_number "6"; gene_name "AC010976.2"; ref_gene_id "ENSG00000231731";
chr2	StringTie	transcript	127467825	127492976	1000	+	.	gene_id "MSTRG.100057"; transcript_id "ENST00000625659"; gene_name "AC010976.2"; ref_gene_id "ENSG00000231731";
chr2	StringTie	exon	127467825	127467848	1000	+	.	gene_id "MSTRG.100057"; transcript_id "ENST00000625659"; exon_number "1"; gene_name "AC010976.2"; ref_gene_id "ENSG00000231731";
chr2	StringTie	exon	127468014	127468126	1000	+	.	gene_id "MSTRG.100057"; transcript_id "ENST00000625659"; exon_number "2"; gene_name "AC010976.2"; ref_gene_id "ENSG00000231731";
chr2	StringTie	exon	127489532	127489593	1000	+	.	gene_id "MSTRG.100057"; transcript_id "ENST00000625659"; exon_number "3"; gene_name "AC010976.2"; ref_gene_id "ENSG00000231731";
chr2	StringTie	exon	127492756	127492976	1000	+	.	gene_id "MSTRG.100057"; transcript_id "ENST00000625659"; exon_number "4"; gene_name "AC010976.2"; ref_gene_id "ENSG00000231731";
chr2	StringTie	transcript	127467833	127489762	1000	+	.	gene_id "MSTRG.100057"; transcript_id "ENST00000626032"; gene_name "AC010976.2"; ref_gene_id "ENSG00000231731";
chr2	StringTie	exon	127467833	127467848	1000	+	.	gene_id "MSTRG.100057"; transcript_id "ENST00000626032"; exon_number "1"; gene_name "AC010976.2"; ref_gene_id "ENSG00000231731";
chr2	StringTie	exon	127468014	127468126	1000	+	.	gene_id "MSTRG.100057"; transcript_id "ENST00000626032"; exon_number "2"; gene_name "AC010976.2"; ref_gene_id "ENSG00000231731";
chr2	StringTie	exon	127487985	127488146	1000	+	.	gene_id "MSTRG.100057"; transcript_id "ENST00000626032"; exon_number "3"; gene_name "AC010976.2"; ref_gene_id "ENSG00000231731";
chr2	StringTie	exon	127489532	127489762	1000	+	.	gene_id "MSTRG.100057"; transcript_id "ENST00000626032"; exon_number "4"; gene_name "AC010976.2"; ref_gene_id "ENSG00000231731";
chr2	StringTie	transcript	127467825	127494706	1000	+	.	gene_id "MSTRG.100057"; transcript_id "ENST00000626387"; gene_name "AC010976.2"; ref_gene_id "ENSG00000231731";
chr2	StringTie	exon	127467825	127467848	1000	+	.	gene_id "MSTRG.100057"; transcript_id "ENST00000626387"; exon_number "1"; gene_name "AC010976.2"; ref_gene_id "ENSG00000231731";
chr2	StringTie	exon	127468014	127468126	1000	+	.	gene_id "MSTRG.100057"; transcript_id "ENST00000626387"; exon_number "2"; gene_name "AC010976.2"; ref_gene_id "ENSG00000231731";
chr2	StringTie	exon	127489532	127489593	1000	+	.	gene_id "MSTRG.100057"; transcript_id "ENST00000626387"; exon_number "3"; gene_name "AC010976.2"; ref_gene_id "ENSG00000231731";
chr2	StringTie	exon	127494433	127494706	1000	+	.	gene_id "MSTRG.100057"; transcript_id "ENST00000626387"; exon_number "4"; gene_name "AC010976.2"; ref_gene_id "ENSG00000231731";
chr2	StringTie	transcript	127467830	127473170	1000	+	.	gene_id "MSTRG.100057"; transcript_id "ENST00000626512"; gene_name "AC010976.2"; ref_gene_id "ENSG00000231731";
chr2	StringTie	exon	127467830	127467848	1000	+	.	gene_id "MSTRG.100057"; transcript_id "ENST00000626512"; exon_number "1"; gene_name "AC010976.2"; ref_gene_id "ENSG00000231731";
chr2	StringTie	exon	127468014	127468126	1000	+	.	gene_id "MSTRG.100057"; transcript_id "ENST00000626512"; exon_number "2"; gene_name "AC010976.2"; ref_gene_id "ENSG00000231731";
chr2	StringTie	exon	127472990	127473170	1000	+	.	gene_id "MSTRG.100057"; transcript_id "ENST00000626512"; exon_number "3"; gene_name "AC010976.2"; ref_gene_id "ENSG00000231731";
chr2	StringTie	transcript	127467585	127489613	1000	+	.	gene_id "MSTRG.100057"; transcript_id "ENST00000626634"; gene_name "AC010976.2"; ref_gene_id "ENSG00000231731";
chr2	StringTie	exon	127467585	127467848	1000	+	.	gene_id "MSTRG.100057"; transcript_id "ENST00000626634"; exon_number "1"; gene_name "AC010976.2"; ref_gene_id "ENSG00000231731";
chr2	StringTie	exon	127468014	127468126	1000	+	.	gene_id "MSTRG.100057"; transcript_id "ENST00000626634"; exon_number "2"; gene_name "AC010976.2"; ref_gene_id "ENSG00000231731";
chr2	StringTie	exon	127470355	127470455	1000	+	.	gene_id "MSTRG.100057"; transcript_id "ENST00000626634"; exon_number "3"; gene_name "AC010976.2"; ref_gene_id "ENSG00000231731";
chr2	StringTie	exon	127482828	127482975	1000	+	.	gene_id "MSTRG.100057"; transcript_id "ENST00000626634"; exon_number "4"; gene_name "AC010976.2"; ref_gene_id "ENSG00000231731";
chr2	StringTie	exon	127489532	127489613	1000	+	.	gene_id "MSTRG.100057"; transcript_id "ENST00000626634"; exon_number "5"; gene_name "AC010976.2"; ref_gene_id "ENSG00000231731";
chr2	StringTie	transcript	127467825	127511418	1000	+	.	gene_id "MSTRG.100057"; transcript_id "ENST00000626901"; gene_name "AC010976.2"; ref_gene_id "ENSG00000231731";
chr2	StringTie	exon	127467825	127467848	1000	+	.	gene_id "MSTRG.100057"; transcript_id "ENST00000626901"; exon_number "1"; gene_name "AC010976.2"; ref_gene_id "ENSG00000231731";
chr2	StringTie	exon	127468014	127468126	1000	+	.	gene_id "MSTRG.100057"; transcript_id "ENST00000626901"; exon_number "2"; gene_name "AC010976.2"; ref_gene_id "ENSG00000231731";
chr2	StringTie	exon	127489532	127489636	1000	+	.	gene_id "MSTRG.100057"; transcript_id "ENST00000626901"; exon_number "3"; gene_name "AC010976.2"; ref_gene_id "ENSG00000231731";
chr2	StringTie	exon	127498708	127498830	1000	+	.	gene_id "MSTRG.100057"; transcript_id "ENST00000626901"; exon_number "4"; gene_name "AC010976.2"; ref_gene_id "ENSG00000231731";
chr2	StringTie	exon	127511171	127511418	1000	+	.	gene_id "MSTRG.100057"; transcript_id "ENST00000626901"; exon_number "5"; gene_name "AC010976.2"; ref_gene_id "ENSG00000231731";
chr2	StringTie	transcript	127467825	127501805	1000	+	.	gene_id "MSTRG.100057"; transcript_id "ENST00000627205"; gene_name "AC010976.2"; ref_gene_id "ENSG00000231731";
chr2	StringTie	exon	127467825	127467848	1000	+	.	gene_id "MSTRG.100057"; transcript_id "ENST00000627205"; exon_number "1"; gene_name "AC010976.2"; ref_gene_id "ENSG00000231731";
chr2	StringTie	exon	127468014	127468126	1000	+	.	gene_id "MSTRG.100057"; transcript_id "ENST00000627205"; exon_number "2"; gene_name "AC010976.2"; ref_gene_id "ENSG00000231731";
chr2	StringTie	exon	127489532	127489636	1000	+	.	gene_id "MSTRG.100057"; transcript_id "ENST00000627205"; exon_number "3"; gene_name "AC010976.2"; ref_gene_id "ENSG00000231731";
chr2	StringTie	exon	127498708	127498830	1000	+	.	gene_id "MSTRG.100057"; transcript_id "ENST00000627205"; exon_number "4"; gene_name "AC010976.2"; ref_gene_id "ENSG00000231731";
chr2	StringTie	exon	127501745	127501805	1000	+	.	gene_id "MSTRG.100057"; transcript_id "ENST00000627205"; exon_number "5"; gene_name "AC010976.2"; ref_gene_id "ENSG00000231731";
chr2	StringTie	transcript	127467708	127484691	1000	+	.	gene_id "MSTRG.100057"; transcript_id "ENST00000627259"; gene_name "AC010976.2"; ref_gene_id "ENSG00000231731";
chr2	StringTie	exon	127467708	127467848	1000	+	.	gene_id "MSTRG.100057"; transcript_id "ENST00000627259"; exon_number "1"; gene_name "AC010976.2"; ref_gene_id "ENSG00000231731";
chr2	StringTie	exon	127468014	127468126	1000	+	.	gene_id "MSTRG.100057"; transcript_id "ENST00000627259"; exon_number "2"; gene_name "AC010976.2"; ref_gene_id "ENSG00000231731";
chr2	StringTie	exon	127482828	127482975	1000	+	.	gene_id "MSTRG.100057"; transcript_id "ENST00000627259"; exon_number "3"; gene_name "AC010976.2"; ref_gene_id "ENSG00000231731";
chr2	StringTie	exon	127484473	127484691	1000	+	.	gene_id "MSTRG.100057"; transcript_id "ENST00000627259"; exon_number "4"; gene_name "AC010976.2"; ref_gene_id "ENSG00000231731";
chr2	StringTie	transcript	127455418	127489613	1000	+	.	gene_id "MSTRG.100057"; transcript_id "ENST00000628112"; gene_name "AC010976.2"; ref_gene_id "ENSG00000231731";
chr2	StringTie	exon	127455418	127455553	1000	+	.	gene_id "MSTRG.100057"; transcript_id "ENST00000628112"; exon_number "1"; gene_name "AC010976.2"; ref_gene_id "ENSG00000231731";
chr2	StringTie	exon	127455649	127455889	1000	+	.	gene_id "MSTRG.100057"; transcript_id "ENST00000628112"; exon_number "2"; gene_name "AC010976.2"; ref_gene_id "ENSG00000231731";
chr2	StringTie	exon	127456166	127456365	1000	+	.	gene_id "MSTRG.100057"; transcript_id "ENST00000628112"; exon_number "3"; gene_name "AC010976.2"; ref_gene_id "ENSG00000231731";
chr2	StringTie	exon	127482828	127482975	1000	+	.	gene_id "MSTRG.100057"; transcript_id "ENST00000628112"; exon_number "4"; gene_name "AC010976.2"; ref_gene_id "ENSG00000231731";
chr2	StringTie	exon	127489532	127489613	1000	+	.	gene_id "MSTRG.100057"; transcript_id "ENST00000628112"; exon_number "5"; gene_name "AC010976.2"; ref_gene_id "ENSG00000231731";
chr2	StringTie	transcript	127463673	127489613	1000	+	.	gene_id "MSTRG.100057"; transcript_id "ENST00000628499"; gene_name "AC010976.2"; ref_gene_id "ENSG00000231731";
chr2	StringTie	exon	127463673	127463884	1000	+	.	gene_id "MSTRG.100057"; transcript_id "ENST00000628499"; exon_number "1"; gene_name "AC010976.2"; ref_gene_id "ENSG00000231731";
chr2	StringTie	exon	127489532	127489613	1000	+	.	gene_id "MSTRG.100057"; transcript_id "ENST00000628499"; exon_number "2"; gene_name "AC010976.2"; ref_gene_id "ENSG00000231731";
chr2	StringTie	transcript	127467726	127514623	1000	+	.	gene_id "MSTRG.100057"; transcript_id "ENST00000628607"; gene_name "AC010976.2"; ref_gene_id "ENSG00000231731";
chr2	StringTie	exon	127467726	127467848	1000	+	.	gene_id "MSTRG.100057"; transcript_id "ENST00000628607"; exon_number "1"; gene_name "AC010976.2"; ref_gene_id "ENSG00000231731";
chr2	StringTie	exon	127468014	127468126	1000	+	.	gene_id "MSTRG.100057"; transcript_id "ENST00000628607"; exon_number "2"; gene_name "AC010976.2"; ref_gene_id "ENSG00000231731";
chr2	StringTie	exon	127489532	127489636	1000	+	.	gene_id "MSTRG.100057"; transcript_id "ENST00000628607"; exon_number "3"; gene_name "AC010976.2"; ref_gene_id "ENSG00000231731";
chr2	StringTie	exon	127498732	127498830	1000	+	.	gene_id "MSTRG.100057"; transcript_id "ENST00000628607"; exon_number "4"; gene_name "AC010976.2"; ref_gene_id "ENSG00000231731";
chr2	StringTie	exon	127514314	127514623	1000	+	.	gene_id "MSTRG.100057"; transcript_id "ENST00000628607"; exon_number "5"; gene_name "AC010976.2"; ref_gene_id "ENSG00000231731";
chr2	StringTie	transcript	127463652	127489613	1000	+	.	gene_id "MSTRG.100057"; transcript_id "ENST00000628885"; gene_name "AC010976.2"; ref_gene_id "ENSG00000231731";
chr2	StringTie	exon	127463652	127463884	1000	+	.	gene_id "MSTRG.100057"; transcript_id "ENST00000628885"; exon_number "1"; gene_name "AC010976.2"; ref_gene_id "ENSG00000231731";
chr2	StringTie	exon	127468014	127468126	1000	+	.	gene_id "MSTRG.100057"; transcript_id "ENST00000628885"; exon_number "2"; gene_name "AC010976.2"; ref_gene_id "ENSG00000231731";
chr2	StringTie	exon	127489532	127489613	1000	+	.	gene_id "MSTRG.100057"; transcript_id "ENST00000628885"; exon_number "3"; gene_name "AC010976.2"; ref_gene_id "ENSG00000231731";
chr2	StringTie	transcript	127455452	127489642	1000	+	.	gene_id "MSTRG.100057"; transcript_id "ENST00000629005"; gene_name "AC010976.2"; ref_gene_id "ENSG00000231731";
chr2	StringTie	exon	127455452	127455889	1000	+	.	gene_id "MSTRG.100057"; transcript_id "ENST00000629005"; exon_number "1"; gene_name "AC010976.2"; ref_gene_id "ENSG00000231731";
chr2	StringTie	exon	127456166	127456365	1000	+	.	gene_id "MSTRG.100057"; transcript_id "ENST00000629005"; exon_number "2"; gene_name "AC010976.2"; ref_gene_id "ENSG00000231731";
chr2	StringTie	exon	127468014	127468126	1000	+	.	gene_id "MSTRG.100057"; transcript_id "ENST00000629005"; exon_number "3"; gene_name "AC010976.2"; ref_gene_id "ENSG00000231731";
chr2	StringTie	exon	127482828	127482975	1000	+	.	gene_id "MSTRG.100057"; transcript_id "ENST00000629005"; exon_number "4"; gene_name "AC010976.2"; ref_gene_id "ENSG00000231731";
chr2	StringTie	exon	127489532	127489642	1000	+	.	gene_id "MSTRG.100057"; transcript_id "ENST00000629005"; exon_number "5"; gene_name "AC010976.2"; ref_gene_id "ENSG00000231731";
chr2	StringTie	transcript	127467825	127505742	1000	+	.	gene_id "MSTRG.100057"; transcript_id "ENST00000629356"; gene_name "AC010976.2"; ref_gene_id "ENSG00000231731";
chr2	StringTie	exon	127467825	127467848	1000	+	.	gene_id "MSTRG.100057"; transcript_id "ENST00000629356"; exon_number "1"; gene_name "AC010976.2"; ref_gene_id "ENSG00000231731";
chr2	StringTie	exon	127468014	127468126	1000	+	.	gene_id "MSTRG.100057"; transcript_id "ENST00000629356"; exon_number "2"; gene_name "AC010976.2"; ref_gene_id "ENSG00000231731";
chr2	StringTie	exon	127482828	127482975	1000	+	.	gene_id "MSTRG.100057"; transcript_id "ENST00000629356"; exon_number "3"; gene_name "AC010976.2"; ref_gene_id "ENSG00000231731";
chr2	StringTie	exon	127486420	127486517	1000	+	.	gene_id "MSTRG.100057"; transcript_id "ENST00000629356"; exon_number "4"; gene_name "AC010976.2"; ref_gene_id "ENSG00000231731";
chr2	StringTie	exon	127489532	127489636	1000	+	.	gene_id "MSTRG.100057"; transcript_id "ENST00000629356"; exon_number "5"; gene_name "AC010976.2"; ref_gene_id "ENSG00000231731";
chr2	StringTie	exon	127498732	127498830	1000	+	.	gene_id "MSTRG.100057"; transcript_id "ENST00000629356"; exon_number "6"; gene_name "AC010976.2"; ref_gene_id "ENSG00000231731";
chr2	StringTie	exon	127505581	127505742	1000	+	.	gene_id "MSTRG.100057"; transcript_id "ENST00000629356"; exon_number "7"; gene_name "AC010976.2"; ref_gene_id "ENSG00000231731";
chr2	StringTie	transcript	127467825	127505808	1000	+	.	gene_id "MSTRG.100057"; transcript_id "ENST00000629464"; gene_name "AC010976.2"; ref_gene_id "ENSG00000231731";
chr2	StringTie	exon	127467825	127467848	1000	+	.	gene_id "MSTRG.100057"; transcript_id "ENST00000629464"; exon_number "1"; gene_name "AC010976.2"; ref_gene_id "ENSG00000231731";
chr2	StringTie	exon	127468014	127468126	1000	+	.	gene_id "MSTRG.100057"; transcript_id "ENST00000629464"; exon_number "2"; gene_name "AC010976.2"; ref_gene_id "ENSG00000231731";
chr2	StringTie	exon	127482828	127482975	1000	+	.	gene_id "MSTRG.100057"; transcript_id "ENST00000629464"; exon_number "3"; gene_name "AC010976.2"; ref_gene_id "ENSG00000231731";
chr2	StringTie	exon	127489532	127489636	1000	+	.	gene_id "MSTRG.100057"; transcript_id "ENST00000629464"; exon_number "4"; gene_name "AC010976.2"; ref_gene_id "ENSG00000231731";
chr2	StringTie	exon	127498732	127498830	1000	+	.	gene_id "MSTRG.100057"; transcript_id "ENST00000629464"; exon_number "5"; gene_name "AC010976.2"; ref_gene_id "ENSG00000231731";
chr2	StringTie	exon	127505581	127505808	1000	+	.	gene_id "MSTRG.100057"; transcript_id "ENST00000629464"; exon_number "6"; gene_name "AC010976.2"; ref_gene_id "ENSG00000231731";
chr2	StringTie	transcript	127455508	127489613	1000	+	.	gene_id "MSTRG.100057"; transcript_id "ENST00000629695"; gene_name "AC010976.2"; ref_gene_id "ENSG00000231731";
chr2	StringTie	exon	127455508	127456365	1000	+	.	gene_id "MSTRG.100057"; transcript_id "ENST00000629695"; exon_number "1"; gene_name "AC010976.2"; ref_gene_id "ENSG00000231731";
chr2	StringTie	exon	127489532	127489613	1000	+	.	gene_id "MSTRG.100057"; transcript_id "ENST00000629695"; exon_number "2"; gene_name "AC010976.2"; ref_gene_id "ENSG00000231731";
chr2	StringTie	transcript	127463645	127489608	1000	+	.	gene_id "MSTRG.100057"; transcript_id "ENST00000629928"; gene_name "AC010976.2"; ref_gene_id "ENSG00000231731";
chr2	StringTie	exon	127463645	127463884	1000	+	.	gene_id "MSTRG.100057"; transcript_id "ENST00000629928"; exon_number "1"; gene_name "AC010976.2"; ref_gene_id "ENSG00000231731";
chr2	StringTie	exon	127468014	127468126	1000	+	.	gene_id "MSTRG.100057"; transcript_id "ENST00000629928"; exon_number "2"; gene_name "AC010976.2"; ref_gene_id "ENSG00000231731";
chr2	StringTie	exon	127482828	127482975	1000	+	.	gene_id "MSTRG.100057"; transcript_id "ENST00000629928"; exon_number "3"; gene_name "AC010976.2"; ref_gene_id "ENSG00000231731";
chr2	StringTie	exon	127489532	127489608	1000	+	.	gene_id "MSTRG.100057"; transcript_id "ENST00000629928"; exon_number "4"; gene_name "AC010976.2"; ref_gene_id "ENSG00000231731";
chr2	StringTie	transcript	127463850	127505808	1000	+	.	gene_id "MSTRG.100057"; transcript_id "ENST00000630740"; gene_name "AC010976.2"; ref_gene_id "ENSG00000231731";
chr2	StringTie	exon	127463850	127463884	1000	+	.	gene_id "MSTRG.100057"; transcript_id "ENST00000630740"; exon_number "1"; gene_name "AC010976.2"; ref_gene_id "ENSG00000231731";
chr2	StringTie	exon	127467673	127467848	1000	+	.	gene_id "MSTRG.100057"; transcript_id "ENST00000630740"; exon_number "2"; gene_name "AC010976.2"; ref_gene_id "ENSG00000231731";
chr2	StringTie	exon	127468014	127468126	1000	+	.	gene_id "MSTRG.100057"; transcript_id "ENST00000630740"; exon_number "3"; gene_name "AC010976.2"; ref_gene_id "ENSG00000231731";
chr2	StringTie	exon	127470355	127470455	1000	+	.	gene_id "MSTRG.100057"; transcript_id "ENST00000630740"; exon_number "4"; gene_name "AC010976.2"; ref_gene_id "ENSG00000231731";
chr2	StringTie	exon	127482828	127482975	1000	+	.	gene_id "MSTRG.100057"; transcript_id "ENST00000630740"; exon_number "5"; gene_name "AC010976.2"; ref_gene_id "ENSG00000231731";
chr2	StringTie	exon	127489532	127489636	1000	+	.	gene_id "MSTRG.100057"; transcript_id "ENST00000630740"; exon_number "6"; gene_name "AC010976.2"; ref_gene_id "ENSG00000231731";
chr2	StringTie	exon	127498732	127498830	1000	+	.	gene_id "MSTRG.100057"; transcript_id "ENST00000630740"; exon_number "7"; gene_name "AC010976.2"; ref_gene_id "ENSG00000231731";
chr2	StringTie	exon	127505581	127505808	1000	+	.	gene_id "MSTRG.100057"; transcript_id "ENST00000630740"; exon_number "8"; gene_name "AC010976.2"; ref_gene_id "ENSG00000231731";
chr2	StringTie	transcript	127463732	127489613	1000	+	.	gene_id "MSTRG.100057"; transcript_id "ENST00000630924"; gene_name "AC010976.2"; ref_gene_id "ENSG00000231731";
chr2	StringTie	exon	127463732	127463884	1000	+	.	gene_id "MSTRG.100057"; transcript_id "ENST00000630924"; exon_number "1"; gene_name "AC010976.2"; ref_gene_id "ENSG00000231731";
chr2	StringTie	exon	127464841	127465030	1000	+	.	gene_id "MSTRG.100057"; transcript_id "ENST00000630924"; exon_number "2"; gene_name "AC010976.2"; ref_gene_id "ENSG00000231731";
chr2	StringTie	exon	127482828	127482975	1000	+	.	gene_id "MSTRG.100057"; transcript_id "ENST00000630924"; exon_number "3"; gene_name "AC010976.2"; ref_gene_id "ENSG00000231731";
chr2	StringTie	exon	127489532	127489613	1000	+	.	gene_id "MSTRG.100057"; transcript_id "ENST00000630924"; exon_number "4"; gene_name "AC010976.2"; ref_gene_id "ENSG00000231731";
chr2	StringTie	transcript	127467828	127492984	1000	+	.	gene_id "MSTRG.100057"; transcript_id "ENST00000631042"; gene_name "AC010976.2"; ref_gene_id "ENSG00000231731";
chr2	StringTie	exon	127467828	127467848	1000	+	.	gene_id "MSTRG.100057"; transcript_id "ENST00000631042"; exon_number "1"; gene_name "AC010976.2"; ref_gene_id "ENSG00000231731";
chr2	StringTie	exon	127468014	127468126	1000	+	.	gene_id "MSTRG.100057"; transcript_id "ENST00000631042"; exon_number "2"; gene_name "AC010976.2"; ref_gene_id "ENSG00000231731";
chr2	StringTie	exon	127482828	127482975	1000	+	.	gene_id "MSTRG.100057"; transcript_id "ENST00000631042"; exon_number "3"; gene_name "AC010976.2"; ref_gene_id "ENSG00000231731";
chr2	StringTie	exon	127489532	127489593	1000	+	.	gene_id "MSTRG.100057"; transcript_id "ENST00000631042"; exon_number "4"; gene_name "AC010976.2"; ref_gene_id "ENSG00000231731";
chr2	StringTie	exon	127492756	127492984	1000	+	.	gene_id "MSTRG.100057"; transcript_id "ENST00000631042"; exon_number "5"; gene_name "AC010976.2"; ref_gene_id "ENSG00000231731";
chr2	StringTie	transcript	127455394	127489540	1000	+	.	gene_id "MSTRG.100057"; transcript_id "ENST00000631170"; gene_name "AC010976.2"; ref_gene_id "ENSG00000231731";
chr2	StringTie	exon	127455394	127455770	1000	+	.	gene_id "MSTRG.100057"; transcript_id "ENST00000631170"; exon_number "1"; gene_name "AC010976.2"; ref_gene_id "ENSG00000231731";
chr2	StringTie	exon	127456166	127456365	1000	+	.	gene_id "MSTRG.100057"; transcript_id "ENST00000631170"; exon_number "2"; gene_name "AC010976.2"; ref_gene_id "ENSG00000231731";
chr2	StringTie	exon	127482828	127482975	1000	+	.	gene_id "MSTRG.100057"; transcript_id "ENST00000631170"; exon_number "3"; gene_name "AC010976.2"; ref_gene_id "ENSG00000231731";
chr2	StringTie	exon	127489532	127489540	1000	+	.	gene_id "MSTRG.100057"; transcript_id "ENST00000631170"; exon_number "4"; gene_name "AC010976.2"; ref_gene_id "ENSG00000231731";
chr2	StringTie	transcript	127504688	127505753	1000	+	.	gene_id "MSTRG.100057"; transcript_id "MSTRG.100057.32";
chr2	StringTie	exon	127504688	127505013	1000	+	.	gene_id "MSTRG.100057"; transcript_id "MSTRG.100057.32"; exon_number "1";
chr2	StringTie	exon	127505170	127505753	1000	+	.	gene_id "MSTRG.100057"; transcript_id "MSTRG.100057.32"; exon_number "2";
chr2	StringTie	transcript	127504719	127505757	1000	+	.	gene_id "MSTRG.100057"; transcript_id "MSTRG.100057.33";
chr2	StringTie	exon	127504719	127505169	1000	+	.	gene_id "MSTRG.100057"; transcript_id "MSTRG.100057.33"; exon_number "1";
chr2	StringTie	exon	127505287	127505757	1000	+	.	gene_id "MSTRG.100057"; transcript_id "MSTRG.100057.33"; exon_number "2";
chr2	StringTie	transcript	127504719	127505749	1000	+	.	gene_id "MSTRG.100057"; transcript_id "MSTRG.100057.34";
chr2	StringTie	exon	127504719	127505091	1000	+	.	gene_id "MSTRG.100057"; transcript_id "MSTRG.100057.34"; exon_number "1";
chr2	StringTie	exon	127505170	127505749	1000	+	.	gene_id "MSTRG.100057"; transcript_id "MSTRG.100057.34"; exon_number "2";
chr2	StringTie	transcript	127504785	127505333	1000	+	.	gene_id "MSTRG.100057"; transcript_id "MSTRG.100057.35";
chr2	StringTie	exon	127504785	127505013	1000	+	.	gene_id "MSTRG.100057"; transcript_id "MSTRG.100057.35"; exon_number "1";
chr2	StringTie	exon	127505287	127505333	1000	+	.	gene_id "MSTRG.100057"; transcript_id "MSTRG.100057.35"; exon_number "2";
chr2	StringTie	transcript	127504803	127505751	1000	+	.	gene_id "MSTRG.100057"; transcript_id "MSTRG.100057.36";
chr2	StringTie	exon	127504803	127505091	1000	+	.	gene_id "MSTRG.100057"; transcript_id "MSTRG.100057.36"; exon_number "1";
chr2	StringTie	exon	127505170	127505247	1000	+	.	gene_id "MSTRG.100057"; transcript_id "MSTRG.100057.36"; exon_number "2";
chr2	StringTie	exon	127505365	127505751	1000	+	.	gene_id "MSTRG.100057"; transcript_id "MSTRG.100057.36"; exon_number "3";
chr2	StringTie	transcript	127504838	127505791	1000	+	.	gene_id "MSTRG.100057"; transcript_id "MSTRG.100057.37";
chr2	StringTie	exon	127504838	127505517	1000	+	.	gene_id "MSTRG.100057"; transcript_id "MSTRG.100057.37"; exon_number "1";
chr2	StringTie	exon	127505593	127505791	1000	+	.	gene_id "MSTRG.100057"; transcript_id "MSTRG.100057.37"; exon_number "2";
chr2	StringTie	transcript	127504846	127505398	1000	+	.	gene_id "MSTRG.100057"; transcript_id "MSTRG.100057.38";
chr2	StringTie	exon	127504846	127505091	1000	+	.	gene_id "MSTRG.100057"; transcript_id "MSTRG.100057.38"; exon_number "1";
chr2	StringTie	exon	127505287	127505398	1000	+	.	gene_id "MSTRG.100057"; transcript_id "MSTRG.100057.38"; exon_number "2";
chr2	StringTie	transcript	127504848	127505464	1000	+	.	gene_id "MSTRG.100057"; transcript_id "MSTRG.100057.39";
chr2	StringTie	exon	127504848	127505022	1000	+	.	gene_id "MSTRG.100057"; transcript_id "MSTRG.100057.39"; exon_number "1";
chr2	StringTie	exon	127505296	127505464	1000	+	.	gene_id "MSTRG.100057"; transcript_id "MSTRG.100057.39"; exon_number "2";
chr2	StringTie	transcript	127504850	127505527	1000	+	.	gene_id "MSTRG.100057"; transcript_id "MSTRG.100057.40";
chr2	StringTie	exon	127504850	127505013	1000	+	.	gene_id "MSTRG.100057"; transcript_id "MSTRG.100057.40"; exon_number "1";
chr2	StringTie	exon	127505365	127505527	1000	+	.	gene_id "MSTRG.100057"; transcript_id "MSTRG.100057.40"; exon_number "2";
chr2	StringTie	transcript	127504883	127505433	1000	+	.	gene_id "MSTRG.100057"; transcript_id "MSTRG.100057.41";
chr2	StringTie	exon	127504883	127505091	1000	+	.	gene_id "MSTRG.100057"; transcript_id "MSTRG.100057.41"; exon_number "1";
chr2	StringTie	exon	127505170	127505256	1000	+	.	gene_id "MSTRG.100057"; transcript_id "MSTRG.100057.41"; exon_number "2";
chr2	StringTie	exon	127505296	127505433	1000	+	.	gene_id "MSTRG.100057"; transcript_id "MSTRG.100057.41"; exon_number "3";
chr2	StringTie	transcript	127504888	127505505	1000	+	.	gene_id "MSTRG.100057"; transcript_id "MSTRG.100057.42";
chr2	StringTie	exon	127504888	127505169	1000	+	.	gene_id "MSTRG.100057"; transcript_id "MSTRG.100057.42"; exon_number "1";
chr2	StringTie	exon	127505248	127505505	1000	+	.	gene_id "MSTRG.100057"; transcript_id "MSTRG.100057.42"; exon_number "2";
chr2	StringTie	transcript	127504939	127505478	1000	+	.	gene_id "MSTRG.100057"; transcript_id "MSTRG.100057.43";
chr2	StringTie	exon	127504939	127505286	1000	+	.	gene_id "MSTRG.100057"; transcript_id "MSTRG.100057.43"; exon_number "1";
chr2	StringTie	exon	127505365	127505478	1000	+	.	gene_id "MSTRG.100057"; transcript_id "MSTRG.100057.43"; exon_number "2";
chr2	StringTie	transcript	127504999	127505754	1000	+	.	gene_id "MSTRG.100057"; transcript_id "MSTRG.100057.44";
chr2	StringTie	exon	127504999	127505247	1000	+	.	gene_id "MSTRG.100057"; transcript_id "MSTRG.100057.44"; exon_number "1";
chr2	StringTie	exon	127505287	127505754	1000	+	.	gene_id "MSTRG.100057"; transcript_id "MSTRG.100057.44"; exon_number "2";
chr2	StringTie	transcript	127456420	127457402	1000	+	.	gene_id "MSTRG.100058"; transcript_id "MSTRG.100058.1";
chr2	StringTie	exon	127456420	127457402	1000	+	.	gene_id "MSTRG.100058"; transcript_id "MSTRG.100058.1"; exon_number "1";
chr2	StringTie	transcript	127460816	127463511	1000	+	.	gene_id "MSTRG.100059"; transcript_id "MSTRG.100059.1";
chr2	StringTie	exon	127460816	127463511	1000	+	.	gene_id "MSTRG.100059"; transcript_id "MSTRG.100059.1"; exon_number "1";
chr1	StringTie	transcript	125116576	125118170	1000	.	.	gene_id "MSTRG.10006"; transcript_id "MSTRG.10006.1";
chr1	StringTie	exon	125116576	125118170	1000	.	.	gene_id "MSTRG.10006"; transcript_id "MSTRG.10006.1"; exon_number "1";
chr2	StringTie	transcript	127464281	127464651	1000	.	.	gene_id "MSTRG.100060"; transcript_id "MSTRG.100060.1";
chr2	StringTie	exon	127464281	127464651	1000	.	.	gene_id "MSTRG.100060"; transcript_id "MSTRG.100060.1"; exon_number "1";
chr2	StringTie	transcript	127466248	127466572	1000	.	.	gene_id "MSTRG.100061"; transcript_id "MSTRG.100061.1";
chr2	StringTie	exon	127466248	127466572	1000	.	.	gene_id "MSTRG.100061"; transcript_id "MSTRG.100061.1"; exon_number "1";
chr2	StringTie	transcript	127468755	127469916	1000	.	.	gene_id "MSTRG.100062"; transcript_id "MSTRG.100062.1";
chr2	StringTie	exon	127468755	127469916	1000	.	.	gene_id "MSTRG.100062"; transcript_id "MSTRG.100062.1"; exon_number "1";
chr2	StringTie	transcript	127472234	127472415	1000	+	.	gene_id "MSTRG.100063"; transcript_id "ENST00000365559"; gene_name "RNU4-48P"; ref_gene_id "ENSG00000202429";
chr2	StringTie	exon	127472234	127472415	1000	+	.	gene_id "MSTRG.100063"; transcript_id "ENST00000365559"; exon_number "1"; gene_name "RNU4-48P"; ref_gene_id "ENSG00000202429";
chr2	StringTie	transcript	127912336	127912939	1000	.	.	gene_id "MSTRG.100064"; transcript_id "MSTRG.100064.1";
chr2	StringTie	exon	127912336	127912939	1000	.	.	gene_id "MSTRG.100064"; transcript_id "MSTRG.100064.1"; exon_number "1";
chr2	StringTie	transcript	127915488	127915932	1000	.	.	gene_id "MSTRG.100065"; transcript_id "MSTRG.100065.1";
chr2	StringTie	exon	127915488	127915932	1000	.	.	gene_id "MSTRG.100065"; transcript_id "MSTRG.100065.1"; exon_number "1";
chr2	StringTie	transcript	127916997	127917220	1000	.	.	gene_id "MSTRG.100066"; transcript_id "MSTRG.100066.1";
chr2	StringTie	exon	127916997	127917220	1000	.	.	gene_id "MSTRG.100066"; transcript_id "MSTRG.100066.1"; exon_number "1";
chr2	StringTie	transcript	127917659	127918072	1000	.	.	gene_id "MSTRG.100067"; transcript_id "MSTRG.100067.1";
chr2	StringTie	exon	127917659	127918072	1000	.	.	gene_id "MSTRG.100067"; transcript_id "MSTRG.100067.1"; exon_number "1";
chr2	StringTie	transcript	127921597	127929889	1000	-	.	gene_id "MSTRG.100068"; transcript_id "MSTRG.100068.1";
chr2	StringTie	exon	127921597	127929889	1000	-	.	gene_id "MSTRG.100068"; transcript_id "MSTRG.100068.1"; exon_number "1";
chr2	StringTie	transcript	127931327	127931440	1000	+	.	gene_id "MSTRG.100069"; transcript_id "ENST00000423267"; gene_name "AC012306.2"; ref_gene_id "ENSG00000204399";
chr2	StringTie	exon	127931327	127931440	1000	+	.	gene_id "MSTRG.100069"; transcript_id "ENST00000423267"; exon_number "1"; gene_name "AC012306.2"; ref_gene_id "ENSG00000204399";
chr1	StringTie	transcript	125119560	125119761	1000	.	.	gene_id "MSTRG.10007"; transcript_id "MSTRG.10007.1";
chr1	StringTie	exon	125119560	125119761	1000	.	.	gene_id "MSTRG.10007"; transcript_id "MSTRG.10007.1"; exon_number "1";
chr2	StringTie	transcript	127931570	127935421	1000	-	.	gene_id "MSTRG.100070"; transcript_id "MSTRG.100070.1";
chr2	StringTie	exon	127931570	127935421	1000	-	.	gene_id "MSTRG.100070"; transcript_id "MSTRG.100070.1"; exon_number "1";
chr2	StringTie	transcript	127935768	127940460	1000	.	.	gene_id "MSTRG.100071"; transcript_id "MSTRG.100071.1";
chr2	StringTie	exon	127935768	127940460	1000	.	.	gene_id "MSTRG.100071"; transcript_id "MSTRG.100071.1"; exon_number "1";
chr2	StringTie	transcript	127701022	127811147	1000	-	.	gene_id "MSTRG.100072"; transcript_id "ENST00000322313"; gene_name "WDR33"; ref_gene_id "ENSG00000136709";
chr2	StringTie	exon	127701022	127706552	1000	-	.	gene_id "MSTRG.100072"; transcript_id "ENST00000322313"; exon_number "1"; gene_name "WDR33"; ref_gene_id "ENSG00000136709";
chr2	StringTie	exon	127708677	127708892	1000	-	.	gene_id "MSTRG.100072"; transcript_id "ENST00000322313"; exon_number "2"; gene_name "WDR33"; ref_gene_id "ENSG00000136709";
chr2	StringTie	exon	127709490	127709582	1000	-	.	gene_id "MSTRG.100072"; transcript_id "ENST00000322313"; exon_number "3"; gene_name "WDR33"; ref_gene_id "ENSG00000136709";
chr2	StringTie	exon	127709693	127709856	1000	-	.	gene_id "MSTRG.100072"; transcript_id "ENST00000322313"; exon_number "4"; gene_name "WDR33"; ref_gene_id "ENSG00000136709";
chr2	StringTie	exon	127713583	127714021	1000	-	.	gene_id "MSTRG.100072"; transcript_id "ENST00000322313"; exon_number "5"; gene_name "WDR33"; ref_gene_id "ENSG00000136709";
chr2	StringTie	exon	127717155	127717263	1000	-	.	gene_id "MSTRG.100072"; transcript_id "ENST00000322313"; exon_number "6"; gene_name "WDR33"; ref_gene_id "ENSG00000136709";
chr2	StringTie	exon	127719265	127720353	1000	-	.	gene_id "MSTRG.100072"; transcript_id "ENST00000322313"; exon_number "7"; gene_name "WDR33"; ref_gene_id "ENSG00000136709";
chr2	StringTie	exon	127721836	127721988	1000	-	.	gene_id "MSTRG.100072"; transcript_id "ENST00000322313"; exon_number "8"; gene_name "WDR33"; ref_gene_id "ENSG00000136709";
chr2	StringTie	exon	127722591	127722730	1000	-	.	gene_id "MSTRG.100072"; transcript_id "ENST00000322313"; exon_number "9"; gene_name "WDR33"; ref_gene_id "ENSG00000136709";
chr2	StringTie	exon	127722958	127723044	1000	-	.	gene_id "MSTRG.100072"; transcript_id "ENST00000322313"; exon_number "10"; gene_name "WDR33"; ref_gene_id "ENSG00000136709";
chr2	StringTie	exon	127723253	127723347	1000	-	.	gene_id "MSTRG.100072"; transcript_id "ENST00000322313"; exon_number "11"; gene_name "WDR33"; ref_gene_id "ENSG00000136709";
chr2	StringTie	exon	127724333	127724443	1000	-	.	gene_id "MSTRG.100072"; transcript_id "ENST00000322313"; exon_number "12"; gene_name "WDR33"; ref_gene_id "ENSG00000136709";
chr2	StringTie	exon	127724887	127724965	1000	-	.	gene_id "MSTRG.100072"; transcript_id "ENST00000322313"; exon_number "13"; gene_name "WDR33"; ref_gene_id "ENSG00000136709";
chr2	StringTie	exon	127725061	127725215	1000	-	.	gene_id "MSTRG.100072"; transcript_id "ENST00000322313"; exon_number "14"; gene_name "WDR33"; ref_gene_id "ENSG00000136709";
chr2	StringTie	exon	127726651	127726777	1000	-	.	gene_id "MSTRG.100072"; transcript_id "ENST00000322313"; exon_number "15"; gene_name "WDR33"; ref_gene_id "ENSG00000136709";
chr2	StringTie	exon	127763062	127763159	1000	-	.	gene_id "MSTRG.100072"; transcript_id "ENST00000322313"; exon_number "16"; gene_name "WDR33"; ref_gene_id "ENSG00000136709";
chr2	StringTie	exon	127764828	127764979	1000	-	.	gene_id "MSTRG.100072"; transcript_id "ENST00000322313"; exon_number "17"; gene_name "WDR33"; ref_gene_id "ENSG00000136709";
chr2	StringTie	exon	127765174	127765269	1000	-	.	gene_id "MSTRG.100072"; transcript_id "ENST00000322313"; exon_number "18"; gene_name "WDR33"; ref_gene_id "ENSG00000136709";
chr2	StringTie	exon	127768189	127768293	1000	-	.	gene_id "MSTRG.100072"; transcript_id "ENST00000322313"; exon_number "19"; gene_name "WDR33"; ref_gene_id "ENSG00000136709";
chr2	StringTie	exon	127768933	127769001	1000	-	.	gene_id "MSTRG.100072"; transcript_id "ENST00000322313"; exon_number "20"; gene_name "WDR33"; ref_gene_id "ENSG00000136709";
chr2	StringTie	exon	127770778	127771004	1000	-	.	gene_id "MSTRG.100072"; transcript_id "ENST00000322313"; exon_number "21"; gene_name "WDR33"; ref_gene_id "ENSG00000136709";
chr2	StringTie	exon	127811012	127811147	1000	-	.	gene_id "MSTRG.100072"; transcript_id "ENST00000322313"; exon_number "22"; gene_name "WDR33"; ref_gene_id "ENSG00000136709";
chr2	StringTie	transcript	127798903	127798998	1000	-	.	gene_id "MSTRG.100072"; transcript_id "ENST00000364600"; gene_name "RNY4P7"; ref_gene_id "ENSG00000201470";
chr2	StringTie	exon	127798903	127798998	1000	-	.	gene_id "MSTRG.100072"; transcript_id "ENST00000364600"; exon_number "1"; gene_name "RNY4P7"; ref_gene_id "ENSG00000201470";
chr2	StringTie	transcript	127735388	127811171	1000	-	.	gene_id "MSTRG.100072"; transcript_id "ENST00000393006"; gene_name "WDR33"; ref_gene_id "ENSG00000136709";
chr2	StringTie	exon	127735388	127738054	1000	-	.	gene_id "MSTRG.100072"; transcript_id "ENST00000393006"; exon_number "1"; gene_name "WDR33"; ref_gene_id "ENSG00000136709";
chr2	StringTie	exon	127763062	127763159	1000	-	.	gene_id "MSTRG.100072"; transcript_id "ENST00000393006"; exon_number "2"; gene_name "WDR33"; ref_gene_id "ENSG00000136709";
chr2	StringTie	exon	127764828	127764979	1000	-	.	gene_id "MSTRG.100072"; transcript_id "ENST00000393006"; exon_number "3"; gene_name "WDR33"; ref_gene_id "ENSG00000136709";
chr2	StringTie	exon	127765174	127765269	1000	-	.	gene_id "MSTRG.100072"; transcript_id "ENST00000393006"; exon_number "4"; gene_name "WDR33"; ref_gene_id "ENSG00000136709";
chr2	StringTie	exon	127768189	127768293	1000	-	.	gene_id "MSTRG.100072"; transcript_id "ENST00000393006"; exon_number "5"; gene_name "WDR33"; ref_gene_id "ENSG00000136709";
chr2	StringTie	exon	127768933	127769001	1000	-	.	gene_id "MSTRG.100072"; transcript_id "ENST00000393006"; exon_number "6"; gene_name "WDR33"; ref_gene_id "ENSG00000136709";
chr2	StringTie	exon	127770778	127771004	1000	-	.	gene_id "MSTRG.100072"; transcript_id "ENST00000393006"; exon_number "7"; gene_name "WDR33"; ref_gene_id "ENSG00000136709";
chr2	StringTie	exon	127811012	127811171	1000	-	.	gene_id "MSTRG.100072"; transcript_id "ENST00000393006"; exon_number "8"; gene_name "WDR33"; ref_gene_id "ENSG00000136709";
chr2	StringTie	transcript	127768212	127810953	1000	-	.	gene_id "MSTRG.100072"; transcript_id "ENST00000408998"; gene_name "WDR33"; ref_gene_id "ENSG00000136709";
chr2	StringTie	exon	127768212	127768293	1000	-	.	gene_id "MSTRG.100072"; transcript_id "ENST00000408998"; exon_number "1"; gene_name "WDR33"; ref_gene_id "ENSG00000136709";
chr2	StringTie	exon	127768933	127769001	1000	-	.	gene_id "MSTRG.100072"; transcript_id "ENST00000408998"; exon_number "2"; gene_name "WDR33"; ref_gene_id "ENSG00000136709";
chr2	StringTie	exon	127770778	127771004	1000	-	.	gene_id "MSTRG.100072"; transcript_id "ENST00000408998"; exon_number "3"; gene_name "WDR33"; ref_gene_id "ENSG00000136709";
chr2	StringTie	exon	127810749	127810953	1000	-	.	gene_id "MSTRG.100072"; transcript_id "ENST00000408998"; exon_number "4"; gene_name "WDR33"; ref_gene_id "ENSG00000136709";
chr2	StringTie	transcript	127762533	127811171	1000	-	.	gene_id "MSTRG.100072"; transcript_id "ENST00000409658"; gene_name "WDR33"; ref_gene_id "ENSG00000136709";
chr2	StringTie	exon	127762533	127764979	1000	-	.	gene_id "MSTRG.100072"; transcript_id "ENST00000409658"; exon_number "1"; gene_name "WDR33"; ref_gene_id "ENSG00000136709";
chr2	StringTie	exon	127765174	127765269	1000	-	.	gene_id "MSTRG.100072"; transcript_id "ENST00000409658"; exon_number "2"; gene_name "WDR33"; ref_gene_id "ENSG00000136709";
chr2	StringTie	exon	127768189	127768293	1000	-	.	gene_id "MSTRG.100072"; transcript_id "ENST00000409658"; exon_number "3"; gene_name "WDR33"; ref_gene_id "ENSG00000136709";
chr2	StringTie	exon	127768933	127769001	1000	-	.	gene_id "MSTRG.100072"; transcript_id "ENST00000409658"; exon_number "4"; gene_name "WDR33"; ref_gene_id "ENSG00000136709";
chr2	StringTie	exon	127770778	127771004	1000	-	.	gene_id "MSTRG.100072"; transcript_id "ENST00000409658"; exon_number "5"; gene_name "WDR33"; ref_gene_id "ENSG00000136709";
chr2	StringTie	exon	127811012	127811171	1000	-	.	gene_id "MSTRG.100072"; transcript_id "ENST00000409658"; exon_number "6"; gene_name "WDR33"; ref_gene_id "ENSG00000136709";
chr2	StringTie	transcript	127726652	127811187	1000	-	.	gene_id "MSTRG.100072"; transcript_id "ENST00000436787"; gene_name "WDR33"; ref_gene_id "ENSG00000136709";
chr2	StringTie	exon	127726652	127726777	1000	-	.	gene_id "MSTRG.100072"; transcript_id "ENST00000436787"; exon_number "1"; gene_name "WDR33"; ref_gene_id "ENSG00000136709";
chr2	StringTie	exon	127763062	127763159	1000	-	.	gene_id "MSTRG.100072"; transcript_id "ENST00000436787"; exon_number "2"; gene_name "WDR33"; ref_gene_id "ENSG00000136709";
chr2	StringTie	exon	127764828	127764979	1000	-	.	gene_id "MSTRG.100072"; transcript_id "ENST00000436787"; exon_number "3"; gene_name "WDR33"; ref_gene_id "ENSG00000136709";
chr2	StringTie	exon	127765174	127765269	1000	-	.	gene_id "MSTRG.100072"; transcript_id "ENST00000436787"; exon_number "4"; gene_name "WDR33"; ref_gene_id "ENSG00000136709";
chr2	StringTie	exon	127768189	127768293	1000	-	.	gene_id "MSTRG.100072"; transcript_id "ENST00000436787"; exon_number "5"; gene_name "WDR33"; ref_gene_id "ENSG00000136709";
chr2	StringTie	exon	127768933	127769001	1000	-	.	gene_id "MSTRG.100072"; transcript_id "ENST00000436787"; exon_number "6"; gene_name "WDR33"; ref_gene_id "ENSG00000136709";
chr2	StringTie	exon	127811012	127811187	1000	-	.	gene_id "MSTRG.100072"; transcript_id "ENST00000436787"; exon_number "7"; gene_name "WDR33"; ref_gene_id "ENSG00000136709";
chr2	StringTie	transcript	127691473	127813747	1000	-	.	gene_id "MSTRG.100072"; transcript_id "MSTRG.100072.1";
chr2	StringTie	exon	127691473	127694848	1000	-	.	gene_id "MSTRG.100072"; transcript_id "MSTRG.100072.1"; exon_number "1";
chr2	StringTie	exon	127699242	127699319	1000	-	.	gene_id "MSTRG.100072"; transcript_id "MSTRG.100072.1"; exon_number "2";
chr2	StringTie	exon	127700609	127706552	1000	-	.	gene_id "MSTRG.100072"; transcript_id "MSTRG.100072.1"; exon_number "3";
chr2	StringTie	exon	127708677	127708892	1000	-	.	gene_id "MSTRG.100072"; transcript_id "MSTRG.100072.1"; exon_number "4";
chr2	StringTie	exon	127709490	127709582	1000	-	.	gene_id "MSTRG.100072"; transcript_id "MSTRG.100072.1"; exon_number "5";
chr2	StringTie	exon	127709693	127709856	1000	-	.	gene_id "MSTRG.100072"; transcript_id "MSTRG.100072.1"; exon_number "6";
chr2	StringTie	exon	127713583	127714021	1000	-	.	gene_id "MSTRG.100072"; transcript_id "MSTRG.100072.1"; exon_number "7";
chr2	StringTie	exon	127717155	127717263	1000	-	.	gene_id "MSTRG.100072"; transcript_id "MSTRG.100072.1"; exon_number "8";
chr2	StringTie	exon	127719265	127720353	1000	-	.	gene_id "MSTRG.100072"; transcript_id "MSTRG.100072.1"; exon_number "9";
chr2	StringTie	exon	127721836	127721988	1000	-	.	gene_id "MSTRG.100072"; transcript_id "MSTRG.100072.1"; exon_number "10";
chr2	StringTie	exon	127722591	127722730	1000	-	.	gene_id "MSTRG.100072"; transcript_id "MSTRG.100072.1"; exon_number "11";
chr2	StringTie	exon	127722958	127723044	1000	-	.	gene_id "MSTRG.100072"; transcript_id "MSTRG.100072.1"; exon_number "12";
chr2	StringTie	exon	127723253	127723347	1000	-	.	gene_id "MSTRG.100072"; transcript_id "MSTRG.100072.1"; exon_number "13";
chr2	StringTie	exon	127724333	127724443	1000	-	.	gene_id "MSTRG.100072"; transcript_id "MSTRG.100072.1"; exon_number "14";
chr2	StringTie	exon	127724887	127724965	1000	-	.	gene_id "MSTRG.100072"; transcript_id "MSTRG.100072.1"; exon_number "15";
chr2	StringTie	exon	127725061	127725215	1000	-	.	gene_id "MSTRG.100072"; transcript_id "MSTRG.100072.1"; exon_number "16";
chr2	StringTie	exon	127726651	127726777	1000	-	.	gene_id "MSTRG.100072"; transcript_id "MSTRG.100072.1"; exon_number "17";
chr2	StringTie	exon	127763062	127763159	1000	-	.	gene_id "MSTRG.100072"; transcript_id "MSTRG.100072.1"; exon_number "18";
chr2	StringTie	exon	127764828	127764979	1000	-	.	gene_id "MSTRG.100072"; transcript_id "MSTRG.100072.1"; exon_number "19";
chr2	StringTie	exon	127765174	127765269	1000	-	.	gene_id "MSTRG.100072"; transcript_id "MSTRG.100072.1"; exon_number "20";
chr2	StringTie	exon	127768189	127768293	1000	-	.	gene_id "MSTRG.100072"; transcript_id "MSTRG.100072.1"; exon_number "21";
chr2	StringTie	exon	127768933	127769001	1000	-	.	gene_id "MSTRG.100072"; transcript_id "MSTRG.100072.1"; exon_number "22";
chr2	StringTie	exon	127770778	127771004	1000	-	.	gene_id "MSTRG.100072"; transcript_id "MSTRG.100072.1"; exon_number "23";
chr2	StringTie	exon	127811012	127813747	1000	-	.	gene_id "MSTRG.100072"; transcript_id "MSTRG.100072.1"; exon_number "24";
chr2	StringTie	transcript	127694403	127731793	1000	-	.	gene_id "MSTRG.100072"; transcript_id "MSTRG.100072.10";
chr2	StringTie	exon	127694403	127694848	1000	-	.	gene_id "MSTRG.100072"; transcript_id "MSTRG.100072.10"; exon_number "1";
chr2	StringTie	exon	127699242	127699319	1000	-	.	gene_id "MSTRG.100072"; transcript_id "MSTRG.100072.10"; exon_number "2";
chr2	StringTie	exon	127700609	127700864	1000	-	.	gene_id "MSTRG.100072"; transcript_id "MSTRG.100072.10"; exon_number "3";
chr2	StringTie	exon	127701562	127706552	1000	-	.	gene_id "MSTRG.100072"; transcript_id "MSTRG.100072.10"; exon_number "4";
chr2	StringTie	exon	127708677	127708892	1000	-	.	gene_id "MSTRG.100072"; transcript_id "MSTRG.100072.10"; exon_number "5";
chr2	StringTie	exon	127709490	127709582	1000	-	.	gene_id "MSTRG.100072"; transcript_id "MSTRG.100072.10"; exon_number "6";
chr2	StringTie	exon	127709693	127709856	1000	-	.	gene_id "MSTRG.100072"; transcript_id "MSTRG.100072.10"; exon_number "7";
chr2	StringTie	exon	127713583	127714021	1000	-	.	gene_id "MSTRG.100072"; transcript_id "MSTRG.100072.10"; exon_number "8";
chr2	StringTie	exon	127717155	127717263	1000	-	.	gene_id "MSTRG.100072"; transcript_id "MSTRG.100072.10"; exon_number "9";
chr2	StringTie	exon	127719265	127720353	1000	-	.	gene_id "MSTRG.100072"; transcript_id "MSTRG.100072.10"; exon_number "10";
chr2	StringTie	exon	127721836	127721988	1000	-	.	gene_id "MSTRG.100072"; transcript_id "MSTRG.100072.10"; exon_number "11";
chr2	StringTie	exon	127722591	127722730	1000	-	.	gene_id "MSTRG.100072"; transcript_id "MSTRG.100072.10"; exon_number "12";
chr2	StringTie	exon	127722958	127723044	1000	-	.	gene_id "MSTRG.100072"; transcript_id "MSTRG.100072.10"; exon_number "13";
chr2	StringTie	exon	127723253	127723347	1000	-	.	gene_id "MSTRG.100072"; transcript_id "MSTRG.100072.10"; exon_number "14";
chr2	StringTie	exon	127724333	127724443	1000	-	.	gene_id "MSTRG.100072"; transcript_id "MSTRG.100072.10"; exon_number "15";
chr2	StringTie	exon	127724887	127724965	1000	-	.	gene_id "MSTRG.100072"; transcript_id "MSTRG.100072.10"; exon_number "16";
chr2	StringTie	exon	127725061	127725215	1000	-	.	gene_id "MSTRG.100072"; transcript_id "MSTRG.100072.10"; exon_number "17";
chr2	StringTie	exon	127726651	127726777	1000	-	.	gene_id "MSTRG.100072"; transcript_id "MSTRG.100072.10"; exon_number "18";
chr2	StringTie	exon	127731780	127731793	1000	-	.	gene_id "MSTRG.100072"; transcript_id "MSTRG.100072.10"; exon_number "19";
chr2	StringTie	transcript	127694418	127813666	1000	-	.	gene_id "MSTRG.100072"; transcript_id "MSTRG.100072.11";
chr2	StringTie	exon	127694418	127694848	1000	-	.	gene_id "MSTRG.100072"; transcript_id "MSTRG.100072.11"; exon_number "1";
chr2	StringTie	exon	127699242	127699319	1000	-	.	gene_id "MSTRG.100072"; transcript_id "MSTRG.100072.11"; exon_number "2";
chr2	StringTie	exon	127700609	127700864	1000	-	.	gene_id "MSTRG.100072"; transcript_id "MSTRG.100072.11"; exon_number "3";
chr2	StringTie	exon	127701562	127706552	1000	-	.	gene_id "MSTRG.100072"; transcript_id "MSTRG.100072.11"; exon_number "4";
chr2	StringTie	exon	127708677	127708892	1000	-	.	gene_id "MSTRG.100072"; transcript_id "MSTRG.100072.11"; exon_number "5";
chr2	StringTie	exon	127709490	127709582	1000	-	.	gene_id "MSTRG.100072"; transcript_id "MSTRG.100072.11"; exon_number "6";
chr2	StringTie	exon	127709693	127709856	1000	-	.	gene_id "MSTRG.100072"; transcript_id "MSTRG.100072.11"; exon_number "7";
chr2	StringTie	exon	127713583	127714021	1000	-	.	gene_id "MSTRG.100072"; transcript_id "MSTRG.100072.11"; exon_number "8";
chr2	StringTie	exon	127717155	127717263	1000	-	.	gene_id "MSTRG.100072"; transcript_id "MSTRG.100072.11"; exon_number "9";
chr2	StringTie	exon	127719265	127720353	1000	-	.	gene_id "MSTRG.100072"; transcript_id "MSTRG.100072.11"; exon_number "10";
chr2	StringTie	exon	127721836	127721988	1000	-	.	gene_id "MSTRG.100072"; transcript_id "MSTRG.100072.11"; exon_number "11";
chr2	StringTie	exon	127722591	127722730	1000	-	.	gene_id "MSTRG.100072"; transcript_id "MSTRG.100072.11"; exon_number "12";
chr2	StringTie	exon	127722958	127723044	1000	-	.	gene_id "MSTRG.100072"; transcript_id "MSTRG.100072.11"; exon_number "13";
chr2	StringTie	exon	127723253	127723347	1000	-	.	gene_id "MSTRG.100072"; transcript_id "MSTRG.100072.11"; exon_number "14";
chr2	StringTie	exon	127724333	127724443	1000	-	.	gene_id "MSTRG.100072"; transcript_id "MSTRG.100072.11"; exon_number "15";
chr2	StringTie	exon	127724887	127724965	1000	-	.	gene_id "MSTRG.100072"; transcript_id "MSTRG.100072.11"; exon_number "16";
chr2	StringTie	exon	127725061	127725215	1000	-	.	gene_id "MSTRG.100072"; transcript_id "MSTRG.100072.11"; exon_number "17";
chr2	StringTie	exon	127726651	127726777	1000	-	.	gene_id "MSTRG.100072"; transcript_id "MSTRG.100072.11"; exon_number "18";
chr2	StringTie	exon	127763062	127763159	1000	-	.	gene_id "MSTRG.100072"; transcript_id "MSTRG.100072.11"; exon_number "19";
chr2	StringTie	exon	127764828	127764979	1000	-	.	gene_id "MSTRG.100072"; transcript_id "MSTRG.100072.11"; exon_number "20";
chr2	StringTie	exon	127765174	127765269	1000	-	.	gene_id "MSTRG.100072"; transcript_id "MSTRG.100072.11"; exon_number "21";
chr2	StringTie	exon	127768189	127768293	1000	-	.	gene_id "MSTRG.100072"; transcript_id "MSTRG.100072.11"; exon_number "22";
chr2	StringTie	exon	127768933	127769001	1000	-	.	gene_id "MSTRG.100072"; transcript_id "MSTRG.100072.11"; exon_number "23";
chr2	StringTie	exon	127770778	127771004	1000	-	.	gene_id "MSTRG.100072"; transcript_id "MSTRG.100072.11"; exon_number "24";
chr2	StringTie	exon	127811012	127813666	1000	-	.	gene_id "MSTRG.100072"; transcript_id "MSTRG.100072.11"; exon_number "25";
chr2	StringTie	transcript	127694420	127811264	1000	-	.	gene_id "MSTRG.100072"; transcript_id "MSTRG.100072.12";
chr2	StringTie	exon	127694420	127694848	1000	-	.	gene_id "MSTRG.100072"; transcript_id "MSTRG.100072.12"; exon_number "1";
chr2	StringTie	exon	127699242	127699319	1000	-	.	gene_id "MSTRG.100072"; transcript_id "MSTRG.100072.12"; exon_number "2";
chr2	StringTie	exon	127700609	127700864	1000	-	.	gene_id "MSTRG.100072"; transcript_id "MSTRG.100072.12"; exon_number "3";
chr2	StringTie	exon	127701824	127706552	1000	-	.	gene_id "MSTRG.100072"; transcript_id "MSTRG.100072.12"; exon_number "4";
chr2	StringTie	exon	127708677	127708892	1000	-	.	gene_id "MSTRG.100072"; transcript_id "MSTRG.100072.12"; exon_number "5";
chr2	StringTie	exon	127709490	127709582	1000	-	.	gene_id "MSTRG.100072"; transcript_id "MSTRG.100072.12"; exon_number "6";
chr2	StringTie	exon	127709693	127709856	1000	-	.	gene_id "MSTRG.100072"; transcript_id "MSTRG.100072.12"; exon_number "7";
chr2	StringTie	exon	127717155	127717263	1000	-	.	gene_id "MSTRG.100072"; transcript_id "MSTRG.100072.12"; exon_number "8";
chr2	StringTie	exon	127719265	127720353	1000	-	.	gene_id "MSTRG.100072"; transcript_id "MSTRG.100072.12"; exon_number "9";
chr2	StringTie	exon	127721836	127721988	1000	-	.	gene_id "MSTRG.100072"; transcript_id "MSTRG.100072.12"; exon_number "10";
chr2	StringTie	exon	127722591	127722730	1000	-	.	gene_id "MSTRG.100072"; transcript_id "MSTRG.100072.12"; exon_number "11";
chr2	StringTie	exon	127722958	127723044	1000	-	.	gene_id "MSTRG.100072"; transcript_id "MSTRG.100072.12"; exon_number "12";
chr2	StringTie	exon	127723253	127723347	1000	-	.	gene_id "MSTRG.100072"; transcript_id "MSTRG.100072.12"; exon_number "13";
chr2	StringTie	exon	127724333	127724443	1000	-	.	gene_id "MSTRG.100072"; transcript_id "MSTRG.100072.12"; exon_number "14";
chr2	StringTie	exon	127724887	127724965	1000	-	.	gene_id "MSTRG.100072"; transcript_id "MSTRG.100072.12"; exon_number "15";
chr2	StringTie	exon	127725061	127725215	1000	-	.	gene_id "MSTRG.100072"; transcript_id "MSTRG.100072.12"; exon_number "16";
chr2	StringTie	exon	127726651	127726777	1000	-	.	gene_id "MSTRG.100072"; transcript_id "MSTRG.100072.12"; exon_number "17";
chr2	StringTie	exon	127763062	127763159	1000	-	.	gene_id "MSTRG.100072"; transcript_id "MSTRG.100072.12"; exon_number "18";
chr2	StringTie	exon	127764828	127764979	1000	-	.	gene_id "MSTRG.100072"; transcript_id "MSTRG.100072.12"; exon_number "19";
chr2	StringTie	exon	127765174	127765269	1000	-	.	gene_id "MSTRG.100072"; transcript_id "MSTRG.100072.12"; exon_number "20";
chr2	StringTie	exon	127768189	127768293	1000	-	.	gene_id "MSTRG.100072"; transcript_id "MSTRG.100072.12"; exon_number "21";
chr2	StringTie	exon	127768933	127769001	1000	-	.	gene_id "MSTRG.100072"; transcript_id "MSTRG.100072.12"; exon_number "22";
chr2	StringTie	exon	127811012	127811264	1000	-	.	gene_id "MSTRG.100072"; transcript_id "MSTRG.100072.12"; exon_number "23";
chr2	StringTie	transcript	127694425	127813297	1000	-	.	gene_id "MSTRG.100072"; transcript_id "MSTRG.100072.13";
chr2	StringTie	exon	127694425	127694848	1000	-	.	gene_id "MSTRG.100072"; transcript_id "MSTRG.100072.13"; exon_number "1";
chr2	StringTie	exon	127699242	127699319	1000	-	.	gene_id "MSTRG.100072"; transcript_id "MSTRG.100072.13"; exon_number "2";
chr2	StringTie	exon	127701824	127706552	1000	-	.	gene_id "MSTRG.100072"; transcript_id "MSTRG.100072.13"; exon_number "3";
chr2	StringTie	exon	127708677	127708892	1000	-	.	gene_id "MSTRG.100072"; transcript_id "MSTRG.100072.13"; exon_number "4";
chr2	StringTie	exon	127709490	127709582	1000	-	.	gene_id "MSTRG.100072"; transcript_id "MSTRG.100072.13"; exon_number "5";
chr2	StringTie	exon	127709693	127709856	1000	-	.	gene_id "MSTRG.100072"; transcript_id "MSTRG.100072.13"; exon_number "6";
chr2	StringTie	exon	127713583	127714021	1000	-	.	gene_id "MSTRG.100072"; transcript_id "MSTRG.100072.13"; exon_number "7";
chr2	StringTie	exon	127717155	127717263	1000	-	.	gene_id "MSTRG.100072"; transcript_id "MSTRG.100072.13"; exon_number "8";
chr2	StringTie	exon	127719265	127720353	1000	-	.	gene_id "MSTRG.100072"; transcript_id "MSTRG.100072.13"; exon_number "9";
chr2	StringTie	exon	127721836	127721988	1000	-	.	gene_id "MSTRG.100072"; transcript_id "MSTRG.100072.13"; exon_number "10";
chr2	StringTie	exon	127722591	127722730	1000	-	.	gene_id "MSTRG.100072"; transcript_id "MSTRG.100072.13"; exon_number "11";
chr2	StringTie	exon	127722958	127723044	1000	-	.	gene_id "MSTRG.100072"; transcript_id "MSTRG.100072.13"; exon_number "12";
chr2	StringTie	exon	127723253	127723347	1000	-	.	gene_id "MSTRG.100072"; transcript_id "MSTRG.100072.13"; exon_number "13";
chr2	StringTie	exon	127724333	127724443	1000	-	.	gene_id "MSTRG.100072"; transcript_id "MSTRG.100072.13"; exon_number "14";
chr2	StringTie	exon	127724887	127724965	1000	-	.	gene_id "MSTRG.100072"; transcript_id "MSTRG.100072.13"; exon_number "15";
chr2	StringTie	exon	127725061	127725215	1000	-	.	gene_id "MSTRG.100072"; transcript_id "MSTRG.100072.13"; exon_number "16";
chr2	StringTie	exon	127726651	127726777	1000	-	.	gene_id "MSTRG.100072"; transcript_id "MSTRG.100072.13"; exon_number "17";
chr2	StringTie	exon	127763062	127763159	1000	-	.	gene_id "MSTRG.100072"; transcript_id "MSTRG.100072.13"; exon_number "18";
chr2	StringTie	exon	127764828	127764979	1000	-	.	gene_id "MSTRG.100072"; transcript_id "MSTRG.100072.13"; exon_number "19";
chr2	StringTie	exon	127765174	127765269	1000	-	.	gene_id "MSTRG.100072"; transcript_id "MSTRG.100072.13"; exon_number "20";
chr2	StringTie	exon	127768189	127768293	1000	-	.	gene_id "MSTRG.100072"; transcript_id "MSTRG.100072.13"; exon_number "21";
chr2	StringTie	exon	127768933	127769001	1000	-	.	gene_id "MSTRG.100072"; transcript_id "MSTRG.100072.13"; exon_number "22";
chr2	StringTie	exon	127770778	127771004	1000	-	.	gene_id "MSTRG.100072"; transcript_id "MSTRG.100072.13"; exon_number "23";
chr2	StringTie	exon	127811012	127813297	1000	-	.	gene_id "MSTRG.100072"; transcript_id "MSTRG.100072.13"; exon_number "24";
chr2	StringTie	transcript	127694512	127696581	1000	-	.	gene_id "MSTRG.100072"; transcript_id "MSTRG.100072.14";
chr2	StringTie	exon	127694512	127694848	1000	-	.	gene_id "MSTRG.100072"; transcript_id "MSTRG.100072.14"; exon_number "1";
chr2	StringTie	exon	127696551	127696581	1000	-	.	gene_id "MSTRG.100072"; transcript_id "MSTRG.100072.14"; exon_number "2";
chr2	StringTie	transcript	127694680	127732146	1000	-	.	gene_id "MSTRG.100072"; transcript_id "MSTRG.100072.15";
chr2	StringTie	exon	127694680	127694848	1000	-	.	gene_id "MSTRG.100072"; transcript_id "MSTRG.100072.15"; exon_number "1";
chr2	StringTie	exon	127701824	127706552	1000	-	.	gene_id "MSTRG.100072"; transcript_id "MSTRG.100072.15"; exon_number "2";
chr2	StringTie	exon	127708677	127708892	1000	-	.	gene_id "MSTRG.100072"; transcript_id "MSTRG.100072.15"; exon_number "3";
chr2	StringTie	exon	127709490	127709582	1000	-	.	gene_id "MSTRG.100072"; transcript_id "MSTRG.100072.15"; exon_number "4";
chr2	StringTie	exon	127709693	127709856	1000	-	.	gene_id "MSTRG.100072"; transcript_id "MSTRG.100072.15"; exon_number "5";
chr2	StringTie	exon	127713583	127714021	1000	-	.	gene_id "MSTRG.100072"; transcript_id "MSTRG.100072.15"; exon_number "6";
chr2	StringTie	exon	127717155	127717263	1000	-	.	gene_id "MSTRG.100072"; transcript_id "MSTRG.100072.15"; exon_number "7";
chr2	StringTie	exon	127719265	127720353	1000	-	.	gene_id "MSTRG.100072"; transcript_id "MSTRG.100072.15"; exon_number "8";
chr2	StringTie	exon	127721836	127721988	1000	-	.	gene_id "MSTRG.100072"; transcript_id "MSTRG.100072.15"; exon_number "9";
chr2	StringTie	exon	127722591	127722730	1000	-	.	gene_id "MSTRG.100072"; transcript_id "MSTRG.100072.15"; exon_number "10";
chr2	StringTie	exon	127722958	127723044	1000	-	.	gene_id "MSTRG.100072"; transcript_id "MSTRG.100072.15"; exon_number "11";
chr2	StringTie	exon	127723253	127723347	1000	-	.	gene_id "MSTRG.100072"; transcript_id "MSTRG.100072.15"; exon_number "12";
chr2	StringTie	exon	127724333	127724443	1000	-	.	gene_id "MSTRG.100072"; transcript_id "MSTRG.100072.15"; exon_number "13";
chr2	StringTie	exon	127724887	127724965	1000	-	.	gene_id "MSTRG.100072"; transcript_id "MSTRG.100072.15"; exon_number "14";
chr2	StringTie	exon	127725061	127725215	1000	-	.	gene_id "MSTRG.100072"; transcript_id "MSTRG.100072.15"; exon_number "15";
chr2	StringTie	exon	127726651	127726777	1000	-	.	gene_id "MSTRG.100072"; transcript_id "MSTRG.100072.15"; exon_number "16";
chr2	StringTie	exon	127731783	127732146	1000	-	.	gene_id "MSTRG.100072"; transcript_id "MSTRG.100072.15"; exon_number "17";
chr2	StringTie	transcript	127694688	127813440	1000	-	.	gene_id "MSTRG.100072"; transcript_id "MSTRG.100072.16";
chr2	StringTie	exon	127694688	127694848	1000	-	.	gene_id "MSTRG.100072"; transcript_id "MSTRG.100072.16"; exon_number "1";
chr2	StringTie	exon	127701562	127706552	1000	-	.	gene_id "MSTRG.100072"; transcript_id "MSTRG.100072.16"; exon_number "2";
chr2	StringTie	exon	127708677	127708892	1000	-	.	gene_id "MSTRG.100072"; transcript_id "MSTRG.100072.16"; exon_number "3";
chr2	StringTie	exon	127709490	127709582	1000	-	.	gene_id "MSTRG.100072"; transcript_id "MSTRG.100072.16"; exon_number "4";
chr2	StringTie	exon	127709693	127709856	1000	-	.	gene_id "MSTRG.100072"; transcript_id "MSTRG.100072.16"; exon_number "5";
chr2	StringTie	exon	127713583	127714021	1000	-	.	gene_id "MSTRG.100072"; transcript_id "MSTRG.100072.16"; exon_number "6";
chr2	StringTie	exon	127717155	127717263	1000	-	.	gene_id "MSTRG.100072"; transcript_id "MSTRG.100072.16"; exon_number "7";
chr2	StringTie	exon	127719265	127720353	1000	-	.	gene_id "MSTRG.100072"; transcript_id "MSTRG.100072.16"; exon_number "8";
chr2	StringTie	exon	127721836	127721988	1000	-	.	gene_id "MSTRG.100072"; transcript_id "MSTRG.100072.16"; exon_number "9";
chr2	StringTie	exon	127722591	127722730	1000	-	.	gene_id "MSTRG.100072"; transcript_id "MSTRG.100072.16"; exon_number "10";
chr2	StringTie	exon	127722958	127723044	1000	-	.	gene_id "MSTRG.100072"; transcript_id "MSTRG.100072.16"; exon_number "11";
chr2	StringTie	exon	127723253	127723347	1000	-	.	gene_id "MSTRG.100072"; transcript_id "MSTRG.100072.16"; exon_number "12";
chr2	StringTie	exon	127724333	127724443	1000	-	.	gene_id "MSTRG.100072"; transcript_id "MSTRG.100072.16"; exon_number "13";
chr2	StringTie	exon	127724887	127724965	1000	-	.	gene_id "MSTRG.100072"; transcript_id "MSTRG.100072.16"; exon_number "14";
chr2	StringTie	exon	127725061	127725215	1000	-	.	gene_id "MSTRG.100072"; transcript_id "MSTRG.100072.16"; exon_number "15";
chr2	StringTie	exon	127726651	127726777	1000	-	.	gene_id "MSTRG.100072"; transcript_id "MSTRG.100072.16"; exon_number "16";
chr2	StringTie	exon	127763062	127763159	1000	-	.	gene_id "MSTRG.100072"; transcript_id "MSTRG.100072.16"; exon_number "17";
chr2	StringTie	exon	127764828	127764979	1000	-	.	gene_id "MSTRG.100072"; transcript_id "MSTRG.100072.16"; exon_number "18";
chr2	StringTie	exon	127765174	127765269	1000	-	.	gene_id "MSTRG.100072"; transcript_id "MSTRG.100072.16"; exon_number "19";
chr2	StringTie	exon	127768189	127768293	1000	-	.	gene_id "MSTRG.100072"; transcript_id "MSTRG.100072.16"; exon_number "20";
chr2	StringTie	exon	127768933	127769001	1000	-	.	gene_id "MSTRG.100072"; transcript_id "MSTRG.100072.16"; exon_number "21";
chr2	StringTie	exon	127770778	127771004	1000	-	.	gene_id "MSTRG.100072"; transcript_id "MSTRG.100072.16"; exon_number "22";
chr2	StringTie	exon	127811012	127813440	1000	-	.	gene_id "MSTRG.100072"; transcript_id "MSTRG.100072.16"; exon_number "23";
chr2	StringTie	transcript	127694782	127810953	1000	-	.	gene_id "MSTRG.100072"; transcript_id "MSTRG.100072.17";
chr2	StringTie	exon	127694782	127694848	1000	-	.	gene_id "MSTRG.100072"; transcript_id "MSTRG.100072.17"; exon_number "1";
chr2	StringTie	exon	127699242	127699319	1000	-	.	gene_id "MSTRG.100072"; transcript_id "MSTRG.100072.17"; exon_number "2";
chr2	StringTie	exon	127700609	127700864	1000	-	.	gene_id "MSTRG.100072"; transcript_id "MSTRG.100072.17"; exon_number "3";
chr2	StringTie	exon	127701562	127706552	1000	-	.	gene_id "MSTRG.100072"; transcript_id "MSTRG.100072.17"; exon_number "4";
chr2	StringTie	exon	127708677	127708892	1000	-	.	gene_id "MSTRG.100072"; transcript_id "MSTRG.100072.17"; exon_number "5";
chr2	StringTie	exon	127709490	127709582	1000	-	.	gene_id "MSTRG.100072"; transcript_id "MSTRG.100072.17"; exon_number "6";
chr2	StringTie	exon	127709693	127709856	1000	-	.	gene_id "MSTRG.100072"; transcript_id "MSTRG.100072.17"; exon_number "7";
chr2	StringTie	exon	127713583	127714021	1000	-	.	gene_id "MSTRG.100072"; transcript_id "MSTRG.100072.17"; exon_number "8";
chr2	StringTie	exon	127717155	127717263	1000	-	.	gene_id "MSTRG.100072"; transcript_id "MSTRG.100072.17"; exon_number "9";
chr2	StringTie	exon	127719265	127720353	1000	-	.	gene_id "MSTRG.100072"; transcript_id "MSTRG.100072.17"; exon_number "10";
chr2	StringTie	exon	127721836	127721988	1000	-	.	gene_id "MSTRG.100072"; transcript_id "MSTRG.100072.17"; exon_number "11";
chr2	StringTie	exon	127722591	127722730	1000	-	.	gene_id "MSTRG.100072"; transcript_id "MSTRG.100072.17"; exon_number "12";
chr2	StringTie	exon	127722958	127723044	1000	-	.	gene_id "MSTRG.100072"; transcript_id "MSTRG.100072.17"; exon_number "13";
chr2	StringTie	exon	127723253	127723347	1000	-	.	gene_id "MSTRG.100072"; transcript_id "MSTRG.100072.17"; exon_number "14";
chr2	StringTie	exon	127724333	127724443	1000	-	.	gene_id "MSTRG.100072"; transcript_id "MSTRG.100072.17"; exon_number "15";
chr2	StringTie	exon	127724887	127724965	1000	-	.	gene_id "MSTRG.100072"; transcript_id "MSTRG.100072.17"; exon_number "16";
chr2	StringTie	exon	127725061	127725215	1000	-	.	gene_id "MSTRG.100072"; transcript_id "MSTRG.100072.17"; exon_number "17";
chr2	StringTie	exon	127726651	127726777	1000	-	.	gene_id "MSTRG.100072"; transcript_id "MSTRG.100072.17"; exon_number "18";
chr2	StringTie	exon	127748915	127748948	1000	-	.	gene_id "MSTRG.100072"; transcript_id "MSTRG.100072.17"; exon_number "19";
chr2	StringTie	exon	127755384	127755505	1000	-	.	gene_id "MSTRG.100072"; transcript_id "MSTRG.100072.17"; exon_number "20";
chr2	StringTie	exon	127763062	127763159	1000	-	.	gene_id "MSTRG.100072"; transcript_id "MSTRG.100072.17"; exon_number "21";
chr2	StringTie	exon	127764828	127764979	1000	-	.	gene_id "MSTRG.100072"; transcript_id "MSTRG.100072.17"; exon_number "22";
chr2	StringTie	exon	127765174	127765269	1000	-	.	gene_id "MSTRG.100072"; transcript_id "MSTRG.100072.17"; exon_number "23";
chr2	StringTie	exon	127768189	127768293	1000	-	.	gene_id "MSTRG.100072"; transcript_id "MSTRG.100072.17"; exon_number "24";
chr2	StringTie	exon	127768933	127769001	1000	-	.	gene_id "MSTRG.100072"; transcript_id "MSTRG.100072.17"; exon_number "25";
chr2	StringTie	exon	127770778	127771004	1000	-	.	gene_id "MSTRG.100072"; transcript_id "MSTRG.100072.17"; exon_number "26";
chr2	StringTie	exon	127810749	127810953	1000	-	.	gene_id "MSTRG.100072"; transcript_id "MSTRG.100072.17"; exon_number "27";
chr2	StringTie	transcript	127694799	127811210	1000	-	.	gene_id "MSTRG.100072"; transcript_id "MSTRG.100072.18";
chr2	StringTie	exon	127694799	127694848	1000	-	.	gene_id "MSTRG.100072"; transcript_id "MSTRG.100072.18"; exon_number "1";
chr2	StringTie	exon	127699242	127699319	1000	-	.	gene_id "MSTRG.100072"; transcript_id "MSTRG.100072.18"; exon_number "2";
chr2	StringTie	exon	127700609	127706552	1000	-	.	gene_id "MSTRG.100072"; transcript_id "MSTRG.100072.18"; exon_number "3";
chr2	StringTie	exon	127708677	127708892	1000	-	.	gene_id "MSTRG.100072"; transcript_id "MSTRG.100072.18"; exon_number "4";
chr2	StringTie	exon	127709490	127709582	1000	-	.	gene_id "MSTRG.100072"; transcript_id "MSTRG.100072.18"; exon_number "5";
chr2	StringTie	exon	127709693	127709856	1000	-	.	gene_id "MSTRG.100072"; transcript_id "MSTRG.100072.18"; exon_number "6";
chr2	StringTie	exon	127717155	127717263	1000	-	.	gene_id "MSTRG.100072"; transcript_id "MSTRG.100072.18"; exon_number "7";
chr2	StringTie	exon	127719265	127720353	1000	-	.	gene_id "MSTRG.100072"; transcript_id "MSTRG.100072.18"; exon_number "8";
chr2	StringTie	exon	127721836	127721988	1000	-	.	gene_id "MSTRG.100072"; transcript_id "MSTRG.100072.18"; exon_number "9";
chr2	StringTie	exon	127722591	127722730	1000	-	.	gene_id "MSTRG.100072"; transcript_id "MSTRG.100072.18"; exon_number "10";
chr2	StringTie	exon	127722958	127723044	1000	-	.	gene_id "MSTRG.100072"; transcript_id "MSTRG.100072.18"; exon_number "11";
chr2	StringTie	exon	127723253	127723347	1000	-	.	gene_id "MSTRG.100072"; transcript_id "MSTRG.100072.18"; exon_number "12";
chr2	StringTie	exon	127724333	127724443	1000	-	.	gene_id "MSTRG.100072"; transcript_id "MSTRG.100072.18"; exon_number "13";
chr2	StringTie	exon	127724887	127724965	1000	-	.	gene_id "MSTRG.100072"; transcript_id "MSTRG.100072.18"; exon_number "14";
chr2	StringTie	exon	127725061	127725215	1000	-	.	gene_id "MSTRG.100072"; transcript_id "MSTRG.100072.18"; exon_number "15";
chr2	StringTie	exon	127726651	127726777	1000	-	.	gene_id "MSTRG.100072"; transcript_id "MSTRG.100072.18"; exon_number "16";
chr2	StringTie	exon	127763062	127763159	1000	-	.	gene_id "MSTRG.100072"; transcript_id "MSTRG.100072.18"; exon_number "17";
chr2	StringTie	exon	127764828	127764979	1000	-	.	gene_id "MSTRG.100072"; transcript_id "MSTRG.100072.18"; exon_number "18";
chr2	StringTie	exon	127765174	127765269	1000	-	.	gene_id "MSTRG.100072"; transcript_id "MSTRG.100072.18"; exon_number "19";
chr2	StringTie	exon	127768189	127768293	1000	-	.	gene_id "MSTRG.100072"; transcript_id "MSTRG.100072.18"; exon_number "20";
chr2	StringTie	exon	127768933	127769001	1000	-	.	gene_id "MSTRG.100072"; transcript_id "MSTRG.100072.18"; exon_number "21";
chr2	StringTie	exon	127811012	127811210	1000	-	.	gene_id "MSTRG.100072"; transcript_id "MSTRG.100072.18"; exon_number "22";
chr2	StringTie	transcript	127694803	127811171	1000	-	.	gene_id "MSTRG.100072"; transcript_id "MSTRG.100072.19";
chr2	StringTie	exon	127694803	127694848	1000	-	.	gene_id "MSTRG.100072"; transcript_id "MSTRG.100072.19"; exon_number "1";
chr2	StringTie	exon	127700609	127700864	1000	-	.	gene_id "MSTRG.100072"; transcript_id "MSTRG.100072.19"; exon_number "2";
chr2	StringTie	exon	127701286	127706552	1000	-	.	gene_id "MSTRG.100072"; transcript_id "MSTRG.100072.19"; exon_number "3";
chr2	StringTie	exon	127708677	127708892	1000	-	.	gene_id "MSTRG.100072"; transcript_id "MSTRG.100072.19"; exon_number "4";
chr2	StringTie	exon	127709490	127709582	1000	-	.	gene_id "MSTRG.100072"; transcript_id "MSTRG.100072.19"; exon_number "5";
chr2	StringTie	exon	127709693	127709856	1000	-	.	gene_id "MSTRG.100072"; transcript_id "MSTRG.100072.19"; exon_number "6";
chr2	StringTie	exon	127713583	127714021	1000	-	.	gene_id "MSTRG.100072"; transcript_id "MSTRG.100072.19"; exon_number "7";
chr2	StringTie	exon	127717155	127717263	1000	-	.	gene_id "MSTRG.100072"; transcript_id "MSTRG.100072.19"; exon_number "8";
chr2	StringTie	exon	127719265	127720353	1000	-	.	gene_id "MSTRG.100072"; transcript_id "MSTRG.100072.19"; exon_number "9";
chr2	StringTie	exon	127721836	127721988	1000	-	.	gene_id "MSTRG.100072"; transcript_id "MSTRG.100072.19"; exon_number "10";
chr2	StringTie	exon	127722591	127722730	1000	-	.	gene_id "MSTRG.100072"; transcript_id "MSTRG.100072.19"; exon_number "11";
chr2	StringTie	exon	127722958	127723044	1000	-	.	gene_id "MSTRG.100072"; transcript_id "MSTRG.100072.19"; exon_number "12";
chr2	StringTie	exon	127723253	127723347	1000	-	.	gene_id "MSTRG.100072"; transcript_id "MSTRG.100072.19"; exon_number "13";
chr2	StringTie	exon	127724333	127724443	1000	-	.	gene_id "MSTRG.100072"; transcript_id "MSTRG.100072.19"; exon_number "14";
chr2	StringTie	exon	127724887	127724965	1000	-	.	gene_id "MSTRG.100072"; transcript_id "MSTRG.100072.19"; exon_number "15";
chr2	StringTie	exon	127725061	127725215	1000	-	.	gene_id "MSTRG.100072"; transcript_id "MSTRG.100072.19"; exon_number "16";
chr2	StringTie	exon	127726651	127726777	1000	-	.	gene_id "MSTRG.100072"; transcript_id "MSTRG.100072.19"; exon_number "17";
chr2	StringTie	exon	127741428	127764979	1000	-	.	gene_id "MSTRG.100072"; transcript_id "MSTRG.100072.19"; exon_number "18";
chr2	StringTie	exon	127765174	127765269	1000	-	.	gene_id "MSTRG.100072"; transcript_id "MSTRG.100072.19"; exon_number "19";
chr2	StringTie	exon	127768189	127768293	1000	-	.	gene_id "MSTRG.100072"; transcript_id "MSTRG.100072.19"; exon_number "20";
chr2	StringTie	exon	127768933	127769001	1000	-	.	gene_id "MSTRG.100072"; transcript_id "MSTRG.100072.19"; exon_number "21";
chr2	StringTie	exon	127770778	127771004	1000	-	.	gene_id "MSTRG.100072"; transcript_id "MSTRG.100072.19"; exon_number "22";
chr2	StringTie	exon	127811012	127811171	1000	-	.	gene_id "MSTRG.100072"; transcript_id "MSTRG.100072.19"; exon_number "23";
chr2	StringTie	transcript	127693556	127732764	1000	-	.	gene_id "MSTRG.100072"; transcript_id "MSTRG.100072.2";
chr2	StringTie	exon	127693556	127694848	1000	-	.	gene_id "MSTRG.100072"; transcript_id "MSTRG.100072.2"; exon_number "1";
chr2	StringTie	exon	127699242	127699319	1000	-	.	gene_id "MSTRG.100072"; transcript_id "MSTRG.100072.2"; exon_number "2";
chr2	StringTie	exon	127700609	127700864	1000	-	.	gene_id "MSTRG.100072"; transcript_id "MSTRG.100072.2"; exon_number "3";
chr2	StringTie	exon	127701006	127706552	1000	-	.	gene_id "MSTRG.100072"; transcript_id "MSTRG.100072.2"; exon_number "4";
chr2	StringTie	exon	127708677	127708892	1000	-	.	gene_id "MSTRG.100072"; transcript_id "MSTRG.100072.2"; exon_number "5";
chr2	StringTie	exon	127709490	127709582	1000	-	.	gene_id "MSTRG.100072"; transcript_id "MSTRG.100072.2"; exon_number "6";
chr2	StringTie	exon	127709693	127709856	1000	-	.	gene_id "MSTRG.100072"; transcript_id "MSTRG.100072.2"; exon_number "7";
chr2	StringTie	exon	127713583	127714021	1000	-	.	gene_id "MSTRG.100072"; transcript_id "MSTRG.100072.2"; exon_number "8";
chr2	StringTie	exon	127717155	127717263	1000	-	.	gene_id "MSTRG.100072"; transcript_id "MSTRG.100072.2"; exon_number "9";
chr2	StringTie	exon	127719265	127720353	1000	-	.	gene_id "MSTRG.100072"; transcript_id "MSTRG.100072.2"; exon_number "10";
chr2	StringTie	exon	127721836	127721988	1000	-	.	gene_id "MSTRG.100072"; transcript_id "MSTRG.100072.2"; exon_number "11";
chr2	StringTie	exon	127722591	127722730	1000	-	.	gene_id "MSTRG.100072"; transcript_id "MSTRG.100072.2"; exon_number "12";
chr2	StringTie	exon	127722958	127723044	1000	-	.	gene_id "MSTRG.100072"; transcript_id "MSTRG.100072.2"; exon_number "13";
chr2	StringTie	exon	127723253	127723347	1000	-	.	gene_id "MSTRG.100072"; transcript_id "MSTRG.100072.2"; exon_number "14";
chr2	StringTie	exon	127724333	127724443	1000	-	.	gene_id "MSTRG.100072"; transcript_id "MSTRG.100072.2"; exon_number "15";
chr2	StringTie	exon	127724887	127724965	1000	-	.	gene_id "MSTRG.100072"; transcript_id "MSTRG.100072.2"; exon_number "16";
chr2	StringTie	exon	127725061	127725215	1000	-	.	gene_id "MSTRG.100072"; transcript_id "MSTRG.100072.2"; exon_number "17";
chr2	StringTie	exon	127726651	127726777	1000	-	.	gene_id "MSTRG.100072"; transcript_id "MSTRG.100072.2"; exon_number "18";
chr2	StringTie	exon	127731783	127732764	1000	-	.	gene_id "MSTRG.100072"; transcript_id "MSTRG.100072.2"; exon_number "19";
chr2	StringTie	transcript	127699214	127740561	1000	-	.	gene_id "MSTRG.100072"; transcript_id "MSTRG.100072.20";
chr2	StringTie	exon	127699214	127699319	1000	-	.	gene_id "MSTRG.100072"; transcript_id "MSTRG.100072.20"; exon_number "1";
chr2	StringTie	exon	127700609	127700864	1000	-	.	gene_id "MSTRG.100072"; transcript_id "MSTRG.100072.20"; exon_number "2";
chr2	StringTie	exon	127701103	127706552	1000	-	.	gene_id "MSTRG.100072"; transcript_id "MSTRG.100072.20"; exon_number "3";
chr2	StringTie	exon	127708677	127708892	1000	-	.	gene_id "MSTRG.100072"; transcript_id "MSTRG.100072.20"; exon_number "4";
chr2	StringTie	exon	127709490	127709582	1000	-	.	gene_id "MSTRG.100072"; transcript_id "MSTRG.100072.20"; exon_number "5";
chr2	StringTie	exon	127709693	127709856	1000	-	.	gene_id "MSTRG.100072"; transcript_id "MSTRG.100072.20"; exon_number "6";
chr2	StringTie	exon	127713583	127714021	1000	-	.	gene_id "MSTRG.100072"; transcript_id "MSTRG.100072.20"; exon_number "7";
chr2	StringTie	exon	127717155	127717263	1000	-	.	gene_id "MSTRG.100072"; transcript_id "MSTRG.100072.20"; exon_number "8";
chr2	StringTie	exon	127719265	127720353	1000	-	.	gene_id "MSTRG.100072"; transcript_id "MSTRG.100072.20"; exon_number "9";
chr2	StringTie	exon	127721836	127721988	1000	-	.	gene_id "MSTRG.100072"; transcript_id "MSTRG.100072.20"; exon_number "10";
chr2	StringTie	exon	127722591	127722730	1000	-	.	gene_id "MSTRG.100072"; transcript_id "MSTRG.100072.20"; exon_number "11";
chr2	StringTie	exon	127722958	127723044	1000	-	.	gene_id "MSTRG.100072"; transcript_id "MSTRG.100072.20"; exon_number "12";
chr2	StringTie	exon	127723253	127723347	1000	-	.	gene_id "MSTRG.100072"; transcript_id "MSTRG.100072.20"; exon_number "13";
chr2	StringTie	exon	127724333	127724443	1000	-	.	gene_id "MSTRG.100072"; transcript_id "MSTRG.100072.20"; exon_number "14";
chr2	StringTie	exon	127724887	127724965	1000	-	.	gene_id "MSTRG.100072"; transcript_id "MSTRG.100072.20"; exon_number "15";
chr2	StringTie	exon	127725061	127725215	1000	-	.	gene_id "MSTRG.100072"; transcript_id "MSTRG.100072.20"; exon_number "16";
chr2	StringTie	exon	127726651	127726777	1000	-	.	gene_id "MSTRG.100072"; transcript_id "MSTRG.100072.20"; exon_number "17";
chr2	StringTie	exon	127738644	127740561	1000	-	.	gene_id "MSTRG.100072"; transcript_id "MSTRG.100072.20"; exon_number "18";
chr2	StringTie	transcript	127699239	127731891	1000	-	.	gene_id "MSTRG.100072"; transcript_id "MSTRG.100072.21";
chr2	StringTie	exon	127699239	127699319	1000	-	.	gene_id "MSTRG.100072"; transcript_id "MSTRG.100072.21"; exon_number "1";
chr2	StringTie	exon	127701824	127706552	1000	-	.	gene_id "MSTRG.100072"; transcript_id "MSTRG.100072.21"; exon_number "2";
chr2	StringTie	exon	127708677	127708892	1000	-	.	gene_id "MSTRG.100072"; transcript_id "MSTRG.100072.21"; exon_number "3";
chr2	StringTie	exon	127709490	127709582	1000	-	.	gene_id "MSTRG.100072"; transcript_id "MSTRG.100072.21"; exon_number "4";
chr2	StringTie	exon	127709693	127709856	1000	-	.	gene_id "MSTRG.100072"; transcript_id "MSTRG.100072.21"; exon_number "5";
chr2	StringTie	exon	127713583	127714021	1000	-	.	gene_id "MSTRG.100072"; transcript_id "MSTRG.100072.21"; exon_number "6";
chr2	StringTie	exon	127717155	127717263	1000	-	.	gene_id "MSTRG.100072"; transcript_id "MSTRG.100072.21"; exon_number "7";
chr2	StringTie	exon	127719265	127720353	1000	-	.	gene_id "MSTRG.100072"; transcript_id "MSTRG.100072.21"; exon_number "8";
chr2	StringTie	exon	127721836	127721988	1000	-	.	gene_id "MSTRG.100072"; transcript_id "MSTRG.100072.21"; exon_number "9";
chr2	StringTie	exon	127722591	127722730	1000	-	.	gene_id "MSTRG.100072"; transcript_id "MSTRG.100072.21"; exon_number "10";
chr2	StringTie	exon	127722958	127723044	1000	-	.	gene_id "MSTRG.100072"; transcript_id "MSTRG.100072.21"; exon_number "11";
chr2	StringTie	exon	127723253	127723347	1000	-	.	gene_id "MSTRG.100072"; transcript_id "MSTRG.100072.21"; exon_number "12";
chr2	StringTie	exon	127724333	127724443	1000	-	.	gene_id "MSTRG.100072"; transcript_id "MSTRG.100072.21"; exon_number "13";
chr2	StringTie	exon	127724887	127724965	1000	-	.	gene_id "MSTRG.100072"; transcript_id "MSTRG.100072.21"; exon_number "14";
chr2	StringTie	exon	127725061	127725215	1000	-	.	gene_id "MSTRG.100072"; transcript_id "MSTRG.100072.21"; exon_number "15";
chr2	StringTie	exon	127726651	127726777	1000	-	.	gene_id "MSTRG.100072"; transcript_id "MSTRG.100072.21"; exon_number "16";
chr2	StringTie	exon	127731783	127731891	1000	-	.	gene_id "MSTRG.100072"; transcript_id "MSTRG.100072.21"; exon_number "17";
chr2	StringTie	transcript	127699240	127811208	1000	-	.	gene_id "MSTRG.100072"; transcript_id "MSTRG.100072.22";
chr2	StringTie	exon	127699240	127699319	1000	-	.	gene_id "MSTRG.100072"; transcript_id "MSTRG.100072.22"; exon_number "1";
chr2	StringTie	exon	127700609	127700864	1000	-	.	gene_id "MSTRG.100072"; transcript_id "MSTRG.100072.22"; exon_number "2";
chr2	StringTie	exon	127701103	127706552	1000	-	.	gene_id "MSTRG.100072"; transcript_id "MSTRG.100072.22"; exon_number "3";
chr2	StringTie	exon	127708677	127708892	1000	-	.	gene_id "MSTRG.100072"; transcript_id "MSTRG.100072.22"; exon_number "4";
chr2	StringTie	exon	127709490	127709582	1000	-	.	gene_id "MSTRG.100072"; transcript_id "MSTRG.100072.22"; exon_number "5";
chr2	StringTie	exon	127709693	127709856	1000	-	.	gene_id "MSTRG.100072"; transcript_id "MSTRG.100072.22"; exon_number "6";
chr2	StringTie	exon	127713583	127714021	1000	-	.	gene_id "MSTRG.100072"; transcript_id "MSTRG.100072.22"; exon_number "7";
chr2	StringTie	exon	127717155	127717263	1000	-	.	gene_id "MSTRG.100072"; transcript_id "MSTRG.100072.22"; exon_number "8";
chr2	StringTie	exon	127719265	127720353	1000	-	.	gene_id "MSTRG.100072"; transcript_id "MSTRG.100072.22"; exon_number "9";
chr2	StringTie	exon	127721836	127721988	1000	-	.	gene_id "MSTRG.100072"; transcript_id "MSTRG.100072.22"; exon_number "10";
chr2	StringTie	exon	127722591	127722730	1000	-	.	gene_id "MSTRG.100072"; transcript_id "MSTRG.100072.22"; exon_number "11";
chr2	StringTie	exon	127722958	127723044	1000	-	.	gene_id "MSTRG.100072"; transcript_id "MSTRG.100072.22"; exon_number "12";
chr2	StringTie	exon	127723253	127723347	1000	-	.	gene_id "MSTRG.100072"; transcript_id "MSTRG.100072.22"; exon_number "13";
chr2	StringTie	exon	127724333	127724443	1000	-	.	gene_id "MSTRG.100072"; transcript_id "MSTRG.100072.22"; exon_number "14";
chr2	StringTie	exon	127724887	127724965	1000	-	.	gene_id "MSTRG.100072"; transcript_id "MSTRG.100072.22"; exon_number "15";
chr2	StringTie	exon	127725061	127725215	1000	-	.	gene_id "MSTRG.100072"; transcript_id "MSTRG.100072.22"; exon_number "16";
chr2	StringTie	exon	127726651	127726777	1000	-	.	gene_id "MSTRG.100072"; transcript_id "MSTRG.100072.22"; exon_number "17";
chr2	StringTie	exon	127748915	127748948	1000	-	.	gene_id "MSTRG.100072"; transcript_id "MSTRG.100072.22"; exon_number "18";
chr2	StringTie	exon	127763062	127763159	1000	-	.	gene_id "MSTRG.100072"; transcript_id "MSTRG.100072.22"; exon_number "19";
chr2	StringTie	exon	127764828	127764979	1000	-	.	gene_id "MSTRG.100072"; transcript_id "MSTRG.100072.22"; exon_number "20";
chr2	StringTie	exon	127765174	127765269	1000	-	.	gene_id "MSTRG.100072"; transcript_id "MSTRG.100072.22"; exon_number "21";
chr2	StringTie	exon	127768189	127768293	1000	-	.	gene_id "MSTRG.100072"; transcript_id "MSTRG.100072.22"; exon_number "22";
chr2	StringTie	exon	127768933	127769001	1000	-	.	gene_id "MSTRG.100072"; transcript_id "MSTRG.100072.22"; exon_number "23";
chr2	StringTie	exon	127770778	127771004	1000	-	.	gene_id "MSTRG.100072"; transcript_id "MSTRG.100072.22"; exon_number "24";
chr2	StringTie	exon	127788856	127791495	1000	-	.	gene_id "MSTRG.100072"; transcript_id "MSTRG.100072.22"; exon_number "25";
chr2	StringTie	exon	127811012	127811208	1000	-	.	gene_id "MSTRG.100072"; transcript_id "MSTRG.100072.22"; exon_number "26";
chr2	StringTie	transcript	127699254	127811249	1000	-	.	gene_id "MSTRG.100072"; transcript_id "MSTRG.100072.23";
chr2	StringTie	exon	127699254	127699319	1000	-	.	gene_id "MSTRG.100072"; transcript_id "MSTRG.100072.23"; exon_number "1";
chr2	StringTie	exon	127701562	127706552	1000	-	.	gene_id "MSTRG.100072"; transcript_id "MSTRG.100072.23"; exon_number "2";
chr2	StringTie	exon	127708677	127708892	1000	-	.	gene_id "MSTRG.100072"; transcript_id "MSTRG.100072.23"; exon_number "3";
chr2	StringTie	exon	127709490	127709582	1000	-	.	gene_id "MSTRG.100072"; transcript_id "MSTRG.100072.23"; exon_number "4";
chr2	StringTie	exon	127709693	127709856	1000	-	.	gene_id "MSTRG.100072"; transcript_id "MSTRG.100072.23"; exon_number "5";
chr2	StringTie	exon	127713583	127714021	1000	-	.	gene_id "MSTRG.100072"; transcript_id "MSTRG.100072.23"; exon_number "6";
chr2	StringTie	exon	127717155	127717263	1000	-	.	gene_id "MSTRG.100072"; transcript_id "MSTRG.100072.23"; exon_number "7";
chr2	StringTie	exon	127719265	127720353	1000	-	.	gene_id "MSTRG.100072"; transcript_id "MSTRG.100072.23"; exon_number "8";
chr2	StringTie	exon	127721836	127721988	1000	-	.	gene_id "MSTRG.100072"; transcript_id "MSTRG.100072.23"; exon_number "9";
chr2	StringTie	exon	127722591	127722730	1000	-	.	gene_id "MSTRG.100072"; transcript_id "MSTRG.100072.23"; exon_number "10";
chr2	StringTie	exon	127722958	127723044	1000	-	.	gene_id "MSTRG.100072"; transcript_id "MSTRG.100072.23"; exon_number "11";
chr2	StringTie	exon	127723253	127723347	1000	-	.	gene_id "MSTRG.100072"; transcript_id "MSTRG.100072.23"; exon_number "12";
chr2	StringTie	exon	127724333	127724443	1000	-	.	gene_id "MSTRG.100072"; transcript_id "MSTRG.100072.23"; exon_number "13";
chr2	StringTie	exon	127724887	127724965	1000	-	.	gene_id "MSTRG.100072"; transcript_id "MSTRG.100072.23"; exon_number "14";
chr2	StringTie	exon	127725061	127725215	1000	-	.	gene_id "MSTRG.100072"; transcript_id "MSTRG.100072.23"; exon_number "15";
chr2	StringTie	exon	127726651	127726777	1000	-	.	gene_id "MSTRG.100072"; transcript_id "MSTRG.100072.23"; exon_number "16";
chr2	StringTie	exon	127755384	127755505	1000	-	.	gene_id "MSTRG.100072"; transcript_id "MSTRG.100072.23"; exon_number "17";
chr2	StringTie	exon	127763062	127764979	1000	-	.	gene_id "MSTRG.100072"; transcript_id "MSTRG.100072.23"; exon_number "18";
chr2	StringTie	exon	127765174	127765269	1000	-	.	gene_id "MSTRG.100072"; transcript_id "MSTRG.100072.23"; exon_number "19";
chr2	StringTie	exon	127768189	127768293	1000	-	.	gene_id "MSTRG.100072"; transcript_id "MSTRG.100072.23"; exon_number "20";
chr2	StringTie	exon	127768933	127769001	1000	-	.	gene_id "MSTRG.100072"; transcript_id "MSTRG.100072.23"; exon_number "21";
chr2	StringTie	exon	127770778	127771004	1000	-	.	gene_id "MSTRG.100072"; transcript_id "MSTRG.100072.23"; exon_number "22";
chr2	StringTie	exon	127788896	127789351	1000	-	.	gene_id "MSTRG.100072"; transcript_id "MSTRG.100072.23"; exon_number "23";
chr2	StringTie	exon	127811012	127811249	1000	-	.	gene_id "MSTRG.100072"; transcript_id "MSTRG.100072.23"; exon_number "24";
chr2	StringTie	transcript	127700156	127811178	1000	-	.	gene_id "MSTRG.100072"; transcript_id "MSTRG.100072.24";
chr2	StringTie	exon	127700156	127700864	1000	-	.	gene_id "MSTRG.100072"; transcript_id "MSTRG.100072.24"; exon_number "1";
chr2	StringTie	exon	127701006	127706552	1000	-	.	gene_id "MSTRG.100072"; transcript_id "MSTRG.100072.24"; exon_number "2";
chr2	StringTie	exon	127708677	127708892	1000	-	.	gene_id "MSTRG.100072"; transcript_id "MSTRG.100072.24"; exon_number "3";
chr2	StringTie	exon	127709490	127709582	1000	-	.	gene_id "MSTRG.100072"; transcript_id "MSTRG.100072.24"; exon_number "4";
chr2	StringTie	exon	127709693	127709856	1000	-	.	gene_id "MSTRG.100072"; transcript_id "MSTRG.100072.24"; exon_number "5";
chr2	StringTie	exon	127713583	127714021	1000	-	.	gene_id "MSTRG.100072"; transcript_id "MSTRG.100072.24"; exon_number "6";
chr2	StringTie	exon	127717155	127717263	1000	-	.	gene_id "MSTRG.100072"; transcript_id "MSTRG.100072.24"; exon_number "7";
chr2	StringTie	exon	127719265	127720353	1000	-	.	gene_id "MSTRG.100072"; transcript_id "MSTRG.100072.24"; exon_number "8";
chr2	StringTie	exon	127721836	127721988	1000	-	.	gene_id "MSTRG.100072"; transcript_id "MSTRG.100072.24"; exon_number "9";
chr2	StringTie	exon	127722591	127722730	1000	-	.	gene_id "MSTRG.100072"; transcript_id "MSTRG.100072.24"; exon_number "10";
chr2	StringTie	exon	127722958	127723044	1000	-	.	gene_id "MSTRG.100072"; transcript_id "MSTRG.100072.24"; exon_number "11";
chr2	StringTie	exon	127723253	127723347	1000	-	.	gene_id "MSTRG.100072"; transcript_id "MSTRG.100072.24"; exon_number "12";
chr2	StringTie	exon	127724333	127724443	1000	-	.	gene_id "MSTRG.100072"; transcript_id "MSTRG.100072.24"; exon_number "13";
chr2	StringTie	exon	127724887	127724965	1000	-	.	gene_id "MSTRG.100072"; transcript_id "MSTRG.100072.24"; exon_number "14";
chr2	StringTie	exon	127725061	127725215	1000	-	.	gene_id "MSTRG.100072"; transcript_id "MSTRG.100072.24"; exon_number "15";
chr2	StringTie	exon	127726651	127726777	1000	-	.	gene_id "MSTRG.100072"; transcript_id "MSTRG.100072.24"; exon_number "16";
chr2	StringTie	exon	127748915	127748948	1000	-	.	gene_id "MSTRG.100072"; transcript_id "MSTRG.100072.24"; exon_number "17";
chr2	StringTie	exon	127763062	127763159	1000	-	.	gene_id "MSTRG.100072"; transcript_id "MSTRG.100072.24"; exon_number "18";
chr2	StringTie	exon	127764828	127764979	1000	-	.	gene_id "MSTRG.100072"; transcript_id "MSTRG.100072.24"; exon_number "19";
chr2	StringTie	exon	127765174	127765269	1000	-	.	gene_id "MSTRG.100072"; transcript_id "MSTRG.100072.24"; exon_number "20";
chr2	StringTie	exon	127768189	127768293	1000	-	.	gene_id "MSTRG.100072"; transcript_id "MSTRG.100072.24"; exon_number "21";
chr2	StringTie	exon	127768933	127769001	1000	-	.	gene_id "MSTRG.100072"; transcript_id "MSTRG.100072.24"; exon_number "22";
chr2	StringTie	exon	127770778	127771004	1000	-	.	gene_id "MSTRG.100072"; transcript_id "MSTRG.100072.24"; exon_number "23";
chr2	StringTie	exon	127788856	127789418	1000	-	.	gene_id "MSTRG.100072"; transcript_id "MSTRG.100072.24"; exon_number "24";
chr2	StringTie	exon	127811012	127811178	1000	-	.	gene_id "MSTRG.100072"; transcript_id "MSTRG.100072.24"; exon_number "25";
chr2	StringTie	transcript	127700449	127730199	1000	-	.	gene_id "MSTRG.100072"; transcript_id "MSTRG.100072.25";
chr2	StringTie	exon	127700449	127700864	1000	-	.	gene_id "MSTRG.100072"; transcript_id "MSTRG.100072.25"; exon_number "1";
chr2	StringTie	exon	127701824	127706552	1000	-	.	gene_id "MSTRG.100072"; transcript_id "MSTRG.100072.25"; exon_number "2";
chr2	StringTie	exon	127708677	127708892	1000	-	.	gene_id "MSTRG.100072"; transcript_id "MSTRG.100072.25"; exon_number "3";
chr2	StringTie	exon	127709490	127709582	1000	-	.	gene_id "MSTRG.100072"; transcript_id "MSTRG.100072.25"; exon_number "4";
chr2	StringTie	exon	127709693	127709856	1000	-	.	gene_id "MSTRG.100072"; transcript_id "MSTRG.100072.25"; exon_number "5";
chr2	StringTie	exon	127713583	127714021	1000	-	.	gene_id "MSTRG.100072"; transcript_id "MSTRG.100072.25"; exon_number "6";
chr2	StringTie	exon	127717155	127717263	1000	-	.	gene_id "MSTRG.100072"; transcript_id "MSTRG.100072.25"; exon_number "7";
chr2	StringTie	exon	127719265	127720353	1000	-	.	gene_id "MSTRG.100072"; transcript_id "MSTRG.100072.25"; exon_number "8";
chr2	StringTie	exon	127721836	127721988	1000	-	.	gene_id "MSTRG.100072"; transcript_id "MSTRG.100072.25"; exon_number "9";
chr2	StringTie	exon	127722591	127722730	1000	-	.	gene_id "MSTRG.100072"; transcript_id "MSTRG.100072.25"; exon_number "10";
chr2	StringTie	exon	127722958	127723044	1000	-	.	gene_id "MSTRG.100072"; transcript_id "MSTRG.100072.25"; exon_number "11";
chr2	StringTie	exon	127723253	127723347	1000	-	.	gene_id "MSTRG.100072"; transcript_id "MSTRG.100072.25"; exon_number "12";
chr2	StringTie	exon	127724333	127724443	1000	-	.	gene_id "MSTRG.100072"; transcript_id "MSTRG.100072.25"; exon_number "13";
chr2	StringTie	exon	127724887	127724965	1000	-	.	gene_id "MSTRG.100072"; transcript_id "MSTRG.100072.25"; exon_number "14";
chr2	StringTie	exon	127725061	127725215	1000	-	.	gene_id "MSTRG.100072"; transcript_id "MSTRG.100072.25"; exon_number "15";
chr2	StringTie	exon	127726651	127726777	1000	-	.	gene_id "MSTRG.100072"; transcript_id "MSTRG.100072.25"; exon_number "16";
chr2	StringTie	exon	127730177	127730199	1000	-	.	gene_id "MSTRG.100072"; transcript_id "MSTRG.100072.25"; exon_number "17";
chr2	StringTie	transcript	127700592	127731901	1000	-	.	gene_id "MSTRG.100072"; transcript_id "MSTRG.100072.26";
chr2	StringTie	exon	127700592	127700864	1000	-	.	gene_id "MSTRG.100072"; transcript_id "MSTRG.100072.26"; exon_number "1";
chr2	StringTie	exon	127701562	127706552	1000	-	.	gene_id "MSTRG.100072"; transcript_id "MSTRG.100072.26"; exon_number "2";
chr2	StringTie	exon	127708677	127708892	1000	-	.	gene_id "MSTRG.100072"; transcript_id "MSTRG.100072.26"; exon_number "3";
chr2	StringTie	exon	127709490	127709582	1000	-	.	gene_id "MSTRG.100072"; transcript_id "MSTRG.100072.26"; exon_number "4";
chr2	StringTie	exon	127709693	127709856	1000	-	.	gene_id "MSTRG.100072"; transcript_id "MSTRG.100072.26"; exon_number "5";
chr2	StringTie	exon	127713583	127714021	1000	-	.	gene_id "MSTRG.100072"; transcript_id "MSTRG.100072.26"; exon_number "6";
chr2	StringTie	exon	127717155	127717263	1000	-	.	gene_id "MSTRG.100072"; transcript_id "MSTRG.100072.26"; exon_number "7";
chr2	StringTie	exon	127719265	127720353	1000	-	.	gene_id "MSTRG.100072"; transcript_id "MSTRG.100072.26"; exon_number "8";
chr2	StringTie	exon	127721836	127721988	1000	-	.	gene_id "MSTRG.100072"; transcript_id "MSTRG.100072.26"; exon_number "9";
chr2	StringTie	exon	127722591	127722730	1000	-	.	gene_id "MSTRG.100072"; transcript_id "MSTRG.100072.26"; exon_number "10";
chr2	StringTie	exon	127722958	127723044	1000	-	.	gene_id "MSTRG.100072"; transcript_id "MSTRG.100072.26"; exon_number "11";
chr2	StringTie	exon	127723253	127723347	1000	-	.	gene_id "MSTRG.100072"; transcript_id "MSTRG.100072.26"; exon_number "12";
chr2	StringTie	exon	127724333	127724443	1000	-	.	gene_id "MSTRG.100072"; transcript_id "MSTRG.100072.26"; exon_number "13";
chr2	StringTie	exon	127724887	127724965	1000	-	.	gene_id "MSTRG.100072"; transcript_id "MSTRG.100072.26"; exon_number "14";
chr2	StringTie	exon	127725061	127725215	1000	-	.	gene_id "MSTRG.100072"; transcript_id "MSTRG.100072.26"; exon_number "15";
chr2	StringTie	exon	127726651	127726777	1000	-	.	gene_id "MSTRG.100072"; transcript_id "MSTRG.100072.26"; exon_number "16";
chr2	StringTie	exon	127731783	127731901	1000	-	.	gene_id "MSTRG.100072"; transcript_id "MSTRG.100072.26"; exon_number "17";
chr2	StringTie	transcript	127700597	127774523	1000	-	.	gene_id "MSTRG.100072"; transcript_id "MSTRG.100072.27";
chr2	StringTie	exon	127700597	127700864	1000	-	.	gene_id "MSTRG.100072"; transcript_id "MSTRG.100072.27"; exon_number "1";
chr2	StringTie	exon	127701103	127706552	1000	-	.	gene_id "MSTRG.100072"; transcript_id "MSTRG.100072.27"; exon_number "2";
chr2	StringTie	exon	127708677	127708892	1000	-	.	gene_id "MSTRG.100072"; transcript_id "MSTRG.100072.27"; exon_number "3";
chr2	StringTie	exon	127709490	127709582	1000	-	.	gene_id "MSTRG.100072"; transcript_id "MSTRG.100072.27"; exon_number "4";
chr2	StringTie	exon	127709693	127709856	1000	-	.	gene_id "MSTRG.100072"; transcript_id "MSTRG.100072.27"; exon_number "5";
chr2	StringTie	exon	127713583	127714021	1000	-	.	gene_id "MSTRG.100072"; transcript_id "MSTRG.100072.27"; exon_number "6";
chr2	StringTie	exon	127717155	127717263	1000	-	.	gene_id "MSTRG.100072"; transcript_id "MSTRG.100072.27"; exon_number "7";
chr2	StringTie	exon	127719265	127720353	1000	-	.	gene_id "MSTRG.100072"; transcript_id "MSTRG.100072.27"; exon_number "8";
chr2	StringTie	exon	127721836	127721988	1000	-	.	gene_id "MSTRG.100072"; transcript_id "MSTRG.100072.27"; exon_number "9";
chr2	StringTie	exon	127722591	127722730	1000	-	.	gene_id "MSTRG.100072"; transcript_id "MSTRG.100072.27"; exon_number "10";
chr2	StringTie	exon	127722958	127723044	1000	-	.	gene_id "MSTRG.100072"; transcript_id "MSTRG.100072.27"; exon_number "11";
chr2	StringTie	exon	127723253	127723347	1000	-	.	gene_id "MSTRG.100072"; transcript_id "MSTRG.100072.27"; exon_number "12";
chr2	StringTie	exon	127724333	127724443	1000	-	.	gene_id "MSTRG.100072"; transcript_id "MSTRG.100072.27"; exon_number "13";
chr2	StringTie	exon	127724887	127724965	1000	-	.	gene_id "MSTRG.100072"; transcript_id "MSTRG.100072.27"; exon_number "14";
chr2	StringTie	exon	127725061	127725215	1000	-	.	gene_id "MSTRG.100072"; transcript_id "MSTRG.100072.27"; exon_number "15";
chr2	StringTie	exon	127726651	127726777	1000	-	.	gene_id "MSTRG.100072"; transcript_id "MSTRG.100072.27"; exon_number "16";
chr2	StringTie	exon	127748915	127748948	1000	-	.	gene_id "MSTRG.100072"; transcript_id "MSTRG.100072.27"; exon_number "17";
chr2	StringTie	exon	127763062	127763159	1000	-	.	gene_id "MSTRG.100072"; transcript_id "MSTRG.100072.27"; exon_number "18";
chr2	StringTie	exon	127764828	127764979	1000	-	.	gene_id "MSTRG.100072"; transcript_id "MSTRG.100072.27"; exon_number "19";
chr2	StringTie	exon	127765174	127765269	1000	-	.	gene_id "MSTRG.100072"; transcript_id "MSTRG.100072.27"; exon_number "20";
chr2	StringTie	exon	127768189	127768293	1000	-	.	gene_id "MSTRG.100072"; transcript_id "MSTRG.100072.27"; exon_number "21";
chr2	StringTie	exon	127768933	127769001	1000	-	.	gene_id "MSTRG.100072"; transcript_id "MSTRG.100072.27"; exon_number "22";
chr2	StringTie	exon	127770778	127771004	1000	-	.	gene_id "MSTRG.100072"; transcript_id "MSTRG.100072.27"; exon_number "23";
chr2	StringTie	exon	127772861	127774523	1000	-	.	gene_id "MSTRG.100072"; transcript_id "MSTRG.100072.27"; exon_number "24";
chr2	StringTie	transcript	127700678	127811187	1000	-	.	gene_id "MSTRG.100072"; transcript_id "MSTRG.100072.28";
chr2	StringTie	exon	127700678	127700864	1000	-	.	gene_id "MSTRG.100072"; transcript_id "MSTRG.100072.28"; exon_number "1";
chr2	StringTie	exon	127701006	127706552	1000	-	.	gene_id "MSTRG.100072"; transcript_id "MSTRG.100072.28"; exon_number "2";
chr2	StringTie	exon	127708677	127708892	1000	-	.	gene_id "MSTRG.100072"; transcript_id "MSTRG.100072.28"; exon_number "3";
chr2	StringTie	exon	127709490	127709582	1000	-	.	gene_id "MSTRG.100072"; transcript_id "MSTRG.100072.28"; exon_number "4";
chr2	StringTie	exon	127709693	127709856	1000	-	.	gene_id "MSTRG.100072"; transcript_id "MSTRG.100072.28"; exon_number "5";
chr2	StringTie	exon	127717155	127717263	1000	-	.	gene_id "MSTRG.100072"; transcript_id "MSTRG.100072.28"; exon_number "6";
chr2	StringTie	exon	127719265	127720353	1000	-	.	gene_id "MSTRG.100072"; transcript_id "MSTRG.100072.28"; exon_number "7";
chr2	StringTie	exon	127721836	127721988	1000	-	.	gene_id "MSTRG.100072"; transcript_id "MSTRG.100072.28"; exon_number "8";
chr2	StringTie	exon	127722591	127722730	1000	-	.	gene_id "MSTRG.100072"; transcript_id "MSTRG.100072.28"; exon_number "9";
chr2	StringTie	exon	127722958	127723044	1000	-	.	gene_id "MSTRG.100072"; transcript_id "MSTRG.100072.28"; exon_number "10";
chr2	StringTie	exon	127723253	127723347	1000	-	.	gene_id "MSTRG.100072"; transcript_id "MSTRG.100072.28"; exon_number "11";
chr2	StringTie	exon	127724333	127724443	1000	-	.	gene_id "MSTRG.100072"; transcript_id "MSTRG.100072.28"; exon_number "12";
chr2	StringTie	exon	127724887	127724965	1000	-	.	gene_id "MSTRG.100072"; transcript_id "MSTRG.100072.28"; exon_number "13";
chr2	StringTie	exon	127725061	127725215	1000	-	.	gene_id "MSTRG.100072"; transcript_id "MSTRG.100072.28"; exon_number "14";
chr2	StringTie	exon	127726651	127726777	1000	-	.	gene_id "MSTRG.100072"; transcript_id "MSTRG.100072.28"; exon_number "15";
chr2	StringTie	exon	127763062	127763159	1000	-	.	gene_id "MSTRG.100072"; transcript_id "MSTRG.100072.28"; exon_number "16";
chr2	StringTie	exon	127764828	127764979	1000	-	.	gene_id "MSTRG.100072"; transcript_id "MSTRG.100072.28"; exon_number "17";
chr2	StringTie	exon	127765174	127765269	1000	-	.	gene_id "MSTRG.100072"; transcript_id "MSTRG.100072.28"; exon_number "18";
chr2	StringTie	exon	127768189	127768293	1000	-	.	gene_id "MSTRG.100072"; transcript_id "MSTRG.100072.28"; exon_number "19";
chr2	StringTie	exon	127768933	127769001	1000	-	.	gene_id "MSTRG.100072"; transcript_id "MSTRG.100072.28"; exon_number "20";
chr2	StringTie	exon	127811012	127811187	1000	-	.	gene_id "MSTRG.100072"; transcript_id "MSTRG.100072.28"; exon_number "21";
chr2	StringTie	transcript	127700806	127731910	1000	-	.	gene_id "MSTRG.100072"; transcript_id "MSTRG.100072.29";
chr2	StringTie	exon	127700806	127700864	1000	-	.	gene_id "MSTRG.100072"; transcript_id "MSTRG.100072.29"; exon_number "1";
chr2	StringTie	exon	127701103	127706552	1000	-	.	gene_id "MSTRG.100072"; transcript_id "MSTRG.100072.29"; exon_number "2";
chr2	StringTie	exon	127708677	127708892	1000	-	.	gene_id "MSTRG.100072"; transcript_id "MSTRG.100072.29"; exon_number "3";
chr2	StringTie	exon	127709490	127709582	1000	-	.	gene_id "MSTRG.100072"; transcript_id "MSTRG.100072.29"; exon_number "4";
chr2	StringTie	exon	127709693	127709856	1000	-	.	gene_id "MSTRG.100072"; transcript_id "MSTRG.100072.29"; exon_number "5";
chr2	StringTie	exon	127713583	127714021	1000	-	.	gene_id "MSTRG.100072"; transcript_id "MSTRG.100072.29"; exon_number "6";
chr2	StringTie	exon	127717155	127717263	1000	-	.	gene_id "MSTRG.100072"; transcript_id "MSTRG.100072.29"; exon_number "7";
chr2	StringTie	exon	127719265	127720353	1000	-	.	gene_id "MSTRG.100072"; transcript_id "MSTRG.100072.29"; exon_number "8";
chr2	StringTie	exon	127721836	127721988	1000	-	.	gene_id "MSTRG.100072"; transcript_id "MSTRG.100072.29"; exon_number "9";
chr2	StringTie	exon	127722591	127722730	1000	-	.	gene_id "MSTRG.100072"; transcript_id "MSTRG.100072.29"; exon_number "10";
chr2	StringTie	exon	127722958	127723044	1000	-	.	gene_id "MSTRG.100072"; transcript_id "MSTRG.100072.29"; exon_number "11";
chr2	StringTie	exon	127723253	127723347	1000	-	.	gene_id "MSTRG.100072"; transcript_id "MSTRG.100072.29"; exon_number "12";
chr2	StringTie	exon	127724333	127724443	1000	-	.	gene_id "MSTRG.100072"; transcript_id "MSTRG.100072.29"; exon_number "13";
chr2	StringTie	exon	127724887	127724965	1000	-	.	gene_id "MSTRG.100072"; transcript_id "MSTRG.100072.29"; exon_number "14";
chr2	StringTie	exon	127725061	127725215	1000	-	.	gene_id "MSTRG.100072"; transcript_id "MSTRG.100072.29"; exon_number "15";
chr2	StringTie	exon	127726651	127726777	1000	-	.	gene_id "MSTRG.100072"; transcript_id "MSTRG.100072.29"; exon_number "16";
chr2	StringTie	exon	127731783	127731910	1000	-	.	gene_id "MSTRG.100072"; transcript_id "MSTRG.100072.29"; exon_number "17";
chr2	StringTie	transcript	127693972	127811187	1000	-	.	gene_id "MSTRG.100072"; transcript_id "MSTRG.100072.3";
chr2	StringTie	exon	127693972	127694848	1000	-	.	gene_id "MSTRG.100072"; transcript_id "MSTRG.100072.3"; exon_number "1";
chr2	StringTie	exon	127699242	127699319	1000	-	.	gene_id "MSTRG.100072"; transcript_id "MSTRG.100072.3"; exon_number "2";
chr2	StringTie	exon	127700609	127700864	1000	-	.	gene_id "MSTRG.100072"; transcript_id "MSTRG.100072.3"; exon_number "3";
chr2	StringTie	exon	127701562	127706552	1000	-	.	gene_id "MSTRG.100072"; transcript_id "MSTRG.100072.3"; exon_number "4";
chr2	StringTie	exon	127708677	127708892	1000	-	.	gene_id "MSTRG.100072"; transcript_id "MSTRG.100072.3"; exon_number "5";
chr2	StringTie	exon	127709490	127709582	1000	-	.	gene_id "MSTRG.100072"; transcript_id "MSTRG.100072.3"; exon_number "6";
chr2	StringTie	exon	127709693	127709856	1000	-	.	gene_id "MSTRG.100072"; transcript_id "MSTRG.100072.3"; exon_number "7";
chr2	StringTie	exon	127713583	127714021	1000	-	.	gene_id "MSTRG.100072"; transcript_id "MSTRG.100072.3"; exon_number "8";
chr2	StringTie	exon	127717155	127717263	1000	-	.	gene_id "MSTRG.100072"; transcript_id "MSTRG.100072.3"; exon_number "9";
chr2	StringTie	exon	127719265	127720353	1000	-	.	gene_id "MSTRG.100072"; transcript_id "MSTRG.100072.3"; exon_number "10";
chr2	StringTie	exon	127721836	127721988	1000	-	.	gene_id "MSTRG.100072"; transcript_id "MSTRG.100072.3"; exon_number "11";
chr2	StringTie	exon	127722591	127722730	1000	-	.	gene_id "MSTRG.100072"; transcript_id "MSTRG.100072.3"; exon_number "12";
chr2	StringTie	exon	127722958	127723044	1000	-	.	gene_id "MSTRG.100072"; transcript_id "MSTRG.100072.3"; exon_number "13";
chr2	StringTie	exon	127723253	127723347	1000	-	.	gene_id "MSTRG.100072"; transcript_id "MSTRG.100072.3"; exon_number "14";
chr2	StringTie	exon	127724333	127724443	1000	-	.	gene_id "MSTRG.100072"; transcript_id "MSTRG.100072.3"; exon_number "15";
chr2	StringTie	exon	127724887	127724965	1000	-	.	gene_id "MSTRG.100072"; transcript_id "MSTRG.100072.3"; exon_number "16";
chr2	StringTie	exon	127725061	127725215	1000	-	.	gene_id "MSTRG.100072"; transcript_id "MSTRG.100072.3"; exon_number "17";
chr2	StringTie	exon	127726651	127726777	1000	-	.	gene_id "MSTRG.100072"; transcript_id "MSTRG.100072.3"; exon_number "18";
chr2	StringTie	exon	127763062	127763159	1000	-	.	gene_id "MSTRG.100072"; transcript_id "MSTRG.100072.3"; exon_number "19";
chr2	StringTie	exon	127764828	127764979	1000	-	.	gene_id "MSTRG.100072"; transcript_id "MSTRG.100072.3"; exon_number "20";
chr2	StringTie	exon	127765174	127765269	1000	-	.	gene_id "MSTRG.100072"; transcript_id "MSTRG.100072.3"; exon_number "21";
chr2	StringTie	exon	127768189	127768293	1000	-	.	gene_id "MSTRG.100072"; transcript_id "MSTRG.100072.3"; exon_number "22";
chr2	StringTie	exon	127768933	127769001	1000	-	.	gene_id "MSTRG.100072"; transcript_id "MSTRG.100072.3"; exon_number "23";
chr2	StringTie	exon	127811012	127811187	1000	-	.	gene_id "MSTRG.100072"; transcript_id "MSTRG.100072.3"; exon_number "24";
chr2	StringTie	transcript	127700839	127789658	1000	-	.	gene_id "MSTRG.100072"; transcript_id "MSTRG.100072.30";
chr2	StringTie	exon	127700839	127700864	1000	-	.	gene_id "MSTRG.100072"; transcript_id "MSTRG.100072.30"; exon_number "1";
chr2	StringTie	exon	127701110	127706552	1000	-	.	gene_id "MSTRG.100072"; transcript_id "MSTRG.100072.30"; exon_number "2";
chr2	StringTie	exon	127708677	127708892	1000	-	.	gene_id "MSTRG.100072"; transcript_id "MSTRG.100072.30"; exon_number "3";
chr2	StringTie	exon	127709490	127709582	1000	-	.	gene_id "MSTRG.100072"; transcript_id "MSTRG.100072.30"; exon_number "4";
chr2	StringTie	exon	127709693	127709856	1000	-	.	gene_id "MSTRG.100072"; transcript_id "MSTRG.100072.30"; exon_number "5";
chr2	StringTie	exon	127713583	127714021	1000	-	.	gene_id "MSTRG.100072"; transcript_id "MSTRG.100072.30"; exon_number "6";
chr2	StringTie	exon	127717155	127717263	1000	-	.	gene_id "MSTRG.100072"; transcript_id "MSTRG.100072.30"; exon_number "7";
chr2	StringTie	exon	127719265	127720353	1000	-	.	gene_id "MSTRG.100072"; transcript_id "MSTRG.100072.30"; exon_number "8";
chr2	StringTie	exon	127721836	127721988	1000	-	.	gene_id "MSTRG.100072"; transcript_id "MSTRG.100072.30"; exon_number "9";
chr2	StringTie	exon	127722591	127722730	1000	-	.	gene_id "MSTRG.100072"; transcript_id "MSTRG.100072.30"; exon_number "10";
chr2	StringTie	exon	127722958	127723044	1000	-	.	gene_id "MSTRG.100072"; transcript_id "MSTRG.100072.30"; exon_number "11";
chr2	StringTie	exon	127723253	127723347	1000	-	.	gene_id "MSTRG.100072"; transcript_id "MSTRG.100072.30"; exon_number "12";
chr2	StringTie	exon	127724333	127724443	1000	-	.	gene_id "MSTRG.100072"; transcript_id "MSTRG.100072.30"; exon_number "13";
chr2	StringTie	exon	127724887	127724965	1000	-	.	gene_id "MSTRG.100072"; transcript_id "MSTRG.100072.30"; exon_number "14";
chr2	StringTie	exon	127725061	127725215	1000	-	.	gene_id "MSTRG.100072"; transcript_id "MSTRG.100072.30"; exon_number "15";
chr2	StringTie	exon	127726651	127726777	1000	-	.	gene_id "MSTRG.100072"; transcript_id "MSTRG.100072.30"; exon_number "16";
chr2	StringTie	exon	127763062	127763159	1000	-	.	gene_id "MSTRG.100072"; transcript_id "MSTRG.100072.30"; exon_number "17";
chr2	StringTie	exon	127764828	127764979	1000	-	.	gene_id "MSTRG.100072"; transcript_id "MSTRG.100072.30"; exon_number "18";
chr2	StringTie	exon	127765174	127765269	1000	-	.	gene_id "MSTRG.100072"; transcript_id "MSTRG.100072.30"; exon_number "19";
chr2	StringTie	exon	127768189	127768293	1000	-	.	gene_id "MSTRG.100072"; transcript_id "MSTRG.100072.30"; exon_number "20";
chr2	StringTie	exon	127768933	127769001	1000	-	.	gene_id "MSTRG.100072"; transcript_id "MSTRG.100072.30"; exon_number "21";
chr2	StringTie	exon	127770778	127771004	1000	-	.	gene_id "MSTRG.100072"; transcript_id "MSTRG.100072.30"; exon_number "22";
chr2	StringTie	exon	127788856	127789658	1000	-	.	gene_id "MSTRG.100072"; transcript_id "MSTRG.100072.30"; exon_number "23";
chr2	StringTie	transcript	127700841	127731967	1000	-	.	gene_id "MSTRG.100072"; transcript_id "MSTRG.100072.31";
chr2	StringTie	exon	127700841	127700864	1000	-	.	gene_id "MSTRG.100072"; transcript_id "MSTRG.100072.31"; exon_number "1";
chr2	StringTie	exon	127701286	127706552	1000	-	.	gene_id "MSTRG.100072"; transcript_id "MSTRG.100072.31"; exon_number "2";
chr2	StringTie	exon	127708677	127708892	1000	-	.	gene_id "MSTRG.100072"; transcript_id "MSTRG.100072.31"; exon_number "3";
chr2	StringTie	exon	127709490	127709582	1000	-	.	gene_id "MSTRG.100072"; transcript_id "MSTRG.100072.31"; exon_number "4";
chr2	StringTie	exon	127709693	127709856	1000	-	.	gene_id "MSTRG.100072"; transcript_id "MSTRG.100072.31"; exon_number "5";
chr2	StringTie	exon	127713583	127714021	1000	-	.	gene_id "MSTRG.100072"; transcript_id "MSTRG.100072.31"; exon_number "6";
chr2	StringTie	exon	127717155	127717263	1000	-	.	gene_id "MSTRG.100072"; transcript_id "MSTRG.100072.31"; exon_number "7";
chr2	StringTie	exon	127719265	127720353	1000	-	.	gene_id "MSTRG.100072"; transcript_id "MSTRG.100072.31"; exon_number "8";
chr2	StringTie	exon	127721836	127721988	1000	-	.	gene_id "MSTRG.100072"; transcript_id "MSTRG.100072.31"; exon_number "9";
chr2	StringTie	exon	127722591	127722730	1000	-	.	gene_id "MSTRG.100072"; transcript_id "MSTRG.100072.31"; exon_number "10";
chr2	StringTie	exon	127722958	127723044	1000	-	.	gene_id "MSTRG.100072"; transcript_id "MSTRG.100072.31"; exon_number "11";
chr2	StringTie	exon	127723253	127723347	1000	-	.	gene_id "MSTRG.100072"; transcript_id "MSTRG.100072.31"; exon_number "12";
chr2	StringTie	exon	127724333	127724443	1000	-	.	gene_id "MSTRG.100072"; transcript_id "MSTRG.100072.31"; exon_number "13";
chr2	StringTie	exon	127724887	127724965	1000	-	.	gene_id "MSTRG.100072"; transcript_id "MSTRG.100072.31"; exon_number "14";
chr2	StringTie	exon	127725061	127725215	1000	-	.	gene_id "MSTRG.100072"; transcript_id "MSTRG.100072.31"; exon_number "15";
chr2	StringTie	exon	127726651	127726777	1000	-	.	gene_id "MSTRG.100072"; transcript_id "MSTRG.100072.31"; exon_number "16";
chr2	StringTie	exon	127731783	127731967	1000	-	.	gene_id "MSTRG.100072"; transcript_id "MSTRG.100072.31"; exon_number "17";
chr2	StringTie	transcript	127700847	127811168	1000	-	.	gene_id "MSTRG.100072"; transcript_id "MSTRG.100072.32";
chr2	StringTie	exon	127700847	127700864	1000	-	.	gene_id "MSTRG.100072"; transcript_id "MSTRG.100072.32"; exon_number "1";
chr2	StringTie	exon	127701103	127706552	1000	-	.	gene_id "MSTRG.100072"; transcript_id "MSTRG.100072.32"; exon_number "2";
chr2	StringTie	exon	127708677	127708892	1000	-	.	gene_id "MSTRG.100072"; transcript_id "MSTRG.100072.32"; exon_number "3";
chr2	StringTie	exon	127709490	127709582	1000	-	.	gene_id "MSTRG.100072"; transcript_id "MSTRG.100072.32"; exon_number "4";
chr2	StringTie	exon	127709693	127709856	1000	-	.	gene_id "MSTRG.100072"; transcript_id "MSTRG.100072.32"; exon_number "5";
chr2	StringTie	exon	127713583	127714021	1000	-	.	gene_id "MSTRG.100072"; transcript_id "MSTRG.100072.32"; exon_number "6";
chr2	StringTie	exon	127717155	127717263	1000	-	.	gene_id "MSTRG.100072"; transcript_id "MSTRG.100072.32"; exon_number "7";
chr2	StringTie	exon	127719265	127720353	1000	-	.	gene_id "MSTRG.100072"; transcript_id "MSTRG.100072.32"; exon_number "8";
chr2	StringTie	exon	127721836	127721988	1000	-	.	gene_id "MSTRG.100072"; transcript_id "MSTRG.100072.32"; exon_number "9";
chr2	StringTie	exon	127722591	127722730	1000	-	.	gene_id "MSTRG.100072"; transcript_id "MSTRG.100072.32"; exon_number "10";
chr2	StringTie	exon	127722958	127723044	1000	-	.	gene_id "MSTRG.100072"; transcript_id "MSTRG.100072.32"; exon_number "11";
chr2	StringTie	exon	127723253	127723347	1000	-	.	gene_id "MSTRG.100072"; transcript_id "MSTRG.100072.32"; exon_number "12";
chr2	StringTie	exon	127724333	127724443	1000	-	.	gene_id "MSTRG.100072"; transcript_id "MSTRG.100072.32"; exon_number "13";
chr2	StringTie	exon	127724887	127724965	1000	-	.	gene_id "MSTRG.100072"; transcript_id "MSTRG.100072.32"; exon_number "14";
chr2	StringTie	exon	127725061	127725215	1000	-	.	gene_id "MSTRG.100072"; transcript_id "MSTRG.100072.32"; exon_number "15";
chr2	StringTie	exon	127726651	127726777	1000	-	.	gene_id "MSTRG.100072"; transcript_id "MSTRG.100072.32"; exon_number "16";
chr2	StringTie	exon	127763062	127763159	1000	-	.	gene_id "MSTRG.100072"; transcript_id "MSTRG.100072.32"; exon_number "17";
chr2	StringTie	exon	127764828	127764979	1000	-	.	gene_id "MSTRG.100072"; transcript_id "MSTRG.100072.32"; exon_number "18";
chr2	StringTie	exon	127765174	127765269	1000	-	.	gene_id "MSTRG.100072"; transcript_id "MSTRG.100072.32"; exon_number "19";
chr2	StringTie	exon	127768189	127768293	1000	-	.	gene_id "MSTRG.100072"; transcript_id "MSTRG.100072.32"; exon_number "20";
chr2	StringTie	exon	127768933	127769001	1000	-	.	gene_id "MSTRG.100072"; transcript_id "MSTRG.100072.32"; exon_number "21";
chr2	StringTie	exon	127770778	127771004	1000	-	.	gene_id "MSTRG.100072"; transcript_id "MSTRG.100072.32"; exon_number "22";
chr2	StringTie	exon	127811012	127811168	1000	-	.	gene_id "MSTRG.100072"; transcript_id "MSTRG.100072.32"; exon_number "23";
chr2	StringTie	transcript	127700863	127811329	1000	-	.	gene_id "MSTRG.100072"; transcript_id "MSTRG.100072.33";
chr2	StringTie	exon	127700863	127706552	1000	-	.	gene_id "MSTRG.100072"; transcript_id "MSTRG.100072.33"; exon_number "1";
chr2	StringTie	exon	127708677	127708892	1000	-	.	gene_id "MSTRG.100072"; transcript_id "MSTRG.100072.33"; exon_number "2";
chr2	StringTie	exon	127709490	127709582	1000	-	.	gene_id "MSTRG.100072"; transcript_id "MSTRG.100072.33"; exon_number "3";
chr2	StringTie	exon	127709693	127709856	1000	-	.	gene_id "MSTRG.100072"; transcript_id "MSTRG.100072.33"; exon_number "4";
chr2	StringTie	exon	127717155	127717263	1000	-	.	gene_id "MSTRG.100072"; transcript_id "MSTRG.100072.33"; exon_number "5";
chr2	StringTie	exon	127719265	127720353	1000	-	.	gene_id "MSTRG.100072"; transcript_id "MSTRG.100072.33"; exon_number "6";
chr2	StringTie	exon	127721836	127721988	1000	-	.	gene_id "MSTRG.100072"; transcript_id "MSTRG.100072.33"; exon_number "7";
chr2	StringTie	exon	127722591	127722730	1000	-	.	gene_id "MSTRG.100072"; transcript_id "MSTRG.100072.33"; exon_number "8";
chr2	StringTie	exon	127722958	127723044	1000	-	.	gene_id "MSTRG.100072"; transcript_id "MSTRG.100072.33"; exon_number "9";
chr2	StringTie	exon	127723253	127723347	1000	-	.	gene_id "MSTRG.100072"; transcript_id "MSTRG.100072.33"; exon_number "10";
chr2	StringTie	exon	127724333	127724443	1000	-	.	gene_id "MSTRG.100072"; transcript_id "MSTRG.100072.33"; exon_number "11";
chr2	StringTie	exon	127724887	127724965	1000	-	.	gene_id "MSTRG.100072"; transcript_id "MSTRG.100072.33"; exon_number "12";
chr2	StringTie	exon	127725061	127725215	1000	-	.	gene_id "MSTRG.100072"; transcript_id "MSTRG.100072.33"; exon_number "13";
chr2	StringTie	exon	127726651	127726777	1000	-	.	gene_id "MSTRG.100072"; transcript_id "MSTRG.100072.33"; exon_number "14";
chr2	StringTie	exon	127763062	127764979	1000	-	.	gene_id "MSTRG.100072"; transcript_id "MSTRG.100072.33"; exon_number "15";
chr2	StringTie	exon	127765174	127765269	1000	-	.	gene_id "MSTRG.100072"; transcript_id "MSTRG.100072.33"; exon_number "16";
chr2	StringTie	exon	127768189	127768293	1000	-	.	gene_id "MSTRG.100072"; transcript_id "MSTRG.100072.33"; exon_number "17";
chr2	StringTie	exon	127768933	127769001	1000	-	.	gene_id "MSTRG.100072"; transcript_id "MSTRG.100072.33"; exon_number "18";
chr2	StringTie	exon	127770778	127771004	1000	-	.	gene_id "MSTRG.100072"; transcript_id "MSTRG.100072.33"; exon_number "19";
chr2	StringTie	exon	127811012	127811329	1000	-	.	gene_id "MSTRG.100072"; transcript_id "MSTRG.100072.33"; exon_number "20";
chr2	StringTie	transcript	127700938	127811220	1000	-	.	gene_id "MSTRG.100072"; transcript_id "MSTRG.100072.34";
chr2	StringTie	exon	127700938	127706552	1000	-	.	gene_id "MSTRG.100072"; transcript_id "MSTRG.100072.34"; exon_number "1";
chr2	StringTie	exon	127708677	127708892	1000	-	.	gene_id "MSTRG.100072"; transcript_id "MSTRG.100072.34"; exon_number "2";
chr2	StringTie	exon	127709490	127709582	1000	-	.	gene_id "MSTRG.100072"; transcript_id "MSTRG.100072.34"; exon_number "3";
chr2	StringTie	exon	127709693	127709856	1000	-	.	gene_id "MSTRG.100072"; transcript_id "MSTRG.100072.34"; exon_number "4";
chr2	StringTie	exon	127717155	127717263	1000	-	.	gene_id "MSTRG.100072"; transcript_id "MSTRG.100072.34"; exon_number "5";
chr2	StringTie	exon	127719265	127720353	1000	-	.	gene_id "MSTRG.100072"; transcript_id "MSTRG.100072.34"; exon_number "6";
chr2	StringTie	exon	127721836	127721988	1000	-	.	gene_id "MSTRG.100072"; transcript_id "MSTRG.100072.34"; exon_number "7";
chr2	StringTie	exon	127722591	127722730	1000	-	.	gene_id "MSTRG.100072"; transcript_id "MSTRG.100072.34"; exon_number "8";
chr2	StringTie	exon	127722958	127723044	1000	-	.	gene_id "MSTRG.100072"; transcript_id "MSTRG.100072.34"; exon_number "9";
chr2	StringTie	exon	127723253	127723347	1000	-	.	gene_id "MSTRG.100072"; transcript_id "MSTRG.100072.34"; exon_number "10";
chr2	StringTie	exon	127724333	127724443	1000	-	.	gene_id "MSTRG.100072"; transcript_id "MSTRG.100072.34"; exon_number "11";
chr2	StringTie	exon	127724887	127724965	1000	-	.	gene_id "MSTRG.100072"; transcript_id "MSTRG.100072.34"; exon_number "12";
chr2	StringTie	exon	127725061	127725215	1000	-	.	gene_id "MSTRG.100072"; transcript_id "MSTRG.100072.34"; exon_number "13";
chr2	StringTie	exon	127726651	127726777	1000	-	.	gene_id "MSTRG.100072"; transcript_id "MSTRG.100072.34"; exon_number "14";
chr2	StringTie	exon	127763062	127763159	1000	-	.	gene_id "MSTRG.100072"; transcript_id "MSTRG.100072.34"; exon_number "15";
chr2	StringTie	exon	127764828	127764979	1000	-	.	gene_id "MSTRG.100072"; transcript_id "MSTRG.100072.34"; exon_number "16";
chr2	StringTie	exon	127765174	127765269	1000	-	.	gene_id "MSTRG.100072"; transcript_id "MSTRG.100072.34"; exon_number "17";
chr2	StringTie	exon	127768189	127768293	1000	-	.	gene_id "MSTRG.100072"; transcript_id "MSTRG.100072.34"; exon_number "18";
chr2	StringTie	exon	127768933	127769001	1000	-	.	gene_id "MSTRG.100072"; transcript_id "MSTRG.100072.34"; exon_number "19";
chr2	StringTie	exon	127770778	127771004	1000	-	.	gene_id "MSTRG.100072"; transcript_id "MSTRG.100072.34"; exon_number "20";
chr2	StringTie	exon	127811012	127811220	1000	-	.	gene_id "MSTRG.100072"; transcript_id "MSTRG.100072.34"; exon_number "21";
chr2	StringTie	transcript	127700982	127811166	1000	-	.	gene_id "MSTRG.100072"; transcript_id "MSTRG.100072.35";
chr2	StringTie	exon	127700982	127706552	1000	-	.	gene_id "MSTRG.100072"; transcript_id "MSTRG.100072.35"; exon_number "1";
chr2	StringTie	exon	127708677	127708892	1000	-	.	gene_id "MSTRG.100072"; transcript_id "MSTRG.100072.35"; exon_number "2";
chr2	StringTie	exon	127709490	127709582	1000	-	.	gene_id "MSTRG.100072"; transcript_id "MSTRG.100072.35"; exon_number "3";
chr2	StringTie	exon	127709693	127709856	1000	-	.	gene_id "MSTRG.100072"; transcript_id "MSTRG.100072.35"; exon_number "4";
chr2	StringTie	exon	127713583	127714021	1000	-	.	gene_id "MSTRG.100072"; transcript_id "MSTRG.100072.35"; exon_number "5";
chr2	StringTie	exon	127717155	127717263	1000	-	.	gene_id "MSTRG.100072"; transcript_id "MSTRG.100072.35"; exon_number "6";
chr2	StringTie	exon	127719265	127720353	1000	-	.	gene_id "MSTRG.100072"; transcript_id "MSTRG.100072.35"; exon_number "7";
chr2	StringTie	exon	127721836	127721988	1000	-	.	gene_id "MSTRG.100072"; transcript_id "MSTRG.100072.35"; exon_number "8";
chr2	StringTie	exon	127722591	127722730	1000	-	.	gene_id "MSTRG.100072"; transcript_id "MSTRG.100072.35"; exon_number "9";
chr2	StringTie	exon	127722958	127723044	1000	-	.	gene_id "MSTRG.100072"; transcript_id "MSTRG.100072.35"; exon_number "10";
chr2	StringTie	exon	127723253	127723347	1000	-	.	gene_id "MSTRG.100072"; transcript_id "MSTRG.100072.35"; exon_number "11";
chr2	StringTie	exon	127724333	127724438	1000	-	.	gene_id "MSTRG.100072"; transcript_id "MSTRG.100072.35"; exon_number "12";
chr2	StringTie	exon	127724887	127724965	1000	-	.	gene_id "MSTRG.100072"; transcript_id "MSTRG.100072.35"; exon_number "13";
chr2	StringTie	exon	127725061	127725215	1000	-	.	gene_id "MSTRG.100072"; transcript_id "MSTRG.100072.35"; exon_number "14";
chr2	StringTie	exon	127726651	127726777	1000	-	.	gene_id "MSTRG.100072"; transcript_id "MSTRG.100072.35"; exon_number "15";
chr2	StringTie	exon	127763062	127764979	1000	-	.	gene_id "MSTRG.100072"; transcript_id "MSTRG.100072.35"; exon_number "16";
chr2	StringTie	exon	127765174	127765269	1000	-	.	gene_id "MSTRG.100072"; transcript_id "MSTRG.100072.35"; exon_number "17";
chr2	StringTie	exon	127768189	127768293	1000	-	.	gene_id "MSTRG.100072"; transcript_id "MSTRG.100072.35"; exon_number "18";
chr2	StringTie	exon	127768933	127769001	1000	-	.	gene_id "MSTRG.100072"; transcript_id "MSTRG.100072.35"; exon_number "19";
chr2	StringTie	exon	127770778	127771004	1000	-	.	gene_id "MSTRG.100072"; transcript_id "MSTRG.100072.35"; exon_number "20";
chr2	StringTie	exon	127811012	127811166	1000	-	.	gene_id "MSTRG.100072"; transcript_id "MSTRG.100072.35"; exon_number "21";
chr2	StringTie	transcript	127700994	127811162	1000	-	.	gene_id "MSTRG.100072"; transcript_id "MSTRG.100072.36";
chr2	StringTie	exon	127700994	127706552	1000	-	.	gene_id "MSTRG.100072"; transcript_id "MSTRG.100072.36"; exon_number "1";
chr2	StringTie	exon	127708677	127708892	1000	-	.	gene_id "MSTRG.100072"; transcript_id "MSTRG.100072.36"; exon_number "2";
chr2	StringTie	exon	127709490	127709582	1000	-	.	gene_id "MSTRG.100072"; transcript_id "MSTRG.100072.36"; exon_number "3";
chr2	StringTie	exon	127709693	127709856	1000	-	.	gene_id "MSTRG.100072"; transcript_id "MSTRG.100072.36"; exon_number "4";
chr2	StringTie	exon	127713583	127714036	1000	-	.	gene_id "MSTRG.100072"; transcript_id "MSTRG.100072.36"; exon_number "5";
chr2	StringTie	exon	127717155	127717263	1000	-	.	gene_id "MSTRG.100072"; transcript_id "MSTRG.100072.36"; exon_number "6";
chr2	StringTie	exon	127719265	127720353	1000	-	.	gene_id "MSTRG.100072"; transcript_id "MSTRG.100072.36"; exon_number "7";
chr2	StringTie	exon	127721836	127721988	1000	-	.	gene_id "MSTRG.100072"; transcript_id "MSTRG.100072.36"; exon_number "8";
chr2	StringTie	exon	127722591	127722730	1000	-	.	gene_id "MSTRG.100072"; transcript_id "MSTRG.100072.36"; exon_number "9";
chr2	StringTie	exon	127722958	127723044	1000	-	.	gene_id "MSTRG.100072"; transcript_id "MSTRG.100072.36"; exon_number "10";
chr2	StringTie	exon	127723253	127723347	1000	-	.	gene_id "MSTRG.100072"; transcript_id "MSTRG.100072.36"; exon_number "11";
chr2	StringTie	exon	127724333	127724443	1000	-	.	gene_id "MSTRG.100072"; transcript_id "MSTRG.100072.36"; exon_number "12";
chr2	StringTie	exon	127724887	127724965	1000	-	.	gene_id "MSTRG.100072"; transcript_id "MSTRG.100072.36"; exon_number "13";
chr2	StringTie	exon	127725061	127725215	1000	-	.	gene_id "MSTRG.100072"; transcript_id "MSTRG.100072.36"; exon_number "14";
chr2	StringTie	exon	127726651	127726777	1000	-	.	gene_id "MSTRG.100072"; transcript_id "MSTRG.100072.36"; exon_number "15";
chr2	StringTie	exon	127763062	127764979	1000	-	.	gene_id "MSTRG.100072"; transcript_id "MSTRG.100072.36"; exon_number "16";
chr2	StringTie	exon	127765174	127765269	1000	-	.	gene_id "MSTRG.100072"; transcript_id "MSTRG.100072.36"; exon_number "17";
chr2	StringTie	exon	127768189	127768293	1000	-	.	gene_id "MSTRG.100072"; transcript_id "MSTRG.100072.36"; exon_number "18";
chr2	StringTie	exon	127768933	127769001	1000	-	.	gene_id "MSTRG.100072"; transcript_id "MSTRG.100072.36"; exon_number "19";
chr2	StringTie	exon	127770778	127771004	1000	-	.	gene_id "MSTRG.100072"; transcript_id "MSTRG.100072.36"; exon_number "20";
chr2	StringTie	exon	127811012	127811162	1000	-	.	gene_id "MSTRG.100072"; transcript_id "MSTRG.100072.36"; exon_number "21";
chr2	StringTie	transcript	127701022	127720254	1000	-	.	gene_id "MSTRG.100072"; transcript_id "MSTRG.100072.37";
chr2	StringTie	exon	127701022	127706552	1000	-	.	gene_id "MSTRG.100072"; transcript_id "MSTRG.100072.37"; exon_number "1";
chr2	StringTie	exon	127708677	127708823	1000	-	.	gene_id "MSTRG.100072"; transcript_id "MSTRG.100072.37"; exon_number "2";
chr2	StringTie	exon	127709490	127709856	1000	-	.	gene_id "MSTRG.100072"; transcript_id "MSTRG.100072.37"; exon_number "3";
chr2	StringTie	exon	127713583	127714021	1000	-	.	gene_id "MSTRG.100072"; transcript_id "MSTRG.100072.37"; exon_number "4";
chr2	StringTie	exon	127717155	127717263	1000	-	.	gene_id "MSTRG.100072"; transcript_id "MSTRG.100072.37"; exon_number "5";
chr2	StringTie	exon	127719265	127720254	1000	-	.	gene_id "MSTRG.100072"; transcript_id "MSTRG.100072.37"; exon_number "6";
chr2	StringTie	transcript	127701056	127811311	1000	-	.	gene_id "MSTRG.100072"; transcript_id "MSTRG.100072.39";
chr2	StringTie	exon	127701056	127706552	1000	-	.	gene_id "MSTRG.100072"; transcript_id "MSTRG.100072.39"; exon_number "1";
chr2	StringTie	exon	127708677	127708892	1000	-	.	gene_id "MSTRG.100072"; transcript_id "MSTRG.100072.39"; exon_number "2";
chr2	StringTie	exon	127709490	127709582	1000	-	.	gene_id "MSTRG.100072"; transcript_id "MSTRG.100072.39"; exon_number "3";
chr2	StringTie	exon	127709693	127709856	1000	-	.	gene_id "MSTRG.100072"; transcript_id "MSTRG.100072.39"; exon_number "4";
chr2	StringTie	exon	127713583	127714021	1000	-	.	gene_id "MSTRG.100072"; transcript_id "MSTRG.100072.39"; exon_number "5";
chr2	StringTie	exon	127717155	127717263	1000	-	.	gene_id "MSTRG.100072"; transcript_id "MSTRG.100072.39"; exon_number "6";
chr2	StringTie	exon	127719265	127720353	1000	-	.	gene_id "MSTRG.100072"; transcript_id "MSTRG.100072.39"; exon_number "7";
chr2	StringTie	exon	127721836	127721988	1000	-	.	gene_id "MSTRG.100072"; transcript_id "MSTRG.100072.39"; exon_number "8";
chr2	StringTie	exon	127722591	127722730	1000	-	.	gene_id "MSTRG.100072"; transcript_id "MSTRG.100072.39"; exon_number "9";
chr2	StringTie	exon	127722958	127723044	1000	-	.	gene_id "MSTRG.100072"; transcript_id "MSTRG.100072.39"; exon_number "10";
chr2	StringTie	exon	127723253	127723347	1000	-	.	gene_id "MSTRG.100072"; transcript_id "MSTRG.100072.39"; exon_number "11";
chr2	StringTie	exon	127724333	127724443	1000	-	.	gene_id "MSTRG.100072"; transcript_id "MSTRG.100072.39"; exon_number "12";
chr2	StringTie	exon	127724887	127724965	1000	-	.	gene_id "MSTRG.100072"; transcript_id "MSTRG.100072.39"; exon_number "13";
chr2	StringTie	exon	127725061	127725215	1000	-	.	gene_id "MSTRG.100072"; transcript_id "MSTRG.100072.39"; exon_number "14";
chr2	StringTie	exon	127811012	127811311	1000	-	.	gene_id "MSTRG.100072"; transcript_id "MSTRG.100072.39"; exon_number "15";
chr2	StringTie	transcript	127694000	127790100	1000	-	.	gene_id "MSTRG.100072"; transcript_id "MSTRG.100072.4";
chr2	StringTie	exon	127694000	127694848	1000	-	.	gene_id "MSTRG.100072"; transcript_id "MSTRG.100072.4"; exon_number "1";
chr2	StringTie	exon	127699242	127699319	1000	-	.	gene_id "MSTRG.100072"; transcript_id "MSTRG.100072.4"; exon_number "2";
chr2	StringTie	exon	127700609	127700864	1000	-	.	gene_id "MSTRG.100072"; transcript_id "MSTRG.100072.4"; exon_number "3";
chr2	StringTie	exon	127701562	127706552	1000	-	.	gene_id "MSTRG.100072"; transcript_id "MSTRG.100072.4"; exon_number "4";
chr2	StringTie	exon	127708677	127708892	1000	-	.	gene_id "MSTRG.100072"; transcript_id "MSTRG.100072.4"; exon_number "5";
chr2	StringTie	exon	127709490	127709582	1000	-	.	gene_id "MSTRG.100072"; transcript_id "MSTRG.100072.4"; exon_number "6";
chr2	StringTie	exon	127709693	127709856	1000	-	.	gene_id "MSTRG.100072"; transcript_id "MSTRG.100072.4"; exon_number "7";
chr2	StringTie	exon	127713583	127714021	1000	-	.	gene_id "MSTRG.100072"; transcript_id "MSTRG.100072.4"; exon_number "8";
chr2	StringTie	exon	127717155	127717263	1000	-	.	gene_id "MSTRG.100072"; transcript_id "MSTRG.100072.4"; exon_number "9";
chr2	StringTie	exon	127719265	127720353	1000	-	.	gene_id "MSTRG.100072"; transcript_id "MSTRG.100072.4"; exon_number "10";
chr2	StringTie	exon	127721836	127721988	1000	-	.	gene_id "MSTRG.100072"; transcript_id "MSTRG.100072.4"; exon_number "11";
chr2	StringTie	exon	127722591	127722730	1000	-	.	gene_id "MSTRG.100072"; transcript_id "MSTRG.100072.4"; exon_number "12";
chr2	StringTie	exon	127722958	127723044	1000	-	.	gene_id "MSTRG.100072"; transcript_id "MSTRG.100072.4"; exon_number "13";
chr2	StringTie	exon	127723253	127723347	1000	-	.	gene_id "MSTRG.100072"; transcript_id "MSTRG.100072.4"; exon_number "14";
chr2	StringTie	exon	127724333	127724443	1000	-	.	gene_id "MSTRG.100072"; transcript_id "MSTRG.100072.4"; exon_number "15";
chr2	StringTie	exon	127724887	127724965	1000	-	.	gene_id "MSTRG.100072"; transcript_id "MSTRG.100072.4"; exon_number "16";
chr2	StringTie	exon	127725061	127725215	1000	-	.	gene_id "MSTRG.100072"; transcript_id "MSTRG.100072.4"; exon_number "17";
chr2	StringTie	exon	127726651	127726777	1000	-	.	gene_id "MSTRG.100072"; transcript_id "MSTRG.100072.4"; exon_number "18";
chr2	StringTie	exon	127748915	127748948	1000	-	.	gene_id "MSTRG.100072"; transcript_id "MSTRG.100072.4"; exon_number "19";
chr2	StringTie	exon	127763062	127763159	1000	-	.	gene_id "MSTRG.100072"; transcript_id "MSTRG.100072.4"; exon_number "20";
chr2	StringTie	exon	127764828	127764979	1000	-	.	gene_id "MSTRG.100072"; transcript_id "MSTRG.100072.4"; exon_number "21";
chr2	StringTie	exon	127765174	127765269	1000	-	.	gene_id "MSTRG.100072"; transcript_id "MSTRG.100072.4"; exon_number "22";
chr2	StringTie	exon	127768189	127768293	1000	-	.	gene_id "MSTRG.100072"; transcript_id "MSTRG.100072.4"; exon_number "23";
chr2	StringTie	exon	127768933	127769001	1000	-	.	gene_id "MSTRG.100072"; transcript_id "MSTRG.100072.4"; exon_number "24";
chr2	StringTie	exon	127770778	127771004	1000	-	.	gene_id "MSTRG.100072"; transcript_id "MSTRG.100072.4"; exon_number "25";
chr2	StringTie	exon	127788896	127790100	1000	-	.	gene_id "MSTRG.100072"; transcript_id "MSTRG.100072.4"; exon_number "26";
chr2	StringTie	transcript	127715484	127811214	1000	-	.	gene_id "MSTRG.100072"; transcript_id "MSTRG.100072.40";
chr2	StringTie	exon	127715484	127715907	1000	-	.	gene_id "MSTRG.100072"; transcript_id "MSTRG.100072.40"; exon_number "1";
chr2	StringTie	exon	127717155	127717263	1000	-	.	gene_id "MSTRG.100072"; transcript_id "MSTRG.100072.40"; exon_number "2";
chr2	StringTie	exon	127719265	127720353	1000	-	.	gene_id "MSTRG.100072"; transcript_id "MSTRG.100072.40"; exon_number "3";
chr2	StringTie	exon	127721836	127721988	1000	-	.	gene_id "MSTRG.100072"; transcript_id "MSTRG.100072.40"; exon_number "4";
chr2	StringTie	exon	127722591	127722730	1000	-	.	gene_id "MSTRG.100072"; transcript_id "MSTRG.100072.40"; exon_number "5";
chr2	StringTie	exon	127722958	127723044	1000	-	.	gene_id "MSTRG.100072"; transcript_id "MSTRG.100072.40"; exon_number "6";
chr2	StringTie	exon	127723253	127723347	1000	-	.	gene_id "MSTRG.100072"; transcript_id "MSTRG.100072.40"; exon_number "7";
chr2	StringTie	exon	127724333	127724443	1000	-	.	gene_id "MSTRG.100072"; transcript_id "MSTRG.100072.40"; exon_number "8";
chr2	StringTie	exon	127724887	127724965	1000	-	.	gene_id "MSTRG.100072"; transcript_id "MSTRG.100072.40"; exon_number "9";
chr2	StringTie	exon	127725061	127725215	1000	-	.	gene_id "MSTRG.100072"; transcript_id "MSTRG.100072.40"; exon_number "10";
chr2	StringTie	exon	127726651	127726777	1000	-	.	gene_id "MSTRG.100072"; transcript_id "MSTRG.100072.40"; exon_number "11";
chr2	StringTie	exon	127763062	127764979	1000	-	.	gene_id "MSTRG.100072"; transcript_id "MSTRG.100072.40"; exon_number "12";
chr2	StringTie	exon	127765174	127765269	1000	-	.	gene_id "MSTRG.100072"; transcript_id "MSTRG.100072.40"; exon_number "13";
chr2	StringTie	exon	127768189	127768293	1000	-	.	gene_id "MSTRG.100072"; transcript_id "MSTRG.100072.40"; exon_number "14";
chr2	StringTie	exon	127768933	127769001	1000	-	.	gene_id "MSTRG.100072"; transcript_id "MSTRG.100072.40"; exon_number "15";
chr2	StringTie	exon	127770778	127771004	1000	-	.	gene_id "MSTRG.100072"; transcript_id "MSTRG.100072.40"; exon_number "16";
chr2	StringTie	exon	127810749	127811214	1000	-	.	gene_id "MSTRG.100072"; transcript_id "MSTRG.100072.40"; exon_number "17";
chr2	StringTie	transcript	127715881	127811161	1000	-	.	gene_id "MSTRG.100072"; transcript_id "MSTRG.100072.41";
chr2	StringTie	exon	127715881	127715907	1000	-	.	gene_id "MSTRG.100072"; transcript_id "MSTRG.100072.41"; exon_number "1";
chr2	StringTie	exon	127717155	127717263	1000	-	.	gene_id "MSTRG.100072"; transcript_id "MSTRG.100072.41"; exon_number "2";
chr2	StringTie	exon	127719265	127720353	1000	-	.	gene_id "MSTRG.100072"; transcript_id "MSTRG.100072.41"; exon_number "3";
chr2	StringTie	exon	127721836	127721988	1000	-	.	gene_id "MSTRG.100072"; transcript_id "MSTRG.100072.41"; exon_number "4";
chr2	StringTie	exon	127722591	127722730	1000	-	.	gene_id "MSTRG.100072"; transcript_id "MSTRG.100072.41"; exon_number "5";
chr2	StringTie	exon	127722958	127723044	1000	-	.	gene_id "MSTRG.100072"; transcript_id "MSTRG.100072.41"; exon_number "6";
chr2	StringTie	exon	127723253	127723347	1000	-	.	gene_id "MSTRG.100072"; transcript_id "MSTRG.100072.41"; exon_number "7";
chr2	StringTie	exon	127724333	127724443	1000	-	.	gene_id "MSTRG.100072"; transcript_id "MSTRG.100072.41"; exon_number "8";
chr2	StringTie	exon	127724887	127724965	1000	-	.	gene_id "MSTRG.100072"; transcript_id "MSTRG.100072.41"; exon_number "9";
chr2	StringTie	exon	127725061	127725215	1000	-	.	gene_id "MSTRG.100072"; transcript_id "MSTRG.100072.41"; exon_number "10";
chr2	StringTie	exon	127726651	127726777	1000	-	.	gene_id "MSTRG.100072"; transcript_id "MSTRG.100072.41"; exon_number "11";
chr2	StringTie	exon	127763062	127764979	1000	-	.	gene_id "MSTRG.100072"; transcript_id "MSTRG.100072.41"; exon_number "12";
chr2	StringTie	exon	127765174	127765269	1000	-	.	gene_id "MSTRG.100072"; transcript_id "MSTRG.100072.41"; exon_number "13";
chr2	StringTie	exon	127768189	127768293	1000	-	.	gene_id "MSTRG.100072"; transcript_id "MSTRG.100072.41"; exon_number "14";
```
