## Additional File 7 - TCGA transcript assembly for "Widespread 3’ UTR splicing regulates expression of oncogene transcripts in sequence-dependent and independent manners": all_tissues_agg-agg-agg.gtf (part 2 of 2216)

```
chr2	StringTie	exon	127768933	127769001	1000	-	.	gene_id "MSTRG.100072"; transcript_id "MSTRG.100072.41"; exon_number "15";
chr2	StringTie	exon	127770778	127771004	1000	-	.	gene_id "MSTRG.100072"; transcript_id "MSTRG.100072.41"; exon_number "16";
chr2	StringTie	exon	127811012	127811161	1000	-	.	gene_id "MSTRG.100072"; transcript_id "MSTRG.100072.41"; exon_number "17";
chr2	StringTie	transcript	127722957	127811171	1000	-	.	gene_id "MSTRG.100072"; transcript_id "MSTRG.100072.42";
chr2	StringTie	exon	127722957	127723044	1000	-	.	gene_id "MSTRG.100072"; transcript_id "MSTRG.100072.42"; exon_number "1";
chr2	StringTie	exon	127723253	127723347	1000	-	.	gene_id "MSTRG.100072"; transcript_id "MSTRG.100072.42"; exon_number "2";
chr2	StringTie	exon	127724333	127724443	1000	-	.	gene_id "MSTRG.100072"; transcript_id "MSTRG.100072.42"; exon_number "3";
chr2	StringTie	exon	127724887	127724965	1000	-	.	gene_id "MSTRG.100072"; transcript_id "MSTRG.100072.42"; exon_number "4";
chr2	StringTie	exon	127725061	127725215	1000	-	.	gene_id "MSTRG.100072"; transcript_id "MSTRG.100072.42"; exon_number "5";
chr2	StringTie	exon	127726651	127726777	1000	-	.	gene_id "MSTRG.100072"; transcript_id "MSTRG.100072.42"; exon_number "6";
chr2	StringTie	exon	127763062	127764979	1000	-	.	gene_id "MSTRG.100072"; transcript_id "MSTRG.100072.42"; exon_number "7";
chr2	StringTie	exon	127765174	127765269	1000	-	.	gene_id "MSTRG.100072"; transcript_id "MSTRG.100072.42"; exon_number "8";
chr2	StringTie	exon	127768189	127768293	1000	-	.	gene_id "MSTRG.100072"; transcript_id "MSTRG.100072.42"; exon_number "9";
chr2	StringTie	exon	127768933	127769001	1000	-	.	gene_id "MSTRG.100072"; transcript_id "MSTRG.100072.42"; exon_number "10";
chr2	StringTie	exon	127770778	127770996	1000	-	.	gene_id "MSTRG.100072"; transcript_id "MSTRG.100072.42"; exon_number "11";
chr2	StringTie	exon	127811012	127811171	1000	-	.	gene_id "MSTRG.100072"; transcript_id "MSTRG.100072.42"; exon_number "12";
chr2	StringTie	transcript	127735369	127811196	1000	-	.	gene_id "MSTRG.100072"; transcript_id "MSTRG.100072.44";
chr2	StringTie	exon	127735369	127738054	1000	-	.	gene_id "MSTRG.100072"; transcript_id "MSTRG.100072.44"; exon_number "1";
chr2	StringTie	exon	127763062	127764979	1000	-	.	gene_id "MSTRG.100072"; transcript_id "MSTRG.100072.44"; exon_number "2";
chr2	StringTie	exon	127765174	127765269	1000	-	.	gene_id "MSTRG.100072"; transcript_id "MSTRG.100072.44"; exon_number "3";
chr2	StringTie	exon	127768189	127768293	1000	-	.	gene_id "MSTRG.100072"; transcript_id "MSTRG.100072.44"; exon_number "4";
chr2	StringTie	exon	127768933	127769001	1000	-	.	gene_id "MSTRG.100072"; transcript_id "MSTRG.100072.44"; exon_number "5";
chr2	StringTie	exon	127770778	127771004	1000	-	.	gene_id "MSTRG.100072"; transcript_id "MSTRG.100072.44"; exon_number "6";
chr2	StringTie	exon	127789013	127789462	1000	-	.	gene_id "MSTRG.100072"; transcript_id "MSTRG.100072.44"; exon_number "7";
chr2	StringTie	exon	127811012	127811196	1000	-	.	gene_id "MSTRG.100072"; transcript_id "MSTRG.100072.44"; exon_number "8";
chr2	StringTie	transcript	127735372	127811208	1000	-	.	gene_id "MSTRG.100072"; transcript_id "MSTRG.100072.45";
chr2	StringTie	exon	127735372	127738054	1000	-	.	gene_id "MSTRG.100072"; transcript_id "MSTRG.100072.45"; exon_number "1";
chr2	StringTie	exon	127763062	127764979	1000	-	.	gene_id "MSTRG.100072"; transcript_id "MSTRG.100072.45"; exon_number "2";
chr2	StringTie	exon	127765174	127765269	1000	-	.	gene_id "MSTRG.100072"; transcript_id "MSTRG.100072.45"; exon_number "3";
chr2	StringTie	exon	127768189	127768293	1000	-	.	gene_id "MSTRG.100072"; transcript_id "MSTRG.100072.45"; exon_number "4";
chr2	StringTie	exon	127768933	127769001	1000	-	.	gene_id "MSTRG.100072"; transcript_id "MSTRG.100072.45"; exon_number "5";
chr2	StringTie	exon	127770778	127771004	1000	-	.	gene_id "MSTRG.100072"; transcript_id "MSTRG.100072.45"; exon_number "6";
chr2	StringTie	exon	127788856	127789589	1000	-	.	gene_id "MSTRG.100072"; transcript_id "MSTRG.100072.45"; exon_number "7";
chr2	StringTie	exon	127811012	127811208	1000	-	.	gene_id "MSTRG.100072"; transcript_id "MSTRG.100072.45"; exon_number "8";
chr2	StringTie	transcript	127735461	127811184	1000	-	.	gene_id "MSTRG.100072"; transcript_id "MSTRG.100072.47";
chr2	StringTie	exon	127735461	127736197	1000	-	.	gene_id "MSTRG.100072"; transcript_id "MSTRG.100072.47"; exon_number "1";
chr2	StringTie	exon	127763062	127763159	1000	-	.	gene_id "MSTRG.100072"; transcript_id "MSTRG.100072.47"; exon_number "2";
chr2	StringTie	exon	127764828	127764979	1000	-	.	gene_id "MSTRG.100072"; transcript_id "MSTRG.100072.47"; exon_number "3";
chr2	StringTie	exon	127765174	127765269	1000	-	.	gene_id "MSTRG.100072"; transcript_id "MSTRG.100072.47"; exon_number "4";
chr2	StringTie	exon	127768189	127768293	1000	-	.	gene_id "MSTRG.100072"; transcript_id "MSTRG.100072.47"; exon_number "5";
chr2	StringTie	exon	127768933	127769001	1000	-	.	gene_id "MSTRG.100072"; transcript_id "MSTRG.100072.47"; exon_number "6";
chr2	StringTie	exon	127770778	127771004	1000	-	.	gene_id "MSTRG.100072"; transcript_id "MSTRG.100072.47"; exon_number "7";
chr2	StringTie	exon	127789013	127790135	1000	-	.	gene_id "MSTRG.100072"; transcript_id "MSTRG.100072.47"; exon_number "8";
chr2	StringTie	exon	127811012	127811184	1000	-	.	gene_id "MSTRG.100072"; transcript_id "MSTRG.100072.47"; exon_number "9";
chr2	StringTie	transcript	127744085	127789747	1000	-	.	gene_id "MSTRG.100072"; transcript_id "MSTRG.100072.48";
chr2	StringTie	exon	127744085	127744254	1000	-	.	gene_id "MSTRG.100072"; transcript_id "MSTRG.100072.48"; exon_number "1";
chr2	StringTie	exon	127763062	127763159	1000	-	.	gene_id "MSTRG.100072"; transcript_id "MSTRG.100072.48"; exon_number "2";
chr2	StringTie	exon	127764828	127764979	1000	-	.	gene_id "MSTRG.100072"; transcript_id "MSTRG.100072.48"; exon_number "3";
chr2	StringTie	exon	127765174	127765269	1000	-	.	gene_id "MSTRG.100072"; transcript_id "MSTRG.100072.48"; exon_number "4";
chr2	StringTie	exon	127768189	127768293	1000	-	.	gene_id "MSTRG.100072"; transcript_id "MSTRG.100072.48"; exon_number "5";
chr2	StringTie	exon	127768933	127769001	1000	-	.	gene_id "MSTRG.100072"; transcript_id "MSTRG.100072.48"; exon_number "6";
chr2	StringTie	exon	127770778	127771004	1000	-	.	gene_id "MSTRG.100072"; transcript_id "MSTRG.100072.48"; exon_number "7";
chr2	StringTie	exon	127788856	127789747	1000	-	.	gene_id "MSTRG.100072"; transcript_id "MSTRG.100072.48"; exon_number "8";
chr2	StringTie	transcript	127744088	127811171	1000	-	.	gene_id "MSTRG.100072"; transcript_id "MSTRG.100072.49";
chr2	StringTie	exon	127744088	127744254	1000	-	.	gene_id "MSTRG.100072"; transcript_id "MSTRG.100072.49"; exon_number "1";
chr2	StringTie	exon	127763062	127764979	1000	-	.	gene_id "MSTRG.100072"; transcript_id "MSTRG.100072.49"; exon_number "2";
chr2	StringTie	exon	127765174	127765269	1000	-	.	gene_id "MSTRG.100072"; transcript_id "MSTRG.100072.49"; exon_number "3";
chr2	StringTie	exon	127768189	127768293	1000	-	.	gene_id "MSTRG.100072"; transcript_id "MSTRG.100072.49"; exon_number "4";
chr2	StringTie	exon	127768933	127769001	1000	-	.	gene_id "MSTRG.100072"; transcript_id "MSTRG.100072.49"; exon_number "5";
chr2	StringTie	exon	127770778	127771004	1000	-	.	gene_id "MSTRG.100072"; transcript_id "MSTRG.100072.49"; exon_number "6";
chr2	StringTie	exon	127811012	127811171	1000	-	.	gene_id "MSTRG.100072"; transcript_id "MSTRG.100072.49"; exon_number "7";
chr2	StringTie	transcript	127694389	127811220	1000	-	.	gene_id "MSTRG.100072"; transcript_id "MSTRG.100072.5";
chr2	StringTie	exon	127694389	127694848	1000	-	.	gene_id "MSTRG.100072"; transcript_id "MSTRG.100072.5"; exon_number "1";
chr2	StringTie	exon	127699242	127699319	1000	-	.	gene_id "MSTRG.100072"; transcript_id "MSTRG.100072.5"; exon_number "2";
chr2	StringTie	exon	127700609	127700864	1000	-	.	gene_id "MSTRG.100072"; transcript_id "MSTRG.100072.5"; exon_number "3";
chr2	StringTie	exon	127701286	127706552	1000	-	.	gene_id "MSTRG.100072"; transcript_id "MSTRG.100072.5"; exon_number "4";
chr2	StringTie	exon	127708677	127708892	1000	-	.	gene_id "MSTRG.100072"; transcript_id "MSTRG.100072.5"; exon_number "5";
chr2	StringTie	exon	127709490	127709582	1000	-	.	gene_id "MSTRG.100072"; transcript_id "MSTRG.100072.5"; exon_number "6";
chr2	StringTie	exon	127709693	127709856	1000	-	.	gene_id "MSTRG.100072"; transcript_id "MSTRG.100072.5"; exon_number "7";
chr2	StringTie	exon	127713583	127714021	1000	-	.	gene_id "MSTRG.100072"; transcript_id "MSTRG.100072.5"; exon_number "8";
chr2	StringTie	exon	127717155	127717263	1000	-	.	gene_id "MSTRG.100072"; transcript_id "MSTRG.100072.5"; exon_number "9";
chr2	StringTie	exon	127719265	127720353	1000	-	.	gene_id "MSTRG.100072"; transcript_id "MSTRG.100072.5"; exon_number "10";
chr2	StringTie	exon	127721836	127721988	1000	-	.	gene_id "MSTRG.100072"; transcript_id "MSTRG.100072.5"; exon_number "11";
chr2	StringTie	exon	127722591	127722730	1000	-	.	gene_id "MSTRG.100072"; transcript_id "MSTRG.100072.5"; exon_number "12";
chr2	StringTie	exon	127722958	127723044	1000	-	.	gene_id "MSTRG.100072"; transcript_id "MSTRG.100072.5"; exon_number "13";
chr2	StringTie	exon	127723253	127723347	1000	-	.	gene_id "MSTRG.100072"; transcript_id "MSTRG.100072.5"; exon_number "14";
chr2	StringTie	exon	127724333	127724443	1000	-	.	gene_id "MSTRG.100072"; transcript_id "MSTRG.100072.5"; exon_number "15";
chr2	StringTie	exon	127724887	127724965	1000	-	.	gene_id "MSTRG.100072"; transcript_id "MSTRG.100072.5"; exon_number "16";
chr2	StringTie	exon	127725061	127725215	1000	-	.	gene_id "MSTRG.100072"; transcript_id "MSTRG.100072.5"; exon_number "17";
chr2	StringTie	exon	127726651	127726777	1000	-	.	gene_id "MSTRG.100072"; transcript_id "MSTRG.100072.5"; exon_number "18";
chr2	StringTie	exon	127748915	127748948	1000	-	.	gene_id "MSTRG.100072"; transcript_id "MSTRG.100072.5"; exon_number "19";
chr2	StringTie	exon	127755384	127755505	1000	-	.	gene_id "MSTRG.100072"; transcript_id "MSTRG.100072.5"; exon_number "20";
chr2	StringTie	exon	127763062	127764979	1000	-	.	gene_id "MSTRG.100072"; transcript_id "MSTRG.100072.5"; exon_number "21";
chr2	StringTie	exon	127765174	127765269	1000	-	.	gene_id "MSTRG.100072"; transcript_id "MSTRG.100072.5"; exon_number "22";
chr2	StringTie	exon	127768189	127768293	1000	-	.	gene_id "MSTRG.100072"; transcript_id "MSTRG.100072.5"; exon_number "23";
chr2	StringTie	exon	127768933	127769001	1000	-	.	gene_id "MSTRG.100072"; transcript_id "MSTRG.100072.5"; exon_number "24";
chr2	StringTie	exon	127770778	127771004	1000	-	.	gene_id "MSTRG.100072"; transcript_id "MSTRG.100072.5"; exon_number "25";
chr2	StringTie	exon	127811012	127811220	1000	-	.	gene_id "MSTRG.100072"; transcript_id "MSTRG.100072.5"; exon_number "26";
chr2	StringTie	transcript	127744321	127811185	1000	-	.	gene_id "MSTRG.100072"; transcript_id "MSTRG.100072.50";
chr2	StringTie	exon	127744321	127745532	1000	-	.	gene_id "MSTRG.100072"; transcript_id "MSTRG.100072.50"; exon_number "1";
chr2	StringTie	exon	127763062	127764979	1000	-	.	gene_id "MSTRG.100072"; transcript_id "MSTRG.100072.50"; exon_number "2";
chr2	StringTie	exon	127765174	127765269	1000	-	.	gene_id "MSTRG.100072"; transcript_id "MSTRG.100072.50"; exon_number "3";
chr2	StringTie	exon	127768189	127768293	1000	-	.	gene_id "MSTRG.100072"; transcript_id "MSTRG.100072.50"; exon_number "4";
chr2	StringTie	exon	127768933	127769001	1000	-	.	gene_id "MSTRG.100072"; transcript_id "MSTRG.100072.50"; exon_number "5";
chr2	StringTie	exon	127770778	127771004	1000	-	.	gene_id "MSTRG.100072"; transcript_id "MSTRG.100072.50"; exon_number "6";
chr2	StringTie	exon	127789013	127789589	1000	-	.	gene_id "MSTRG.100072"; transcript_id "MSTRG.100072.50"; exon_number "7";
chr2	StringTie	exon	127811012	127811185	1000	-	.	gene_id "MSTRG.100072"; transcript_id "MSTRG.100072.50"; exon_number "8";
chr2	StringTie	transcript	127744674	127811223	1000	-	.	gene_id "MSTRG.100072"; transcript_id "MSTRG.100072.51";
chr2	StringTie	exon	127744674	127745414	1000	-	.	gene_id "MSTRG.100072"; transcript_id "MSTRG.100072.51"; exon_number "1";
chr2	StringTie	exon	127763062	127763159	1000	-	.	gene_id "MSTRG.100072"; transcript_id "MSTRG.100072.51"; exon_number "2";
chr2	StringTie	exon	127764828	127764979	1000	-	.	gene_id "MSTRG.100072"; transcript_id "MSTRG.100072.51"; exon_number "3";
chr2	StringTie	exon	127765174	127765269	1000	-	.	gene_id "MSTRG.100072"; transcript_id "MSTRG.100072.51"; exon_number "4";
chr2	StringTie	exon	127768189	127768293	1000	-	.	gene_id "MSTRG.100072"; transcript_id "MSTRG.100072.51"; exon_number "5";
chr2	StringTie	exon	127768933	127769001	1000	-	.	gene_id "MSTRG.100072"; transcript_id "MSTRG.100072.51"; exon_number "6";
chr2	StringTie	exon	127770778	127771004	1000	-	.	gene_id "MSTRG.100072"; transcript_id "MSTRG.100072.51"; exon_number "7";
chr2	StringTie	exon	127788856	127789171	1000	-	.	gene_id "MSTRG.100072"; transcript_id "MSTRG.100072.51"; exon_number "8";
chr2	StringTie	exon	127811012	127811223	1000	-	.	gene_id "MSTRG.100072"; transcript_id "MSTRG.100072.51"; exon_number "9";
chr2	StringTie	transcript	127744841	127811178	1000	-	.	gene_id "MSTRG.100072"; transcript_id "MSTRG.100072.52";
chr2	StringTie	exon	127744841	127745414	1000	-	.	gene_id "MSTRG.100072"; transcript_id "MSTRG.100072.52"; exon_number "1";
chr2	StringTie	exon	127763062	127763159	1000	-	.	gene_id "MSTRG.100072"; transcript_id "MSTRG.100072.52"; exon_number "2";
chr2	StringTie	exon	127764828	127764979	1000	-	.	gene_id "MSTRG.100072"; transcript_id "MSTRG.100072.52"; exon_number "3";
chr2	StringTie	exon	127765174	127765269	1000	-	.	gene_id "MSTRG.100072"; transcript_id "MSTRG.100072.52"; exon_number "4";
chr2	StringTie	exon	127768189	127768293	1000	-	.	gene_id "MSTRG.100072"; transcript_id "MSTRG.100072.52"; exon_number "5";
chr2	StringTie	exon	127768933	127769001	1000	-	.	gene_id "MSTRG.100072"; transcript_id "MSTRG.100072.52"; exon_number "6";
chr2	StringTie	exon	127770778	127771004	1000	-	.	gene_id "MSTRG.100072"; transcript_id "MSTRG.100072.52"; exon_number "7";
chr2	StringTie	exon	127797013	127797087	1000	-	.	gene_id "MSTRG.100072"; transcript_id "MSTRG.100072.52"; exon_number "8";
chr2	StringTie	exon	127811012	127811178	1000	-	.	gene_id "MSTRG.100072"; transcript_id "MSTRG.100072.52"; exon_number "9";
chr2	StringTie	transcript	127745064	127811184	1000	-	.	gene_id "MSTRG.100072"; transcript_id "MSTRG.100072.53";
chr2	StringTie	exon	127745064	127745180	1000	-	.	gene_id "MSTRG.100072"; transcript_id "MSTRG.100072.53"; exon_number "1";
chr2	StringTie	exon	127763062	127764979	1000	-	.	gene_id "MSTRG.100072"; transcript_id "MSTRG.100072.53"; exon_number "2";
chr2	StringTie	exon	127765174	127765269	1000	-	.	gene_id "MSTRG.100072"; transcript_id "MSTRG.100072.53"; exon_number "3";
chr2	StringTie	exon	127768189	127768293	1000	-	.	gene_id "MSTRG.100072"; transcript_id "MSTRG.100072.53"; exon_number "4";
chr2	StringTie	exon	127768933	127769001	1000	-	.	gene_id "MSTRG.100072"; transcript_id "MSTRG.100072.53"; exon_number "5";
chr2	StringTie	exon	127770778	127771004	1000	-	.	gene_id "MSTRG.100072"; transcript_id "MSTRG.100072.53"; exon_number "6";
chr2	StringTie	exon	127788896	127789171	1000	-	.	gene_id "MSTRG.100072"; transcript_id "MSTRG.100072.53"; exon_number "7";
chr2	StringTie	exon	127811012	127811184	1000	-	.	gene_id "MSTRG.100072"; transcript_id "MSTRG.100072.53"; exon_number "8";
chr2	StringTie	transcript	127745151	127813041	1000	-	.	gene_id "MSTRG.100072"; transcript_id "MSTRG.100072.54";
chr2	StringTie	exon	127745151	127745414	1000	-	.	gene_id "MSTRG.100072"; transcript_id "MSTRG.100072.54"; exon_number "1";
chr2	StringTie	exon	127763062	127764979	1000	-	.	gene_id "MSTRG.100072"; transcript_id "MSTRG.100072.54"; exon_number "2";
chr2	StringTie	exon	127765174	127765269	1000	-	.	gene_id "MSTRG.100072"; transcript_id "MSTRG.100072.54"; exon_number "3";
chr2	StringTie	exon	127768189	127768293	1000	-	.	gene_id "MSTRG.100072"; transcript_id "MSTRG.100072.54"; exon_number "4";
chr2	StringTie	exon	127768933	127769001	1000	-	.	gene_id "MSTRG.100072"; transcript_id "MSTRG.100072.54"; exon_number "5";
chr2	StringTie	exon	127770778	127771004	1000	-	.	gene_id "MSTRG.100072"; transcript_id "MSTRG.100072.54"; exon_number "6";
chr2	StringTie	exon	127788856	127789351	1000	-	.	gene_id "MSTRG.100072"; transcript_id "MSTRG.100072.54"; exon_number "7";
chr2	StringTie	exon	127811012	127813041	1000	-	.	gene_id "MSTRG.100072"; transcript_id "MSTRG.100072.54"; exon_number "8";
chr2	StringTie	transcript	127745253	127813018	1000	-	.	gene_id "MSTRG.100072"; transcript_id "MSTRG.100072.55";
chr2	StringTie	exon	127745253	127745414	1000	-	.	gene_id "MSTRG.100072"; transcript_id "MSTRG.100072.55"; exon_number "1";
chr2	StringTie	exon	127763062	127763159	1000	-	.	gene_id "MSTRG.100072"; transcript_id "MSTRG.100072.55"; exon_number "2";
chr2	StringTie	exon	127764828	127764979	1000	-	.	gene_id "MSTRG.100072"; transcript_id "MSTRG.100072.55"; exon_number "3";
chr2	StringTie	exon	127765174	127765269	1000	-	.	gene_id "MSTRG.100072"; transcript_id "MSTRG.100072.55"; exon_number "4";
chr2	StringTie	exon	127768189	127768293	1000	-	.	gene_id "MSTRG.100072"; transcript_id "MSTRG.100072.55"; exon_number "5";
chr2	StringTie	exon	127768933	127769001	1000	-	.	gene_id "MSTRG.100072"; transcript_id "MSTRG.100072.55"; exon_number "6";
chr2	StringTie	exon	127770778	127771004	1000	-	.	gene_id "MSTRG.100072"; transcript_id "MSTRG.100072.55"; exon_number "7";
chr2	StringTie	exon	127801362	127801487	1000	-	.	gene_id "MSTRG.100072"; transcript_id "MSTRG.100072.55"; exon_number "8";
chr2	StringTie	exon	127811012	127813018	1000	-	.	gene_id "MSTRG.100072"; transcript_id "MSTRG.100072.55"; exon_number "9";
chr2	StringTie	transcript	127745378	127813112	1000	-	.	gene_id "MSTRG.100072"; transcript_id "MSTRG.100072.56";
chr2	StringTie	exon	127745378	127745414	1000	-	.	gene_id "MSTRG.100072"; transcript_id "MSTRG.100072.56"; exon_number "1";
chr2	StringTie	exon	127763062	127763159	1000	-	.	gene_id "MSTRG.100072"; transcript_id "MSTRG.100072.56"; exon_number "2";
chr2	StringTie	exon	127764828	127764979	1000	-	.	gene_id "MSTRG.100072"; transcript_id "MSTRG.100072.56"; exon_number "3";
chr2	StringTie	exon	127765174	127765269	1000	-	.	gene_id "MSTRG.100072"; transcript_id "MSTRG.100072.56"; exon_number "4";
chr2	StringTie	exon	127768189	127768293	1000	-	.	gene_id "MSTRG.100072"; transcript_id "MSTRG.100072.56"; exon_number "5";
chr2	StringTie	exon	127768933	127769001	1000	-	.	gene_id "MSTRG.100072"; transcript_id "MSTRG.100072.56"; exon_number "6";
chr2	StringTie	exon	127770778	127771004	1000	-	.	gene_id "MSTRG.100072"; transcript_id "MSTRG.100072.56"; exon_number "7";
chr2	StringTie	exon	127788896	127789171	1000	-	.	gene_id "MSTRG.100072"; transcript_id "MSTRG.100072.56"; exon_number "8";
chr2	StringTie	exon	127801402	127801487	1000	-	.	gene_id "MSTRG.100072"; transcript_id "MSTRG.100072.56"; exon_number "9";
chr2	StringTie	exon	127811012	127813112	1000	-	.	gene_id "MSTRG.100072"; transcript_id "MSTRG.100072.56"; exon_number "10";
chr2	StringTie	transcript	127745402	127811178	1000	-	.	gene_id "MSTRG.100072"; transcript_id "MSTRG.100072.57";
chr2	StringTie	exon	127745402	127745414	1000	-	.	gene_id "MSTRG.100072"; transcript_id "MSTRG.100072.57"; exon_number "1";
chr2	StringTie	exon	127763062	127764979	1000	-	.	gene_id "MSTRG.100072"; transcript_id "MSTRG.100072.57"; exon_number "2";
chr2	StringTie	exon	127765174	127765269	1000	-	.	gene_id "MSTRG.100072"; transcript_id "MSTRG.100072.57"; exon_number "3";
chr2	StringTie	exon	127768189	127768293	1000	-	.	gene_id "MSTRG.100072"; transcript_id "MSTRG.100072.57"; exon_number "4";
chr2	StringTie	exon	127768933	127769001	1000	-	.	gene_id "MSTRG.100072"; transcript_id "MSTRG.100072.57"; exon_number "5";
chr2	StringTie	exon	127770778	127771004	1000	-	.	gene_id "MSTRG.100072"; transcript_id "MSTRG.100072.57"; exon_number "6";
chr2	StringTie	exon	127788856	127789418	1000	-	.	gene_id "MSTRG.100072"; transcript_id "MSTRG.100072.57"; exon_number "7";
chr2	StringTie	exon	127811012	127811178	1000	-	.	gene_id "MSTRG.100072"; transcript_id "MSTRG.100072.57"; exon_number "8";
chr2	StringTie	transcript	127745445	127789494	1000	-	.	gene_id "MSTRG.100072"; transcript_id "MSTRG.100072.58";
chr2	StringTie	exon	127745445	127745532	1000	-	.	gene_id "MSTRG.100072"; transcript_id "MSTRG.100072.58"; exon_number "1";
chr2	StringTie	exon	127763062	127763159	1000	-	.	gene_id "MSTRG.100072"; transcript_id "MSTRG.100072.58"; exon_number "2";
chr2	StringTie	exon	127764828	127764979	1000	-	.	gene_id "MSTRG.100072"; transcript_id "MSTRG.100072.58"; exon_number "3";
chr2	StringTie	exon	127765174	127765269	1000	-	.	gene_id "MSTRG.100072"; transcript_id "MSTRG.100072.58"; exon_number "4";
chr2	StringTie	exon	127768189	127768293	1000	-	.	gene_id "MSTRG.100072"; transcript_id "MSTRG.100072.58"; exon_number "5";
chr2	StringTie	exon	127768933	127769001	1000	-	.	gene_id "MSTRG.100072"; transcript_id "MSTRG.100072.58"; exon_number "6";
chr2	StringTie	exon	127770778	127771004	1000	-	.	gene_id "MSTRG.100072"; transcript_id "MSTRG.100072.58"; exon_number "7";
chr2	StringTie	exon	127789013	127789494	1000	-	.	gene_id "MSTRG.100072"; transcript_id "MSTRG.100072.58"; exon_number "8";
chr2	StringTie	transcript	127746710	127772884	1000	-	.	gene_id "MSTRG.100072"; transcript_id "MSTRG.100072.59";
chr2	StringTie	exon	127746710	127746745	1000	-	.	gene_id "MSTRG.100072"; transcript_id "MSTRG.100072.59"; exon_number "1";
chr2	StringTie	exon	127763062	127763159	1000	-	.	gene_id "MSTRG.100072"; transcript_id "MSTRG.100072.59"; exon_number "2";
chr2	StringTie	exon	127764828	127764979	1000	-	.	gene_id "MSTRG.100072"; transcript_id "MSTRG.100072.59"; exon_number "3";
chr2	StringTie	exon	127765174	127765269	1000	-	.	gene_id "MSTRG.100072"; transcript_id "MSTRG.100072.59"; exon_number "4";
chr2	StringTie	exon	127768189	127768293	1000	-	.	gene_id "MSTRG.100072"; transcript_id "MSTRG.100072.59"; exon_number "5";
chr2	StringTie	exon	127768933	127769001	1000	-	.	gene_id "MSTRG.100072"; transcript_id "MSTRG.100072.59"; exon_number "6";
chr2	StringTie	exon	127770778	127771004	1000	-	.	gene_id "MSTRG.100072"; transcript_id "MSTRG.100072.59"; exon_number "7";
chr2	StringTie	exon	127772861	127772884	1000	-	.	gene_id "MSTRG.100072"; transcript_id "MSTRG.100072.59"; exon_number "8";
chr2	StringTie	transcript	127694393	127731804	1000	-	.	gene_id "MSTRG.100072"; transcript_id "MSTRG.100072.6";
chr2	StringTie	exon	127694393	127694848	1000	-	.	gene_id "MSTRG.100072"; transcript_id "MSTRG.100072.6"; exon_number "1";
chr2	StringTie	exon	127699242	127699319	1000	-	.	gene_id "MSTRG.100072"; transcript_id "MSTRG.100072.6"; exon_number "2";
chr2	StringTie	exon	127700609	127700864	1000	-	.	gene_id "MSTRG.100072"; transcript_id "MSTRG.100072.6"; exon_number "3";
chr2	StringTie	exon	127701824	127706552	1000	-	.	gene_id "MSTRG.100072"; transcript_id "MSTRG.100072.6"; exon_number "4";
chr2	StringTie	exon	127708677	127708892	1000	-	.	gene_id "MSTRG.100072"; transcript_id "MSTRG.100072.6"; exon_number "5";
chr2	StringTie	exon	127709490	127709582	1000	-	.	gene_id "MSTRG.100072"; transcript_id "MSTRG.100072.6"; exon_number "6";
chr2	StringTie	exon	127709693	127709856	1000	-	.	gene_id "MSTRG.100072"; transcript_id "MSTRG.100072.6"; exon_number "7";
chr2	StringTie	exon	127713583	127714021	1000	-	.	gene_id "MSTRG.100072"; transcript_id "MSTRG.100072.6"; exon_number "8";
chr2	StringTie	exon	127717155	127717263	1000	-	.	gene_id "MSTRG.100072"; transcript_id "MSTRG.100072.6"; exon_number "9";
chr2	StringTie	exon	127719265	127720353	1000	-	.	gene_id "MSTRG.100072"; transcript_id "MSTRG.100072.6"; exon_number "10";
chr2	StringTie	exon	127721836	127721988	1000	-	.	gene_id "MSTRG.100072"; transcript_id "MSTRG.100072.6"; exon_number "11";
chr2	StringTie	exon	127722591	127722730	1000	-	.	gene_id "MSTRG.100072"; transcript_id "MSTRG.100072.6"; exon_number "12";
chr2	StringTie	exon	127722958	127723044	1000	-	.	gene_id "MSTRG.100072"; transcript_id "MSTRG.100072.6"; exon_number "13";
chr2	StringTie	exon	127723253	127723347	1000	-	.	gene_id "MSTRG.100072"; transcript_id "MSTRG.100072.6"; exon_number "14";
chr2	StringTie	exon	127724333	127724443	1000	-	.	gene_id "MSTRG.100072"; transcript_id "MSTRG.100072.6"; exon_number "15";
chr2	StringTie	exon	127724887	127724965	1000	-	.	gene_id "MSTRG.100072"; transcript_id "MSTRG.100072.6"; exon_number "16";
chr2	StringTie	exon	127725061	127725215	1000	-	.	gene_id "MSTRG.100072"; transcript_id "MSTRG.100072.6"; exon_number "17";
chr2	StringTie	exon	127726651	127726777	1000	-	.	gene_id "MSTRG.100072"; transcript_id "MSTRG.100072.6"; exon_number "18";
chr2	StringTie	exon	127731780	127731804	1000	-	.	gene_id "MSTRG.100072"; transcript_id "MSTRG.100072.6"; exon_number "19";
chr2	StringTie	transcript	127748471	127811192	1000	-	.	gene_id "MSTRG.100072"; transcript_id "MSTRG.100072.60";
chr2	StringTie	exon	127748471	127748881	1000	-	.	gene_id "MSTRG.100072"; transcript_id "MSTRG.100072.60"; exon_number "1";
chr2	StringTie	exon	127763062	127763159	1000	-	.	gene_id "MSTRG.100072"; transcript_id "MSTRG.100072.60"; exon_number "2";
chr2	StringTie	exon	127764828	127764979	1000	-	.	gene_id "MSTRG.100072"; transcript_id "MSTRG.100072.60"; exon_number "3";
chr2	StringTie	exon	127765174	127765269	1000	-	.	gene_id "MSTRG.100072"; transcript_id "MSTRG.100072.60"; exon_number "4";
chr2	StringTie	exon	127768189	127768293	1000	-	.	gene_id "MSTRG.100072"; transcript_id "MSTRG.100072.60"; exon_number "5";
chr2	StringTie	exon	127768933	127769001	1000	-	.	gene_id "MSTRG.100072"; transcript_id "MSTRG.100072.60"; exon_number "6";
chr2	StringTie	exon	127770778	127771004	1000	-	.	gene_id "MSTRG.100072"; transcript_id "MSTRG.100072.60"; exon_number "7";
chr2	StringTie	exon	127788896	127789351	1000	-	.	gene_id "MSTRG.100072"; transcript_id "MSTRG.100072.60"; exon_number "8";
chr2	StringTie	exon	127811012	127811192	1000	-	.	gene_id "MSTRG.100072"; transcript_id "MSTRG.100072.60"; exon_number "9";
chr2	StringTie	transcript	127748646	127811198	1000	-	.	gene_id "MSTRG.100072"; transcript_id "MSTRG.100072.61";
chr2	StringTie	exon	127748646	127748881	1000	-	.	gene_id "MSTRG.100072"; transcript_id "MSTRG.100072.61"; exon_number "1";
chr2	StringTie	exon	127763062	127764979	1000	-	.	gene_id "MSTRG.100072"; transcript_id "MSTRG.100072.61"; exon_number "2";
chr2	StringTie	exon	127765174	127765269	1000	-	.	gene_id "MSTRG.100072"; transcript_id "MSTRG.100072.61"; exon_number "3";
chr2	StringTie	exon	127768189	127768293	1000	-	.	gene_id "MSTRG.100072"; transcript_id "MSTRG.100072.61"; exon_number "4";
chr2	StringTie	exon	127768933	127769001	1000	-	.	gene_id "MSTRG.100072"; transcript_id "MSTRG.100072.61"; exon_number "5";
chr2	StringTie	exon	127770778	127771004	1000	-	.	gene_id "MSTRG.100072"; transcript_id "MSTRG.100072.61"; exon_number "6";
chr2	StringTie	exon	127788896	127789171	1000	-	.	gene_id "MSTRG.100072"; transcript_id "MSTRG.100072.61"; exon_number "7";
chr2	StringTie	exon	127811012	127811198	1000	-	.	gene_id "MSTRG.100072"; transcript_id "MSTRG.100072.61"; exon_number "8";
chr2	StringTie	transcript	127748679	127813060	1000	-	.	gene_id "MSTRG.100072"; transcript_id "MSTRG.100072.62";
chr2	StringTie	exon	127748679	127748881	1000	-	.	gene_id "MSTRG.100072"; transcript_id "MSTRG.100072.62"; exon_number "1";
chr2	StringTie	exon	127763062	127763159	1000	-	.	gene_id "MSTRG.100072"; transcript_id "MSTRG.100072.62"; exon_number "2";
chr2	StringTie	exon	127764828	127764979	1000	-	.	gene_id "MSTRG.100072"; transcript_id "MSTRG.100072.62"; exon_number "3";
chr2	StringTie	exon	127765174	127765269	1000	-	.	gene_id "MSTRG.100072"; transcript_id "MSTRG.100072.62"; exon_number "4";
chr2	StringTie	exon	127768189	127768293	1000	-	.	gene_id "MSTRG.100072"; transcript_id "MSTRG.100072.62"; exon_number "5";
chr2	StringTie	exon	127768933	127769001	1000	-	.	gene_id "MSTRG.100072"; transcript_id "MSTRG.100072.62"; exon_number "6";
chr2	StringTie	exon	127770778	127771004	1000	-	.	gene_id "MSTRG.100072"; transcript_id "MSTRG.100072.62"; exon_number "7";
chr2	StringTie	exon	127788896	127801487	1000	-	.	gene_id "MSTRG.100072"; transcript_id "MSTRG.100072.62"; exon_number "8";
chr2	StringTie	exon	127811012	127813060	1000	-	.	gene_id "MSTRG.100072"; transcript_id "MSTRG.100072.62"; exon_number "9";
chr2	StringTie	transcript	127748698	127789500	1000	-	.	gene_id "MSTRG.100072"; transcript_id "MSTRG.100072.63";
chr2	StringTie	exon	127748698	127748726	1000	-	.	gene_id "MSTRG.100072"; transcript_id "MSTRG.100072.63"; exon_number "1";
chr2	StringTie	exon	127763062	127763159	1000	-	.	gene_id "MSTRG.100072"; transcript_id "MSTRG.100072.63"; exon_number "2";
chr2	StringTie	exon	127764828	127764979	1000	-	.	gene_id "MSTRG.100072"; transcript_id "MSTRG.100072.63"; exon_number "3";
chr2	StringTie	exon	127765174	127765269	1000	-	.	gene_id "MSTRG.100072"; transcript_id "MSTRG.100072.63"; exon_number "4";
chr2	StringTie	exon	127768189	127768293	1000	-	.	gene_id "MSTRG.100072"; transcript_id "MSTRG.100072.63"; exon_number "5";
chr2	StringTie	exon	127768933	127769001	1000	-	.	gene_id "MSTRG.100072"; transcript_id "MSTRG.100072.63"; exon_number "6";
chr2	StringTie	exon	127770778	127771004	1000	-	.	gene_id "MSTRG.100072"; transcript_id "MSTRG.100072.63"; exon_number "7";
chr2	StringTie	exon	127788896	127789500	1000	-	.	gene_id "MSTRG.100072"; transcript_id "MSTRG.100072.63"; exon_number "8";
chr2	StringTie	transcript	127748876	127789609	1000	-	.	gene_id "MSTRG.100072"; transcript_id "MSTRG.100072.64";
chr2	StringTie	exon	127748876	127748948	1000	-	.	gene_id "MSTRG.100072"; transcript_id "MSTRG.100072.64"; exon_number "1";
chr2	StringTie	exon	127763062	127763159	1000	-	.	gene_id "MSTRG.100072"; transcript_id "MSTRG.100072.64"; exon_number "2";
chr2	StringTie	exon	127764828	127764979	1000	-	.	gene_id "MSTRG.100072"; transcript_id "MSTRG.100072.64"; exon_number "3";
chr2	StringTie	exon	127765174	127765269	1000	-	.	gene_id "MSTRG.100072"; transcript_id "MSTRG.100072.64"; exon_number "4";
chr2	StringTie	exon	127768189	127768293	1000	-	.	gene_id "MSTRG.100072"; transcript_id "MSTRG.100072.64"; exon_number "5";
chr2	StringTie	exon	127768933	127769001	1000	-	.	gene_id "MSTRG.100072"; transcript_id "MSTRG.100072.64"; exon_number "6";
chr2	StringTie	exon	127770778	127771004	1000	-	.	gene_id "MSTRG.100072"; transcript_id "MSTRG.100072.64"; exon_number "7";
chr2	StringTie	exon	127789013	127789609	1000	-	.	gene_id "MSTRG.100072"; transcript_id "MSTRG.100072.64"; exon_number "8";
chr2	StringTie	transcript	127748932	127813196	1000	-	.	gene_id "MSTRG.100072"; transcript_id "MSTRG.100072.65";
chr2	StringTie	exon	127748932	127748948	1000	-	.	gene_id "MSTRG.100072"; transcript_id "MSTRG.100072.65"; exon_number "1";
chr2	StringTie	exon	127763062	127764979	1000	-	.	gene_id "MSTRG.100072"; transcript_id "MSTRG.100072.65"; exon_number "2";
chr2	StringTie	exon	127765174	127765269	1000	-	.	gene_id "MSTRG.100072"; transcript_id "MSTRG.100072.65"; exon_number "3";
chr2	StringTie	exon	127768189	127768293	1000	-	.	gene_id "MSTRG.100072"; transcript_id "MSTRG.100072.65"; exon_number "4";
chr2	StringTie	exon	127768933	127769001	1000	-	.	gene_id "MSTRG.100072"; transcript_id "MSTRG.100072.65"; exon_number "5";
chr2	StringTie	exon	127770778	127771004	1000	-	.	gene_id "MSTRG.100072"; transcript_id "MSTRG.100072.65"; exon_number "6";
chr2	StringTie	exon	127811012	127813196	1000	-	.	gene_id "MSTRG.100072"; transcript_id "MSTRG.100072.65"; exon_number "7";
chr2	StringTie	transcript	127750717	127811204	1000	-	.	gene_id "MSTRG.100072"; transcript_id "MSTRG.100072.66";
chr2	StringTie	exon	127750717	127751549	1000	-	.	gene_id "MSTRG.100072"; transcript_id "MSTRG.100072.66"; exon_number "1";
chr2	StringTie	exon	127763062	127763159	1000	-	.	gene_id "MSTRG.100072"; transcript_id "MSTRG.100072.66"; exon_number "2";
chr2	StringTie	exon	127764828	127764979	1000	-	.	gene_id "MSTRG.100072"; transcript_id "MSTRG.100072.66"; exon_number "3";
chr2	StringTie	exon	127765174	127765269	1000	-	.	gene_id "MSTRG.100072"; transcript_id "MSTRG.100072.66"; exon_number "4";
chr2	StringTie	exon	127768189	127768293	1000	-	.	gene_id "MSTRG.100072"; transcript_id "MSTRG.100072.66"; exon_number "5";
chr2	StringTie	exon	127768933	127769001	1000	-	.	gene_id "MSTRG.100072"; transcript_id "MSTRG.100072.66"; exon_number "6";
chr2	StringTie	exon	127770778	127771004	1000	-	.	gene_id "MSTRG.100072"; transcript_id "MSTRG.100072.66"; exon_number "7";
chr2	StringTie	exon	127788856	127789351	1000	-	.	gene_id "MSTRG.100072"; transcript_id "MSTRG.100072.66"; exon_number "8";
chr2	StringTie	exon	127811012	127811204	1000	-	.	gene_id "MSTRG.100072"; transcript_id "MSTRG.100072.66"; exon_number "9";
chr2	StringTie	transcript	127750787	127811214	1000	-	.	gene_id "MSTRG.100072"; transcript_id "MSTRG.100072.67";
chr2	StringTie	exon	127750787	127751549	1000	-	.	gene_id "MSTRG.100072"; transcript_id "MSTRG.100072.67"; exon_number "1";
chr2	StringTie	exon	127763062	127764979	1000	-	.	gene_id "MSTRG.100072"; transcript_id "MSTRG.100072.67"; exon_number "2";
chr2	StringTie	exon	127765174	127765269	1000	-	.	gene_id "MSTRG.100072"; transcript_id "MSTRG.100072.67"; exon_number "3";
chr2	StringTie	exon	127768189	127768293	1000	-	.	gene_id "MSTRG.100072"; transcript_id "MSTRG.100072.67"; exon_number "4";
chr2	StringTie	exon	127768933	127769001	1000	-	.	gene_id "MSTRG.100072"; transcript_id "MSTRG.100072.67"; exon_number "5";
chr2	StringTie	exon	127770778	127771004	1000	-	.	gene_id "MSTRG.100072"; transcript_id "MSTRG.100072.67"; exon_number "6";
chr2	StringTie	exon	127811012	127811214	1000	-	.	gene_id "MSTRG.100072"; transcript_id "MSTRG.100072.67"; exon_number "7";
chr2	StringTie	transcript	127750911	127811217	1000	-	.	gene_id "MSTRG.100072"; transcript_id "MSTRG.100072.68";
chr2	StringTie	exon	127750911	127751549	1000	-	.	gene_id "MSTRG.100072"; transcript_id "MSTRG.100072.68"; exon_number "1";
chr2	StringTie	exon	127763062	127763159	1000	-	.	gene_id "MSTRG.100072"; transcript_id "MSTRG.100072.68"; exon_number "2";
chr2	StringTie	exon	127764828	127764979	1000	-	.	gene_id "MSTRG.100072"; transcript_id "MSTRG.100072.68"; exon_number "3";
chr2	StringTie	exon	127765174	127765269	1000	-	.	gene_id "MSTRG.100072"; transcript_id "MSTRG.100072.68"; exon_number "4";
chr2	StringTie	exon	127768189	127768293	1000	-	.	gene_id "MSTRG.100072"; transcript_id "MSTRG.100072.68"; exon_number "5";
chr2	StringTie	exon	127768933	127769001	1000	-	.	gene_id "MSTRG.100072"; transcript_id "MSTRG.100072.68"; exon_number "6";
chr2	StringTie	exon	127770778	127771004	1000	-	.	gene_id "MSTRG.100072"; transcript_id "MSTRG.100072.68"; exon_number "7";
chr2	StringTie	exon	127788896	127789351	1000	-	.	gene_id "MSTRG.100072"; transcript_id "MSTRG.100072.68"; exon_number "8";
chr2	StringTie	exon	127811012	127811217	1000	-	.	gene_id "MSTRG.100072"; transcript_id "MSTRG.100072.68"; exon_number "9";
chr2	StringTie	transcript	127750955	127811191	1000	-	.	gene_id "MSTRG.100072"; transcript_id "MSTRG.100072.69";
chr2	StringTie	exon	127750955	127751549	1000	-	.	gene_id "MSTRG.100072"; transcript_id "MSTRG.100072.69"; exon_number "1";
chr2	StringTie	exon	127763062	127763159	1000	-	.	gene_id "MSTRG.100072"; transcript_id "MSTRG.100072.69"; exon_number "2";
chr2	StringTie	exon	127764828	127764979	1000	-	.	gene_id "MSTRG.100072"; transcript_id "MSTRG.100072.69"; exon_number "3";
chr2	StringTie	exon	127765174	127765269	1000	-	.	gene_id "MSTRG.100072"; transcript_id "MSTRG.100072.69"; exon_number "4";
chr2	StringTie	exon	127768189	127768293	1000	-	.	gene_id "MSTRG.100072"; transcript_id "MSTRG.100072.69"; exon_number "5";
chr2	StringTie	exon	127768933	127769001	1000	-	.	gene_id "MSTRG.100072"; transcript_id "MSTRG.100072.69"; exon_number "6";
chr2	StringTie	exon	127770778	127771004	1000	-	.	gene_id "MSTRG.100072"; transcript_id "MSTRG.100072.69"; exon_number "7";
chr2	StringTie	exon	127788856	127789171	1000	-	.	gene_id "MSTRG.100072"; transcript_id "MSTRG.100072.69"; exon_number "8";
chr2	StringTie	exon	127811012	127811191	1000	-	.	gene_id "MSTRG.100072"; transcript_id "MSTRG.100072.69"; exon_number "9";
chr2	StringTie	transcript	127694395	127733436	1000	-	.	gene_id "MSTRG.100072"; transcript_id "MSTRG.100072.7";
chr2	StringTie	exon	127694395	127694848	1000	-	.	gene_id "MSTRG.100072"; transcript_id "MSTRG.100072.7"; exon_number "1";
chr2	StringTie	exon	127699242	127699319	1000	-	.	gene_id "MSTRG.100072"; transcript_id "MSTRG.100072.7"; exon_number "2";
chr2	StringTie	exon	127700609	127700864	1000	-	.	gene_id "MSTRG.100072"; transcript_id "MSTRG.100072.7"; exon_number "3";
chr2	StringTie	exon	127701824	127706552	1000	-	.	gene_id "MSTRG.100072"; transcript_id "MSTRG.100072.7"; exon_number "4";
chr2	StringTie	exon	127708677	127708892	1000	-	.	gene_id "MSTRG.100072"; transcript_id "MSTRG.100072.7"; exon_number "5";
chr2	StringTie	exon	127709490	127709582	1000	-	.	gene_id "MSTRG.100072"; transcript_id "MSTRG.100072.7"; exon_number "6";
chr2	StringTie	exon	127709693	127709856	1000	-	.	gene_id "MSTRG.100072"; transcript_id "MSTRG.100072.7"; exon_number "7";
chr2	StringTie	exon	127713583	127714021	1000	-	.	gene_id "MSTRG.100072"; transcript_id "MSTRG.100072.7"; exon_number "8";
chr2	StringTie	exon	127717155	127717263	1000	-	.	gene_id "MSTRG.100072"; transcript_id "MSTRG.100072.7"; exon_number "9";
chr2	StringTie	exon	127719265	127720353	1000	-	.	gene_id "MSTRG.100072"; transcript_id "MSTRG.100072.7"; exon_number "10";
chr2	StringTie	exon	127721836	127721988	1000	-	.	gene_id "MSTRG.100072"; transcript_id "MSTRG.100072.7"; exon_number "11";
chr2	StringTie	exon	127722591	127722730	1000	-	.	gene_id "MSTRG.100072"; transcript_id "MSTRG.100072.7"; exon_number "12";
chr2	StringTie	exon	127722958	127723044	1000	-	.	gene_id "MSTRG.100072"; transcript_id "MSTRG.100072.7"; exon_number "13";
chr2	StringTie	exon	127723253	127723347	1000	-	.	gene_id "MSTRG.100072"; transcript_id "MSTRG.100072.7"; exon_number "14";
chr2	StringTie	exon	127724333	127724443	1000	-	.	gene_id "MSTRG.100072"; transcript_id "MSTRG.100072.7"; exon_number "15";
chr2	StringTie	exon	127724887	127724965	1000	-	.	gene_id "MSTRG.100072"; transcript_id "MSTRG.100072.7"; exon_number "16";
chr2	StringTie	exon	127725061	127725215	1000	-	.	gene_id "MSTRG.100072"; transcript_id "MSTRG.100072.7"; exon_number "17";
chr2	StringTie	exon	127726651	127726777	1000	-	.	gene_id "MSTRG.100072"; transcript_id "MSTRG.100072.7"; exon_number "18";
chr2	StringTie	exon	127731783	127733436	1000	-	.	gene_id "MSTRG.100072"; transcript_id "MSTRG.100072.7"; exon_number "19";
chr2	StringTie	transcript	127750991	127811194	1000	-	.	gene_id "MSTRG.100072"; transcript_id "MSTRG.100072.70";
chr2	StringTie	exon	127750991	127751549	1000	-	.	gene_id "MSTRG.100072"; transcript_id "MSTRG.100072.70"; exon_number "1";
chr2	StringTie	exon	127763062	127763159	1000	-	.	gene_id "MSTRG.100072"; transcript_id "MSTRG.100072.70"; exon_number "2";
chr2	StringTie	exon	127764828	127764979	1000	-	.	gene_id "MSTRG.100072"; transcript_id "MSTRG.100072.70"; exon_number "3";
chr2	StringTie	exon	127765174	127765269	1000	-	.	gene_id "MSTRG.100072"; transcript_id "MSTRG.100072.70"; exon_number "4";
chr2	StringTie	exon	127768189	127768293	1000	-	.	gene_id "MSTRG.100072"; transcript_id "MSTRG.100072.70"; exon_number "5";
chr2	StringTie	exon	127768933	127769001	1000	-	.	gene_id "MSTRG.100072"; transcript_id "MSTRG.100072.70"; exon_number "6";
chr2	StringTie	exon	127770778	127771004	1000	-	.	gene_id "MSTRG.100072"; transcript_id "MSTRG.100072.70"; exon_number "7";
chr2	StringTie	exon	127788856	127789726	1000	-	.	gene_id "MSTRG.100072"; transcript_id "MSTRG.100072.70"; exon_number "8";
chr2	StringTie	exon	127811012	127811194	1000	-	.	gene_id "MSTRG.100072"; transcript_id "MSTRG.100072.70"; exon_number "9";
chr2	StringTie	transcript	127751230	127811248	1000	-	.	gene_id "MSTRG.100072"; transcript_id "MSTRG.100072.71";
chr2	StringTie	exon	127751230	127751549	1000	-	.	gene_id "MSTRG.100072"; transcript_id "MSTRG.100072.71"; exon_number "1";
chr2	StringTie	exon	127763062	127763159	1000	-	.	gene_id "MSTRG.100072"; transcript_id "MSTRG.100072.71"; exon_number "2";
chr2	StringTie	exon	127764828	127764979	1000	-	.	gene_id "MSTRG.100072"; transcript_id "MSTRG.100072.71"; exon_number "3";
chr2	StringTie	exon	127765174	127765269	1000	-	.	gene_id "MSTRG.100072"; transcript_id "MSTRG.100072.71"; exon_number "4";
chr2	StringTie	exon	127768189	127768293	1000	-	.	gene_id "MSTRG.100072"; transcript_id "MSTRG.100072.71"; exon_number "5";
chr2	StringTie	exon	127768933	127769001	1000	-	.	gene_id "MSTRG.100072"; transcript_id "MSTRG.100072.71"; exon_number "6";
chr2	StringTie	exon	127770778	127771004	1000	-	.	gene_id "MSTRG.100072"; transcript_id "MSTRG.100072.71"; exon_number "7";
chr2	StringTie	exon	127788856	127789589	1000	-	.	gene_id "MSTRG.100072"; transcript_id "MSTRG.100072.71"; exon_number "8";
chr2	StringTie	exon	127811012	127811248	1000	-	.	gene_id "MSTRG.100072"; transcript_id "MSTRG.100072.71"; exon_number "9";
chr2	StringTie	transcript	127751450	127811182	1000	-	.	gene_id "MSTRG.100072"; transcript_id "MSTRG.100072.72";
chr2	StringTie	exon	127751450	127751549	1000	-	.	gene_id "MSTRG.100072"; transcript_id "MSTRG.100072.72"; exon_number "1";
chr2	StringTie	exon	127755384	127755505	1000	-	.	gene_id "MSTRG.100072"; transcript_id "MSTRG.100072.72"; exon_number "2";
chr2	StringTie	exon	127763062	127763159	1000	-	.	gene_id "MSTRG.100072"; transcript_id "MSTRG.100072.72"; exon_number "3";
chr2	StringTie	exon	127764828	127764979	1000	-	.	gene_id "MSTRG.100072"; transcript_id "MSTRG.100072.72"; exon_number "4";
chr2	StringTie	exon	127765174	127765269	1000	-	.	gene_id "MSTRG.100072"; transcript_id "MSTRG.100072.72"; exon_number "5";
chr2	StringTie	exon	127768189	127768293	1000	-	.	gene_id "MSTRG.100072"; transcript_id "MSTRG.100072.72"; exon_number "6";
chr2	StringTie	exon	127768933	127769001	1000	-	.	gene_id "MSTRG.100072"; transcript_id "MSTRG.100072.72"; exon_number "7";
chr2	StringTie	exon	127770778	127771004	1000	-	.	gene_id "MSTRG.100072"; transcript_id "MSTRG.100072.72"; exon_number "8";
chr2	StringTie	exon	127788856	127789171	1000	-	.	gene_id "MSTRG.100072"; transcript_id "MSTRG.100072.72"; exon_number "9";
chr2	StringTie	exon	127811012	127811182	1000	-	.	gene_id "MSTRG.100072"; transcript_id "MSTRG.100072.72"; exon_number "10";
chr2	StringTie	transcript	127751462	127811220	1000	-	.	gene_id "MSTRG.100072"; transcript_id "MSTRG.100072.73";
chr2	StringTie	exon	127751462	127751549	1000	-	.	gene_id "MSTRG.100072"; transcript_id "MSTRG.100072.73"; exon_number "1";
chr2	StringTie	exon	127763062	127764979	1000	-	.	gene_id "MSTRG.100072"; transcript_id "MSTRG.100072.73"; exon_number "2";
chr2	StringTie	exon	127765174	127765269	1000	-	.	gene_id "MSTRG.100072"; transcript_id "MSTRG.100072.73"; exon_number "3";
chr2	StringTie	exon	127768189	127768293	1000	-	.	gene_id "MSTRG.100072"; transcript_id "MSTRG.100072.73"; exon_number "4";
chr2	StringTie	exon	127768933	127769001	1000	-	.	gene_id "MSTRG.100072"; transcript_id "MSTRG.100072.73"; exon_number "5";
chr2	StringTie	exon	127770778	127771004	1000	-	.	gene_id "MSTRG.100072"; transcript_id "MSTRG.100072.73"; exon_number "6";
chr2	StringTie	exon	127788896	127789462	1000	-	.	gene_id "MSTRG.100072"; transcript_id "MSTRG.100072.73"; exon_number "7";
chr2	StringTie	exon	127811012	127811220	1000	-	.	gene_id "MSTRG.100072"; transcript_id "MSTRG.100072.73"; exon_number "8";
chr2	StringTie	transcript	127751528	127811171	1000	-	.	gene_id "MSTRG.100072"; transcript_id "MSTRG.100072.74";
chr2	StringTie	exon	127751528	127751549	1000	-	.	gene_id "MSTRG.100072"; transcript_id "MSTRG.100072.74"; exon_number "1";
chr2	StringTie	exon	127763062	127764979	1000	-	.	gene_id "MSTRG.100072"; transcript_id "MSTRG.100072.74"; exon_number "2";
chr2	StringTie	exon	127765174	127765269	1000	-	.	gene_id "MSTRG.100072"; transcript_id "MSTRG.100072.74"; exon_number "3";
chr2	StringTie	exon	127768189	127768293	1000	-	.	gene_id "MSTRG.100072"; transcript_id "MSTRG.100072.74"; exon_number "4";
chr2	StringTie	exon	127768933	127769001	1000	-	.	gene_id "MSTRG.100072"; transcript_id "MSTRG.100072.74"; exon_number "5";
chr2	StringTie	exon	127770778	127771004	1000	-	.	gene_id "MSTRG.100072"; transcript_id "MSTRG.100072.74"; exon_number "6";
chr2	StringTie	exon	127788856	127789462	1000	-	.	gene_id "MSTRG.100072"; transcript_id "MSTRG.100072.74"; exon_number "7";
chr2	StringTie	exon	127811012	127811171	1000	-	.	gene_id "MSTRG.100072"; transcript_id "MSTRG.100072.74"; exon_number "8";
chr2	StringTie	transcript	127753443	127811225	1000	-	.	gene_id "MSTRG.100072"; transcript_id "MSTRG.100072.75";
chr2	StringTie	exon	127753443	127755505	1000	-	.	gene_id "MSTRG.100072"; transcript_id "MSTRG.100072.75"; exon_number "1";
chr2	StringTie	exon	127763062	127763159	1000	-	.	gene_id "MSTRG.100072"; transcript_id "MSTRG.100072.75"; exon_number "2";
chr2	StringTie	exon	127764828	127764979	1000	-	.	gene_id "MSTRG.100072"; transcript_id "MSTRG.100072.75"; exon_number "3";
chr2	StringTie	exon	127765174	127765269	1000	-	.	gene_id "MSTRG.100072"; transcript_id "MSTRG.100072.75"; exon_number "4";
chr2	StringTie	exon	127768189	127768293	1000	-	.	gene_id "MSTRG.100072"; transcript_id "MSTRG.100072.75"; exon_number "5";
chr2	StringTie	exon	127768933	127769001	1000	-	.	gene_id "MSTRG.100072"; transcript_id "MSTRG.100072.75"; exon_number "6";
chr2	StringTie	exon	127770778	127771004	1000	-	.	gene_id "MSTRG.100072"; transcript_id "MSTRG.100072.75"; exon_number "7";
chr2	StringTie	exon	127788896	127789589	1000	-	.	gene_id "MSTRG.100072"; transcript_id "MSTRG.100072.75"; exon_number "8";
chr2	StringTie	exon	127811012	127811225	1000	-	.	gene_id "MSTRG.100072"; transcript_id "MSTRG.100072.75"; exon_number "9";
chr2	StringTie	transcript	127753536	127811265	1000	-	.	gene_id "MSTRG.100072"; transcript_id "MSTRG.100072.76";
chr2	StringTie	exon	127753536	127755505	1000	-	.	gene_id "MSTRG.100072"; transcript_id "MSTRG.100072.76"; exon_number "1";
chr2	StringTie	exon	127763062	127763159	1000	-	.	gene_id "MSTRG.100072"; transcript_id "MSTRG.100072.76"; exon_number "2";
chr2	StringTie	exon	127764828	127764979	1000	-	.	gene_id "MSTRG.100072"; transcript_id "MSTRG.100072.76"; exon_number "3";
chr2	StringTie	exon	127765174	127765269	1000	-	.	gene_id "MSTRG.100072"; transcript_id "MSTRG.100072.76"; exon_number "4";
chr2	StringTie	exon	127768189	127768293	1000	-	.	gene_id "MSTRG.100072"; transcript_id "MSTRG.100072.76"; exon_number "5";
chr2	StringTie	exon	127768933	127769001	1000	-	.	gene_id "MSTRG.100072"; transcript_id "MSTRG.100072.76"; exon_number "6";
chr2	StringTie	exon	127770778	127771004	1000	-	.	gene_id "MSTRG.100072"; transcript_id "MSTRG.100072.76"; exon_number "7";
chr2	StringTie	exon	127788856	127789351	1000	-	.	gene_id "MSTRG.100072"; transcript_id "MSTRG.100072.76"; exon_number "8";
chr2	StringTie	exon	127811012	127811265	1000	-	.	gene_id "MSTRG.100072"; transcript_id "MSTRG.100072.76"; exon_number "9";
chr2	StringTie	transcript	127755308	127789684	1000	-	.	gene_id "MSTRG.100072"; transcript_id "MSTRG.100072.77";
chr2	StringTie	exon	127755308	127755505	1000	-	.	gene_id "MSTRG.100072"; transcript_id "MSTRG.100072.77"; exon_number "1";
chr2	StringTie	exon	127763062	127763159	1000	-	.	gene_id "MSTRG.100072"; transcript_id "MSTRG.100072.77"; exon_number "2";
chr2	StringTie	exon	127764828	127764979	1000	-	.	gene_id "MSTRG.100072"; transcript_id "MSTRG.100072.77"; exon_number "3";
chr2	StringTie	exon	127765174	127765269	1000	-	.	gene_id "MSTRG.100072"; transcript_id "MSTRG.100072.77"; exon_number "4";
chr2	StringTie	exon	127768189	127768293	1000	-	.	gene_id "MSTRG.100072"; transcript_id "MSTRG.100072.77"; exon_number "5";
chr2	StringTie	exon	127768933	127769001	1000	-	.	gene_id "MSTRG.100072"; transcript_id "MSTRG.100072.77"; exon_number "6";
chr2	StringTie	exon	127770778	127771004	1000	-	.	gene_id "MSTRG.100072"; transcript_id "MSTRG.100072.77"; exon_number "7";
chr2	StringTie	exon	127789013	127789684	1000	-	.	gene_id "MSTRG.100072"; transcript_id "MSTRG.100072.77"; exon_number "8";
chr2	StringTie	transcript	127755326	127811224	1000	-	.	gene_id "MSTRG.100072"; transcript_id "MSTRG.100072.78";
chr2	StringTie	exon	127755326	127755505	1000	-	.	gene_id "MSTRG.100072"; transcript_id "MSTRG.100072.78"; exon_number "1";
chr2	StringTie	exon	127763062	127764979	1000	-	.	gene_id "MSTRG.100072"; transcript_id "MSTRG.100072.78"; exon_number "2";
chr2	StringTie	exon	127765174	127765269	1000	-	.	gene_id "MSTRG.100072"; transcript_id "MSTRG.100072.78"; exon_number "3";
chr2	StringTie	exon	127768189	127768293	1000	-	.	gene_id "MSTRG.100072"; transcript_id "MSTRG.100072.78"; exon_number "4";
chr2	StringTie	exon	127768933	127769001	1000	-	.	gene_id "MSTRG.100072"; transcript_id "MSTRG.100072.78"; exon_number "5";
chr2	StringTie	exon	127770778	127771004	1000	-	.	gene_id "MSTRG.100072"; transcript_id "MSTRG.100072.78"; exon_number "6";
chr2	StringTie	exon	127789013	127789351	1000	-	.	gene_id "MSTRG.100072"; transcript_id "MSTRG.100072.78"; exon_number "7";
chr2	StringTie	exon	127811012	127811224	1000	-	.	gene_id "MSTRG.100072"; transcript_id "MSTRG.100072.78"; exon_number "8";
chr2	StringTie	transcript	127755351	127811211	1000	-	.	gene_id "MSTRG.100072"; transcript_id "MSTRG.100072.79";
chr2	StringTie	exon	127755351	127755505	1000	-	.	gene_id "MSTRG.100072"; transcript_id "MSTRG.100072.79"; exon_number "1";
chr2	StringTie	exon	127763062	127764979	1000	-	.	gene_id "MSTRG.100072"; transcript_id "MSTRG.100072.79"; exon_number "2";
chr2	StringTie	exon	127765174	127765269	1000	-	.	gene_id "MSTRG.100072"; transcript_id "MSTRG.100072.79"; exon_number "3";
chr2	StringTie	exon	127768189	127768293	1000	-	.	gene_id "MSTRG.100072"; transcript_id "MSTRG.100072.79"; exon_number "4";
chr2	StringTie	exon	127768933	127769001	1000	-	.	gene_id "MSTRG.100072"; transcript_id "MSTRG.100072.79"; exon_number "5";
chr2	StringTie	exon	127770778	127771004	1000	-	.	gene_id "MSTRG.100072"; transcript_id "MSTRG.100072.79"; exon_number "6";
chr2	StringTie	exon	127788856	127789589	1000	-	.	gene_id "MSTRG.100072"; transcript_id "MSTRG.100072.79"; exon_number "7";
chr2	StringTie	exon	127811012	127811211	1000	-	.	gene_id "MSTRG.100072"; transcript_id "MSTRG.100072.79"; exon_number "8";
chr2	StringTie	transcript	127694395	127813227	1000	-	.	gene_id "MSTRG.100072"; transcript_id "MSTRG.100072.8";
chr2	StringTie	exon	127694395	127694848	1000	-	.	gene_id "MSTRG.100072"; transcript_id "MSTRG.100072.8"; exon_number "1";
chr2	StringTie	exon	127701824	127706552	1000	-	.	gene_id "MSTRG.100072"; transcript_id "MSTRG.100072.8"; exon_number "2";
chr2	StringTie	exon	127708677	127708892	1000	-	.	gene_id "MSTRG.100072"; transcript_id "MSTRG.100072.8"; exon_number "3";
chr2	StringTie	exon	127709490	127709582	1000	-	.	gene_id "MSTRG.100072"; transcript_id "MSTRG.100072.8"; exon_number "4";
chr2	StringTie	exon	127709693	127709856	1000	-	.	gene_id "MSTRG.100072"; transcript_id "MSTRG.100072.8"; exon_number "5";
chr2	StringTie	exon	127713583	127714021	1000	-	.	gene_id "MSTRG.100072"; transcript_id "MSTRG.100072.8"; exon_number "6";
chr2	StringTie	exon	127717155	127717263	1000	-	.	gene_id "MSTRG.100072"; transcript_id "MSTRG.100072.8"; exon_number "7";
chr2	StringTie	exon	127719265	127720353	1000	-	.	gene_id "MSTRG.100072"; transcript_id "MSTRG.100072.8"; exon_number "8";
chr2	StringTie	exon	127721836	127721988	1000	-	.	gene_id "MSTRG.100072"; transcript_id "MSTRG.100072.8"; exon_number "9";
chr2	StringTie	exon	127722591	127722730	1000	-	.	gene_id "MSTRG.100072"; transcript_id "MSTRG.100072.8"; exon_number "10";
chr2	StringTie	exon	127722958	127723044	1000	-	.	gene_id "MSTRG.100072"; transcript_id "MSTRG.100072.8"; exon_number "11";
chr2	StringTie	exon	127723253	127723347	1000	-	.	gene_id "MSTRG.100072"; transcript_id "MSTRG.100072.8"; exon_number "12";
chr2	StringTie	exon	127724333	127724443	1000	-	.	gene_id "MSTRG.100072"; transcript_id "MSTRG.100072.8"; exon_number "13";
chr2	StringTie	exon	127724887	127724965	1000	-	.	gene_id "MSTRG.100072"; transcript_id "MSTRG.100072.8"; exon_number "14";
chr2	StringTie	exon	127725061	127725215	1000	-	.	gene_id "MSTRG.100072"; transcript_id "MSTRG.100072.8"; exon_number "15";
chr2	StringTie	exon	127726651	127726777	1000	-	.	gene_id "MSTRG.100072"; transcript_id "MSTRG.100072.8"; exon_number "16";
chr2	StringTie	exon	127763062	127763159	1000	-	.	gene_id "MSTRG.100072"; transcript_id "MSTRG.100072.8"; exon_number "17";
chr2	StringTie	exon	127764828	127764979	1000	-	.	gene_id "MSTRG.100072"; transcript_id "MSTRG.100072.8"; exon_number "18";
chr2	StringTie	exon	127765174	127765269	1000	-	.	gene_id "MSTRG.100072"; transcript_id "MSTRG.100072.8"; exon_number "19";
chr2	StringTie	exon	127768189	127768293	1000	-	.	gene_id "MSTRG.100072"; transcript_id "MSTRG.100072.8"; exon_number "20";
chr2	StringTie	exon	127768933	127769001	1000	-	.	gene_id "MSTRG.100072"; transcript_id "MSTRG.100072.8"; exon_number "21";
chr2	StringTie	exon	127770778	127771004	1000	-	.	gene_id "MSTRG.100072"; transcript_id "MSTRG.100072.8"; exon_number "22";
chr2	StringTie	exon	127811012	127813227	1000	-	.	gene_id "MSTRG.100072"; transcript_id "MSTRG.100072.8"; exon_number "23";
chr2	StringTie	transcript	127755383	127772221	1000	-	.	gene_id "MSTRG.100072"; transcript_id "MSTRG.100072.80";
chr2	StringTie	exon	127755383	127755505	1000	-	.	gene_id "MSTRG.100072"; transcript_id "MSTRG.100072.80"; exon_number "1";
chr2	StringTie	exon	127763062	127763159	1000	-	.	gene_id "MSTRG.100072"; transcript_id "MSTRG.100072.80"; exon_number "2";
chr2	StringTie	exon	127764828	127764979	1000	-	.	gene_id "MSTRG.100072"; transcript_id "MSTRG.100072.80"; exon_number "3";
chr2	StringTie	exon	127765174	127765269	1000	-	.	gene_id "MSTRG.100072"; transcript_id "MSTRG.100072.80"; exon_number "4";
chr2	StringTie	exon	127768189	127768293	1000	-	.	gene_id "MSTRG.100072"; transcript_id "MSTRG.100072.80"; exon_number "5";
chr2	StringTie	exon	127768933	127769001	1000	-	.	gene_id "MSTRG.100072"; transcript_id "MSTRG.100072.80"; exon_number "6";
chr2	StringTie	exon	127770778	127771004	1000	-	.	gene_id "MSTRG.100072"; transcript_id "MSTRG.100072.80"; exon_number "7";
chr2	StringTie	exon	127771653	127772221	1000	-	.	gene_id "MSTRG.100072"; transcript_id "MSTRG.100072.80"; exon_number "8";
chr2	StringTie	transcript	127762404	127811206	1000	-	.	gene_id "MSTRG.100072"; transcript_id "MSTRG.100072.81";
chr2	StringTie	exon	127762404	127764979	1000	-	.	gene_id "MSTRG.100072"; transcript_id "MSTRG.100072.81"; exon_number "1";
chr2	StringTie	exon	127765174	127765269	1000	-	.	gene_id "MSTRG.100072"; transcript_id "MSTRG.100072.81"; exon_number "2";
chr2	StringTie	exon	127768189	127768293	1000	-	.	gene_id "MSTRG.100072"; transcript_id "MSTRG.100072.81"; exon_number "3";
chr2	StringTie	exon	127768933	127769001	1000	-	.	gene_id "MSTRG.100072"; transcript_id "MSTRG.100072.81"; exon_number "4";
chr2	StringTie	exon	127770778	127771004	1000	-	.	gene_id "MSTRG.100072"; transcript_id "MSTRG.100072.81"; exon_number "5";
chr2	StringTie	exon	127788936	127789462	1000	-	.	gene_id "MSTRG.100072"; transcript_id "MSTRG.100072.81"; exon_number "6";
chr2	StringTie	exon	127811012	127811206	1000	-	.	gene_id "MSTRG.100072"; transcript_id "MSTRG.100072.81"; exon_number "7";
chr2	StringTie	transcript	127762488	127813155	1000	-	.	gene_id "MSTRG.100072"; transcript_id "MSTRG.100072.82";
chr2	StringTie	exon	127762488	127764979	1000	-	.	gene_id "MSTRG.100072"; transcript_id "MSTRG.100072.82"; exon_number "1";
chr2	StringTie	exon	127765174	127765269	1000	-	.	gene_id "MSTRG.100072"; transcript_id "MSTRG.100072.82"; exon_number "2";
chr2	StringTie	exon	127768189	127768293	1000	-	.	gene_id "MSTRG.100072"; transcript_id "MSTRG.100072.82"; exon_number "3";
chr2	StringTie	exon	127768933	127769001	1000	-	.	gene_id "MSTRG.100072"; transcript_id "MSTRG.100072.82"; exon_number "4";
chr2	StringTie	exon	127770778	127771004	1000	-	.	gene_id "MSTRG.100072"; transcript_id "MSTRG.100072.82"; exon_number "5";
chr2	StringTie	exon	127797013	127797087	1000	-	.	gene_id "MSTRG.100072"; transcript_id "MSTRG.100072.82"; exon_number "6";
chr2	StringTie	exon	127801362	127801487	1000	-	.	gene_id "MSTRG.100072"; transcript_id "MSTRG.100072.82"; exon_number "7";
chr2	StringTie	exon	127811012	127813155	1000	-	.	gene_id "MSTRG.100072"; transcript_id "MSTRG.100072.82"; exon_number "8";
chr2	StringTie	transcript	127762563	127772881	1000	-	.	gene_id "MSTRG.100072"; transcript_id "MSTRG.100072.84";
chr2	StringTie	exon	127762563	127764979	1000	-	.	gene_id "MSTRG.100072"; transcript_id "MSTRG.100072.84"; exon_number "1";
chr2	StringTie	exon	127765174	127765269	1000	-	.	gene_id "MSTRG.100072"; transcript_id "MSTRG.100072.84"; exon_number "2";
chr2	StringTie	exon	127768189	127768293	1000	-	.	gene_id "MSTRG.100072"; transcript_id "MSTRG.100072.84"; exon_number "3";
chr2	StringTie	exon	127768933	127769001	1000	-	.	gene_id "MSTRG.100072"; transcript_id "MSTRG.100072.84"; exon_number "4";
chr2	StringTie	exon	127770778	127771004	1000	-	.	gene_id "MSTRG.100072"; transcript_id "MSTRG.100072.84"; exon_number "5";
chr2	StringTie	exon	127772861	127772881	1000	-	.	gene_id "MSTRG.100072"; transcript_id "MSTRG.100072.84"; exon_number "6";
chr2	StringTie	transcript	127803598	127811223	1000	-	.	gene_id "MSTRG.100072"; transcript_id "MSTRG.100072.87";
chr2	StringTie	exon	127803598	127804555	1000	-	.	gene_id "MSTRG.100072"; transcript_id "MSTRG.100072.87"; exon_number "1";
chr2	StringTie	exon	127811012	127811223	1000	-	.	gene_id "MSTRG.100072"; transcript_id "MSTRG.100072.87"; exon_number "2";
chr2	StringTie	transcript	127804377	127811262	1000	-	.	gene_id "MSTRG.100072"; transcript_id "MSTRG.100072.88";
chr2	StringTie	exon	127804377	127804886	1000	-	.	gene_id "MSTRG.100072"; transcript_id "MSTRG.100072.88"; exon_number "1";
chr2	StringTie	exon	127811012	127811262	1000	-	.	gene_id "MSTRG.100072"; transcript_id "MSTRG.100072.88"; exon_number "2";
chr2	StringTie	transcript	127809152	127812132	1000	-	.	gene_id "MSTRG.100072"; transcript_id "MSTRG.100072.89";
chr2	StringTie	exon	127809152	127809763	1000	-	.	gene_id "MSTRG.100072"; transcript_id "MSTRG.100072.89"; exon_number "1";
chr2	StringTie	exon	127811012	127812132	1000	-	.	gene_id "MSTRG.100072"; transcript_id "MSTRG.100072.89"; exon_number "2";
chr2	StringTie	transcript	127694402	127811187	1000	-	.	gene_id "MSTRG.100072"; transcript_id "MSTRG.100072.9";
chr2	StringTie	exon	127694402	127694848	1000	-	.	gene_id "MSTRG.100072"; transcript_id "MSTRG.100072.9"; exon_number "1";
chr2	StringTie	exon	127699242	127699319	1000	-	.	gene_id "MSTRG.100072"; transcript_id "MSTRG.100072.9"; exon_number "2";
chr2	StringTie	exon	127700609	127700864	1000	-	.	gene_id "MSTRG.100072"; transcript_id "MSTRG.100072.9"; exon_number "3";
chr2	StringTie	exon	127701824	127706552	1000	-	.	gene_id "MSTRG.100072"; transcript_id "MSTRG.100072.9"; exon_number "4";
chr2	StringTie	exon	127708677	127708892	1000	-	.	gene_id "MSTRG.100072"; transcript_id "MSTRG.100072.9"; exon_number "5";
chr2	StringTie	exon	127709490	127709582	1000	-	.	gene_id "MSTRG.100072"; transcript_id "MSTRG.100072.9"; exon_number "6";
chr2	StringTie	exon	127709693	127709856	1000	-	.	gene_id "MSTRG.100072"; transcript_id "MSTRG.100072.9"; exon_number "7";
chr2	StringTie	exon	127713583	127714021	1000	-	.	gene_id "MSTRG.100072"; transcript_id "MSTRG.100072.9"; exon_number "8";
chr2	StringTie	exon	127717155	127717263	1000	-	.	gene_id "MSTRG.100072"; transcript_id "MSTRG.100072.9"; exon_number "9";
chr2	StringTie	exon	127719265	127720353	1000	-	.	gene_id "MSTRG.100072"; transcript_id "MSTRG.100072.9"; exon_number "10";
chr2	StringTie	exon	127721836	127721988	1000	-	.	gene_id "MSTRG.100072"; transcript_id "MSTRG.100072.9"; exon_number "11";
chr2	StringTie	exon	127722591	127722730	1000	-	.	gene_id "MSTRG.100072"; transcript_id "MSTRG.100072.9"; exon_number "12";
chr2	StringTie	exon	127722958	127723044	1000	-	.	gene_id "MSTRG.100072"; transcript_id "MSTRG.100072.9"; exon_number "13";
chr2	StringTie	exon	127723253	127723347	1000	-	.	gene_id "MSTRG.100072"; transcript_id "MSTRG.100072.9"; exon_number "14";
chr2	StringTie	exon	127724333	127724443	1000	-	.	gene_id "MSTRG.100072"; transcript_id "MSTRG.100072.9"; exon_number "15";
chr2	StringTie	exon	127724887	127724965	1000	-	.	gene_id "MSTRG.100072"; transcript_id "MSTRG.100072.9"; exon_number "16";
chr2	StringTie	exon	127725061	127725215	1000	-	.	gene_id "MSTRG.100072"; transcript_id "MSTRG.100072.9"; exon_number "17";
chr2	StringTie	exon	127726651	127726777	1000	-	.	gene_id "MSTRG.100072"; transcript_id "MSTRG.100072.9"; exon_number "18";
chr2	StringTie	exon	127763062	127763159	1000	-	.	gene_id "MSTRG.100072"; transcript_id "MSTRG.100072.9"; exon_number "19";
chr2	StringTie	exon	127764828	127764979	1000	-	.	gene_id "MSTRG.100072"; transcript_id "MSTRG.100072.9"; exon_number "20";
chr2	StringTie	exon	127765174	127765269	1000	-	.	gene_id "MSTRG.100072"; transcript_id "MSTRG.100072.9"; exon_number "21";
chr2	StringTie	exon	127768189	127768293	1000	-	.	gene_id "MSTRG.100072"; transcript_id "MSTRG.100072.9"; exon_number "22";
chr2	StringTie	exon	127768933	127769001	1000	-	.	gene_id "MSTRG.100072"; transcript_id "MSTRG.100072.9"; exon_number "23";
chr2	StringTie	exon	127811012	127811187	1000	-	.	gene_id "MSTRG.100072"; transcript_id "MSTRG.100072.9"; exon_number "24";
chr2	StringTie	transcript	127701508	127705242	1000	+	.	gene_id "MSTRG.100073"; transcript_id "ENST00000310981"; gene_name "SFT2D3"; ref_gene_id "ENSG00000173349";
chr2	StringTie	exon	127701508	127705242	1000	+	.	gene_id "MSTRG.100073"; transcript_id "ENST00000310981"; exon_number "1"; gene_name "SFT2D3"; ref_gene_id "ENSG00000173349";
chr2	StringTie	transcript	127811203	127813141	1000	+	.	gene_id "MSTRG.100074"; transcript_id "MSTRG.100074.1";
chr2	StringTie	exon	127811203	127812100	1000	+	.	gene_id "MSTRG.100074"; transcript_id "MSTRG.100074.1"; exon_number "1";
chr2	StringTie	exon	127812512	127813141	1000	+	.	gene_id "MSTRG.100074"; transcript_id "MSTRG.100074.1"; exon_number "2";
chr2	StringTie	transcript	128035822	128042899	1000	-	.	gene_id "MSTRG.100075"; transcript_id "MSTRG.100075.1";
chr2	StringTie	exon	128035822	128036338	1000	-	.	gene_id "MSTRG.100075"; transcript_id "MSTRG.100075.1"; exon_number "1";
chr2	StringTie	exon	128037380	128037435	1000	-	.	gene_id "MSTRG.100075"; transcript_id "MSTRG.100075.1"; exon_number "2";
chr2	StringTie	exon	128042640	128042899	1000	-	.	gene_id "MSTRG.100075"; transcript_id "MSTRG.100075.1"; exon_number "3";
chr2	StringTie	transcript	128037130	128060852	1000	+	.	gene_id "MSTRG.100076"; transcript_id "MSTRG.100076.1";
chr2	StringTie	exon	128037130	128037503	1000	+	.	gene_id "MSTRG.100076"; transcript_id "MSTRG.100076.1"; exon_number "1";
chr2	StringTie	exon	128054603	128060852	1000	+	.	gene_id "MSTRG.100076"; transcript_id "MSTRG.100076.1"; exon_number "2";
chr2	StringTie	transcript	128037134	128060852	1000	+	.	gene_id "MSTRG.100076"; transcript_id "MSTRG.100076.2";
chr2	StringTie	exon	128037134	128037503	1000	+	.	gene_id "MSTRG.100076"; transcript_id "MSTRG.100076.2"; exon_number "1";
chr2	StringTie	exon	128044279	128044610	1000	+	.	gene_id "MSTRG.100076"; transcript_id "MSTRG.100076.2"; exon_number "2";
chr2	StringTie	exon	128054603	128060852	1000	+	.	gene_id "MSTRG.100076"; transcript_id "MSTRG.100076.2"; exon_number "3";
chr2	StringTie	transcript	128041828	128055478	1000	+	.	gene_id "MSTRG.100076"; transcript_id "MSTRG.100076.3";
chr2	StringTie	exon	128041828	128041989	1000	+	.	gene_id "MSTRG.100076"; transcript_id "MSTRG.100076.3"; exon_number "1";
chr2	StringTie	exon	128054603	128055478	1000	+	.	gene_id "MSTRG.100076"; transcript_id "MSTRG.100076.3"; exon_number "2";
chr2	StringTie	transcript	128062493	128063504	1000	.	.	gene_id "MSTRG.100077"; transcript_id "MSTRG.100077.1";
chr2	StringTie	exon	128062493	128063504	1000	.	.	gene_id "MSTRG.100077"; transcript_id "MSTRG.100077.1"; exon_number "1";
chr2	StringTie	transcript	127941224	128028120	1000	-	.	gene_id "MSTRG.100078"; transcript_id "ENST00000259234"; gene_name "SAP130"; ref_gene_id "ENSG00000136715";
chr2	StringTie	exon	127941224	127942164	1000	-	.	gene_id "MSTRG.100078"; transcript_id "ENST00000259234"; exon_number "1"; gene_name "SAP130"; ref_gene_id "ENSG00000136715";
chr2	StringTie	exon	127942424	127942537	1000	-	.	gene_id "MSTRG.100078"; transcript_id "ENST00000259234"; exon_number "2"; gene_name "SAP130"; ref_gene_id "ENSG00000136715";
chr2	StringTie	exon	127945456	127945559	1000	-	.	gene_id "MSTRG.100078"; transcript_id "ENST00000259234"; exon_number "3"; gene_name "SAP130"; ref_gene_id "ENSG00000136715";
chr2	StringTie	exon	127949869	127949994	1000	-	.	gene_id "MSTRG.100078"; transcript_id "ENST00000259234"; exon_number "4"; gene_name "SAP130"; ref_gene_id "ENSG00000136715";
chr2	StringTie	exon	127950160	127950408	1000	-	.	gene_id "MSTRG.100078"; transcript_id "ENST00000259234"; exon_number "5"; gene_name "SAP130"; ref_gene_id "ENSG00000136715";
chr2	StringTie	exon	127954986	127955344	1000	-	.	gene_id "MSTRG.100078"; transcript_id "ENST00000259234"; exon_number "6"; gene_name "SAP130"; ref_gene_id "ENSG00000136715";
chr2	StringTie	exon	127977985	127978089	1000	-	.	gene_id "MSTRG.100078"; transcript_id "ENST00000259234"; exon_number "7"; gene_name "SAP130"; ref_gene_id "ENSG00000136715";
chr2	StringTie	exon	127986785	127986959	1000	-	.	gene_id "MSTRG.100078"; transcript_id "ENST00000259234"; exon_number "8"; gene_name "SAP130"; ref_gene_id "ENSG00000136715";
chr2	StringTie	exon	127989564	127989866	1000	-	.	gene_id "MSTRG.100078"; transcript_id "ENST00000259234"; exon_number "9"; gene_name "SAP130"; ref_gene_id "ENSG00000136715";
chr2	StringTie	exon	127993187	127993308	1000	-	.	gene_id "MSTRG.100078"; transcript_id "ENST00000259234"; exon_number "10"; gene_name "SAP130"; ref_gene_id "ENSG00000136715";
chr2	StringTie	exon	127996350	127996491	1000	-	.	gene_id "MSTRG.100078"; transcript_id "ENST00000259234"; exon_number "11"; gene_name "SAP130"; ref_gene_id "ENSG00000136715";
chr2	StringTie	exon	127999741	127999845	1000	-	.	gene_id "MSTRG.100078"; transcript_id "ENST00000259234"; exon_number "12"; gene_name "SAP130"; ref_gene_id "ENSG00000136715";
chr2	StringTie	exon	128000056	128000146	1000	-	.	gene_id "MSTRG.100078"; transcript_id "ENST00000259234"; exon_number "13"; gene_name "SAP130"; ref_gene_id "ENSG00000136715";
chr2	StringTie	exon	128000307	128000454	1000	-	.	gene_id "MSTRG.100078"; transcript_id "ENST00000259234"; exon_number "14"; gene_name "SAP130"; ref_gene_id "ENSG00000136715";
chr2	StringTie	exon	128010269	128010393	1000	-	.	gene_id "MSTRG.100078"; transcript_id "ENST00000259234"; exon_number "15"; gene_name "SAP130"; ref_gene_id "ENSG00000136715";
chr2	StringTie	exon	128013030	128013154	1000	-	.	gene_id "MSTRG.100078"; transcript_id "ENST00000259234"; exon_number "16"; gene_name "SAP130"; ref_gene_id "ENSG00000136715";
chr2	StringTie	exon	128014803	128014914	1000	-	.	gene_id "MSTRG.100078"; transcript_id "ENST00000259234"; exon_number "17"; gene_name "SAP130"; ref_gene_id "ENSG00000136715";
chr2	StringTie	exon	128016389	128016547	1000	-	.	gene_id "MSTRG.100078"; transcript_id "ENST00000259234"; exon_number "18"; gene_name "SAP130"; ref_gene_id "ENSG00000136715";
chr2	StringTie	exon	128017680	128017915	1000	-	.	gene_id "MSTRG.100078"; transcript_id "ENST00000259234"; exon_number "19"; gene_name "SAP130"; ref_gene_id "ENSG00000136715";
chr2	StringTie	exon	128026181	128026298	1000	-	.	gene_id "MSTRG.100078"; transcript_id "ENST00000259234"; exon_number "20"; gene_name "SAP130"; ref_gene_id "ENSG00000136715";
chr2	StringTie	exon	128027940	128028120	1000	-	.	gene_id "MSTRG.100078"; transcript_id "ENST00000259234"; exon_number "21"; gene_name "SAP130"; ref_gene_id "ENSG00000136715";
chr2	StringTie	transcript	127941218	128027293	1000	-	.	gene_id "MSTRG.100078"; transcript_id "ENST00000259235"; gene_name "SAP130"; ref_gene_id "ENSG00000136715";
chr2	StringTie	exon	127941218	127942164	1000	-	.	gene_id "MSTRG.100078"; transcript_id "ENST00000259235"; exon_number "1"; gene_name "SAP130"; ref_gene_id "ENSG00000136715";
chr2	StringTie	exon	127942424	127942537	1000	-	.	gene_id "MSTRG.100078"; transcript_id "ENST00000259235"; exon_number "2"; gene_name "SAP130"; ref_gene_id "ENSG00000136715";
chr2	StringTie	exon	127945456	127945559	1000	-	.	gene_id "MSTRG.100078"; transcript_id "ENST00000259235"; exon_number "3"; gene_name "SAP130"; ref_gene_id "ENSG00000136715";
chr2	StringTie	exon	127949869	127949994	1000	-	.	gene_id "MSTRG.100078"; transcript_id "ENST00000259235"; exon_number "4"; gene_name "SAP130"; ref_gene_id "ENSG00000136715";
chr2	StringTie	exon	127950160	127950408	1000	-	.	gene_id "MSTRG.100078"; transcript_id "ENST00000259235"; exon_number "5"; gene_name "SAP130"; ref_gene_id "ENSG00000136715";
chr2	StringTie	exon	127954986	127955344	1000	-	.	gene_id "MSTRG.100078"; transcript_id "ENST00000259235"; exon_number "6"; gene_name "SAP130"; ref_gene_id "ENSG00000136715";
chr2	StringTie	exon	127986785	127986962	1000	-	.	gene_id "MSTRG.100078"; transcript_id "ENST00000259235"; exon_number "7"; gene_name "SAP130"; ref_gene_id "ENSG00000136715";
chr2	StringTie	exon	127989564	127989866	1000	-	.	gene_id "MSTRG.100078"; transcript_id "ENST00000259235"; exon_number "8"; gene_name "SAP130"; ref_gene_id "ENSG00000136715";
chr2	StringTie	exon	127993187	127993308	1000	-	.	gene_id "MSTRG.100078"; transcript_id "ENST00000259235"; exon_number "9"; gene_name "SAP130"; ref_gene_id "ENSG00000136715";
chr2	StringTie	exon	127996350	127996491	1000	-	.	gene_id "MSTRG.100078"; transcript_id "ENST00000259235"; exon_number "10"; gene_name "SAP130"; ref_gene_id "ENSG00000136715";
chr2	StringTie	exon	127999741	127999845	1000	-	.	gene_id "MSTRG.100078"; transcript_id "ENST00000259235"; exon_number "11"; gene_name "SAP130"; ref_gene_id "ENSG00000136715";
chr2	StringTie	exon	128000056	128000146	1000	-	.	gene_id "MSTRG.100078"; transcript_id "ENST00000259235"; exon_number "12"; gene_name "SAP130"; ref_gene_id "ENSG00000136715";
chr2	StringTie	exon	128000307	128000454	1000	-	.	gene_id "MSTRG.100078"; transcript_id "ENST00000259235"; exon_number "13"; gene_name "SAP130"; ref_gene_id "ENSG00000136715";
chr2	StringTie	exon	128010269	128010393	1000	-	.	gene_id "MSTRG.100078"; transcript_id "ENST00000259235"; exon_number "14"; gene_name "SAP130"; ref_gene_id "ENSG00000136715";
chr2	StringTie	exon	128013030	128013154	1000	-	.	gene_id "MSTRG.100078"; transcript_id "ENST00000259235"; exon_number "15"; gene_name "SAP130"; ref_gene_id "ENSG00000136715";
chr2	StringTie	exon	128014803	128014914	1000	-	.	gene_id "MSTRG.100078"; transcript_id "ENST00000259235"; exon_number "16"; gene_name "SAP130"; ref_gene_id "ENSG00000136715";
chr2	StringTie	exon	128016389	128016547	1000	-	.	gene_id "MSTRG.100078"; transcript_id "ENST00000259235"; exon_number "17"; gene_name "SAP130"; ref_gene_id "ENSG00000136715";
chr2	StringTie	exon	128017680	128017915	1000	-	.	gene_id "MSTRG.100078"; transcript_id "ENST00000259235"; exon_number "18"; gene_name "SAP130"; ref_gene_id "ENSG00000136715";
chr2	StringTie	exon	128026181	128026298	1000	-	.	gene_id "MSTRG.100078"; transcript_id "ENST00000259235"; exon_number "19"; gene_name "SAP130"; ref_gene_id "ENSG00000136715";
chr2	StringTie	exon	128027092	128027293	1000	-	.	gene_id "MSTRG.100078"; transcript_id "ENST00000259235"; exon_number "20"; gene_name "SAP130"; ref_gene_id "ENSG00000136715";
chr2	StringTie	transcript	127941217	128027295	1000	-	.	gene_id "MSTRG.100078"; transcript_id "ENST00000357702"; gene_name "SAP130"; ref_gene_id "ENSG00000136715";
chr2	StringTie	exon	127941217	127942164	1000	-	.	gene_id "MSTRG.100078"; transcript_id "ENST00000357702"; exon_number "1"; gene_name "SAP130"; ref_gene_id "ENSG00000136715";
chr2	StringTie	exon	127942424	127942537	1000	-	.	gene_id "MSTRG.100078"; transcript_id "ENST00000357702"; exon_number "2"; gene_name "SAP130"; ref_gene_id "ENSG00000136715";
chr2	StringTie	exon	127945456	127945559	1000	-	.	gene_id "MSTRG.100078"; transcript_id "ENST00000357702"; exon_number "3"; gene_name "SAP130"; ref_gene_id "ENSG00000136715";
chr2	StringTie	exon	127949869	127949994	1000	-	.	gene_id "MSTRG.100078"; transcript_id "ENST00000357702"; exon_number "4"; gene_name "SAP130"; ref_gene_id "ENSG00000136715";
chr2	StringTie	exon	127950160	127950408	1000	-	.	gene_id "MSTRG.100078"; transcript_id "ENST00000357702"; exon_number "5"; gene_name "SAP130"; ref_gene_id "ENSG00000136715";
chr2	StringTie	exon	127954986	127955344	1000	-	.	gene_id "MSTRG.100078"; transcript_id "ENST00000357702"; exon_number "6"; gene_name "SAP130"; ref_gene_id "ENSG00000136715";
chr2	StringTie	exon	127977985	127978089	1000	-	.	gene_id "MSTRG.100078"; transcript_id "ENST00000357702"; exon_number "7"; gene_name "SAP130"; ref_gene_id "ENSG00000136715";
chr2	StringTie	exon	127986785	127986962	1000	-	.	gene_id "MSTRG.100078"; transcript_id "ENST00000357702"; exon_number "8"; gene_name "SAP130"; ref_gene_id "ENSG00000136715";
chr2	StringTie	exon	127989564	127989866	1000	-	.	gene_id "MSTRG.100078"; transcript_id "ENST00000357702"; exon_number "9"; gene_name "SAP130"; ref_gene_id "ENSG00000136715";
chr2	StringTie	exon	127993187	127993308	1000	-	.	gene_id "MSTRG.100078"; transcript_id "ENST00000357702"; exon_number "10"; gene_name "SAP130"; ref_gene_id "ENSG00000136715";
chr2	StringTie	exon	127996350	127996491	1000	-	.	gene_id "MSTRG.100078"; transcript_id "ENST00000357702"; exon_number "11"; gene_name "SAP130"; ref_gene_id "ENSG00000136715";
chr2	StringTie	exon	127999741	127999845	1000	-	.	gene_id "MSTRG.100078"; transcript_id "ENST00000357702"; exon_number "12"; gene_name "SAP130"; ref_gene_id "ENSG00000136715";
chr2	StringTie	exon	128000056	128000146	1000	-	.	gene_id "MSTRG.100078"; transcript_id "ENST00000357702"; exon_number "13"; gene_name "SAP130"; ref_gene_id "ENSG00000136715";
chr2	StringTie	exon	128000307	128000454	1000	-	.	gene_id "MSTRG.100078"; transcript_id "ENST00000357702"; exon_number "14"; gene_name "SAP130"; ref_gene_id "ENSG00000136715";
chr2	StringTie	exon	128010269	128010393	1000	-	.	gene_id "MSTRG.100078"; transcript_id "ENST00000357702"; exon_number "15"; gene_name "SAP130"; ref_gene_id "ENSG00000136715";
chr2	StringTie	exon	128013030	128013154	1000	-	.	gene_id "MSTRG.100078"; transcript_id "ENST00000357702"; exon_number "16"; gene_name "SAP130"; ref_gene_id "ENSG00000136715";
chr2	StringTie	exon	128014803	128014914	1000	-	.	gene_id "MSTRG.100078"; transcript_id "ENST00000357702"; exon_number "17"; gene_name "SAP130"; ref_gene_id "ENSG00000136715";
chr2	StringTie	exon	128016389	128016547	1000	-	.	gene_id "MSTRG.100078"; transcript_id "ENST00000357702"; exon_number "18"; gene_name "SAP130"; ref_gene_id "ENSG00000136715";
chr2	StringTie	exon	128017680	128017915	1000	-	.	gene_id "MSTRG.100078"; transcript_id "ENST00000357702"; exon_number "19"; gene_name "SAP130"; ref_gene_id "ENSG00000136715";
chr2	StringTie	exon	128026181	128026298	1000	-	.	gene_id "MSTRG.100078"; transcript_id "ENST00000357702"; exon_number "20"; gene_name "SAP130"; ref_gene_id "ENSG00000136715";
chr2	StringTie	exon	128027092	128027295	1000	-	.	gene_id "MSTRG.100078"; transcript_id "ENST00000357702"; exon_number "21"; gene_name "SAP130"; ref_gene_id "ENSG00000136715";
chr2	StringTie	transcript	128010351	128027313	1000	-	.	gene_id "MSTRG.100078"; transcript_id "ENST00000424298"; gene_name "SAP130"; ref_gene_id "ENSG00000136715";
chr2	StringTie	exon	128010351	128010393	1000	-	.	gene_id "MSTRG.100078"; transcript_id "ENST00000424298"; exon_number "1"; gene_name "SAP130"; ref_gene_id "ENSG00000136715";
chr2	StringTie	exon	128013030	128013154	1000	-	.	gene_id "MSTRG.100078"; transcript_id "ENST00000424298"; exon_number "2"; gene_name "SAP130"; ref_gene_id "ENSG00000136715";
chr2	StringTie	exon	128014803	128014914	1000	-	.	gene_id "MSTRG.100078"; transcript_id "ENST00000424298"; exon_number "3"; gene_name "SAP130"; ref_gene_id "ENSG00000136715";
chr2	StringTie	exon	128016389	128016547	1000	-	.	gene_id "MSTRG.100078"; transcript_id "ENST00000424298"; exon_number "4"; gene_name "SAP130"; ref_gene_id "ENSG00000136715";
chr2	StringTie	exon	128017680	128017915	1000	-	.	gene_id "MSTRG.100078"; transcript_id "ENST00000424298"; exon_number "5"; gene_name "SAP130"; ref_gene_id "ENSG00000136715";
chr2	StringTie	exon	128026181	128026298	1000	-	.	gene_id "MSTRG.100078"; transcript_id "ENST00000424298"; exon_number "6"; gene_name "SAP130"; ref_gene_id "ENSG00000136715";
chr2	StringTie	exon	128027258	128027313	1000	-	.	gene_id "MSTRG.100078"; transcript_id "ENST00000424298"; exon_number "7"; gene_name "SAP130"; ref_gene_id "ENSG00000136715";
chr2	StringTie	transcript	128016388	128028059	1000	-	.	gene_id "MSTRG.100078"; transcript_id "ENST00000450957"; gene_name "SAP130"; ref_gene_id "ENSG00000136715";
chr2	StringTie	exon	128016388	128016472	1000	-	.	gene_id "MSTRG.100078"; transcript_id "ENST00000450957"; exon_number "1"; gene_name "SAP130"; ref_gene_id "ENSG00000136715";
chr2	StringTie	exon	128017680	128017915	1000	-	.	gene_id "MSTRG.100078"; transcript_id "ENST00000450957"; exon_number "2"; gene_name "SAP130"; ref_gene_id "ENSG00000136715";
chr2	StringTie	exon	128026181	128026298	1000	-	.	gene_id "MSTRG.100078"; transcript_id "ENST00000450957"; exon_number "3"; gene_name "SAP130"; ref_gene_id "ENSG00000136715";
chr2	StringTie	exon	128027940	128028059	1000	-	.	gene_id "MSTRG.100078"; transcript_id "ENST00000450957"; exon_number "4"; gene_name "SAP130"; ref_gene_id "ENSG00000136715";
chr2	StringTie	transcript	127940746	128027607	1000	-	.	gene_id "MSTRG.100078"; transcript_id "MSTRG.100078.1";
chr2	StringTie	exon	127940746	127942537	1000	-	.	gene_id "MSTRG.100078"; transcript_id "MSTRG.100078.1"; exon_number "1";
chr2	StringTie	exon	127945456	127945559	1000	-	.	gene_id "MSTRG.100078"; transcript_id "MSTRG.100078.1"; exon_number "2";
chr2	StringTie	exon	127949869	127949994	1000	-	.	gene_id "MSTRG.100078"; transcript_id "MSTRG.100078.1"; exon_number "3";
chr2	StringTie	exon	127950160	127950408	1000	-	.	gene_id "MSTRG.100078"; transcript_id "MSTRG.100078.1"; exon_number "4";
chr2	StringTie	exon	127954986	127955344	1000	-	.	gene_id "MSTRG.100078"; transcript_id "MSTRG.100078.1"; exon_number "5";
chr2	StringTie	exon	127977985	127978089	1000	-	.	gene_id "MSTRG.100078"; transcript_id "MSTRG.100078.1"; exon_number "6";
chr2	StringTie	exon	127986785	127986962	1000	-	.	gene_id "MSTRG.100078"; transcript_id "MSTRG.100078.1"; exon_number "7";
chr2	StringTie	exon	127989564	127989866	1000	-	.	gene_id "MSTRG.100078"; transcript_id "MSTRG.100078.1"; exon_number "8";
chr2	StringTie	exon	127993187	127993308	1000	-	.	gene_id "MSTRG.100078"; transcript_id "MSTRG.100078.1"; exon_number "9";
chr2	StringTie	exon	127996350	127996491	1000	-	.	gene_id "MSTRG.100078"; transcript_id "MSTRG.100078.1"; exon_number "10";
chr2	StringTie	exon	127999741	127999845	1000	-	.	gene_id "MSTRG.100078"; transcript_id "MSTRG.100078.1"; exon_number "11";
chr2	StringTie	exon	128000056	128000146	1000	-	.	gene_id "MSTRG.100078"; transcript_id "MSTRG.100078.1"; exon_number "12";
chr2	StringTie	exon	128000307	128000451	1000	-	.	gene_id "MSTRG.100078"; transcript_id "MSTRG.100078.1"; exon_number "13";
chr2	StringTie	exon	128010269	128010393	1000	-	.	gene_id "MSTRG.100078"; transcript_id "MSTRG.100078.1"; exon_number "14";
chr2	StringTie	exon	128013030	128013154	1000	-	.	gene_id "MSTRG.100078"; transcript_id "MSTRG.100078.1"; exon_number "15";
chr2	StringTie	exon	128014803	128014914	1000	-	.	gene_id "MSTRG.100078"; transcript_id "MSTRG.100078.1"; exon_number "16";
chr2	StringTie	exon	128016389	128016547	1000	-	.	gene_id "MSTRG.100078"; transcript_id "MSTRG.100078.1"; exon_number "17";
chr2	StringTie	exon	128017680	128017915	1000	-	.	gene_id "MSTRG.100078"; transcript_id "MSTRG.100078.1"; exon_number "18";
chr2	StringTie	exon	128026181	128026298	1000	-	.	gene_id "MSTRG.100078"; transcript_id "MSTRG.100078.1"; exon_number "19";
chr2	StringTie	exon	128027092	128027607	1000	-	.	gene_id "MSTRG.100078"; transcript_id "MSTRG.100078.1"; exon_number "20";
chr2	StringTie	transcript	127941129	128027409	1000	-	.	gene_id "MSTRG.100078"; transcript_id "MSTRG.100078.10";
chr2	StringTie	exon	127941129	127942164	1000	-	.	gene_id "MSTRG.100078"; transcript_id "MSTRG.100078.10"; exon_number "1";
chr2	StringTie	exon	127942424	127942537	1000	-	.	gene_id "MSTRG.100078"; transcript_id "MSTRG.100078.10"; exon_number "2";
chr2	StringTie	exon	127945456	127945559	1000	-	.	gene_id "MSTRG.100078"; transcript_id "MSTRG.100078.10"; exon_number "3";
chr2	StringTie	exon	127949869	127949994	1000	-	.	gene_id "MSTRG.100078"; transcript_id "MSTRG.100078.10"; exon_number "4";
chr2	StringTie	exon	127950160	127950405	1000	-	.	gene_id "MSTRG.100078"; transcript_id "MSTRG.100078.10"; exon_number "5";
chr2	StringTie	exon	127954986	127955344	1000	-	.	gene_id "MSTRG.100078"; transcript_id "MSTRG.100078.10"; exon_number "6";
chr2	StringTie	exon	127977985	127978089	1000	-	.	gene_id "MSTRG.100078"; transcript_id "MSTRG.100078.10"; exon_number "7";
chr2	StringTie	exon	127986785	127986962	1000	-	.	gene_id "MSTRG.100078"; transcript_id "MSTRG.100078.10"; exon_number "8";
chr2	StringTie	exon	127989564	127989866	1000	-	.	gene_id "MSTRG.100078"; transcript_id "MSTRG.100078.10"; exon_number "9";
chr2	StringTie	exon	127993187	127993308	1000	-	.	gene_id "MSTRG.100078"; transcript_id "MSTRG.100078.10"; exon_number "10";
chr2	StringTie	exon	127996350	127996491	1000	-	.	gene_id "MSTRG.100078"; transcript_id "MSTRG.100078.10"; exon_number "11";
chr2	StringTie	exon	127999741	127999845	1000	-	.	gene_id "MSTRG.100078"; transcript_id "MSTRG.100078.10"; exon_number "12";
chr2	StringTie	exon	128000056	128000146	1000	-	.	gene_id "MSTRG.100078"; transcript_id "MSTRG.100078.10"; exon_number "13";
chr2	StringTie	exon	128000307	128000451	1000	-	.	gene_id "MSTRG.100078"; transcript_id "MSTRG.100078.10"; exon_number "14";
chr2	StringTie	exon	128010269	128010393	1000	-	.	gene_id "MSTRG.100078"; transcript_id "MSTRG.100078.10"; exon_number "15";
chr2	StringTie	exon	128013030	128013154	1000	-	.	gene_id "MSTRG.100078"; transcript_id "MSTRG.100078.10"; exon_number "16";
chr2	StringTie	exon	128014803	128014914	1000	-	.	gene_id "MSTRG.100078"; transcript_id "MSTRG.100078.10"; exon_number "17";
chr2	StringTie	exon	128016389	128016547	1000	-	.	gene_id "MSTRG.100078"; transcript_id "MSTRG.100078.10"; exon_number "18";
chr2	StringTie	exon	128017680	128017915	1000	-	.	gene_id "MSTRG.100078"; transcript_id "MSTRG.100078.10"; exon_number "19";
chr2	StringTie	exon	128026181	128026298	1000	-	.	gene_id "MSTRG.100078"; transcript_id "MSTRG.100078.10"; exon_number "20";
chr2	StringTie	exon	128027258	128027409	1000	-	.	gene_id "MSTRG.100078"; transcript_id "MSTRG.100078.10"; exon_number "21";
chr2	StringTie	transcript	127941129	128028155	1000	-	.	gene_id "MSTRG.100078"; transcript_id "MSTRG.100078.11";
chr2	StringTie	exon	127941129	127942164	1000	-	.	gene_id "MSTRG.100078"; transcript_id "MSTRG.100078.11"; exon_number "1";
chr2	StringTie	exon	127942424	127942537	1000	-	.	gene_id "MSTRG.100078"; transcript_id "MSTRG.100078.11"; exon_number "2";
chr2	StringTie	exon	127945456	127945559	1000	-	.	gene_id "MSTRG.100078"; transcript_id "MSTRG.100078.11"; exon_number "3";
chr2	StringTie	exon	127949869	127949994	1000	-	.	gene_id "MSTRG.100078"; transcript_id "MSTRG.100078.11"; exon_number "4";
chr2	StringTie	exon	127950160	127950405	1000	-	.	gene_id "MSTRG.100078"; transcript_id "MSTRG.100078.11"; exon_number "5";
chr2	StringTie	exon	127954986	127955344	1000	-	.	gene_id "MSTRG.100078"; transcript_id "MSTRG.100078.11"; exon_number "6";
chr2	StringTie	exon	127977985	127978089	1000	-	.	gene_id "MSTRG.100078"; transcript_id "MSTRG.100078.11"; exon_number "7";
chr2	StringTie	exon	127986785	127986962	1000	-	.	gene_id "MSTRG.100078"; transcript_id "MSTRG.100078.11"; exon_number "8";
chr2	StringTie	exon	127989564	127989866	1000	-	.	gene_id "MSTRG.100078"; transcript_id "MSTRG.100078.11"; exon_number "9";
chr2	StringTie	exon	127993187	127993308	1000	-	.	gene_id "MSTRG.100078"; transcript_id "MSTRG.100078.11"; exon_number "10";
chr2	StringTie	exon	127996350	127996491	1000	-	.	gene_id "MSTRG.100078"; transcript_id "MSTRG.100078.11"; exon_number "11";
chr2	StringTie	exon	127999741	127999845	1000	-	.	gene_id "MSTRG.100078"; transcript_id "MSTRG.100078.11"; exon_number "12";
chr2	StringTie	exon	128000056	128000146	1000	-	.	gene_id "MSTRG.100078"; transcript_id "MSTRG.100078.11"; exon_number "13";
chr2	StringTie	exon	128000307	128000454	1000	-	.	gene_id "MSTRG.100078"; transcript_id "MSTRG.100078.11"; exon_number "14";
chr2	StringTie	exon	128010269	128010393	1000	-	.	gene_id "MSTRG.100078"; transcript_id "MSTRG.100078.11"; exon_number "15";
chr2	StringTie	exon	128013030	128013154	1000	-	.	gene_id "MSTRG.100078"; transcript_id "MSTRG.100078.11"; exon_number "16";
chr2	StringTie	exon	128014803	128014914	1000	-	.	gene_id "MSTRG.100078"; transcript_id "MSTRG.100078.11"; exon_number "17";
chr2	StringTie	exon	128016389	128016472	1000	-	.	gene_id "MSTRG.100078"; transcript_id "MSTRG.100078.11"; exon_number "18";
chr2	StringTie	exon	128017680	128017915	1000	-	.	gene_id "MSTRG.100078"; transcript_id "MSTRG.100078.11"; exon_number "19";
chr2	StringTie	exon	128026181	128026298	1000	-	.	gene_id "MSTRG.100078"; transcript_id "MSTRG.100078.11"; exon_number "20";
chr2	StringTie	exon	128027940	128028155	1000	-	.	gene_id "MSTRG.100078"; transcript_id "MSTRG.100078.11"; exon_number "21";
chr2	StringTie	transcript	127941130	128027195	1000	-	.	gene_id "MSTRG.100078"; transcript_id "MSTRG.100078.12";
chr2	StringTie	exon	127941130	127942164	1000	-	.	gene_id "MSTRG.100078"; transcript_id "MSTRG.100078.12"; exon_number "1";
chr2	StringTie	exon	127942424	127942537	1000	-	.	gene_id "MSTRG.100078"; transcript_id "MSTRG.100078.12"; exon_number "2";
chr2	StringTie	exon	127945456	127945559	1000	-	.	gene_id "MSTRG.100078"; transcript_id "MSTRG.100078.12"; exon_number "3";
chr2	StringTie	exon	127949869	127949994	1000	-	.	gene_id "MSTRG.100078"; transcript_id "MSTRG.100078.12"; exon_number "4";
chr2	StringTie	exon	127950160	127950405	1000	-	.	gene_id "MSTRG.100078"; transcript_id "MSTRG.100078.12"; exon_number "5";
chr2	StringTie	exon	127954986	127955344	1000	-	.	gene_id "MSTRG.100078"; transcript_id "MSTRG.100078.12"; exon_number "6";
chr2	StringTie	exon	127977985	127978089	1000	-	.	gene_id "MSTRG.100078"; transcript_id "MSTRG.100078.12"; exon_number "7";
chr2	StringTie	exon	127986785	127986962	1000	-	.	gene_id "MSTRG.100078"; transcript_id "MSTRG.100078.12"; exon_number "8";
chr2	StringTie	exon	127989564	127989866	1000	-	.	gene_id "MSTRG.100078"; transcript_id "MSTRG.100078.12"; exon_number "9";
chr2	StringTie	exon	127993187	127993308	1000	-	.	gene_id "MSTRG.100078"; transcript_id "MSTRG.100078.12"; exon_number "10";
chr2	StringTie	exon	127996350	127996491	1000	-	.	gene_id "MSTRG.100078"; transcript_id "MSTRG.100078.12"; exon_number "11";
chr2	StringTie	exon	127999741	127999845	1000	-	.	gene_id "MSTRG.100078"; transcript_id "MSTRG.100078.12"; exon_number "12";
chr2	StringTie	exon	128000056	128000146	1000	-	.	gene_id "MSTRG.100078"; transcript_id "MSTRG.100078.12"; exon_number "13";
chr2	StringTie	exon	128000307	128000451	1000	-	.	gene_id "MSTRG.100078"; transcript_id "MSTRG.100078.12"; exon_number "14";
chr2	StringTie	exon	128010269	128010393	1000	-	.	gene_id "MSTRG.100078"; transcript_id "MSTRG.100078.12"; exon_number "15";
chr2	StringTie	exon	128013030	128013154	1000	-	.	gene_id "MSTRG.100078"; transcript_id "MSTRG.100078.12"; exon_number "16";
chr2	StringTie	exon	128014803	128014914	1000	-	.	gene_id "MSTRG.100078"; transcript_id "MSTRG.100078.12"; exon_number "17";
chr2	StringTie	exon	128016389	128016547	1000	-	.	gene_id "MSTRG.100078"; transcript_id "MSTRG.100078.12"; exon_number "18";
chr2	StringTie	exon	128017680	128017915	1000	-	.	gene_id "MSTRG.100078"; transcript_id "MSTRG.100078.12"; exon_number "19";
chr2	StringTie	exon	128026181	128026298	1000	-	.	gene_id "MSTRG.100078"; transcript_id "MSTRG.100078.12"; exon_number "20";
chr2	StringTie	exon	128027003	128027195	1000	-	.	gene_id "MSTRG.100078"; transcript_id "MSTRG.100078.12"; exon_number "21";
chr2	StringTie	transcript	127941140	128028097	1000	-	.	gene_id "MSTRG.100078"; transcript_id "MSTRG.100078.13";
chr2	StringTie	exon	127941140	127942164	1000	-	.	gene_id "MSTRG.100078"; transcript_id "MSTRG.100078.13"; exon_number "1";
chr2	StringTie	exon	127942424	127942537	1000	-	.	gene_id "MSTRG.100078"; transcript_id "MSTRG.100078.13"; exon_number "2";
chr2	StringTie	exon	127945456	127945559	1000	-	.	gene_id "MSTRG.100078"; transcript_id "MSTRG.100078.13"; exon_number "3";
chr2	StringTie	exon	127949869	127949994	1000	-	.	gene_id "MSTRG.100078"; transcript_id "MSTRG.100078.13"; exon_number "4";
chr2	StringTie	exon	127950160	127950408	1000	-	.	gene_id "MSTRG.100078"; transcript_id "MSTRG.100078.13"; exon_number "5";
chr2	StringTie	exon	127954986	127955344	1000	-	.	gene_id "MSTRG.100078"; transcript_id "MSTRG.100078.13"; exon_number "6";
chr2	StringTie	exon	127977985	127978089	1000	-	.	gene_id "MSTRG.100078"; transcript_id "MSTRG.100078.13"; exon_number "7";
chr2	StringTie	exon	127986785	127986962	1000	-	.	gene_id "MSTRG.100078"; transcript_id "MSTRG.100078.13"; exon_number "8";
chr2	StringTie	exon	127989564	127989866	1000	-	.	gene_id "MSTRG.100078"; transcript_id "MSTRG.100078.13"; exon_number "9";
chr2	StringTie	exon	127993187	127993308	1000	-	.	gene_id "MSTRG.100078"; transcript_id "MSTRG.100078.13"; exon_number "10";
chr2	StringTie	exon	127996350	127996491	1000	-	.	gene_id "MSTRG.100078"; transcript_id "MSTRG.100078.13"; exon_number "11";
chr2	StringTie	exon	127999741	127999845	1000	-	.	gene_id "MSTRG.100078"; transcript_id "MSTRG.100078.13"; exon_number "12";
chr2	StringTie	exon	128000056	128000146	1000	-	.	gene_id "MSTRG.100078"; transcript_id "MSTRG.100078.13"; exon_number "13";
chr2	StringTie	exon	128000307	128000451	1000	-	.	gene_id "MSTRG.100078"; transcript_id "MSTRG.100078.13"; exon_number "14";
chr2	StringTie	exon	128010269	128010393	1000	-	.	gene_id "MSTRG.100078"; transcript_id "MSTRG.100078.13"; exon_number "15";
chr2	StringTie	exon	128013030	128013154	1000	-	.	gene_id "MSTRG.100078"; transcript_id "MSTRG.100078.13"; exon_number "16";
chr2	StringTie	exon	128014803	128014914	1000	-	.	gene_id "MSTRG.100078"; transcript_id "MSTRG.100078.13"; exon_number "17";
chr2	StringTie	exon	128016389	128016472	1000	-	.	gene_id "MSTRG.100078"; transcript_id "MSTRG.100078.13"; exon_number "18";
chr2	StringTie	exon	128017680	128017915	1000	-	.	gene_id "MSTRG.100078"; transcript_id "MSTRG.100078.13"; exon_number "19";
chr2	StringTie	exon	128026181	128026298	1000	-	.	gene_id "MSTRG.100078"; transcript_id "MSTRG.100078.13"; exon_number "20";
chr2	StringTie	exon	128027940	128028097	1000	-	.	gene_id "MSTRG.100078"; transcript_id "MSTRG.100078.13"; exon_number "21";
chr2	StringTie	transcript	127941151	128028100	1000	-	.	gene_id "MSTRG.100078"; transcript_id "MSTRG.100078.14";
chr2	StringTie	exon	127941151	127942164	1000	-	.	gene_id "MSTRG.100078"; transcript_id "MSTRG.100078.14"; exon_number "1";
chr2	StringTie	exon	127942424	127942537	1000	-	.	gene_id "MSTRG.100078"; transcript_id "MSTRG.100078.14"; exon_number "2";
chr2	StringTie	exon	127945456	127945559	1000	-	.	gene_id "MSTRG.100078"; transcript_id "MSTRG.100078.14"; exon_number "3";
chr2	StringTie	exon	127949869	127949994	1000	-	.	gene_id "MSTRG.100078"; transcript_id "MSTRG.100078.14"; exon_number "4";
chr2	StringTie	exon	127950160	127950405	1000	-	.	gene_id "MSTRG.100078"; transcript_id "MSTRG.100078.14"; exon_number "5";
chr2	StringTie	exon	127954986	127955344	1000	-	.	gene_id "MSTRG.100078"; transcript_id "MSTRG.100078.14"; exon_number "6";
chr2	StringTie	exon	127986785	127986962	1000	-	.	gene_id "MSTRG.100078"; transcript_id "MSTRG.100078.14"; exon_number "7";
chr2	StringTie	exon	127989564	127989866	1000	-	.	gene_id "MSTRG.100078"; transcript_id "MSTRG.100078.14"; exon_number "8";
chr2	StringTie	exon	127993187	127993308	1000	-	.	gene_id "MSTRG.100078"; transcript_id "MSTRG.100078.14"; exon_number "9";
chr2	StringTie	exon	127996350	127996491	1000	-	.	gene_id "MSTRG.100078"; transcript_id "MSTRG.100078.14"; exon_number "10";
chr2	StringTie	exon	127999741	127999845	1000	-	.	gene_id "MSTRG.100078"; transcript_id "MSTRG.100078.14"; exon_number "11";
chr2	StringTie	exon	128000056	128000146	1000	-	.	gene_id "MSTRG.100078"; transcript_id "MSTRG.100078.14"; exon_number "12";
chr2	StringTie	exon	128000307	128000454	1000	-	.	gene_id "MSTRG.100078"; transcript_id "MSTRG.100078.14"; exon_number "13";
chr2	StringTie	exon	128010269	128010393	1000	-	.	gene_id "MSTRG.100078"; transcript_id "MSTRG.100078.14"; exon_number "14";
chr2	StringTie	exon	128013030	128013154	1000	-	.	gene_id "MSTRG.100078"; transcript_id "MSTRG.100078.14"; exon_number "15";
chr2	StringTie	exon	128014803	128014914	1000	-	.	gene_id "MSTRG.100078"; transcript_id "MSTRG.100078.14"; exon_number "16";
chr2	StringTie	exon	128016389	128016547	1000	-	.	gene_id "MSTRG.100078"; transcript_id "MSTRG.100078.14"; exon_number "17";
chr2	StringTie	exon	128017680	128017915	1000	-	.	gene_id "MSTRG.100078"; transcript_id "MSTRG.100078.14"; exon_number "18";
chr2	StringTie	exon	128026181	128026298	1000	-	.	gene_id "MSTRG.100078"; transcript_id "MSTRG.100078.14"; exon_number "19";
chr2	StringTie	exon	128027940	128028100	1000	-	.	gene_id "MSTRG.100078"; transcript_id "MSTRG.100078.14"; exon_number "20";
chr2	StringTie	transcript	127941154	128026927	1000	-	.	gene_id "MSTRG.100078"; transcript_id "MSTRG.100078.15";
chr2	StringTie	exon	127941154	127942164	1000	-	.	gene_id "MSTRG.100078"; transcript_id "MSTRG.100078.15"; exon_number "1";
chr2	StringTie	exon	127942424	127942537	1000	-	.	gene_id "MSTRG.100078"; transcript_id "MSTRG.100078.15"; exon_number "2";
chr2	StringTie	exon	127945456	127945559	1000	-	.	gene_id "MSTRG.100078"; transcript_id "MSTRG.100078.15"; exon_number "3";
chr2	StringTie	exon	127949869	127949994	1000	-	.	gene_id "MSTRG.100078"; transcript_id "MSTRG.100078.15"; exon_number "4";
chr2	StringTie	exon	127950160	127950408	1000	-	.	gene_id "MSTRG.100078"; transcript_id "MSTRG.100078.15"; exon_number "5";
chr2	StringTie	exon	127954986	127955344	1000	-	.	gene_id "MSTRG.100078"; transcript_id "MSTRG.100078.15"; exon_number "6";
chr2	StringTie	exon	127977985	127978089	1000	-	.	gene_id "MSTRG.100078"; transcript_id "MSTRG.100078.15"; exon_number "7";
chr2	StringTie	exon	127986785	127986962	1000	-	.	gene_id "MSTRG.100078"; transcript_id "MSTRG.100078.15"; exon_number "8";
chr2	StringTie	exon	127989564	127989866	1000	-	.	gene_id "MSTRG.100078"; transcript_id "MSTRG.100078.15"; exon_number "9";
chr2	StringTie	exon	127993187	127993308	1000	-	.	gene_id "MSTRG.100078"; transcript_id "MSTRG.100078.15"; exon_number "10";
chr2	StringTie	exon	127996350	127996491	1000	-	.	gene_id "MSTRG.100078"; transcript_id "MSTRG.100078.15"; exon_number "11";
chr2	StringTie	exon	127999741	127999845	1000	-	.	gene_id "MSTRG.100078"; transcript_id "MSTRG.100078.15"; exon_number "12";
chr2	StringTie	exon	128000056	128000146	1000	-	.	gene_id "MSTRG.100078"; transcript_id "MSTRG.100078.15"; exon_number "13";
chr2	StringTie	exon	128000307	128000451	1000	-	.	gene_id "MSTRG.100078"; transcript_id "MSTRG.100078.15"; exon_number "14";
chr2	StringTie	exon	128010269	128010393	1000	-	.	gene_id "MSTRG.100078"; transcript_id "MSTRG.100078.15"; exon_number "15";
chr2	StringTie	exon	128013030	128013154	1000	-	.	gene_id "MSTRG.100078"; transcript_id "MSTRG.100078.15"; exon_number "16";
chr2	StringTie	exon	128014803	128014914	1000	-	.	gene_id "MSTRG.100078"; transcript_id "MSTRG.100078.15"; exon_number "17";
chr2	StringTie	exon	128016389	128016547	1000	-	.	gene_id "MSTRG.100078"; transcript_id "MSTRG.100078.15"; exon_number "18";
chr2	StringTie	exon	128017680	128017915	1000	-	.	gene_id "MSTRG.100078"; transcript_id "MSTRG.100078.15"; exon_number "19";
chr2	StringTie	exon	128026181	128026298	1000	-	.	gene_id "MSTRG.100078"; transcript_id "MSTRG.100078.15"; exon_number "20";
chr2	StringTie	exon	128026761	128026927	1000	-	.	gene_id "MSTRG.100078"; transcript_id "MSTRG.100078.15"; exon_number "21";
chr2	StringTie	transcript	127941157	128027315	1000	-	.	gene_id "MSTRG.100078"; transcript_id "MSTRG.100078.16";
chr2	StringTie	exon	127941157	127942164	1000	-	.	gene_id "MSTRG.100078"; transcript_id "MSTRG.100078.16"; exon_number "1";
chr2	StringTie	exon	127942424	127942537	1000	-	.	gene_id "MSTRG.100078"; transcript_id "MSTRG.100078.16"; exon_number "2";
chr2	StringTie	exon	127945456	127945559	1000	-	.	gene_id "MSTRG.100078"; transcript_id "MSTRG.100078.16"; exon_number "3";
chr2	StringTie	exon	127949869	127949994	1000	-	.	gene_id "MSTRG.100078"; transcript_id "MSTRG.100078.16"; exon_number "4";
chr2	StringTie	exon	127950160	127950408	1000	-	.	gene_id "MSTRG.100078"; transcript_id "MSTRG.100078.16"; exon_number "5";
chr2	StringTie	exon	127954986	127955344	1000	-	.	gene_id "MSTRG.100078"; transcript_id "MSTRG.100078.16"; exon_number "6";
chr2	StringTie	exon	127977985	127978089	1000	-	.	gene_id "MSTRG.100078"; transcript_id "MSTRG.100078.16"; exon_number "7";
chr2	StringTie	exon	127986785	127986959	1000	-	.	gene_id "MSTRG.100078"; transcript_id "MSTRG.100078.16"; exon_number "8";
chr2	StringTie	exon	127989564	127989866	1000	-	.	gene_id "MSTRG.100078"; transcript_id "MSTRG.100078.16"; exon_number "9";
chr2	StringTie	exon	127993187	127993308	1000	-	.	gene_id "MSTRG.100078"; transcript_id "MSTRG.100078.16"; exon_number "10";
chr2	StringTie	exon	127996350	127996491	1000	-	.	gene_id "MSTRG.100078"; transcript_id "MSTRG.100078.16"; exon_number "11";
chr2	StringTie	exon	127999741	127999845	1000	-	.	gene_id "MSTRG.100078"; transcript_id "MSTRG.100078.16"; exon_number "12";
chr2	StringTie	exon	128000056	128000146	1000	-	.	gene_id "MSTRG.100078"; transcript_id "MSTRG.100078.16"; exon_number "13";
chr2	StringTie	exon	128000307	128000451	1000	-	.	gene_id "MSTRG.100078"; transcript_id "MSTRG.100078.16"; exon_number "14";
chr2	StringTie	exon	128010269	128010393	1000	-	.	gene_id "MSTRG.100078"; transcript_id "MSTRG.100078.16"; exon_number "15";
chr2	StringTie	exon	128013030	128013154	1000	-	.	gene_id "MSTRG.100078"; transcript_id "MSTRG.100078.16"; exon_number "16";
chr2	StringTie	exon	128014803	128014914	1000	-	.	gene_id "MSTRG.100078"; transcript_id "MSTRG.100078.16"; exon_number "17";
chr2	StringTie	exon	128016389	128016547	1000	-	.	gene_id "MSTRG.100078"; transcript_id "MSTRG.100078.16"; exon_number "18";
chr2	StringTie	exon	128017680	128017915	1000	-	.	gene_id "MSTRG.100078"; transcript_id "MSTRG.100078.16"; exon_number "19";
chr2	StringTie	exon	128026181	128026298	1000	-	.	gene_id "MSTRG.100078"; transcript_id "MSTRG.100078.16"; exon_number "20";
chr2	StringTie	exon	128027092	128027315	1000	-	.	gene_id "MSTRG.100078"; transcript_id "MSTRG.100078.16"; exon_number "21";
chr2	StringTie	transcript	127941159	128027221	1000	-	.	gene_id "MSTRG.100078"; transcript_id "MSTRG.100078.17";
chr2	StringTie	exon	127941159	127942164	1000	-	.	gene_id "MSTRG.100078"; transcript_id "MSTRG.100078.17"; exon_number "1";
chr2	StringTie	exon	127942424	127942537	1000	-	.	gene_id "MSTRG.100078"; transcript_id "MSTRG.100078.17"; exon_number "2";
chr2	StringTie	exon	127945456	127945559	1000	-	.	gene_id "MSTRG.100078"; transcript_id "MSTRG.100078.17"; exon_number "3";
chr2	StringTie	exon	127949869	127949994	1000	-	.	gene_id "MSTRG.100078"; transcript_id "MSTRG.100078.17"; exon_number "4";
chr2	StringTie	exon	127950160	127950405	1000	-	.	gene_id "MSTRG.100078"; transcript_id "MSTRG.100078.17"; exon_number "5";
chr2	StringTie	exon	127954986	127955344	1000	-	.	gene_id "MSTRG.100078"; transcript_id "MSTRG.100078.17"; exon_number "6";
chr2	StringTie	exon	127977985	127978089	1000	-	.	gene_id "MSTRG.100078"; transcript_id "MSTRG.100078.17"; exon_number "7";
chr2	StringTie	exon	127986785	127986959	1000	-	.	gene_id "MSTRG.100078"; transcript_id "MSTRG.100078.17"; exon_number "8";
chr2	StringTie	exon	127989564	127989866	1000	-	.	gene_id "MSTRG.100078"; transcript_id "MSTRG.100078.17"; exon_number "9";
chr2	StringTie	exon	127993187	127993308	1000	-	.	gene_id "MSTRG.100078"; transcript_id "MSTRG.100078.17"; exon_number "10";
chr2	StringTie	exon	127996350	127996491	1000	-	.	gene_id "MSTRG.100078"; transcript_id "MSTRG.100078.17"; exon_number "11";
chr2	StringTie	exon	127999741	127999845	1000	-	.	gene_id "MSTRG.100078"; transcript_id "MSTRG.100078.17"; exon_number "12";
chr2	StringTie	exon	128000056	128000146	1000	-	.	gene_id "MSTRG.100078"; transcript_id "MSTRG.100078.17"; exon_number "13";
chr2	StringTie	exon	128000307	128000451	1000	-	.	gene_id "MSTRG.100078"; transcript_id "MSTRG.100078.17"; exon_number "14";
chr2	StringTie	exon	128010269	128010393	1000	-	.	gene_id "MSTRG.100078"; transcript_id "MSTRG.100078.17"; exon_number "15";
chr2	StringTie	exon	128013030	128013154	1000	-	.	gene_id "MSTRG.100078"; transcript_id "MSTRG.100078.17"; exon_number "16";
chr2	StringTie	exon	128014803	128014914	1000	-	.	gene_id "MSTRG.100078"; transcript_id "MSTRG.100078.17"; exon_number "17";
chr2	StringTie	exon	128016389	128016547	1000	-	.	gene_id "MSTRG.100078"; transcript_id "MSTRG.100078.17"; exon_number "18";
chr2	StringTie	exon	128017680	128017915	1000	-	.	gene_id "MSTRG.100078"; transcript_id "MSTRG.100078.17"; exon_number "19";
chr2	StringTie	exon	128026181	128026298	1000	-	.	gene_id "MSTRG.100078"; transcript_id "MSTRG.100078.17"; exon_number "20";
chr2	StringTie	exon	128027092	128027221	1000	-	.	gene_id "MSTRG.100078"; transcript_id "MSTRG.100078.17"; exon_number "21";
chr2	StringTie	transcript	127941159	128028088	1000	-	.	gene_id "MSTRG.100078"; transcript_id "MSTRG.100078.18";
chr2	StringTie	exon	127941159	127942164	1000	-	.	gene_id "MSTRG.100078"; transcript_id "MSTRG.100078.18"; exon_number "1";
chr2	StringTie	exon	127942424	127942537	1000	-	.	gene_id "MSTRG.100078"; transcript_id "MSTRG.100078.18"; exon_number "2";
chr2	StringTie	exon	127945456	127945559	1000	-	.	gene_id "MSTRG.100078"; transcript_id "MSTRG.100078.18"; exon_number "3";
chr2	StringTie	exon	127949869	127949994	1000	-	.	gene_id "MSTRG.100078"; transcript_id "MSTRG.100078.18"; exon_number "4";
chr2	StringTie	exon	127950160	127950444	1000	-	.	gene_id "MSTRG.100078"; transcript_id "MSTRG.100078.18"; exon_number "5";
chr2	StringTie	exon	127954986	127955344	1000	-	.	gene_id "MSTRG.100078"; transcript_id "MSTRG.100078.18"; exon_number "6";
chr2	StringTie	exon	127977985	127978089	1000	-	.	gene_id "MSTRG.100078"; transcript_id "MSTRG.100078.18"; exon_number "7";
chr2	StringTie	exon	127986785	127986962	1000	-	.	gene_id "MSTRG.100078"; transcript_id "MSTRG.100078.18"; exon_number "8";
chr2	StringTie	exon	127989564	127989866	1000	-	.	gene_id "MSTRG.100078"; transcript_id "MSTRG.100078.18"; exon_number "9";
chr2	StringTie	exon	127993187	127993308	1000	-	.	gene_id "MSTRG.100078"; transcript_id "MSTRG.100078.18"; exon_number "10";
chr2	StringTie	exon	127996350	127996491	1000	-	.	gene_id "MSTRG.100078"; transcript_id "MSTRG.100078.18"; exon_number "11";
chr2	StringTie	exon	127999741	127999845	1000	-	.	gene_id "MSTRG.100078"; transcript_id "MSTRG.100078.18"; exon_number "12";
chr2	StringTie	exon	128000056	128000146	1000	-	.	gene_id "MSTRG.100078"; transcript_id "MSTRG.100078.18"; exon_number "13";
chr2	StringTie	exon	128000307	128000451	1000	-	.	gene_id "MSTRG.100078"; transcript_id "MSTRG.100078.18"; exon_number "14";
chr2	StringTie	exon	128010269	128010393	1000	-	.	gene_id "MSTRG.100078"; transcript_id "MSTRG.100078.18"; exon_number "15";
chr2	StringTie	exon	128013030	128013154	1000	-	.	gene_id "MSTRG.100078"; transcript_id "MSTRG.100078.18"; exon_number "16";
chr2	StringTie	exon	128014803	128014914	1000	-	.	gene_id "MSTRG.100078"; transcript_id "MSTRG.100078.18"; exon_number "17";
chr2	StringTie	exon	128016389	128016547	1000	-	.	gene_id "MSTRG.100078"; transcript_id "MSTRG.100078.18"; exon_number "18";
chr2	StringTie	exon	128017680	128017915	1000	-	.	gene_id "MSTRG.100078"; transcript_id "MSTRG.100078.18"; exon_number "19";
chr2	StringTie	exon	128026181	128026298	1000	-	.	gene_id "MSTRG.100078"; transcript_id "MSTRG.100078.18"; exon_number "20";
chr2	StringTie	exon	128027940	128028088	1000	-	.	gene_id "MSTRG.100078"; transcript_id "MSTRG.100078.18"; exon_number "21";
chr2	StringTie	transcript	127941162	127962250	1000	-	.	gene_id "MSTRG.100078"; transcript_id "MSTRG.100078.19";
chr2	StringTie	exon	127941162	127942164	1000	-	.	gene_id "MSTRG.100078"; transcript_id "MSTRG.100078.19"; exon_number "1";
chr2	StringTie	exon	127942424	127942537	1000	-	.	gene_id "MSTRG.100078"; transcript_id "MSTRG.100078.19"; exon_number "2";
chr2	StringTie	exon	127945456	127945559	1000	-	.	gene_id "MSTRG.100078"; transcript_id "MSTRG.100078.19"; exon_number "3";
chr2	StringTie	exon	127949869	127949994	1000	-	.	gene_id "MSTRG.100078"; transcript_id "MSTRG.100078.19"; exon_number "4";
chr2	StringTie	exon	127950160	127950408	1000	-	.	gene_id "MSTRG.100078"; transcript_id "MSTRG.100078.19"; exon_number "5";
chr2	StringTie	exon	127954986	127955344	1000	-	.	gene_id "MSTRG.100078"; transcript_id "MSTRG.100078.19"; exon_number "6";
chr2	StringTie	exon	127962140	127962250	1000	-	.	gene_id "MSTRG.100078"; transcript_id "MSTRG.100078.19"; exon_number "7";
chr2	StringTie	transcript	127940863	128028232	1000	-	.	gene_id "MSTRG.100078"; transcript_id "MSTRG.100078.2";
chr2	StringTie	exon	127940863	127942164	1000	-	.	gene_id "MSTRG.100078"; transcript_id "MSTRG.100078.2"; exon_number "1";
chr2	StringTie	exon	127942424	127942537	1000	-	.	gene_id "MSTRG.100078"; transcript_id "MSTRG.100078.2"; exon_number "2";
chr2	StringTie	exon	127945456	127945559	1000	-	.	gene_id "MSTRG.100078"; transcript_id "MSTRG.100078.2"; exon_number "3";
chr2	StringTie	exon	127949869	127949994	1000	-	.	gene_id "MSTRG.100078"; transcript_id "MSTRG.100078.2"; exon_number "4";
chr2	StringTie	exon	127950160	127950408	1000	-	.	gene_id "MSTRG.100078"; transcript_id "MSTRG.100078.2"; exon_number "5";
chr2	StringTie	exon	127954986	127955344	1000	-	.	gene_id "MSTRG.100078"; transcript_id "MSTRG.100078.2"; exon_number "6";
chr2	StringTie	exon	127977985	127978089	1000	-	.	gene_id "MSTRG.100078"; transcript_id "MSTRG.100078.2"; exon_number "7";
chr2	StringTie	exon	127986785	127986962	1000	-	.	gene_id "MSTRG.100078"; transcript_id "MSTRG.100078.2"; exon_number "8";
chr2	StringTie	exon	127989564	127989866	1000	-	.	gene_id "MSTRG.100078"; transcript_id "MSTRG.100078.2"; exon_number "9";
chr2	StringTie	exon	127993187	127993308	1000	-	.	gene_id "MSTRG.100078"; transcript_id "MSTRG.100078.2"; exon_number "10";
chr2	StringTie	exon	127996350	127996491	1000	-	.	gene_id "MSTRG.100078"; transcript_id "MSTRG.100078.2"; exon_number "11";
chr2	StringTie	exon	127999741	127999845	1000	-	.	gene_id "MSTRG.100078"; transcript_id "MSTRG.100078.2"; exon_number "12";
chr2	StringTie	exon	128000056	128000146	1000	-	.	gene_id "MSTRG.100078"; transcript_id "MSTRG.100078.2"; exon_number "13";
chr2	StringTie	exon	128000307	128000454	1000	-	.	gene_id "MSTRG.100078"; transcript_id "MSTRG.100078.2"; exon_number "14";
chr2	StringTie	exon	128010269	128010393	1000	-	.	gene_id "MSTRG.100078"; transcript_id "MSTRG.100078.2"; exon_number "15";
chr2	StringTie	exon	128013030	128013154	1000	-	.	gene_id "MSTRG.100078"; transcript_id "MSTRG.100078.2"; exon_number "16";
chr2	StringTie	exon	128014803	128014914	1000	-	.	gene_id "MSTRG.100078"; transcript_id "MSTRG.100078.2"; exon_number "17";
chr2	StringTie	exon	128016389	128016547	1000	-	.	gene_id "MSTRG.100078"; transcript_id "MSTRG.100078.2"; exon_number "18";
chr2	StringTie	exon	128017680	128017915	1000	-	.	gene_id "MSTRG.100078"; transcript_id "MSTRG.100078.2"; exon_number "19";
chr2	StringTie	exon	128026181	128026298	1000	-	.	gene_id "MSTRG.100078"; transcript_id "MSTRG.100078.2"; exon_number "20";
chr2	StringTie	exon	128027940	128028232	1000	-	.	gene_id "MSTRG.100078"; transcript_id "MSTRG.100078.2"; exon_number "21";
chr2	StringTie	transcript	127941172	128027329	1000	-	.	gene_id "MSTRG.100078"; transcript_id "MSTRG.100078.20";
chr2	StringTie	exon	127941172	127942164	1000	-	.	gene_id "MSTRG.100078"; transcript_id "MSTRG.100078.20"; exon_number "1";
chr2	StringTie	exon	127942424	127942537	1000	-	.	gene_id "MSTRG.100078"; transcript_id "MSTRG.100078.20"; exon_number "2";
chr2	StringTie	exon	127945456	127945559	1000	-	.	gene_id "MSTRG.100078"; transcript_id "MSTRG.100078.20"; exon_number "3";
chr2	StringTie	exon	127949869	127949994	1000	-	.	gene_id "MSTRG.100078"; transcript_id "MSTRG.100078.20"; exon_number "4";
chr2	StringTie	exon	127950160	127950408	1000	-	.	gene_id "MSTRG.100078"; transcript_id "MSTRG.100078.20"; exon_number "5";
chr2	StringTie	exon	127954986	127955344	1000	-	.	gene_id "MSTRG.100078"; transcript_id "MSTRG.100078.20"; exon_number "6";
chr2	StringTie	exon	127977985	127978089	1000	-	.	gene_id "MSTRG.100078"; transcript_id "MSTRG.100078.20"; exon_number "7";
chr2	StringTie	exon	127986785	127986962	1000	-	.	gene_id "MSTRG.100078"; transcript_id "MSTRG.100078.20"; exon_number "8";
chr2	StringTie	exon	127989564	127989866	1000	-	.	gene_id "MSTRG.100078"; transcript_id "MSTRG.100078.20"; exon_number "9";
chr2	StringTie	exon	127993187	127993308	1000	-	.	gene_id "MSTRG.100078"; transcript_id "MSTRG.100078.20"; exon_number "10";
chr2	StringTie	exon	127996350	127996491	1000	-	.	gene_id "MSTRG.100078"; transcript_id "MSTRG.100078.20"; exon_number "11";
chr2	StringTie	exon	127999741	127999845	1000	-	.	gene_id "MSTRG.100078"; transcript_id "MSTRG.100078.20"; exon_number "12";
chr2	StringTie	exon	128000056	128000146	1000	-	.	gene_id "MSTRG.100078"; transcript_id "MSTRG.100078.20"; exon_number "13";
chr2	StringTie	exon	128000307	128000454	1000	-	.	gene_id "MSTRG.100078"; transcript_id "MSTRG.100078.20"; exon_number "14";
chr2	StringTie	exon	128010269	128010393	1000	-	.	gene_id "MSTRG.100078"; transcript_id "MSTRG.100078.20"; exon_number "15";
chr2	StringTie	exon	128013030	128013154	1000	-	.	gene_id "MSTRG.100078"; transcript_id "MSTRG.100078.20"; exon_number "16";
chr2	StringTie	exon	128014803	128014914	1000	-	.	gene_id "MSTRG.100078"; transcript_id "MSTRG.100078.20"; exon_number "17";
chr2	StringTie	exon	128016389	128016547	1000	-	.	gene_id "MSTRG.100078"; transcript_id "MSTRG.100078.20"; exon_number "18";
chr2	StringTie	exon	128017680	128017915	1000	-	.	gene_id "MSTRG.100078"; transcript_id "MSTRG.100078.20"; exon_number "19";
chr2	StringTie	exon	128026181	128026298	1000	-	.	gene_id "MSTRG.100078"; transcript_id "MSTRG.100078.20"; exon_number "20";
chr2	StringTie	exon	128027258	128027329	1000	-	.	gene_id "MSTRG.100078"; transcript_id "MSTRG.100078.20"; exon_number "21";
chr2	StringTie	transcript	127941184	128028114	1000	-	.	gene_id "MSTRG.100078"; transcript_id "MSTRG.100078.21";
chr2	StringTie	exon	127941184	127942164	1000	-	.	gene_id "MSTRG.100078"; transcript_id "MSTRG.100078.21"; exon_number "1";
chr2	StringTie	exon	127942424	127942537	1000	-	.	gene_id "MSTRG.100078"; transcript_id "MSTRG.100078.21"; exon_number "2";
chr2	StringTie	exon	127942623	127942985	1000	-	.	gene_id "MSTRG.100078"; transcript_id "MSTRG.100078.21"; exon_number "3";
chr2	StringTie	exon	127945456	127945559	1000	-	.	gene_id "MSTRG.100078"; transcript_id "MSTRG.100078.21"; exon_number "4";
chr2	StringTie	exon	127949869	127949994	1000	-	.	gene_id "MSTRG.100078"; transcript_id "MSTRG.100078.21"; exon_number "5";
chr2	StringTie	exon	127950160	127950408	1000	-	.	gene_id "MSTRG.100078"; transcript_id "MSTRG.100078.21"; exon_number "6";
chr2	StringTie	exon	127954986	127955344	1000	-	.	gene_id "MSTRG.100078"; transcript_id "MSTRG.100078.21"; exon_number "7";
chr2	StringTie	exon	127977985	127978089	1000	-	.	gene_id "MSTRG.100078"; transcript_id "MSTRG.100078.21"; exon_number "8";
chr2	StringTie	exon	127986785	127986959	1000	-	.	gene_id "MSTRG.100078"; transcript_id "MSTRG.100078.21"; exon_number "9";
chr2	StringTie	exon	127989564	127989866	1000	-	.	gene_id "MSTRG.100078"; transcript_id "MSTRG.100078.21"; exon_number "10";
chr2	StringTie	exon	127993187	127993308	1000	-	.	gene_id "MSTRG.100078"; transcript_id "MSTRG.100078.21"; exon_number "11";
chr2	StringTie	exon	127996350	127996491	1000	-	.	gene_id "MSTRG.100078"; transcript_id "MSTRG.100078.21"; exon_number "12";
chr2	StringTie	exon	127999741	127999845	1000	-	.	gene_id "MSTRG.100078"; transcript_id "MSTRG.100078.21"; exon_number "13";
chr2	StringTie	exon	128000056	128000146	1000	-	.	gene_id "MSTRG.100078"; transcript_id "MSTRG.100078.21"; exon_number "14";
chr2	StringTie	exon	128000307	128000451	1000	-	.	gene_id "MSTRG.100078"; transcript_id "MSTRG.100078.21"; exon_number "15";
chr2	StringTie	exon	128010269	128010393	1000	-	.	gene_id "MSTRG.100078"; transcript_id "MSTRG.100078.21"; exon_number "16";
chr2	StringTie	exon	128013030	128013154	1000	-	.	gene_id "MSTRG.100078"; transcript_id "MSTRG.100078.21"; exon_number "17";
chr2	StringTie	exon	128014803	128014914	1000	-	.	gene_id "MSTRG.100078"; transcript_id "MSTRG.100078.21"; exon_number "18";
chr2	StringTie	exon	128016389	128016547	1000	-	.	gene_id "MSTRG.100078"; transcript_id "MSTRG.100078.21"; exon_number "19";
chr2	StringTie	exon	128017680	128017915	1000	-	.	gene_id "MSTRG.100078"; transcript_id "MSTRG.100078.21"; exon_number "20";
chr2	StringTie	exon	128026181	128026298	1000	-	.	gene_id "MSTRG.100078"; transcript_id "MSTRG.100078.21"; exon_number "21";
chr2	StringTie	exon	128027940	128028114	1000	-	.	gene_id "MSTRG.100078"; transcript_id "MSTRG.100078.21"; exon_number "22";
chr2	StringTie	transcript	127941188	128026427	1000	-	.	gene_id "MSTRG.100078"; transcript_id "MSTRG.100078.22";
chr2	StringTie	exon	127941188	127942164	1000	-	.	gene_id "MSTRG.100078"; transcript_id "MSTRG.100078.22"; exon_number "1";
chr2	StringTie	exon	127942424	127942537	1000	-	.	gene_id "MSTRG.100078"; transcript_id "MSTRG.100078.22"; exon_number "2";
chr2	StringTie	exon	127945456	127945559	1000	-	.	gene_id "MSTRG.100078"; transcript_id "MSTRG.100078.22"; exon_number "3";
chr2	StringTie	exon	127949869	127949994	1000	-	.	gene_id "MSTRG.100078"; transcript_id "MSTRG.100078.22"; exon_number "4";
chr2	StringTie	exon	127950160	127950408	1000	-	.	gene_id "MSTRG.100078"; transcript_id "MSTRG.100078.22"; exon_number "5";
chr2	StringTie	exon	127954986	127955344	1000	-	.	gene_id "MSTRG.100078"; transcript_id "MSTRG.100078.22"; exon_number "6";
chr2	StringTie	exon	127986785	127986959	1000	-	.	gene_id "MSTRG.100078"; transcript_id "MSTRG.100078.22"; exon_number "7";
chr2	StringTie	exon	127989564	127989866	1000	-	.	gene_id "MSTRG.100078"; transcript_id "MSTRG.100078.22"; exon_number "8";
chr2	StringTie	exon	127993187	127993308	1000	-	.	gene_id "MSTRG.100078"; transcript_id "MSTRG.100078.22"; exon_number "9";
chr2	StringTie	exon	127996350	127996491	1000	-	.	gene_id "MSTRG.100078"; transcript_id "MSTRG.100078.22"; exon_number "10";
chr2	StringTie	exon	127999741	127999845	1000	-	.	gene_id "MSTRG.100078"; transcript_id "MSTRG.100078.22"; exon_number "11";
chr2	StringTie	exon	128000056	128000146	1000	-	.	gene_id "MSTRG.100078"; transcript_id "MSTRG.100078.22"; exon_number "12";
chr2	StringTie	exon	128000307	128000454	1000	-	.	gene_id "MSTRG.100078"; transcript_id "MSTRG.100078.22"; exon_number "13";
chr2	StringTie	exon	128010269	128010393	1000	-	.	gene_id "MSTRG.100078"; transcript_id "MSTRG.100078.22"; exon_number "14";
chr2	StringTie	exon	128013030	128013154	1000	-	.	gene_id "MSTRG.100078"; transcript_id "MSTRG.100078.22"; exon_number "15";
chr2	StringTie	exon	128014803	128014914	1000	-	.	gene_id "MSTRG.100078"; transcript_id "MSTRG.100078.22"; exon_number "16";
chr2	StringTie	exon	128016389	128016547	1000	-	.	gene_id "MSTRG.100078"; transcript_id "MSTRG.100078.22"; exon_number "17";
chr2	StringTie	exon	128017680	128017915	1000	-	.	gene_id "MSTRG.100078"; transcript_id "MSTRG.100078.22"; exon_number "18";
chr2	StringTie	exon	128026181	128026427	1000	-	.	gene_id "MSTRG.100078"; transcript_id "MSTRG.100078.22"; exon_number "19";
chr2	StringTie	transcript	127941214	128028098	1000	-	.	gene_id "MSTRG.100078"; transcript_id "MSTRG.100078.23";
chr2	StringTie	exon	127941214	127942164	1000	-	.	gene_id "MSTRG.100078"; transcript_id "MSTRG.100078.23"; exon_number "1";
chr2	StringTie	exon	127942424	127942537	1000	-	.	gene_id "MSTRG.100078"; transcript_id "MSTRG.100078.23"; exon_number "2";
chr2	StringTie	exon	127945456	127945559	1000	-	.	gene_id "MSTRG.100078"; transcript_id "MSTRG.100078.23"; exon_number "3";
chr2	StringTie	exon	127949869	127949994	1000	-	.	gene_id "MSTRG.100078"; transcript_id "MSTRG.100078.23"; exon_number "4";
chr2	StringTie	exon	127950160	127950408	1000	-	.	gene_id "MSTRG.100078"; transcript_id "MSTRG.100078.23"; exon_number "5";
chr2	StringTie	exon	127954986	127955344	1000	-	.	gene_id "MSTRG.100078"; transcript_id "MSTRG.100078.23"; exon_number "6";
chr2	StringTie	exon	127986785	127986962	1000	-	.	gene_id "MSTRG.100078"; transcript_id "MSTRG.100078.23"; exon_number "7";
chr2	StringTie	exon	127989564	127989866	1000	-	.	gene_id "MSTRG.100078"; transcript_id "MSTRG.100078.23"; exon_number "8";
chr2	StringTie	exon	127993187	127993308	1000	-	.	gene_id "MSTRG.100078"; transcript_id "MSTRG.100078.23"; exon_number "9";
chr2	StringTie	exon	127996350	127996491	1000	-	.	gene_id "MSTRG.100078"; transcript_id "MSTRG.100078.23"; exon_number "10";
chr2	StringTie	exon	127999741	127999845	1000	-	.	gene_id "MSTRG.100078"; transcript_id "MSTRG.100078.23"; exon_number "11";
chr2	StringTie	exon	128000056	128000146	1000	-	.	gene_id "MSTRG.100078"; transcript_id "MSTRG.100078.23"; exon_number "12";
chr2	StringTie	exon	128000307	128000451	1000	-	.	gene_id "MSTRG.100078"; transcript_id "MSTRG.100078.23"; exon_number "13";
chr2	StringTie	exon	128010269	128010393	1000	-	.	gene_id "MSTRG.100078"; transcript_id "MSTRG.100078.23"; exon_number "14";
chr2	StringTie	exon	128013030	128013154	1000	-	.	gene_id "MSTRG.100078"; transcript_id "MSTRG.100078.23"; exon_number "15";
chr2	StringTie	exon	128014803	128014914	1000	-	.	gene_id "MSTRG.100078"; transcript_id "MSTRG.100078.23"; exon_number "16";
chr2	StringTie	exon	128016389	128016547	1000	-	.	gene_id "MSTRG.100078"; transcript_id "MSTRG.100078.23"; exon_number "17";
chr2	StringTie	exon	128017680	128017915	1000	-	.	gene_id "MSTRG.100078"; transcript_id "MSTRG.100078.23"; exon_number "18";
chr2	StringTie	exon	128026181	128026298	1000	-	.	gene_id "MSTRG.100078"; transcript_id "MSTRG.100078.23"; exon_number "19";
chr2	StringTie	exon	128027940	128028098	1000	-	.	gene_id "MSTRG.100078"; transcript_id "MSTRG.100078.23"; exon_number "20";
chr2	StringTie	transcript	127941216	128027301	1000	-	.	gene_id "MSTRG.100078"; transcript_id "MSTRG.100078.24";
chr2	StringTie	exon	127941216	127942164	1000	-	.	gene_id "MSTRG.100078"; transcript_id "MSTRG.100078.24"; exon_number "1";
chr2	StringTie	exon	127942424	127942537	1000	-	.	gene_id "MSTRG.100078"; transcript_id "MSTRG.100078.24"; exon_number "2";
chr2	StringTie	exon	127945456	127945559	1000	-	.	gene_id "MSTRG.100078"; transcript_id "MSTRG.100078.24"; exon_number "3";
chr2	StringTie	exon	127949869	127949994	1000	-	.	gene_id "MSTRG.100078"; transcript_id "MSTRG.100078.24"; exon_number "4";
chr2	StringTie	exon	127950160	127950408	1000	-	.	gene_id "MSTRG.100078"; transcript_id "MSTRG.100078.24"; exon_number "5";
chr2	StringTie	exon	127954986	127955344	1000	-	.	gene_id "MSTRG.100078"; transcript_id "MSTRG.100078.24"; exon_number "6";
chr2	StringTie	exon	127986785	127986962	1000	-	.	gene_id "MSTRG.100078"; transcript_id "MSTRG.100078.24"; exon_number "7";
chr2	StringTie	exon	127989564	127989866	1000	-	.	gene_id "MSTRG.100078"; transcript_id "MSTRG.100078.24"; exon_number "8";
chr2	StringTie	exon	127993187	127993308	1000	-	.	gene_id "MSTRG.100078"; transcript_id "MSTRG.100078.24"; exon_number "9";
chr2	StringTie	exon	127996350	127996491	1000	-	.	gene_id "MSTRG.100078"; transcript_id "MSTRG.100078.24"; exon_number "10";
chr2	StringTie	exon	127999741	127999845	1000	-	.	gene_id "MSTRG.100078"; transcript_id "MSTRG.100078.24"; exon_number "11";
chr2	StringTie	exon	128000056	128000146	1000	-	.	gene_id "MSTRG.100078"; transcript_id "MSTRG.100078.24"; exon_number "12";
chr2	StringTie	exon	128000307	128000451	1000	-	.	gene_id "MSTRG.100078"; transcript_id "MSTRG.100078.24"; exon_number "13";
chr2	StringTie	exon	128010269	128010393	1000	-	.	gene_id "MSTRG.100078"; transcript_id "MSTRG.100078.24"; exon_number "14";
chr2	StringTie	exon	128013030	128013154	1000	-	.	gene_id "MSTRG.100078"; transcript_id "MSTRG.100078.24"; exon_number "15";
chr2	StringTie	exon	128014803	128014914	1000	-	.	gene_id "MSTRG.100078"; transcript_id "MSTRG.100078.24"; exon_number "16";
chr2	StringTie	exon	128016389	128016547	1000	-	.	gene_id "MSTRG.100078"; transcript_id "MSTRG.100078.24"; exon_number "17";
chr2	StringTie	exon	128017680	128017915	1000	-	.	gene_id "MSTRG.100078"; transcript_id "MSTRG.100078.24"; exon_number "18";
chr2	StringTie	exon	128026181	128026298	1000	-	.	gene_id "MSTRG.100078"; transcript_id "MSTRG.100078.24"; exon_number "19";
chr2	StringTie	exon	128027258	128027301	1000	-	.	gene_id "MSTRG.100078"; transcript_id "MSTRG.100078.24"; exon_number "20";
chr2	StringTie	transcript	127941217	128027007	1000	-	.	gene_id "MSTRG.100078"; transcript_id "MSTRG.100078.25";
chr2	StringTie	exon	127941217	127942164	1000	-	.	gene_id "MSTRG.100078"; transcript_id "MSTRG.100078.25"; exon_number "1";
chr2	StringTie	exon	127942424	127942537	1000	-	.	gene_id "MSTRG.100078"; transcript_id "MSTRG.100078.25"; exon_number "2";
chr2	StringTie	exon	127945456	127945559	1000	-	.	gene_id "MSTRG.100078"; transcript_id "MSTRG.100078.25"; exon_number "3";
chr2	StringTie	exon	127949869	127949994	1000	-	.	gene_id "MSTRG.100078"; transcript_id "MSTRG.100078.25"; exon_number "4";
chr2	StringTie	exon	127950160	127950408	1000	-	.	gene_id "MSTRG.100078"; transcript_id "MSTRG.100078.25"; exon_number "5";
chr2	StringTie	exon	127954986	127955344	1000	-	.	gene_id "MSTRG.100078"; transcript_id "MSTRG.100078.25"; exon_number "6";
chr2	StringTie	exon	127977985	127978089	1000	-	.	gene_id "MSTRG.100078"; transcript_id "MSTRG.100078.25"; exon_number "7";
chr2	StringTie	exon	127986785	127986962	1000	-	.	gene_id "MSTRG.100078"; transcript_id "MSTRG.100078.25"; exon_number "8";
chr2	StringTie	exon	127989564	127989866	1000	-	.	gene_id "MSTRG.100078"; transcript_id "MSTRG.100078.25"; exon_number "9";
chr2	StringTie	exon	127993187	127993308	1000	-	.	gene_id "MSTRG.100078"; transcript_id "MSTRG.100078.25"; exon_number "10";
chr2	StringTie	exon	127996350	127996491	1000	-	.	gene_id "MSTRG.100078"; transcript_id "MSTRG.100078.25"; exon_number "11";
chr2	StringTie	exon	127999741	127999845	1000	-	.	gene_id "MSTRG.100078"; transcript_id "MSTRG.100078.25"; exon_number "12";
chr2	StringTie	exon	128000056	128000146	1000	-	.	gene_id "MSTRG.100078"; transcript_id "MSTRG.100078.25"; exon_number "13";
chr2	StringTie	exon	128000307	128000454	1000	-	.	gene_id "MSTRG.100078"; transcript_id "MSTRG.100078.25"; exon_number "14";
chr2	StringTie	exon	128010269	128010393	1000	-	.	gene_id "MSTRG.100078"; transcript_id "MSTRG.100078.25"; exon_number "15";
chr2	StringTie	exon	128013030	128013154	1000	-	.	gene_id "MSTRG.100078"; transcript_id "MSTRG.100078.25"; exon_number "16";
chr2	StringTie	exon	128014803	128014914	1000	-	.	gene_id "MSTRG.100078"; transcript_id "MSTRG.100078.25"; exon_number "17";
chr2	StringTie	exon	128016389	128016547	1000	-	.	gene_id "MSTRG.100078"; transcript_id "MSTRG.100078.25"; exon_number "18";
chr2	StringTie	exon	128017680	128017915	1000	-	.	gene_id "MSTRG.100078"; transcript_id "MSTRG.100078.25"; exon_number "19";
chr2	StringTie	exon	128026181	128026298	1000	-	.	gene_id "MSTRG.100078"; transcript_id "MSTRG.100078.25"; exon_number "20";
chr2	StringTie	exon	128026761	128027007	1000	-	.	gene_id "MSTRG.100078"; transcript_id "MSTRG.100078.25"; exon_number "21";
chr2	StringTie	transcript	127941217	127955548	1000	-	.	gene_id "MSTRG.100078"; transcript_id "MSTRG.100078.26";
chr2	StringTie	exon	127941217	127942164	1000	-	.	gene_id "MSTRG.100078"; transcript_id "MSTRG.100078.26"; exon_number "1";
chr2	StringTie	exon	127942424	127942537	1000	-	.	gene_id "MSTRG.100078"; transcript_id "MSTRG.100078.26"; exon_number "2";
chr2	StringTie	exon	127945456	127945559	1000	-	.	gene_id "MSTRG.100078"; transcript_id "MSTRG.100078.26"; exon_number "3";
chr2	StringTie	exon	127949869	127949994	1000	-	.	gene_id "MSTRG.100078"; transcript_id "MSTRG.100078.26"; exon_number "4";
chr2	StringTie	exon	127950160	127950408	1000	-	.	gene_id "MSTRG.100078"; transcript_id "MSTRG.100078.26"; exon_number "5";
chr2	StringTie	exon	127954986	127955344	1000	-	.	gene_id "MSTRG.100078"; transcript_id "MSTRG.100078.26"; exon_number "6";
chr2	StringTie	exon	127955528	127955548	1000	-	.	gene_id "MSTRG.100078"; transcript_id "MSTRG.100078.26"; exon_number "7";
chr2	StringTie	transcript	127941217	127956829	1000	-	.	gene_id "MSTRG.100078"; transcript_id "MSTRG.100078.27";
chr2	StringTie	exon	127941217	127942164	1000	-	.	gene_id "MSTRG.100078"; transcript_id "MSTRG.100078.27"; exon_number "1";
chr2	StringTie	exon	127942424	127942537	1000	-	.	gene_id "MSTRG.100078"; transcript_id "MSTRG.100078.27"; exon_number "2";
chr2	StringTie	exon	127945456	127945559	1000	-	.	gene_id "MSTRG.100078"; transcript_id "MSTRG.100078.27"; exon_number "3";
chr2	StringTie	exon	127949869	127949994	1000	-	.	gene_id "MSTRG.100078"; transcript_id "MSTRG.100078.27"; exon_number "4";
chr2	StringTie	exon	127950160	127950408	1000	-	.	gene_id "MSTRG.100078"; transcript_id "MSTRG.100078.27"; exon_number "5";
chr2	StringTie	exon	127954986	127955344	1000	-	.	gene_id "MSTRG.100078"; transcript_id "MSTRG.100078.27"; exon_number "6";
chr2	StringTie	exon	127956816	127956829	1000	-	.	gene_id "MSTRG.100078"; transcript_id "MSTRG.100078.27"; exon_number "7";
chr2	StringTie	transcript	127941217	128028070	1000	-	.	gene_id "MSTRG.100078"; transcript_id "MSTRG.100078.28";
chr2	StringTie	exon	127941217	127942164	1000	-	.	gene_id "MSTRG.100078"; transcript_id "MSTRG.100078.28"; exon_number "1";
chr2	StringTie	exon	127942424	127942537	1000	-	.	gene_id "MSTRG.100078"; transcript_id "MSTRG.100078.28"; exon_number "2";
chr2	StringTie	exon	127945456	127945559	1000	-	.	gene_id "MSTRG.100078"; transcript_id "MSTRG.100078.28"; exon_number "3";
chr2	StringTie	exon	127949869	127949994	1000	-	.	gene_id "MSTRG.100078"; transcript_id "MSTRG.100078.28"; exon_number "4";
chr2	StringTie	exon	127950160	127950405	1000	-	.	gene_id "MSTRG.100078"; transcript_id "MSTRG.100078.28"; exon_number "5";
chr2	StringTie	exon	127954986	127955344	1000	-	.	gene_id "MSTRG.100078"; transcript_id "MSTRG.100078.28"; exon_number "6";
chr2	StringTie	exon	127986785	127986962	1000	-	.	gene_id "MSTRG.100078"; transcript_id "MSTRG.100078.28"; exon_number "7";
chr2	StringTie	exon	127989564	127989866	1000	-	.	gene_id "MSTRG.100078"; transcript_id "MSTRG.100078.28"; exon_number "8";
chr2	StringTie	exon	127993187	127993308	1000	-	.	gene_id "MSTRG.100078"; transcript_id "MSTRG.100078.28"; exon_number "9";
chr2	StringTie	exon	127996350	127996491	1000	-	.	gene_id "MSTRG.100078"; transcript_id "MSTRG.100078.28"; exon_number "10";
chr2	StringTie	exon	127999741	127999845	1000	-	.	gene_id "MSTRG.100078"; transcript_id "MSTRG.100078.28"; exon_number "11";
chr2	StringTie	exon	128000056	128000146	1000	-	.	gene_id "MSTRG.100078"; transcript_id "MSTRG.100078.28"; exon_number "12";
chr2	StringTie	exon	128000307	128000451	1000	-	.	gene_id "MSTRG.100078"; transcript_id "MSTRG.100078.28"; exon_number "13";
chr2	StringTie	exon	128010269	128010393	1000	-	.	gene_id "MSTRG.100078"; transcript_id "MSTRG.100078.28"; exon_number "14";
chr2	StringTie	exon	128013030	128013154	1000	-	.	gene_id "MSTRG.100078"; transcript_id "MSTRG.100078.28"; exon_number "15";
chr2	StringTie	exon	128014803	128014914	1000	-	.	gene_id "MSTRG.100078"; transcript_id "MSTRG.100078.28"; exon_number "16";
chr2	StringTie	exon	128016389	128016547	1000	-	.	gene_id "MSTRG.100078"; transcript_id "MSTRG.100078.28"; exon_number "17";
chr2	StringTie	exon	128017680	128017915	1000	-	.	gene_id "MSTRG.100078"; transcript_id "MSTRG.100078.28"; exon_number "18";
chr2	StringTie	exon	128026181	128026298	1000	-	.	gene_id "MSTRG.100078"; transcript_id "MSTRG.100078.28"; exon_number "19";
chr2	StringTie	exon	128027940	128028070	1000	-	.	gene_id "MSTRG.100078"; transcript_id "MSTRG.100078.28"; exon_number "20";
chr2	StringTie	transcript	127941217	128028094	1000	-	.	gene_id "MSTRG.100078"; transcript_id "MSTRG.100078.29";
chr2	StringTie	exon	127941217	127942164	1000	-	.	gene_id "MSTRG.100078"; transcript_id "MSTRG.100078.29"; exon_number "1";
chr2	StringTie	exon	127942424	127942537	1000	-	.	gene_id "MSTRG.100078"; transcript_id "MSTRG.100078.29"; exon_number "2";
chr2	StringTie	exon	127945456	127945559	1000	-	.	gene_id "MSTRG.100078"; transcript_id "MSTRG.100078.29"; exon_number "3";
chr2	StringTie	exon	127949869	127949994	1000	-	.	gene_id "MSTRG.100078"; transcript_id "MSTRG.100078.29"; exon_number "4";
chr2	StringTie	exon	127950160	127950408	1000	-	.	gene_id "MSTRG.100078"; transcript_id "MSTRG.100078.29"; exon_number "5";
chr2	StringTie	exon	127954986	127955344	1000	-	.	gene_id "MSTRG.100078"; transcript_id "MSTRG.100078.29"; exon_number "6";
chr2	StringTie	exon	127986785	127986962	1000	-	.	gene_id "MSTRG.100078"; transcript_id "MSTRG.100078.29"; exon_number "7";
chr2	StringTie	exon	127989564	127989866	1000	-	.	gene_id "MSTRG.100078"; transcript_id "MSTRG.100078.29"; exon_number "8";
chr2	StringTie	exon	127993187	127993308	1000	-	.	gene_id "MSTRG.100078"; transcript_id "MSTRG.100078.29"; exon_number "9";
chr2	StringTie	exon	127996350	127996491	1000	-	.	gene_id "MSTRG.100078"; transcript_id "MSTRG.100078.29"; exon_number "10";
chr2	StringTie	exon	127999741	127999845	1000	-	.	gene_id "MSTRG.100078"; transcript_id "MSTRG.100078.29"; exon_number "11";
chr2	StringTie	exon	128000056	128000146	1000	-	.	gene_id "MSTRG.100078"; transcript_id "MSTRG.100078.29"; exon_number "12";
chr2	StringTie	exon	128000307	128000454	1000	-	.	gene_id "MSTRG.100078"; transcript_id "MSTRG.100078.29"; exon_number "13";
chr2	StringTie	exon	128010269	128010393	1000	-	.	gene_id "MSTRG.100078"; transcript_id "MSTRG.100078.29"; exon_number "14";
chr2	StringTie	exon	128013030	128013154	1000	-	.	gene_id "MSTRG.100078"; transcript_id "MSTRG.100078.29"; exon_number "15";
chr2	StringTie	exon	128014803	128014914	1000	-	.	gene_id "MSTRG.100078"; transcript_id "MSTRG.100078.29"; exon_number "16";
chr2	StringTie	exon	128016389	128016547	1000	-	.	gene_id "MSTRG.100078"; transcript_id "MSTRG.100078.29"; exon_number "17";
chr2	StringTie	exon	128017680	128017915	1000	-	.	gene_id "MSTRG.100078"; transcript_id "MSTRG.100078.29"; exon_number "18";
chr2	StringTie	exon	128026181	128026298	1000	-	.	gene_id "MSTRG.100078"; transcript_id "MSTRG.100078.29"; exon_number "19";
chr2	StringTie	exon	128027940	128028094	1000	-	.	gene_id "MSTRG.100078"; transcript_id "MSTRG.100078.29"; exon_number "20";
chr2	StringTie	transcript	127940940	128027455	1000	-	.	gene_id "MSTRG.100078"; transcript_id "MSTRG.100078.3";
chr2	StringTie	exon	127940940	127942164	1000	-	.	gene_id "MSTRG.100078"; transcript_id "MSTRG.100078.3"; exon_number "1";
chr2	StringTie	exon	127942424	127942537	1000	-	.	gene_id "MSTRG.100078"; transcript_id "MSTRG.100078.3"; exon_number "2";
chr2	StringTie	exon	127945456	127945559	1000	-	.	gene_id "MSTRG.100078"; transcript_id "MSTRG.100078.3"; exon_number "3";
chr2	StringTie	exon	127949869	127949994	1000	-	.	gene_id "MSTRG.100078"; transcript_id "MSTRG.100078.3"; exon_number "4";
chr2	StringTie	exon	127950160	127950408	1000	-	.	gene_id "MSTRG.100078"; transcript_id "MSTRG.100078.3"; exon_number "5";
chr2	StringTie	exon	127954986	127955344	1000	-	.	gene_id "MSTRG.100078"; transcript_id "MSTRG.100078.3"; exon_number "6";
chr2	StringTie	exon	127977985	127978089	1000	-	.	gene_id "MSTRG.100078"; transcript_id "MSTRG.100078.3"; exon_number "7";
chr2	StringTie	exon	127986785	127986962	1000	-	.	gene_id "MSTRG.100078"; transcript_id "MSTRG.100078.3"; exon_number "8";
chr2	StringTie	exon	127989564	127989866	1000	-	.	gene_id "MSTRG.100078"; transcript_id "MSTRG.100078.3"; exon_number "9";
chr2	StringTie	exon	127993187	127993308	1000	-	.	gene_id "MSTRG.100078"; transcript_id "MSTRG.100078.3"; exon_number "10";
chr2	StringTie	exon	127996350	127996491	1000	-	.	gene_id "MSTRG.100078"; transcript_id "MSTRG.100078.3"; exon_number "11";
chr2	StringTie	exon	127999741	127999845	1000	-	.	gene_id "MSTRG.100078"; transcript_id "MSTRG.100078.3"; exon_number "12";
chr2	StringTie	exon	128000056	128000146	1000	-	.	gene_id "MSTRG.100078"; transcript_id "MSTRG.100078.3"; exon_number "13";
chr2	StringTie	exon	128000307	128000451	1000	-	.	gene_id "MSTRG.100078"; transcript_id "MSTRG.100078.3"; exon_number "14";
chr2	StringTie	exon	128010269	128010393	1000	-	.	gene_id "MSTRG.100078"; transcript_id "MSTRG.100078.3"; exon_number "15";
chr2	StringTie	exon	128013030	128013154	1000	-	.	gene_id "MSTRG.100078"; transcript_id "MSTRG.100078.3"; exon_number "16";
chr2	StringTie	exon	128014803	128014914	1000	-	.	gene_id "MSTRG.100078"; transcript_id "MSTRG.100078.3"; exon_number "17";
chr2	StringTie	exon	128016389	128016547	1000	-	.	gene_id "MSTRG.100078"; transcript_id "MSTRG.100078.3"; exon_number "18";
chr2	StringTie	exon	128017680	128017915	1000	-	.	gene_id "MSTRG.100078"; transcript_id "MSTRG.100078.3"; exon_number "19";
chr2	StringTie	exon	128026181	128026298	1000	-	.	gene_id "MSTRG.100078"; transcript_id "MSTRG.100078.3"; exon_number "20";
chr2	StringTie	exon	128027258	128027455	1000	-	.	gene_id "MSTRG.100078"; transcript_id "MSTRG.100078.3"; exon_number "21";
chr2	StringTie	transcript	127941217	128028098	1000	-	.	gene_id "MSTRG.100078"; transcript_id "MSTRG.100078.30";
chr2	StringTie	exon	127941217	127942164	1000	-	.	gene_id "MSTRG.100078"; transcript_id "MSTRG.100078.30"; exon_number "1";
chr2	StringTie	exon	127942424	127942537	1000	-	.	gene_id "MSTRG.100078"; transcript_id "MSTRG.100078.30"; exon_number "2";
chr2	StringTie	exon	127945456	127945559	1000	-	.	gene_id "MSTRG.100078"; transcript_id "MSTRG.100078.30"; exon_number "3";
chr2	StringTie	exon	127949869	127949994	1000	-	.	gene_id "MSTRG.100078"; transcript_id "MSTRG.100078.30"; exon_number "4";
chr2	StringTie	exon	127950160	127950408	1000	-	.	gene_id "MSTRG.100078"; transcript_id "MSTRG.100078.30"; exon_number "5";
chr2	StringTie	exon	127954986	127955344	1000	-	.	gene_id "MSTRG.100078"; transcript_id "MSTRG.100078.30"; exon_number "6";
chr2	StringTie	exon	127977985	127978089	1000	-	.	gene_id "MSTRG.100078"; transcript_id "MSTRG.100078.30"; exon_number "7";
chr2	StringTie	exon	127986785	127986962	1000	-	.	gene_id "MSTRG.100078"; transcript_id "MSTRG.100078.30"; exon_number "8";
chr2	StringTie	exon	127989564	127989860	1000	-	.	gene_id "MSTRG.100078"; transcript_id "MSTRG.100078.30"; exon_number "9";
chr2	StringTie	exon	127993187	127993308	1000	-	.	gene_id "MSTRG.100078"; transcript_id "MSTRG.100078.30"; exon_number "10";
chr2	StringTie	exon	127996350	127996491	1000	-	.	gene_id "MSTRG.100078"; transcript_id "MSTRG.100078.30"; exon_number "11";
chr2	StringTie	exon	127999741	127999845	1000	-	.	gene_id "MSTRG.100078"; transcript_id "MSTRG.100078.30"; exon_number "12";
chr2	StringTie	exon	128000056	128000146	1000	-	.	gene_id "MSTRG.100078"; transcript_id "MSTRG.100078.30"; exon_number "13";
chr2	StringTie	exon	128000307	128000451	1000	-	.	gene_id "MSTRG.100078"; transcript_id "MSTRG.100078.30"; exon_number "14";
chr2	StringTie	exon	128010269	128010393	1000	-	.	gene_id "MSTRG.100078"; transcript_id "MSTRG.100078.30"; exon_number "15";
chr2	StringTie	exon	128013030	128013154	1000	-	.	gene_id "MSTRG.100078"; transcript_id "MSTRG.100078.30"; exon_number "16";
chr2	StringTie	exon	128014803	128014914	1000	-	.	gene_id "MSTRG.100078"; transcript_id "MSTRG.100078.30"; exon_number "17";
chr2	StringTie	exon	128016389	128016547	1000	-	.	gene_id "MSTRG.100078"; transcript_id "MSTRG.100078.30"; exon_number "18";
chr2	StringTie	exon	128017680	128017915	1000	-	.	gene_id "MSTRG.100078"; transcript_id "MSTRG.100078.30"; exon_number "19";
chr2	StringTie	exon	128026181	128026298	1000	-	.	gene_id "MSTRG.100078"; transcript_id "MSTRG.100078.30"; exon_number "20";
chr2	StringTie	exon	128027940	128028098	1000	-	.	gene_id "MSTRG.100078"; transcript_id "MSTRG.100078.30"; exon_number "21";
chr2	StringTie	transcript	127941222	128028059	1000	-	.	gene_id "MSTRG.100078"; transcript_id "MSTRG.100078.33";
chr2	StringTie	exon	127941222	127942164	1000	-	.	gene_id "MSTRG.100078"; transcript_id "MSTRG.100078.33"; exon_number "1";
chr2	StringTie	exon	127942424	127942537	1000	-	.	gene_id "MSTRG.100078"; transcript_id "MSTRG.100078.33"; exon_number "2";
chr2	StringTie	exon	127945456	127945559	1000	-	.	gene_id "MSTRG.100078"; transcript_id "MSTRG.100078.33"; exon_number "3";
chr2	StringTie	exon	127949869	127949994	1000	-	.	gene_id "MSTRG.100078"; transcript_id "MSTRG.100078.33"; exon_number "4";
chr2	StringTie	exon	127950160	127950408	1000	-	.	gene_id "MSTRG.100078"; transcript_id "MSTRG.100078.33"; exon_number "5";
chr2	StringTie	exon	127954986	127955344	1000	-	.	gene_id "MSTRG.100078"; transcript_id "MSTRG.100078.33"; exon_number "6";
chr2	StringTie	exon	127986785	127986962	1000	-	.	gene_id "MSTRG.100078"; transcript_id "MSTRG.100078.33"; exon_number "7";
chr2	StringTie	exon	127989564	127989866	1000	-	.	gene_id "MSTRG.100078"; transcript_id "MSTRG.100078.33"; exon_number "8";
chr2	StringTie	exon	127993187	127993308	1000	-	.	gene_id "MSTRG.100078"; transcript_id "MSTRG.100078.33"; exon_number "9";
chr2	StringTie	exon	127996350	127996491	1000	-	.	gene_id "MSTRG.100078"; transcript_id "MSTRG.100078.33"; exon_number "10";
chr2	StringTie	exon	127999741	127999845	1000	-	.	gene_id "MSTRG.100078"; transcript_id "MSTRG.100078.33"; exon_number "11";
chr2	StringTie	exon	128000056	128000146	1000	-	.	gene_id "MSTRG.100078"; transcript_id "MSTRG.100078.33"; exon_number "12";
chr2	StringTie	exon	128000307	128000454	1000	-	.	gene_id "MSTRG.100078"; transcript_id "MSTRG.100078.33"; exon_number "13";
chr2	StringTie	exon	128010269	128010393	1000	-	.	gene_id "MSTRG.100078"; transcript_id "MSTRG.100078.33"; exon_number "14";
chr2	StringTie	exon	128013030	128013154	1000	-	.	gene_id "MSTRG.100078"; transcript_id "MSTRG.100078.33"; exon_number "15";
chr2	StringTie	exon	128014803	128014914	1000	-	.	gene_id "MSTRG.100078"; transcript_id "MSTRG.100078.33"; exon_number "16";
chr2	StringTie	exon	128016389	128016472	1000	-	.	gene_id "MSTRG.100078"; transcript_id "MSTRG.100078.33"; exon_number "17";
chr2	StringTie	exon	128017680	128017915	1000	-	.	gene_id "MSTRG.100078"; transcript_id "MSTRG.100078.33"; exon_number "18";
chr2	StringTie	exon	128026181	128026298	1000	-	.	gene_id "MSTRG.100078"; transcript_id "MSTRG.100078.33"; exon_number "19";
chr2	StringTie	exon	128027940	128028059	1000	-	.	gene_id "MSTRG.100078"; transcript_id "MSTRG.100078.33"; exon_number "20";
chr2	StringTie	transcript	127941222	128028035	1000	-	.	gene_id "MSTRG.100078"; transcript_id "MSTRG.100078.34";
chr2	StringTie	exon	127941222	127942164	1000	-	.	gene_id "MSTRG.100078"; transcript_id "MSTRG.100078.34"; exon_number "1";
chr2	StringTie	exon	127942424	127942537	1000	-	.	gene_id "MSTRG.100078"; transcript_id "MSTRG.100078.34"; exon_number "2";
chr2	StringTie	exon	127945456	127945559	1000	-	.	gene_id "MSTRG.100078"; transcript_id "MSTRG.100078.34"; exon_number "3";
chr2	StringTie	exon	127949869	127949994	1000	-	.	gene_id "MSTRG.100078"; transcript_id "MSTRG.100078.34"; exon_number "4";
chr2	StringTie	exon	127950160	127950408	1000	-	.	gene_id "MSTRG.100078"; transcript_id "MSTRG.100078.34"; exon_number "5";
chr2	StringTie	exon	127954986	127955344	1000	-	.	gene_id "MSTRG.100078"; transcript_id "MSTRG.100078.34"; exon_number "6";
chr2	StringTie	exon	127977985	127978089	1000	-	.	gene_id "MSTRG.100078"; transcript_id "MSTRG.100078.34"; exon_number "7";
chr2	StringTie	exon	127986785	127986962	1000	-	.	gene_id "MSTRG.100078"; transcript_id "MSTRG.100078.34"; exon_number "8";
chr2	StringTie	exon	127989564	127989866	1000	-	.	gene_id "MSTRG.100078"; transcript_id "MSTRG.100078.34"; exon_number "9";
chr2	StringTie	exon	127993187	127993308	1000	-	.	gene_id "MSTRG.100078"; transcript_id "MSTRG.100078.34"; exon_number "10";
chr2	StringTie	exon	127996350	127996491	1000	-	.	gene_id "MSTRG.100078"; transcript_id "MSTRG.100078.34"; exon_number "11";
chr2	StringTie	exon	127999741	127999845	1000	-	.	gene_id "MSTRG.100078"; transcript_id "MSTRG.100078.34"; exon_number "12";
chr2	StringTie	exon	128000056	128000146	1000	-	.	gene_id "MSTRG.100078"; transcript_id "MSTRG.100078.34"; exon_number "13";
chr2	StringTie	exon	128000307	128000454	1000	-	.	gene_id "MSTRG.100078"; transcript_id "MSTRG.100078.34"; exon_number "14";
chr2	StringTie	exon	128010269	128010393	1000	-	.	gene_id "MSTRG.100078"; transcript_id "MSTRG.100078.34"; exon_number "15";
chr2	StringTie	exon	128013030	128013148	1000	-	.	gene_id "MSTRG.100078"; transcript_id "MSTRG.100078.34"; exon_number "16";
chr2	StringTie	exon	128014803	128014914	1000	-	.	gene_id "MSTRG.100078"; transcript_id "MSTRG.100078.34"; exon_number "17";
chr2	StringTie	exon	128016389	128016547	1000	-	.	gene_id "MSTRG.100078"; transcript_id "MSTRG.100078.34"; exon_number "18";
chr2	StringTie	exon	128017680	128017915	1000	-	.	gene_id "MSTRG.100078"; transcript_id "MSTRG.100078.34"; exon_number "19";
chr2	StringTie	exon	128026181	128026298	1000	-	.	gene_id "MSTRG.100078"; transcript_id "MSTRG.100078.34"; exon_number "20";
chr2	StringTie	exon	128027940	128028035	1000	-	.	gene_id "MSTRG.100078"; transcript_id "MSTRG.100078.34"; exon_number "21";
chr2	StringTie	transcript	127941233	127957435	1000	-	.	gene_id "MSTRG.100078"; transcript_id "MSTRG.100078.36";
chr2	StringTie	exon	127941233	127942537	1000	-	.	gene_id "MSTRG.100078"; transcript_id "MSTRG.100078.36"; exon_number "1";
chr2	StringTie	exon	127945456	127945559	1000	-	.	gene_id "MSTRG.100078"; transcript_id "MSTRG.100078.36"; exon_number "2";
chr2	StringTie	exon	127949869	127949994	1000	-	.	gene_id "MSTRG.100078"; transcript_id "MSTRG.100078.36"; exon_number "3";
chr2	StringTie	exon	127950160	127950408	1000	-	.	gene_id "MSTRG.100078"; transcript_id "MSTRG.100078.36"; exon_number "4";
chr2	StringTie	exon	127954986	127955344	1000	-	.	gene_id "MSTRG.100078"; transcript_id "MSTRG.100078.36"; exon_number "5";
chr2	StringTie	exon	127957413	127957435	1000	-	.	gene_id "MSTRG.100078"; transcript_id "MSTRG.100078.36"; exon_number "6";
chr2	StringTie	transcript	127942419	128027176	1000	-	.	gene_id "MSTRG.100078"; transcript_id "MSTRG.100078.37";
chr2	StringTie	exon	127942419	127942537	1000	-	.	gene_id "MSTRG.100078"; transcript_id "MSTRG.100078.37"; exon_number "1";
chr2	StringTie	exon	127945456	127945559	1000	-	.	gene_id "MSTRG.100078"; transcript_id "MSTRG.100078.37"; exon_number "2";
chr2	StringTie	exon	127949869	127949994	1000	-	.	gene_id "MSTRG.100078"; transcript_id "MSTRG.100078.37"; exon_number "3";
chr2	StringTie	exon	127950160	127950408	1000	-	.	gene_id "MSTRG.100078"; transcript_id "MSTRG.100078.37"; exon_number "4";
chr2	StringTie	exon	127954986	127955344	1000	-	.	gene_id "MSTRG.100078"; transcript_id "MSTRG.100078.37"; exon_number "5";
chr2	StringTie	exon	127977985	127978089	1000	-	.	gene_id "MSTRG.100078"; transcript_id "MSTRG.100078.37"; exon_number "6";
chr2	StringTie	exon	127986785	127986959	1000	-	.	gene_id "MSTRG.100078"; transcript_id "MSTRG.100078.37"; exon_number "7";
chr2	StringTie	exon	127989564	127989866	1000	-	.	gene_id "MSTRG.100078"; transcript_id "MSTRG.100078.37"; exon_number "8";
chr2	StringTie	exon	127993187	127993308	1000	-	.	gene_id "MSTRG.100078"; transcript_id "MSTRG.100078.37"; exon_number "9";
chr2	StringTie	exon	127996350	127996491	1000	-	.	gene_id "MSTRG.100078"; transcript_id "MSTRG.100078.37"; exon_number "10";
chr2	StringTie	exon	127999741	127999845	1000	-	.	gene_id "MSTRG.100078"; transcript_id "MSTRG.100078.37"; exon_number "11";
chr2	StringTie	exon	128000056	128000146	1000	-	.	gene_id "MSTRG.100078"; transcript_id "MSTRG.100078.37"; exon_number "12";
chr2	StringTie	exon	128000307	128000454	1000	-	.	gene_id "MSTRG.100078"; transcript_id "MSTRG.100078.37"; exon_number "13";
chr2	StringTie	exon	128010269	128010393	1000	-	.	gene_id "MSTRG.100078"; transcript_id "MSTRG.100078.37"; exon_number "14";
chr2	StringTie	exon	128013030	128013154	1000	-	.	gene_id "MSTRG.100078"; transcript_id "MSTRG.100078.37"; exon_number "15";
chr2	StringTie	exon	128014803	128014914	1000	-	.	gene_id "MSTRG.100078"; transcript_id "MSTRG.100078.37"; exon_number "16";
chr2	StringTie	exon	128016389	128016547	1000	-	.	gene_id "MSTRG.100078"; transcript_id "MSTRG.100078.37"; exon_number "17";
chr2	StringTie	exon	128017680	128017915	1000	-	.	gene_id "MSTRG.100078"; transcript_id "MSTRG.100078.37"; exon_number "18";
chr2	StringTie	exon	128026181	128026298	1000	-	.	gene_id "MSTRG.100078"; transcript_id "MSTRG.100078.37"; exon_number "19";
chr2	StringTie	exon	128027092	128027176	1000	-	.	gene_id "MSTRG.100078"; transcript_id "MSTRG.100078.37"; exon_number "20";
chr2	StringTie	transcript	127965758	128027286	1000	-	.	gene_id "MSTRG.100078"; transcript_id "MSTRG.100078.38";
chr2	StringTie	exon	127965758	127965780	1000	-	.	gene_id "MSTRG.100078"; transcript_id "MSTRG.100078.38"; exon_number "1";
chr2	StringTie	exon	127977985	127978089	1000	-	.	gene_id "MSTRG.100078"; transcript_id "MSTRG.100078.38"; exon_number "2";
chr2	StringTie	exon	127986785	127986962	1000	-	.	gene_id "MSTRG.100078"; transcript_id "MSTRG.100078.38"; exon_number "3";
chr2	StringTie	exon	127989564	127989866	1000	-	.	gene_id "MSTRG.100078"; transcript_id "MSTRG.100078.38"; exon_number "4";
chr2	StringTie	exon	127993187	127993308	1000	-	.	gene_id "MSTRG.100078"; transcript_id "MSTRG.100078.38"; exon_number "5";
chr2	StringTie	exon	127996350	127996491	1000	-	.	gene_id "MSTRG.100078"; transcript_id "MSTRG.100078.38"; exon_number "6";
chr2	StringTie	exon	127999741	127999845	1000	-	.	gene_id "MSTRG.100078"; transcript_id "MSTRG.100078.38"; exon_number "7";
chr2	StringTie	exon	128000056	128000146	1000	-	.	gene_id "MSTRG.100078"; transcript_id "MSTRG.100078.38"; exon_number "8";
chr2	StringTie	exon	128000307	128000454	1000	-	.	gene_id "MSTRG.100078"; transcript_id "MSTRG.100078.38"; exon_number "9";
chr2	StringTie	exon	128010269	128010393	1000	-	.	gene_id "MSTRG.100078"; transcript_id "MSTRG.100078.38"; exon_number "10";
chr2	StringTie	exon	128013030	128013154	1000	-	.	gene_id "MSTRG.100078"; transcript_id "MSTRG.100078.38"; exon_number "11";
chr2	StringTie	exon	128014803	128014914	1000	-	.	gene_id "MSTRG.100078"; transcript_id "MSTRG.100078.38"; exon_number "12";
chr2	StringTie	exon	128016389	128016547	1000	-	.	gene_id "MSTRG.100078"; transcript_id "MSTRG.100078.38"; exon_number "13";
chr2	StringTie	exon	128017680	128017915	1000	-	.	gene_id "MSTRG.100078"; transcript_id "MSTRG.100078.38"; exon_number "14";
chr2	StringTie	exon	128026181	128026298	1000	-	.	gene_id "MSTRG.100078"; transcript_id "MSTRG.100078.38"; exon_number "15";
chr2	StringTie	exon	128027258	128027286	1000	-	.	gene_id "MSTRG.100078"; transcript_id "MSTRG.100078.38"; exon_number "16";
chr2	StringTie	transcript	127975598	128027201	1000	-	.	gene_id "MSTRG.100078"; transcript_id "MSTRG.100078.39";
chr2	StringTie	exon	127975598	127975616	1000	-	.	gene_id "MSTRG.100078"; transcript_id "MSTRG.100078.39"; exon_number "1";
chr2	StringTie	exon	127977985	127978089	1000	-	.	gene_id "MSTRG.100078"; transcript_id "MSTRG.100078.39"; exon_number "2";
chr2	StringTie	exon	127986785	127986959	1000	-	.	gene_id "MSTRG.100078"; transcript_id "MSTRG.100078.39"; exon_number "3";
chr2	StringTie	exon	127989564	127989866	1000	-	.	gene_id "MSTRG.100078"; transcript_id "MSTRG.100078.39"; exon_number "4";
chr2	StringTie	exon	127993187	127993308	1000	-	.	gene_id "MSTRG.100078"; transcript_id "MSTRG.100078.39"; exon_number "5";
chr2	StringTie	exon	127996350	127996491	1000	-	.	gene_id "MSTRG.100078"; transcript_id "MSTRG.100078.39"; exon_number "6";
chr2	StringTie	exon	127999741	127999845	1000	-	.	gene_id "MSTRG.100078"; transcript_id "MSTRG.100078.39"; exon_number "7";
chr2	StringTie	exon	128000056	128000146	1000	-	.	gene_id "MSTRG.100078"; transcript_id "MSTRG.100078.39"; exon_number "8";
chr2	StringTie	exon	128000307	128000451	1000	-	.	gene_id "MSTRG.100078"; transcript_id "MSTRG.100078.39"; exon_number "9";
chr2	StringTie	exon	128010269	128010393	1000	-	.	gene_id "MSTRG.100078"; transcript_id "MSTRG.100078.39"; exon_number "10";
chr2	StringTie	exon	128013030	128013154	1000	-	.	gene_id "MSTRG.100078"; transcript_id "MSTRG.100078.39"; exon_number "11";
chr2	StringTie	exon	128014803	128014914	1000	-	.	gene_id "MSTRG.100078"; transcript_id "MSTRG.100078.39"; exon_number "12";
chr2	StringTie	exon	128016389	128016547	1000	-	.	gene_id "MSTRG.100078"; transcript_id "MSTRG.100078.39"; exon_number "13";
chr2	StringTie	exon	128017680	128017915	1000	-	.	gene_id "MSTRG.100078"; transcript_id "MSTRG.100078.39"; exon_number "14";
chr2	StringTie	exon	128026181	128026298	1000	-	.	gene_id "MSTRG.100078"; transcript_id "MSTRG.100078.39"; exon_number "15";
chr2	StringTie	exon	128027092	128027201	1000	-	.	gene_id "MSTRG.100078"; transcript_id "MSTRG.100078.39"; exon_number "16";
chr2	StringTie	transcript	127940956	128028238	1000	-	.	gene_id "MSTRG.100078"; transcript_id "MSTRG.100078.4";
chr2	StringTie	exon	127940956	127942164	1000	-	.	gene_id "MSTRG.100078"; transcript_id "MSTRG.100078.4"; exon_number "1";
chr2	StringTie	exon	127942424	127942537	1000	-	.	gene_id "MSTRG.100078"; transcript_id "MSTRG.100078.4"; exon_number "2";
chr2	StringTie	exon	127945456	127945559	1000	-	.	gene_id "MSTRG.100078"; transcript_id "MSTRG.100078.4"; exon_number "3";
chr2	StringTie	exon	127949869	127949994	1000	-	.	gene_id "MSTRG.100078"; transcript_id "MSTRG.100078.4"; exon_number "4";
chr2	StringTie	exon	127950160	127950408	1000	-	.	gene_id "MSTRG.100078"; transcript_id "MSTRG.100078.4"; exon_number "5";
chr2	StringTie	exon	127954986	127955344	1000	-	.	gene_id "MSTRG.100078"; transcript_id "MSTRG.100078.4"; exon_number "6";
chr2	StringTie	exon	127977985	127978089	1000	-	.	gene_id "MSTRG.100078"; transcript_id "MSTRG.100078.4"; exon_number "7";
chr2	StringTie	exon	127986785	127986962	1000	-	.	gene_id "MSTRG.100078"; transcript_id "MSTRG.100078.4"; exon_number "8";
chr2	StringTie	exon	127989564	127989866	1000	-	.	gene_id "MSTRG.100078"; transcript_id "MSTRG.100078.4"; exon_number "9";
chr2	StringTie	exon	127993187	127993308	1000	-	.	gene_id "MSTRG.100078"; transcript_id "MSTRG.100078.4"; exon_number "10";
chr2	StringTie	exon	127996350	127996491	1000	-	.	gene_id "MSTRG.100078"; transcript_id "MSTRG.100078.4"; exon_number "11";
chr2	StringTie	exon	127999741	127999845	1000	-	.	gene_id "MSTRG.100078"; transcript_id "MSTRG.100078.4"; exon_number "12";
chr2	StringTie	exon	128000056	128000146	1000	-	.	gene_id "MSTRG.100078"; transcript_id "MSTRG.100078.4"; exon_number "13";
chr2	StringTie	exon	128000307	128000451	1000	-	.	gene_id "MSTRG.100078"; transcript_id "MSTRG.100078.4"; exon_number "14";
chr2	StringTie	exon	128010269	128010393	1000	-	.	gene_id "MSTRG.100078"; transcript_id "MSTRG.100078.4"; exon_number "15";
chr2	StringTie	exon	128013030	128013154	1000	-	.	gene_id "MSTRG.100078"; transcript_id "MSTRG.100078.4"; exon_number "16";
chr2	StringTie	exon	128014803	128014914	1000	-	.	gene_id "MSTRG.100078"; transcript_id "MSTRG.100078.4"; exon_number "17";
chr2	StringTie	exon	128016389	128016547	1000	-	.	gene_id "MSTRG.100078"; transcript_id "MSTRG.100078.4"; exon_number "18";
chr2	StringTie	exon	128017680	128017915	1000	-	.	gene_id "MSTRG.100078"; transcript_id "MSTRG.100078.4"; exon_number "19";
chr2	StringTie	exon	128026181	128026298	1000	-	.	gene_id "MSTRG.100078"; transcript_id "MSTRG.100078.4"; exon_number "20";
chr2	StringTie	exon	128027940	128028238	1000	-	.	gene_id "MSTRG.100078"; transcript_id "MSTRG.100078.4"; exon_number "21";
chr2	StringTie	transcript	127975598	128027299	1000	-	.	gene_id "MSTRG.100078"; transcript_id "MSTRG.100078.40";
chr2	StringTie	exon	127975598	127975616	1000	-	.	gene_id "MSTRG.100078"; transcript_id "MSTRG.100078.40"; exon_number "1";
chr2	StringTie	exon	127977985	127978089	1000	-	.	gene_id "MSTRG.100078"; transcript_id "MSTRG.100078.40"; exon_number "2";
chr2	StringTie	exon	127986785	127986962	1000	-	.	gene_id "MSTRG.100078"; transcript_id "MSTRG.100078.40"; exon_number "3";
chr2	StringTie	exon	127989564	127989866	1000	-	.	gene_id "MSTRG.100078"; transcript_id "MSTRG.100078.40"; exon_number "4";
chr2	StringTie	exon	127993187	127993308	1000	-	.	gene_id "MSTRG.100078"; transcript_id "MSTRG.100078.40"; exon_number "5";
chr2	StringTie	exon	127996350	127996491	1000	-	.	gene_id "MSTRG.100078"; transcript_id "MSTRG.100078.40"; exon_number "6";
chr2	StringTie	exon	127999741	127999845	1000	-	.	gene_id "MSTRG.100078"; transcript_id "MSTRG.100078.40"; exon_number "7";
chr2	StringTie	exon	128000056	128000146	1000	-	.	gene_id "MSTRG.100078"; transcript_id "MSTRG.100078.40"; exon_number "8";
chr2	StringTie	exon	128000307	128000454	1000	-	.	gene_id "MSTRG.100078"; transcript_id "MSTRG.100078.40"; exon_number "9";
chr2	StringTie	exon	128010269	128010393	1000	-	.	gene_id "MSTRG.100078"; transcript_id "MSTRG.100078.40"; exon_number "10";
chr2	StringTie	exon	128013030	128013154	1000	-	.	gene_id "MSTRG.100078"; transcript_id "MSTRG.100078.40"; exon_number "11";
chr2	StringTie	exon	128014803	128014914	1000	-	.	gene_id "MSTRG.100078"; transcript_id "MSTRG.100078.40"; exon_number "12";
chr2	StringTie	exon	128016389	128016547	1000	-	.	gene_id "MSTRG.100078"; transcript_id "MSTRG.100078.40"; exon_number "13";
chr2	StringTie	exon	128017680	128017915	1000	-	.	gene_id "MSTRG.100078"; transcript_id "MSTRG.100078.40"; exon_number "14";
chr2	StringTie	exon	128026181	128026298	1000	-	.	gene_id "MSTRG.100078"; transcript_id "MSTRG.100078.40"; exon_number "15";
chr2	StringTie	exon	128027258	128027299	1000	-	.	gene_id "MSTRG.100078"; transcript_id "MSTRG.100078.40"; exon_number "16";
chr2	StringTie	transcript	127941072	128028345	1000	-	.	gene_id "MSTRG.100078"; transcript_id "MSTRG.100078.5";
chr2	StringTie	exon	127941072	127942164	1000	-	.	gene_id "MSTRG.100078"; transcript_id "MSTRG.100078.5"; exon_number "1";
chr2	StringTie	exon	127942424	127942537	1000	-	.	gene_id "MSTRG.100078"; transcript_id "MSTRG.100078.5"; exon_number "2";
chr2	StringTie	exon	127945456	127945559	1000	-	.	gene_id "MSTRG.100078"; transcript_id "MSTRG.100078.5"; exon_number "3";
chr2	StringTie	exon	127949869	127949994	1000	-	.	gene_id "MSTRG.100078"; transcript_id "MSTRG.100078.5"; exon_number "4";
chr2	StringTie	exon	127950160	127950405	1000	-	.	gene_id "MSTRG.100078"; transcript_id "MSTRG.100078.5"; exon_number "5";
chr2	StringTie	exon	127954986	127955344	1000	-	.	gene_id "MSTRG.100078"; transcript_id "MSTRG.100078.5"; exon_number "6";
chr2	StringTie	exon	127977985	127978089	1000	-	.	gene_id "MSTRG.100078"; transcript_id "MSTRG.100078.5"; exon_number "7";
chr2	StringTie	exon	127986785	127986962	1000	-	.	gene_id "MSTRG.100078"; transcript_id "MSTRG.100078.5"; exon_number "8";
chr2	StringTie	exon	127989564	127989866	1000	-	.	gene_id "MSTRG.100078"; transcript_id "MSTRG.100078.5"; exon_number "9";
chr2	StringTie	exon	127993187	127993308	1000	-	.	gene_id "MSTRG.100078"; transcript_id "MSTRG.100078.5"; exon_number "10";
chr2	StringTie	exon	127996350	127996491	1000	-	.	gene_id "MSTRG.100078"; transcript_id "MSTRG.100078.5"; exon_number "11";
chr2	StringTie	exon	127999741	127999845	1000	-	.	gene_id "MSTRG.100078"; transcript_id "MSTRG.100078.5"; exon_number "12";
chr2	StringTie	exon	128000056	128000146	1000	-	.	gene_id "MSTRG.100078"; transcript_id "MSTRG.100078.5"; exon_number "13";
chr2	StringTie	exon	128000307	128000451	1000	-	.	gene_id "MSTRG.100078"; transcript_id "MSTRG.100078.5"; exon_number "14";
chr2	StringTie	exon	128010269	128010393	1000	-	.	gene_id "MSTRG.100078"; transcript_id "MSTRG.100078.5"; exon_number "15";
chr2	StringTie	exon	128013030	128013154	1000	-	.	gene_id "MSTRG.100078"; transcript_id "MSTRG.100078.5"; exon_number "16";
chr2	StringTie	exon	128014803	128014914	1000	-	.	gene_id "MSTRG.100078"; transcript_id "MSTRG.100078.5"; exon_number "17";
chr2	StringTie	exon	128016389	128016547	1000	-	.	gene_id "MSTRG.100078"; transcript_id "MSTRG.100078.5"; exon_number "18";
chr2	StringTie	exon	128017680	128017915	1000	-	.	gene_id "MSTRG.100078"; transcript_id "MSTRG.100078.5"; exon_number "19";
chr2	StringTie	exon	128026181	128026298	1000	-	.	gene_id "MSTRG.100078"; transcript_id "MSTRG.100078.5"; exon_number "20";
chr2	StringTie	exon	128027940	128028345	1000	-	.	gene_id "MSTRG.100078"; transcript_id "MSTRG.100078.5"; exon_number "21";
chr2	StringTie	transcript	127941097	128028155	1000	-	.	gene_id "MSTRG.100078"; transcript_id "MSTRG.100078.6";
chr2	StringTie	exon	127941097	127942164	1000	-	.	gene_id "MSTRG.100078"; transcript_id "MSTRG.100078.6"; exon_number "1";
chr2	StringTie	exon	127942424	127942537	1000	-	.	gene_id "MSTRG.100078"; transcript_id "MSTRG.100078.6"; exon_number "2";
chr2	StringTie	exon	127945456	127945559	1000	-	.	gene_id "MSTRG.100078"; transcript_id "MSTRG.100078.6"; exon_number "3";
chr2	StringTie	exon	127949869	127949994	1000	-	.	gene_id "MSTRG.100078"; transcript_id "MSTRG.100078.6"; exon_number "4";
chr2	StringTie	exon	127950160	127950405	1000	-	.	gene_id "MSTRG.100078"; transcript_id "MSTRG.100078.6"; exon_number "5";
chr2	StringTie	exon	127954986	127955344	1000	-	.	gene_id "MSTRG.100078"; transcript_id "MSTRG.100078.6"; exon_number "6";
chr2	StringTie	exon	127977985	127978089	1000	-	.	gene_id "MSTRG.100078"; transcript_id "MSTRG.100078.6"; exon_number "7";
chr2	StringTie	exon	127986785	127986962	1000	-	.	gene_id "MSTRG.100078"; transcript_id "MSTRG.100078.6"; exon_number "8";
chr2	StringTie	exon	127989564	127989866	1000	-	.	gene_id "MSTRG.100078"; transcript_id "MSTRG.100078.6"; exon_number "9";
chr2	StringTie	exon	127993187	127993308	1000	-	.	gene_id "MSTRG.100078"; transcript_id "MSTRG.100078.6"; exon_number "10";
chr2	StringTie	exon	127996350	127996491	1000	-	.	gene_id "MSTRG.100078"; transcript_id "MSTRG.100078.6"; exon_number "11";
chr2	StringTie	exon	127999741	127999845	1000	-	.	gene_id "MSTRG.100078"; transcript_id "MSTRG.100078.6"; exon_number "12";
chr2	StringTie	exon	128000056	128000146	1000	-	.	gene_id "MSTRG.100078"; transcript_id "MSTRG.100078.6"; exon_number "13";
chr2	StringTie	exon	128000307	128000454	1000	-	.	gene_id "MSTRG.100078"; transcript_id "MSTRG.100078.6"; exon_number "14";
chr2	StringTie	exon	128010269	128010393	1000	-	.	gene_id "MSTRG.100078"; transcript_id "MSTRG.100078.6"; exon_number "15";
chr2	StringTie	exon	128013030	128013154	1000	-	.	gene_id "MSTRG.100078"; transcript_id "MSTRG.100078.6"; exon_number "16";
chr2	StringTie	exon	128014803	128014914	1000	-	.	gene_id "MSTRG.100078"; transcript_id "MSTRG.100078.6"; exon_number "17";
chr2	StringTie	exon	128016389	128016547	1000	-	.	gene_id "MSTRG.100078"; transcript_id "MSTRG.100078.6"; exon_number "18";
chr2	StringTie	exon	128017680	128017915	1000	-	.	gene_id "MSTRG.100078"; transcript_id "MSTRG.100078.6"; exon_number "19";
chr2	StringTie	exon	128026181	128026298	1000	-	.	gene_id "MSTRG.100078"; transcript_id "MSTRG.100078.6"; exon_number "20";
chr2	StringTie	exon	128027940	128028155	1000	-	.	gene_id "MSTRG.100078"; transcript_id "MSTRG.100078.6"; exon_number "21";
chr2	StringTie	transcript	127941107	128028114	1000	-	.	gene_id "MSTRG.100078"; transcript_id "MSTRG.100078.7";
chr2	StringTie	exon	127941107	127942164	1000	-	.	gene_id "MSTRG.100078"; transcript_id "MSTRG.100078.7"; exon_number "1";
chr2	StringTie	exon	127942424	127942537	1000	-	.	gene_id "MSTRG.100078"; transcript_id "MSTRG.100078.7"; exon_number "2";
chr2	StringTie	exon	127945456	127945559	1000	-	.	gene_id "MSTRG.100078"; transcript_id "MSTRG.100078.7"; exon_number "3";
chr2	StringTie	exon	127949869	127949994	1000	-	.	gene_id "MSTRG.100078"; transcript_id "MSTRG.100078.7"; exon_number "4";
chr2	StringTie	exon	127950160	127950405	1000	-	.	gene_id "MSTRG.100078"; transcript_id "MSTRG.100078.7"; exon_number "5";
chr2	StringTie	exon	127954986	127955344	1000	-	.	gene_id "MSTRG.100078"; transcript_id "MSTRG.100078.7"; exon_number "6";
chr2	StringTie	exon	127977985	127978089	1000	-	.	gene_id "MSTRG.100078"; transcript_id "MSTRG.100078.7"; exon_number "7";
chr2	StringTie	exon	127986785	127986962	1000	-	.	gene_id "MSTRG.100078"; transcript_id "MSTRG.100078.7"; exon_number "8";
chr2	StringTie	exon	127989564	127989866	1000	-	.	gene_id "MSTRG.100078"; transcript_id "MSTRG.100078.7"; exon_number "9";
chr2	StringTie	exon	127993187	127993308	1000	-	.	gene_id "MSTRG.100078"; transcript_id "MSTRG.100078.7"; exon_number "10";
chr2	StringTie	exon	127996350	127996491	1000	-	.	gene_id "MSTRG.100078"; transcript_id "MSTRG.100078.7"; exon_number "11";
chr2	StringTie	exon	127999741	127999845	1000	-	.	gene_id "MSTRG.100078"; transcript_id "MSTRG.100078.7"; exon_number "12";
chr2	StringTie	exon	128000056	128000146	1000	-	.	gene_id "MSTRG.100078"; transcript_id "MSTRG.100078.7"; exon_number "13";
chr2	StringTie	exon	128000307	128000451	1000	-	.	gene_id "MSTRG.100078"; transcript_id "MSTRG.100078.7"; exon_number "14";
chr2	StringTie	exon	128010269	128010393	1000	-	.	gene_id "MSTRG.100078"; transcript_id "MSTRG.100078.7"; exon_number "15";
chr2	StringTie	exon	128013030	128013148	1000	-	.	gene_id "MSTRG.100078"; transcript_id "MSTRG.100078.7"; exon_number "16";
chr2	StringTie	exon	128014803	128014914	1000	-	.	gene_id "MSTRG.100078"; transcript_id "MSTRG.100078.7"; exon_number "17";
chr2	StringTie	exon	128016389	128016547	1000	-	.	gene_id "MSTRG.100078"; transcript_id "MSTRG.100078.7"; exon_number "18";
chr2	StringTie	exon	128017680	128017915	1000	-	.	gene_id "MSTRG.100078"; transcript_id "MSTRG.100078.7"; exon_number "19";
chr2	StringTie	exon	128026181	128026298	1000	-	.	gene_id "MSTRG.100078"; transcript_id "MSTRG.100078.7"; exon_number "20";
chr2	StringTie	exon	128027940	128028114	1000	-	.	gene_id "MSTRG.100078"; transcript_id "MSTRG.100078.7"; exon_number "21";
chr2	StringTie	transcript	127941119	128027192	1000	-	.	gene_id "MSTRG.100078"; transcript_id "MSTRG.100078.8";
chr2	StringTie	exon	127941119	127942164	1000	-	.	gene_id "MSTRG.100078"; transcript_id "MSTRG.100078.8"; exon_number "1";
chr2	StringTie	exon	127942424	127942537	1000	-	.	gene_id "MSTRG.100078"; transcript_id "MSTRG.100078.8"; exon_number "2";
chr2	StringTie	exon	127945456	127945559	1000	-	.	gene_id "MSTRG.100078"; transcript_id "MSTRG.100078.8"; exon_number "3";
chr2	StringTie	exon	127949869	127949994	1000	-	.	gene_id "MSTRG.100078"; transcript_id "MSTRG.100078.8"; exon_number "4";
chr2	StringTie	exon	127950160	127950408	1000	-	.	gene_id "MSTRG.100078"; transcript_id "MSTRG.100078.8"; exon_number "5";
chr2	StringTie	exon	127954986	127955344	1000	-	.	gene_id "MSTRG.100078"; transcript_id "MSTRG.100078.8"; exon_number "6";
chr2	StringTie	exon	127977985	127978089	1000	-	.	gene_id "MSTRG.100078"; transcript_id "MSTRG.100078.8"; exon_number "7";
chr2	StringTie	exon	127986785	127986962	1000	-	.	gene_id "MSTRG.100078"; transcript_id "MSTRG.100078.8"; exon_number "8";
chr2	StringTie	exon	127989564	127989866	1000	-	.	gene_id "MSTRG.100078"; transcript_id "MSTRG.100078.8"; exon_number "9";
chr2	StringTie	exon	127993187	127993308	1000	-	.	gene_id "MSTRG.100078"; transcript_id "MSTRG.100078.8"; exon_number "10";
chr2	StringTie	exon	127996350	127996491	1000	-	.	gene_id "MSTRG.100078"; transcript_id "MSTRG.100078.8"; exon_number "11";
chr2	StringTie	exon	127999741	127999845	1000	-	.	gene_id "MSTRG.100078"; transcript_id "MSTRG.100078.8"; exon_number "12";
chr2	StringTie	exon	128000056	128000146	1000	-	.	gene_id "MSTRG.100078"; transcript_id "MSTRG.100078.8"; exon_number "13";
chr2	StringTie	exon	128000307	128000451	1000	-	.	gene_id "MSTRG.100078"; transcript_id "MSTRG.100078.8"; exon_number "14";
chr2	StringTie	exon	128010269	128010393	1000	-	.	gene_id "MSTRG.100078"; transcript_id "MSTRG.100078.8"; exon_number "15";
chr2	StringTie	exon	128013030	128013154	1000	-	.	gene_id "MSTRG.100078"; transcript_id "MSTRG.100078.8"; exon_number "16";
chr2	StringTie	exon	128014803	128014914	1000	-	.	gene_id "MSTRG.100078"; transcript_id "MSTRG.100078.8"; exon_number "17";
chr2	StringTie	exon	128016389	128016547	1000	-	.	gene_id "MSTRG.100078"; transcript_id "MSTRG.100078.8"; exon_number "18";
chr2	StringTie	exon	128017680	128017915	1000	-	.	gene_id "MSTRG.100078"; transcript_id "MSTRG.100078.8"; exon_number "19";
chr2	StringTie	exon	128026181	128026298	1000	-	.	gene_id "MSTRG.100078"; transcript_id "MSTRG.100078.8"; exon_number "20";
chr2	StringTie	exon	128027092	128027192	1000	-	.	gene_id "MSTRG.100078"; transcript_id "MSTRG.100078.8"; exon_number "21";
chr2	StringTie	transcript	127941128	128027313	1000	-	.	gene_id "MSTRG.100078"; transcript_id "MSTRG.100078.9";
chr2	StringTie	exon	127941128	127942164	1000	-	.	gene_id "MSTRG.100078"; transcript_id "MSTRG.100078.9"; exon_number "1";
chr2	StringTie	exon	127942424	127942537	1000	-	.	gene_id "MSTRG.100078"; transcript_id "MSTRG.100078.9"; exon_number "2";
chr2	StringTie	exon	127945456	127945559	1000	-	.	gene_id "MSTRG.100078"; transcript_id "MSTRG.100078.9"; exon_number "3";
chr2	StringTie	exon	127949869	127949994	1000	-	.	gene_id "MSTRG.100078"; transcript_id "MSTRG.100078.9"; exon_number "4";
chr2	StringTie	exon	127950160	127950405	1000	-	.	gene_id "MSTRG.100078"; transcript_id "MSTRG.100078.9"; exon_number "5";
chr2	StringTie	exon	127954986	127955344	1000	-	.	gene_id "MSTRG.100078"; transcript_id "MSTRG.100078.9"; exon_number "6";
chr2	StringTie	exon	127977985	127978089	1000	-	.	gene_id "MSTRG.100078"; transcript_id "MSTRG.100078.9"; exon_number "7";
chr2	StringTie	exon	127986785	127986962	1000	-	.	gene_id "MSTRG.100078"; transcript_id "MSTRG.100078.9"; exon_number "8";
chr2	StringTie	exon	127989564	127989866	1000	-	.	gene_id "MSTRG.100078"; transcript_id "MSTRG.100078.9"; exon_number "9";
chr2	StringTie	exon	127993187	127993308	1000	-	.	gene_id "MSTRG.100078"; transcript_id "MSTRG.100078.9"; exon_number "10";
chr2	StringTie	exon	127996350	127996491	1000	-	.	gene_id "MSTRG.100078"; transcript_id "MSTRG.100078.9"; exon_number "11";
chr2	StringTie	exon	127999741	127999845	1000	-	.	gene_id "MSTRG.100078"; transcript_id "MSTRG.100078.9"; exon_number "12";
chr2	StringTie	exon	128000056	128000146	1000	-	.	gene_id "MSTRG.100078"; transcript_id "MSTRG.100078.9"; exon_number "13";
chr2	StringTie	exon	128000307	128000454	1000	-	.	gene_id "MSTRG.100078"; transcript_id "MSTRG.100078.9"; exon_number "14";
chr2	StringTie	exon	128010269	128010393	1000	-	.	gene_id "MSTRG.100078"; transcript_id "MSTRG.100078.9"; exon_number "15";
chr2	StringTie	exon	128013030	128013154	1000	-	.	gene_id "MSTRG.100078"; transcript_id "MSTRG.100078.9"; exon_number "16";
chr2	StringTie	exon	128014803	128014914	1000	-	.	gene_id "MSTRG.100078"; transcript_id "MSTRG.100078.9"; exon_number "17";
chr2	StringTie	exon	128016389	128016547	1000	-	.	gene_id "MSTRG.100078"; transcript_id "MSTRG.100078.9"; exon_number "18";
chr2	StringTie	exon	128017680	128017915	1000	-	.	gene_id "MSTRG.100078"; transcript_id "MSTRG.100078.9"; exon_number "19";
chr2	StringTie	exon	128026181	128026298	1000	-	.	gene_id "MSTRG.100078"; transcript_id "MSTRG.100078.9"; exon_number "20";
chr2	StringTie	exon	128027258	128027313	1000	-	.	gene_id "MSTRG.100078"; transcript_id "MSTRG.100078.9"; exon_number "21";
chr2	StringTie	transcript	128065764	128066025	1000	.	.	gene_id "MSTRG.100079"; transcript_id "MSTRG.100079.1";
chr2	StringTie	exon	128065764	128066025	1000	.	.	gene_id "MSTRG.100079"; transcript_id "MSTRG.100079.1"; exon_number "1";
chr1	StringTie	transcript	125120677	125121180	1000	.	.	gene_id "MSTRG.10008"; transcript_id "MSTRG.10008.1";
chr1	StringTie	exon	125120677	125121180	1000	.	.	gene_id "MSTRG.10008"; transcript_id "MSTRG.10008.1"; exon_number "1";
chr2	StringTie	transcript	128066530	128066762	1000	.	.	gene_id "MSTRG.100080"; transcript_id "MSTRG.100080.1";
chr2	StringTie	exon	128066530	128066762	1000	.	.	gene_id "MSTRG.100080"; transcript_id "MSTRG.100080.1"; exon_number "1";
chr2	StringTie	transcript	128067194	128067407	1000	+	.	gene_id "MSTRG.100081"; transcript_id "ENST00000456388"; gene_name "AC108059.1"; ref_gene_id "ENSG00000234044";
chr2	StringTie	exon	128067194	128067407	1000	+	.	gene_id "MSTRG.100081"; transcript_id "ENST00000456388"; exon_number "1"; gene_name "AC108059.1"; ref_gene_id "ENSG00000234044";
chr2	StringTie	transcript	128067800	128067901	1000	+	.	gene_id "MSTRG.100082"; transcript_id "ENST00000363562"; gene_name "Y_RNA"; ref_gene_id "ENSG00000200432";
chr2	StringTie	exon	128067800	128067901	1000	+	.	gene_id "MSTRG.100082"; transcript_id "ENST00000363562"; exon_number "1"; gene_name "Y_RNA"; ref_gene_id "ENSG00000200432";
chr2	StringTie	transcript	128068572	128069527	1000	.	.	gene_id "MSTRG.100083"; transcript_id "MSTRG.100083.1";
chr2	StringTie	exon	128068572	128069527	1000	.	.	gene_id "MSTRG.100083"; transcript_id "MSTRG.100083.1"; exon_number "1";
chr2	StringTie	transcript	128069906	128070120	1000	.	.	gene_id "MSTRG.100084"; transcript_id "MSTRG.100084.1";
chr2	StringTie	exon	128069906	128070120	1000	.	.	gene_id "MSTRG.100084"; transcript_id "MSTRG.100084.1"; exon_number "1";
chr2	StringTie	transcript	128074670	128080879	1000	.	.	gene_id "MSTRG.100085"; transcript_id "MSTRG.100085.1";
chr2	StringTie	exon	128074670	128080879	1000	.	.	gene_id "MSTRG.100085"; transcript_id "MSTRG.100085.1"; exon_number "1";
chr2	StringTie	transcript	128082145	128084192	1000	.	.	gene_id "MSTRG.100086"; transcript_id "MSTRG.100086.1";
chr2	StringTie	exon	128082145	128084192	1000	.	.	gene_id "MSTRG.100086"; transcript_id "MSTRG.100086.1"; exon_number "1";
chr2	StringTie	transcript	128084474	128085173	1000	.	.	gene_id "MSTRG.100087"; transcript_id "MSTRG.100087.1";
chr2	StringTie	exon	128084474	128085173	1000	.	.	gene_id "MSTRG.100087"; transcript_id "MSTRG.100087.1"; exon_number "1";
chr2	StringTie	transcript	128085436	128086578	1000	.	.	gene_id "MSTRG.100088"; transcript_id "MSTRG.100088.1";
chr2	StringTie	exon	128085436	128086578	1000	.	.	gene_id "MSTRG.100088"; transcript_id "MSTRG.100088.1"; exon_number "1";
chr2	StringTie	transcript	127861630	127885922	1000	-	.	gene_id "MSTRG.100089"; transcript_id "ENST00000272647"; gene_name "AMMECR1L"; ref_gene_id "ENSG00000144233";
chr2	StringTie	exon	127861630	127865205	1000	-	.	gene_id "MSTRG.100089"; transcript_id "ENST00000272647"; exon_number "1"; gene_name "AMMECR1L"; ref_gene_id "ENSG00000144233";
chr2	StringTie	exon	127866900	127866996	1000	-	.	gene_id "MSTRG.100089"; transcript_id "ENST00000272647"; exon_number "2"; gene_name "AMMECR1L"; ref_gene_id "ENSG00000144233";
chr2	StringTie	exon	127869454	127869544	1000	-	.	gene_id "MSTRG.100089"; transcript_id "ENST00000272647"; exon_number "3"; gene_name "AMMECR1L"; ref_gene_id "ENSG00000144233";
chr2	StringTie	exon	127870814	127870928	1000	-	.	gene_id "MSTRG.100089"; transcript_id "ENST00000272647"; exon_number "4"; gene_name "AMMECR1L"; ref_gene_id "ENSG00000144233";
chr2	StringTie	exon	127871249	127871359	1000	-	.	gene_id "MSTRG.100089"; transcript_id "ENST00000272647"; exon_number "5"; gene_name "AMMECR1L"; ref_gene_id "ENSG00000144233";
chr2	StringTie	exon	127873828	127874272	1000	-	.	gene_id "MSTRG.100089"; transcript_id "ENST00000272647"; exon_number "6"; gene_name "AMMECR1L"; ref_gene_id "ENSG00000144233";
chr2	StringTie	exon	127884203	127884312	1000	-	.	gene_id "MSTRG.100089"; transcript_id "ENST00000272647"; exon_number "7"; gene_name "AMMECR1L"; ref_gene_id "ENSG00000144233";
chr2	StringTie	exon	127885810	127885922	1000	-	.	gene_id "MSTRG.100089"; transcript_id "ENST00000272647"; exon_number "8"; gene_name "AMMECR1L"; ref_gene_id "ENSG00000144233";
chr2	StringTie	transcript	127861637	127884860	1000	-	.	gene_id "MSTRG.100089"; transcript_id "ENST00000393001"; gene_name "AMMECR1L"; ref_gene_id "ENSG00000144233";
chr2	StringTie	exon	127861637	127865205	1000	-	.	gene_id "MSTRG.100089"; transcript_id "ENST00000393001"; exon_number "1"; gene_name "AMMECR1L"; ref_gene_id "ENSG00000144233";
chr2	StringTie	exon	127866900	127866996	1000	-	.	gene_id "MSTRG.100089"; transcript_id "ENST00000393001"; exon_number "2"; gene_name "AMMECR1L"; ref_gene_id "ENSG00000144233";
chr2	StringTie	exon	127869454	127869544	1000	-	.	gene_id "MSTRG.100089"; transcript_id "ENST00000393001"; exon_number "3"; gene_name "AMMECR1L"; ref_gene_id "ENSG00000144233";
chr2	StringTie	exon	127870814	127870928	1000	-	.	gene_id "MSTRG.100089"; transcript_id "ENST00000393001"; exon_number "4"; gene_name "AMMECR1L"; ref_gene_id "ENSG00000144233";
chr2	StringTie	exon	127871249	127871359	1000	-	.	gene_id "MSTRG.100089"; transcript_id "ENST00000393001"; exon_number "5"; gene_name "AMMECR1L"; ref_gene_id "ENSG00000144233";
chr2	StringTie	exon	127873828	127874272	1000	-	.	gene_id "MSTRG.100089"; transcript_id "ENST00000393001"; exon_number "6"; gene_name "AMMECR1L"; ref_gene_id "ENSG00000144233";
chr2	StringTie	exon	127884203	127884312	1000	-	.	gene_id "MSTRG.100089"; transcript_id "ENST00000393001"; exon_number "7"; gene_name "AMMECR1L"; ref_gene_id "ENSG00000144233";
chr2	StringTie	exon	127884758	127884860	1000	-	.	gene_id "MSTRG.100089"; transcript_id "ENST00000393001"; exon_number "8"; gene_name "AMMECR1L"; ref_gene_id "ENSG00000144233";
chr2	StringTie	transcript	127860421	127891633	1000	-	.	gene_id "MSTRG.100089"; transcript_id "MSTRG.100089.1";
chr2	StringTie	exon	127860421	127865205	1000	-	.	gene_id "MSTRG.100089"; transcript_id "MSTRG.100089.1"; exon_number "1";
chr2	StringTie	exon	127866900	127866996	1000	-	.	gene_id "MSTRG.100089"; transcript_id "MSTRG.100089.1"; exon_number "2";
chr2	StringTie	exon	127867145	127867279	1000	-	.	gene_id "MSTRG.100089"; transcript_id "MSTRG.100089.1"; exon_number "3";
chr2	StringTie	exon	127869454	127869544	1000	-	.	gene_id "MSTRG.100089"; transcript_id "MSTRG.100089.1"; exon_number "4";
chr2	StringTie	exon	127870762	127870928	1000	-	.	gene_id "MSTRG.100089"; transcript_id "MSTRG.100089.1"; exon_number "5";
chr2	StringTie	exon	127871249	127871359	1000	-	.	gene_id "MSTRG.100089"; transcript_id "MSTRG.100089.1"; exon_number "6";
chr2	StringTie	exon	127872986	127873077	1000	-	.	gene_id "MSTRG.100089"; transcript_id "MSTRG.100089.1"; exon_number "7";
chr2	StringTie	exon	127873828	127874272	1000	-	.	gene_id "MSTRG.100089"; transcript_id "MSTRG.100089.1"; exon_number "8";
chr2	StringTie	exon	127884203	127884312	1000	-	.	gene_id "MSTRG.100089"; transcript_id "MSTRG.100089.1"; exon_number "9";
chr2	StringTie	exon	127885810	127891633	1000	-	.	gene_id "MSTRG.100089"; transcript_id "MSTRG.100089.1"; exon_number "10";
chr2	StringTie	transcript	127861160	127890263	1000	-	.	gene_id "MSTRG.100089"; transcript_id "MSTRG.100089.10";
chr2	StringTie	exon	127861160	127865205	1000	-	.	gene_id "MSTRG.100089"; transcript_id "MSTRG.100089.10"; exon_number "1";
chr2	StringTie	exon	127866900	127866996	1000	-	.	gene_id "MSTRG.100089"; transcript_id "MSTRG.100089.10"; exon_number "2";
chr2	StringTie	exon	127867145	127867279	1000	-	.	gene_id "MSTRG.100089"; transcript_id "MSTRG.100089.10"; exon_number "3";
chr2	StringTie	exon	127869454	127869544	1000	-	.	gene_id "MSTRG.100089"; transcript_id "MSTRG.100089.10"; exon_number "4";
chr2	StringTie	exon	127870814	127870928	1000	-	.	gene_id "MSTRG.100089"; transcript_id "MSTRG.100089.10"; exon_number "5";
chr2	StringTie	exon	127871249	127871359	1000	-	.	gene_id "MSTRG.100089"; transcript_id "MSTRG.100089.10"; exon_number "6";
chr2	StringTie	exon	127872986	127873077	1000	-	.	gene_id "MSTRG.100089"; transcript_id "MSTRG.100089.10"; exon_number "7";
chr2	StringTie	exon	127873828	127874272	1000	-	.	gene_id "MSTRG.100089"; transcript_id "MSTRG.100089.10"; exon_number "8";
chr2	StringTie	exon	127884203	127884312	1000	-	.	gene_id "MSTRG.100089"; transcript_id "MSTRG.100089.10"; exon_number "9";
chr2	StringTie	exon	127885810	127890263	1000	-	.	gene_id "MSTRG.100089"; transcript_id "MSTRG.100089.10"; exon_number "10";
chr2	StringTie	transcript	127861635	127886550	1000	-	.	gene_id "MSTRG.100089"; transcript_id "MSTRG.100089.100";
chr2	StringTie	exon	127861635	127865205	1000	-	.	gene_id "MSTRG.100089"; transcript_id "MSTRG.100089.100"; exon_number "1";
chr2	StringTie	exon	127866900	127866996	1000	-	.	gene_id "MSTRG.100089"; transcript_id "MSTRG.100089.100"; exon_number "2";
chr2	StringTie	exon	127869454	127869544	1000	-	.	gene_id "MSTRG.100089"; transcript_id "MSTRG.100089.100"; exon_number "3";
chr2	StringTie	exon	127870814	127870957	1000	-	.	gene_id "MSTRG.100089"; transcript_id "MSTRG.100089.100"; exon_number "4";
chr2	StringTie	exon	127871249	127871359	1000	-	.	gene_id "MSTRG.100089"; transcript_id "MSTRG.100089.100"; exon_number "5";
chr2	StringTie	exon	127873828	127874272	1000	-	.	gene_id "MSTRG.100089"; transcript_id "MSTRG.100089.100"; exon_number "6";
chr2	StringTie	exon	127884203	127884312	1000	-	.	gene_id "MSTRG.100089"; transcript_id "MSTRG.100089.100"; exon_number "7";
chr2	StringTie	exon	127885810	127886550	1000	-	.	gene_id "MSTRG.100089"; transcript_id "MSTRG.100089.100"; exon_number "8";
chr2	StringTie	transcript	127861635	127893830	1000	-	.	gene_id "MSTRG.100089"; transcript_id "MSTRG.100089.101";
chr2	StringTie	exon	127861635	127865205	1000	-	.	gene_id "MSTRG.100089"; transcript_id "MSTRG.100089.101"; exon_number "1";
chr2	StringTie	exon	127866900	127866996	1000	-	.	gene_id "MSTRG.100089"; transcript_id "MSTRG.100089.101"; exon_number "2";
chr2	StringTie	exon	127869454	127869544	1000	-	.	gene_id "MSTRG.100089"; transcript_id "MSTRG.100089.101"; exon_number "3";
chr2	StringTie	exon	127870814	127870928	1000	-	.	gene_id "MSTRG.100089"; transcript_id "MSTRG.100089.101"; exon_number "4";
chr2	StringTie	exon	127871249	127871359	1000	-	.	gene_id "MSTRG.100089"; transcript_id "MSTRG.100089.101"; exon_number "5";
chr2	StringTie	exon	127873828	127874272	1000	-	.	gene_id "MSTRG.100089"; transcript_id "MSTRG.100089.101"; exon_number "6";
chr2	StringTie	exon	127884203	127884312	1000	-	.	gene_id "MSTRG.100089"; transcript_id "MSTRG.100089.101"; exon_number "7";
chr2	StringTie	exon	127885810	127886543	1000	-	.	gene_id "MSTRG.100089"; transcript_id "MSTRG.100089.101"; exon_number "8";
chr2	StringTie	exon	127886871	127886934	1000	-	.	gene_id "MSTRG.100089"; transcript_id "MSTRG.100089.101"; exon_number "9";
chr2	StringTie	exon	127888653	127888779	1000	-	.	gene_id "MSTRG.100089"; transcript_id "MSTRG.100089.101"; exon_number "10";
chr2	StringTie	exon	127893681	127893830	1000	-	.	gene_id "MSTRG.100089"; transcript_id "MSTRG.100089.101"; exon_number "11";
chr2	StringTie	transcript	127861655	127886558	1000	-	.	gene_id "MSTRG.100089"; transcript_id "MSTRG.100089.103";
chr2	StringTie	exon	127861655	127865205	1000	-	.	gene_id "MSTRG.100089"; transcript_id "MSTRG.100089.103"; exon_number "1";
chr2	StringTie	exon	127866900	127866996	1000	-	.	gene_id "MSTRG.100089"; transcript_id "MSTRG.100089.103"; exon_number "2";
chr2	StringTie	exon	127869454	127869544	1000	-	.	gene_id "MSTRG.100089"; transcript_id "MSTRG.100089.103"; exon_number "3";
chr2	StringTie	exon	127870814	127870928	1000	-	.	gene_id "MSTRG.100089"; transcript_id "MSTRG.100089.103"; exon_number "4";
chr2	StringTie	exon	127871249	127871359	1000	-	.	gene_id "MSTRG.100089"; transcript_id "MSTRG.100089.103"; exon_number "5";
chr2	StringTie	exon	127884203	127884312	1000	-	.	gene_id "MSTRG.100089"; transcript_id "MSTRG.100089.103"; exon_number "6";
chr2	StringTie	exon	127885810	127886558	1000	-	.	gene_id "MSTRG.100089"; transcript_id "MSTRG.100089.103"; exon_number "7";
chr2	StringTie	transcript	127861160	127885884	1000	-	.	gene_id "MSTRG.100089"; transcript_id "MSTRG.100089.11";
chr2	StringTie	exon	127861160	127865205	1000	-	.	gene_id "MSTRG.100089"; transcript_id "MSTRG.100089.11"; exon_number "1";
chr2	StringTie	exon	127866900	127866996	1000	-	.	gene_id "MSTRG.100089"; transcript_id "MSTRG.100089.11"; exon_number "2";
chr2	StringTie	exon	127867145	127867251	1000	-	.	gene_id "MSTRG.100089"; transcript_id "MSTRG.100089.11"; exon_number "3";
chr2	StringTie	exon	127870814	127870928	1000	-	.	gene_id "MSTRG.100089"; transcript_id "MSTRG.100089.11"; exon_number "4";
chr2	StringTie	exon	127871249	127871359	1000	-	.	gene_id "MSTRG.100089"; transcript_id "MSTRG.100089.11"; exon_number "5";
chr2	StringTie	exon	127873828	127874272	1000	-	.	gene_id "MSTRG.100089"; transcript_id "MSTRG.100089.11"; exon_number "6";
chr2	StringTie	exon	127884203	127884312	1000	-	.	gene_id "MSTRG.100089"; transcript_id "MSTRG.100089.11"; exon_number "7";
chr2	StringTie	exon	127885810	127885884	1000	-	.	gene_id "MSTRG.100089"; transcript_id "MSTRG.100089.11"; exon_number "8";
chr2	StringTie	transcript	127861160	127888632	1000	-	.	gene_id "MSTRG.100089"; transcript_id "MSTRG.100089.12";
chr2	StringTie	exon	127861160	127865205	1000	-	.	gene_id "MSTRG.100089"; transcript_id "MSTRG.100089.12"; exon_number "1";
chr2	StringTie	exon	127865683	127865810	1000	-	.	gene_id "MSTRG.100089"; transcript_id "MSTRG.100089.12"; exon_number "2";
chr2	StringTie	exon	127866900	127866996	1000	-	.	gene_id "MSTRG.100089"; transcript_id "MSTRG.100089.12"; exon_number "3";
chr2	StringTie	exon	127867145	127867279	1000	-	.	gene_id "MSTRG.100089"; transcript_id "MSTRG.100089.12"; exon_number "4";
chr2	StringTie	exon	127869454	127869544	1000	-	.	gene_id "MSTRG.100089"; transcript_id "MSTRG.100089.12"; exon_number "5";
chr2	StringTie	exon	127870814	127870928	1000	-	.	gene_id "MSTRG.100089"; transcript_id "MSTRG.100089.12"; exon_number "6";
chr2	StringTie	exon	127871249	127871359	1000	-	.	gene_id "MSTRG.100089"; transcript_id "MSTRG.100089.12"; exon_number "7";
chr2	StringTie	exon	127872986	127873077	1000	-	.	gene_id "MSTRG.100089"; transcript_id "MSTRG.100089.12"; exon_number "8";
chr2	StringTie	exon	127873828	127874272	1000	-	.	gene_id "MSTRG.100089"; transcript_id "MSTRG.100089.12"; exon_number "9";
chr2	StringTie	exon	127884203	127884312	1000	-	.	gene_id "MSTRG.100089"; transcript_id "MSTRG.100089.12"; exon_number "10";
chr2	StringTie	exon	127885810	127888632	1000	-	.	gene_id "MSTRG.100089"; transcript_id "MSTRG.100089.12"; exon_number "11";
chr2	StringTie	transcript	127861205	127891323	1000	-	.	gene_id "MSTRG.100089"; transcript_id "MSTRG.100089.13";
chr2	StringTie	exon	127861205	127865205	1000	-	.	gene_id "MSTRG.100089"; transcript_id "MSTRG.100089.13"; exon_number "1";
chr2	StringTie	exon	127866900	127866996	1000	-	.	gene_id "MSTRG.100089"; transcript_id "MSTRG.100089.13"; exon_number "2";
chr2	StringTie	exon	127867145	127867279	1000	-	.	gene_id "MSTRG.100089"; transcript_id "MSTRG.100089.13"; exon_number "3";
chr2	StringTie	exon	127869454	127869544	1000	-	.	gene_id "MSTRG.100089"; transcript_id "MSTRG.100089.13"; exon_number "4";
chr2	StringTie	exon	127870814	127870928	1000	-	.	gene_id "MSTRG.100089"; transcript_id "MSTRG.100089.13"; exon_number "5";
chr2	StringTie	exon	127873828	127874272	1000	-	.	gene_id "MSTRG.100089"; transcript_id "MSTRG.100089.13"; exon_number "6";
chr2	StringTie	exon	127884203	127884312	1000	-	.	gene_id "MSTRG.100089"; transcript_id "MSTRG.100089.13"; exon_number "7";
chr2	StringTie	exon	127885810	127891323	1000	-	.	gene_id "MSTRG.100089"; transcript_id "MSTRG.100089.13"; exon_number "8";
chr2	StringTie	transcript	127861218	127893839	1000	-	.	gene_id "MSTRG.100089"; transcript_id "MSTRG.100089.14";
chr2	StringTie	exon	127861218	127865205	1000	-	.	gene_id "MSTRG.100089"; transcript_id "MSTRG.100089.14"; exon_number "1";
chr2	StringTie	exon	127866900	127866996	1000	-	.	gene_id "MSTRG.100089"; transcript_id "MSTRG.100089.14"; exon_number "2";
chr2	StringTie	exon	127873828	127874272	1000	-	.	gene_id "MSTRG.100089"; transcript_id "MSTRG.100089.14"; exon_number "3";
chr2	StringTie	exon	127884203	127884312	1000	-	.	gene_id "MSTRG.100089"; transcript_id "MSTRG.100089.14"; exon_number "4";
chr2	StringTie	exon	127885810	127886934	1000	-	.	gene_id "MSTRG.100089"; transcript_id "MSTRG.100089.14"; exon_number "5";
chr2	StringTie	exon	127888653	127888779	1000	-	.	gene_id "MSTRG.100089"; transcript_id "MSTRG.100089.14"; exon_number "6";
chr2	StringTie	exon	127893681	127893839	1000	-	.	gene_id "MSTRG.100089"; transcript_id "MSTRG.100089.14"; exon_number "7";
chr2	StringTie	transcript	127861219	127886928	1000	-	.	gene_id "MSTRG.100089"; transcript_id "MSTRG.100089.15";
chr2	StringTie	exon	127861219	127865205	1000	-	.	gene_id "MSTRG.100089"; transcript_id "MSTRG.100089.15"; exon_number "1";
chr2	StringTie	exon	127866900	127866996	1000	-	.	gene_id "MSTRG.100089"; transcript_id "MSTRG.100089.15"; exon_number "2";
chr2	StringTie	exon	127869454	127869544	1000	-	.	gene_id "MSTRG.100089"; transcript_id "MSTRG.100089.15"; exon_number "3";
chr2	StringTie	exon	127870814	127870928	1000	-	.	gene_id "MSTRG.100089"; transcript_id "MSTRG.100089.15"; exon_number "4";
chr2	StringTie	exon	127871249	127871359	1000	-	.	gene_id "MSTRG.100089"; transcript_id "MSTRG.100089.15"; exon_number "5";
chr2	StringTie	exon	127873828	127874272	1000	-	.	gene_id "MSTRG.100089"; transcript_id "MSTRG.100089.15"; exon_number "6";
chr2	StringTie	exon	127884203	127884312	1000	-	.	gene_id "MSTRG.100089"; transcript_id "MSTRG.100089.15"; exon_number "7";
chr2	StringTie	exon	127885810	127886667	1000	-	.	gene_id "MSTRG.100089"; transcript_id "MSTRG.100089.15"; exon_number "8";
chr2	StringTie	exon	127886755	127886928	1000	-	.	gene_id "MSTRG.100089"; transcript_id "MSTRG.100089.15"; exon_number "9";
chr2	StringTie	transcript	127861230	127906035	1000	-	.	gene_id "MSTRG.100089"; transcript_id "MSTRG.100089.16";
chr2	StringTie	exon	127861230	127865205	1000	-	.	gene_id "MSTRG.100089"; transcript_id "MSTRG.100089.16"; exon_number "1";
chr2	StringTie	exon	127866900	127866996	1000	-	.	gene_id "MSTRG.100089"; transcript_id "MSTRG.100089.16"; exon_number "2";
chr2	StringTie	exon	127869454	127869544	1000	-	.	gene_id "MSTRG.100089"; transcript_id "MSTRG.100089.16"; exon_number "3";
chr2	StringTie	exon	127870814	127870928	1000	-	.	gene_id "MSTRG.100089"; transcript_id "MSTRG.100089.16"; exon_number "4";
chr2	StringTie	exon	127871249	127871359	1000	-	.	gene_id "MSTRG.100089"; transcript_id "MSTRG.100089.16"; exon_number "5";
chr2	StringTie	exon	127873828	127874272	1000	-	.	gene_id "MSTRG.100089"; transcript_id "MSTRG.100089.16"; exon_number "6";
chr2	StringTie	exon	127884203	127884312	1000	-	.	gene_id "MSTRG.100089"; transcript_id "MSTRG.100089.16"; exon_number "7";
chr2	StringTie	exon	127885810	127890291	1000	-	.	gene_id "MSTRG.100089"; transcript_id "MSTRG.100089.16"; exon_number "8";
chr2	StringTie	exon	127906019	127906035	1000	-	.	gene_id "MSTRG.100089"; transcript_id "MSTRG.100089.16"; exon_number "9";
chr2	StringTie	transcript	127861245	127885579	1000	-	.	gene_id "MSTRG.100089"; transcript_id "MSTRG.100089.17";
chr2	StringTie	exon	127861245	127865205	1000	-	.	gene_id "MSTRG.100089"; transcript_id "MSTRG.100089.17"; exon_number "1";
chr2	StringTie	exon	127866900	127866996	1000	-	.	gene_id "MSTRG.100089"; transcript_id "MSTRG.100089.17"; exon_number "2";
chr2	StringTie	exon	127867145	127867279	1000	-	.	gene_id "MSTRG.100089"; transcript_id "MSTRG.100089.17"; exon_number "3";
chr2	StringTie	exon	127869454	127869544	1000	-	.	gene_id "MSTRG.100089"; transcript_id "MSTRG.100089.17"; exon_number "4";
chr2	StringTie	exon	127870814	127870928	1000	-	.	gene_id "MSTRG.100089"; transcript_id "MSTRG.100089.17"; exon_number "5";
chr2	StringTie	exon	127871249	127871359	1000	-	.	gene_id "MSTRG.100089"; transcript_id "MSTRG.100089.17"; exon_number "6";
chr2	StringTie	exon	127873828	127874272	1000	-	.	gene_id "MSTRG.100089"; transcript_id "MSTRG.100089.17"; exon_number "7";
chr2	StringTie	exon	127884203	127884312	1000	-	.	gene_id "MSTRG.100089"; transcript_id "MSTRG.100089.17"; exon_number "8";
chr2	StringTie	exon	127884733	127885579	1000	-	.	gene_id "MSTRG.100089"; transcript_id "MSTRG.100089.17"; exon_number "9";
chr2	StringTie	transcript	127861255	127893843	1000	-	.	gene_id "MSTRG.100089"; transcript_id "MSTRG.100089.18";
chr2	StringTie	exon	127861255	127865205	1000	-	.	gene_id "MSTRG.100089"; transcript_id "MSTRG.100089.18"; exon_number "1";
chr2	StringTie	exon	127866900	127866996	1000	-	.	gene_id "MSTRG.100089"; transcript_id "MSTRG.100089.18"; exon_number "2";
chr2	StringTie	exon	127869454	127869544	1000	-	.	gene_id "MSTRG.100089"; transcript_id "MSTRG.100089.18"; exon_number "3";
chr2	StringTie	exon	127870814	127870928	1000	-	.	gene_id "MSTRG.100089"; transcript_id "MSTRG.100089.18"; exon_number "4";
chr2	StringTie	exon	127871249	127871359	1000	-	.	gene_id "MSTRG.100089"; transcript_id "MSTRG.100089.18"; exon_number "5";
chr2	StringTie	exon	127873828	127874272	1000	-	.	gene_id "MSTRG.100089"; transcript_id "MSTRG.100089.18"; exon_number "6";
chr2	StringTie	exon	127884203	127884312	1000	-	.	gene_id "MSTRG.100089"; transcript_id "MSTRG.100089.18"; exon_number "7";
chr2	StringTie	exon	127885810	127886934	1000	-	.	gene_id "MSTRG.100089"; transcript_id "MSTRG.100089.18"; exon_number "8";
chr2	StringTie	exon	127888653	127888779	1000	-	.	gene_id "MSTRG.100089"; transcript_id "MSTRG.100089.18"; exon_number "9";
chr2	StringTie	exon	127893681	127893843	1000	-	.	gene_id "MSTRG.100089"; transcript_id "MSTRG.100089.18"; exon_number "10";
chr2	StringTie	transcript	127861255	127886559	1000	-	.	gene_id "MSTRG.100089"; transcript_id "MSTRG.100089.19";
chr2	StringTie	exon	127861255	127865205	1000	-	.	gene_id "MSTRG.100089"; transcript_id "MSTRG.100089.19"; exon_number "1";
chr2	StringTie	exon	127866900	127866996	1000	-	.	gene_id "MSTRG.100089"; transcript_id "MSTRG.100089.19"; exon_number "2";
chr2	StringTie	exon	127869454	127869544	1000	-	.	gene_id "MSTRG.100089"; transcript_id "MSTRG.100089.19"; exon_number "3";
chr2	StringTie	exon	127870814	127874272	1000	-	.	gene_id "MSTRG.100089"; transcript_id "MSTRG.100089.19"; exon_number "4";
chr2	StringTie	exon	127884203	127884306	1000	-	.	gene_id "MSTRG.100089"; transcript_id "MSTRG.100089.19"; exon_number "5";
chr2	StringTie	exon	127885810	127886559	1000	-	.	gene_id "MSTRG.100089"; transcript_id "MSTRG.100089.19"; exon_number "6";
chr2	StringTie	transcript	127860427	127891316	1000	-	.	gene_id "MSTRG.100089"; transcript_id "MSTRG.100089.2";
chr2	StringTie	exon	127860427	127865205	1000	-	.	gene_id "MSTRG.100089"; transcript_id "MSTRG.100089.2"; exon_number "1";
chr2	StringTie	exon	127866900	127866996	1000	-	.	gene_id "MSTRG.100089"; transcript_id "MSTRG.100089.2"; exon_number "2";
chr2	StringTie	exon	127869454	127869544	1000	-	.	gene_id "MSTRG.100089"; transcript_id "MSTRG.100089.2"; exon_number "3";
chr2	StringTie	exon	127870814	127870928	1000	-	.	gene_id "MSTRG.100089"; transcript_id "MSTRG.100089.2"; exon_number "4";
chr2	StringTie	exon	127871249	127871359	1000	-	.	gene_id "MSTRG.100089"; transcript_id "MSTRG.100089.2"; exon_number "5";
chr2	StringTie	exon	127873828	127874272	1000	-	.	gene_id "MSTRG.100089"; transcript_id "MSTRG.100089.2"; exon_number "6";
chr2	StringTie	exon	127884203	127884312	1000	-	.	gene_id "MSTRG.100089"; transcript_id "MSTRG.100089.2"; exon_number "7";
chr2	StringTie	exon	127885810	127888844	1000	-	.	gene_id "MSTRG.100089"; transcript_id "MSTRG.100089.2"; exon_number "8";
chr2	StringTie	exon	127888867	127891316	1000	-	.	gene_id "MSTRG.100089"; transcript_id "MSTRG.100089.2"; exon_number "9";
chr2	StringTie	transcript	127861266	127891904	1000	-	.	gene_id "MSTRG.100089"; transcript_id "MSTRG.100089.20";
chr2	StringTie	exon	127861266	127865205	1000	-	.	gene_id "MSTRG.100089"; transcript_id "MSTRG.100089.20"; exon_number "1";
chr2	StringTie	exon	127866900	127866996	1000	-	.	gene_id "MSTRG.100089"; transcript_id "MSTRG.100089.20"; exon_number "2";
chr2	StringTie	exon	127869454	127869544	1000	-	.	gene_id "MSTRG.100089"; transcript_id "MSTRG.100089.20"; exon_number "3";
chr2	StringTie	exon	127870762	127870928	1000	-	.	gene_id "MSTRG.100089"; transcript_id "MSTRG.100089.20"; exon_number "4";
chr2	StringTie	exon	127871249	127871359	1000	-	.	gene_id "MSTRG.100089"; transcript_id "MSTRG.100089.20"; exon_number "5";
chr2	StringTie	exon	127873828	127874272	1000	-	.	gene_id "MSTRG.100089"; transcript_id "MSTRG.100089.20"; exon_number "6";
chr2	StringTie	exon	127884203	127884312	1000	-	.	gene_id "MSTRG.100089"; transcript_id "MSTRG.100089.20"; exon_number "7";
chr2	StringTie	exon	127885810	127891904	1000	-	.	gene_id "MSTRG.100089"; transcript_id "MSTRG.100089.20"; exon_number "8";
chr2	StringTie	transcript	127861311	127885562	1000	-	.	gene_id "MSTRG.100089"; transcript_id "MSTRG.100089.21";
chr2	StringTie	exon	127861311	127865205	1000	-	.	gene_id "MSTRG.100089"; transcript_id "MSTRG.100089.21"; exon_number "1";
chr2	StringTie	exon	127866900	127867279	1000	-	.	gene_id "MSTRG.100089"; transcript_id "MSTRG.100089.21"; exon_number "2";
chr2	StringTie	exon	127869454	127869544	1000	-	.	gene_id "MSTRG.100089"; transcript_id "MSTRG.100089.21"; exon_number "3";
chr2	StringTie	exon	127870814	127871359	1000	-	.	gene_id "MSTRG.100089"; transcript_id "MSTRG.100089.21"; exon_number "4";
chr2	StringTie	exon	127873828	127874272	1000	-	.	gene_id "MSTRG.100089"; transcript_id "MSTRG.100089.21"; exon_number "5";
chr2	StringTie	exon	127884203	127884312	1000	-	.	gene_id "MSTRG.100089"; transcript_id "MSTRG.100089.21"; exon_number "6";
chr2	StringTie	exon	127884733	127885562	1000	-	.	gene_id "MSTRG.100089"; transcript_id "MSTRG.100089.21"; exon_number "7";
chr2	StringTie	transcript	127861314	127885563	1000	-	.	gene_id "MSTRG.100089"; transcript_id "MSTRG.100089.22";
chr2	StringTie	exon	127861314	127865205	1000	-	.	gene_id "MSTRG.100089"; transcript_id "MSTRG.100089.22"; exon_number "1";
chr2	StringTie	exon	127865683	127865810	1000	-	.	gene_id "MSTRG.100089"; transcript_id "MSTRG.100089.22"; exon_number "2";
chr2	StringTie	exon	127866900	127866996	1000	-	.	gene_id "MSTRG.100089"; transcript_id "MSTRG.100089.22"; exon_number "3";
chr2	StringTie	exon	127869454	127869544	1000	-	.	gene_id "MSTRG.100089"; transcript_id "MSTRG.100089.22"; exon_number "4";
chr2	StringTie	exon	127870814	127870928	1000	-	.	gene_id "MSTRG.100089"; transcript_id "MSTRG.100089.22"; exon_number "5";
chr2	StringTie	exon	127871249	127871359	1000	-	.	gene_id "MSTRG.100089"; transcript_id "MSTRG.100089.22"; exon_number "6";
chr2	StringTie	exon	127873828	127874272	1000	-	.	gene_id "MSTRG.100089"; transcript_id "MSTRG.100089.22"; exon_number "7";
chr2	StringTie	exon	127884203	127884312	1000	-	.	gene_id "MSTRG.100089"; transcript_id "MSTRG.100089.22"; exon_number "8";
chr2	StringTie	exon	127884733	127885563	1000	-	.	gene_id "MSTRG.100089"; transcript_id "MSTRG.100089.22"; exon_number "9";
chr2	StringTie	transcript	127861329	127891259	1000	-	.	gene_id "MSTRG.100089"; transcript_id "MSTRG.100089.23";
chr2	StringTie	exon	127861329	127865205	1000	-	.	gene_id "MSTRG.100089"; transcript_id "MSTRG.100089.23"; exon_number "1";
chr2	StringTie	exon	127865683	127865810	1000	-	.	gene_id "MSTRG.100089"; transcript_id "MSTRG.100089.23"; exon_number "2";
chr2	StringTie	exon	127866900	127866996	1000	-	.	gene_id "MSTRG.100089"; transcript_id "MSTRG.100089.23"; exon_number "3";
chr2	StringTie	exon	127873828	127874272	1000	-	.	gene_id "MSTRG.100089"; transcript_id "MSTRG.100089.23"; exon_number "4";
chr2	StringTie	exon	127884203	127884312	1000	-	.	gene_id "MSTRG.100089"; transcript_id "MSTRG.100089.23"; exon_number "5";
chr2	StringTie	exon	127885810	127891259	1000	-	.	gene_id "MSTRG.100089"; transcript_id "MSTRG.100089.23"; exon_number "6";
chr2	StringTie	transcript	127861351	127891398	1000	-	.	gene_id "MSTRG.100089"; transcript_id "MSTRG.100089.24";
chr2	StringTie	exon	127861351	127865205	1000	-	.	gene_id "MSTRG.100089"; transcript_id "MSTRG.100089.24"; exon_number "1";
chr2	StringTie	exon	127865906	127865959	1000	-	.	gene_id "MSTRG.100089"; transcript_id "MSTRG.100089.24"; exon_number "2";
chr2	StringTie	exon	127866900	127866996	1000	-	.	gene_id "MSTRG.100089"; transcript_id "MSTRG.100089.24"; exon_number "3";
chr2	StringTie	exon	127873828	127874272	1000	-	.	gene_id "MSTRG.100089"; transcript_id "MSTRG.100089.24"; exon_number "4";
chr2	StringTie	exon	127884203	127884312	1000	-	.	gene_id "MSTRG.100089"; transcript_id "MSTRG.100089.24"; exon_number "5";
chr2	StringTie	exon	127885810	127891398	1000	-	.	gene_id "MSTRG.100089"; transcript_id "MSTRG.100089.24"; exon_number "6";
chr2	StringTie	transcript	127861352	127886559	1000	-	.	gene_id "MSTRG.100089"; transcript_id "MSTRG.100089.25";
chr2	StringTie	exon	127861352	127865205	1000	-	.	gene_id "MSTRG.100089"; transcript_id "MSTRG.100089.25"; exon_number "1";
chr2	StringTie	exon	127866900	127866996	1000	-	.	gene_id "MSTRG.100089"; transcript_id "MSTRG.100089.25"; exon_number "2";
chr2	StringTie	exon	127869454	127869544	1000	-	.	gene_id "MSTRG.100089"; transcript_id "MSTRG.100089.25"; exon_number "3";
chr2	StringTie	exon	127884203	127884312	1000	-	.	gene_id "MSTRG.100089"; transcript_id "MSTRG.100089.25"; exon_number "4";
chr2	StringTie	exon	127885810	127886559	1000	-	.	gene_id "MSTRG.100089"; transcript_id "MSTRG.100089.25"; exon_number "5";
chr2	StringTie	transcript	127861371	127886559	1000	-	.	gene_id "MSTRG.100089"; transcript_id "MSTRG.100089.26";
chr2	StringTie	exon	127861371	127865205	1000	-	.	gene_id "MSTRG.100089"; transcript_id "MSTRG.100089.26"; exon_number "1";
chr2	StringTie	exon	127866900	127866996	1000	-	.	gene_id "MSTRG.100089"; transcript_id "MSTRG.100089.26"; exon_number "2";
chr2	StringTie	exon	127869454	127869544	1000	-	.	gene_id "MSTRG.100089"; transcript_id "MSTRG.100089.26"; exon_number "3";
chr2	StringTie	exon	127870762	127870928	1000	-	.	gene_id "MSTRG.100089"; transcript_id "MSTRG.100089.26"; exon_number "4";
chr2	StringTie	exon	127873828	127874272	1000	-	.	gene_id "MSTRG.100089"; transcript_id "MSTRG.100089.26"; exon_number "5";
chr2	StringTie	exon	127884203	127884312	1000	-	.	gene_id "MSTRG.100089"; transcript_id "MSTRG.100089.26"; exon_number "6";
chr2	StringTie	exon	127885810	127886559	1000	-	.	gene_id "MSTRG.100089"; transcript_id "MSTRG.100089.26"; exon_number "7";
chr2	StringTie	transcript	127861372	127886542	1000	-	.	gene_id "MSTRG.100089"; transcript_id "MSTRG.100089.27";
chr2	StringTie	exon	127861372	127865205	1000	-	.	gene_id "MSTRG.100089"; transcript_id "MSTRG.100089.27"; exon_number "1";
chr2	StringTie	exon	127866900	127866996	1000	-	.	gene_id "MSTRG.100089"; transcript_id "MSTRG.100089.27"; exon_number "2";
chr2	StringTie	exon	127867145	127867251	1000	-	.	gene_id "MSTRG.100089"; transcript_id "MSTRG.100089.27"; exon_number "3";
chr2	StringTie	exon	127869454	127869540	1000	-	.	gene_id "MSTRG.100089"; transcript_id "MSTRG.100089.27"; exon_number "4";
chr2	StringTie	exon	127870814	127870928	1000	-	.	gene_id "MSTRG.100089"; transcript_id "MSTRG.100089.27"; exon_number "5";
chr2	StringTie	exon	127871249	127871359	1000	-	.	gene_id "MSTRG.100089"; transcript_id "MSTRG.100089.27"; exon_number "6";
chr2	StringTie	exon	127873828	127874272	1000	-	.	gene_id "MSTRG.100089"; transcript_id "MSTRG.100089.27"; exon_number "7";
chr2	StringTie	exon	127884203	127884312	1000	-	.	gene_id "MSTRG.100089"; transcript_id "MSTRG.100089.27"; exon_number "8";
chr2	StringTie	exon	127885810	127886542	1000	-	.	gene_id "MSTRG.100089"; transcript_id "MSTRG.100089.27"; exon_number "9";
chr2	StringTie	transcript	127861380	127886551	1000	-	.	gene_id "MSTRG.100089"; transcript_id "MSTRG.100089.28";
chr2	StringTie	exon	127861380	127865205	1000	-	.	gene_id "MSTRG.100089"; transcript_id "MSTRG.100089.28"; exon_number "1";
chr2	StringTie	exon	127865906	127865959	1000	-	.	gene_id "MSTRG.100089"; transcript_id "MSTRG.100089.28"; exon_number "2";
chr2	StringTie	exon	127866900	127866996	1000	-	.	gene_id "MSTRG.100089"; transcript_id "MSTRG.100089.28"; exon_number "3";
chr2	StringTie	exon	127867145	127867279	1000	-	.	gene_id "MSTRG.100089"; transcript_id "MSTRG.100089.28"; exon_number "4";
chr2	StringTie	exon	127869454	127869544	1000	-	.	gene_id "MSTRG.100089"; transcript_id "MSTRG.100089.28"; exon_number "5";
chr2	StringTie	exon	127870814	127870928	1000	-	.	gene_id "MSTRG.100089"; transcript_id "MSTRG.100089.28"; exon_number "6";
chr2	StringTie	exon	127871249	127871359	1000	-	.	gene_id "MSTRG.100089"; transcript_id "MSTRG.100089.28"; exon_number "7";
chr2	StringTie	exon	127873828	127874272	1000	-	.	gene_id "MSTRG.100089"; transcript_id "MSTRG.100089.28"; exon_number "8";
chr2	StringTie	exon	127884203	127884312	1000	-	.	gene_id "MSTRG.100089"; transcript_id "MSTRG.100089.28"; exon_number "9";
chr2	StringTie	exon	127885810	127886551	1000	-	.	gene_id "MSTRG.100089"; transcript_id "MSTRG.100089.28"; exon_number "10";
chr2	StringTie	transcript	127861382	127886546	1000	-	.	gene_id "MSTRG.100089"; transcript_id "MSTRG.100089.29";
chr2	StringTie	exon	127861382	127866996	1000	-	.	gene_id "MSTRG.100089"; transcript_id "MSTRG.100089.29"; exon_number "1";
chr2	StringTie	exon	127869454	127869544	1000	-	.	gene_id "MSTRG.100089"; transcript_id "MSTRG.100089.29"; exon_number "2";
chr2	StringTie	exon	127870762	127873077	1000	-	.	gene_id "MSTRG.100089"; transcript_id "MSTRG.100089.29"; exon_number "3";
chr2	StringTie	exon	127873828	127874272	1000	-	.	gene_id "MSTRG.100089"; transcript_id "MSTRG.100089.29"; exon_number "4";
chr2	StringTie	exon	127884203	127884312	1000	-	.	gene_id "MSTRG.100089"; transcript_id "MSTRG.100089.29"; exon_number "5";
chr2	StringTie	exon	127885810	127886546	1000	-	.	gene_id "MSTRG.100089"; transcript_id "MSTRG.100089.29"; exon_number "6";
chr2	StringTie	transcript	127860567	127902116	1000	-	.	gene_id "MSTRG.100089"; transcript_id "MSTRG.100089.3";
chr2	StringTie	exon	127860567	127865205	1000	-	.	gene_id "MSTRG.100089"; transcript_id "MSTRG.100089.3"; exon_number "1";
chr2	StringTie	exon	127866900	127866996	1000	-	.	gene_id "MSTRG.100089"; transcript_id "MSTRG.100089.3"; exon_number "2";
chr2	StringTie	exon	127867145	127867279	1000	-	.	gene_id "MSTRG.100089"; transcript_id "MSTRG.100089.3"; exon_number "3";
chr2	StringTie	exon	127869454	127869544	1000	-	.	gene_id "MSTRG.100089"; transcript_id "MSTRG.100089.3"; exon_number "4";
chr2	StringTie	exon	127870814	127870928	1000	-	.	gene_id "MSTRG.100089"; transcript_id "MSTRG.100089.3"; exon_number "5";
chr2	StringTie	exon	127871249	127871359	1000	-	.	gene_id "MSTRG.100089"; transcript_id "MSTRG.100089.3"; exon_number "6";
chr2	StringTie	exon	127873828	127874272	1000	-	.	gene_id "MSTRG.100089"; transcript_id "MSTRG.100089.3"; exon_number "7";
chr2	StringTie	exon	127884203	127884312	1000	-	.	gene_id "MSTRG.100089"; transcript_id "MSTRG.100089.3"; exon_number "8";
chr2	StringTie	exon	127885810	127902116	1000	-	.	gene_id "MSTRG.100089"; transcript_id "MSTRG.100089.3"; exon_number "9";
chr2	StringTie	transcript	127861398	127891334	1000	-	.	gene_id "MSTRG.100089"; transcript_id "MSTRG.100089.30";
chr2	StringTie	exon	127861398	127865205	1000	-	.	gene_id "MSTRG.100089"; transcript_id "MSTRG.100089.30"; exon_number "1";
chr2	StringTie	exon	127866900	127866996	1000	-	.	gene_id "MSTRG.100089"; transcript_id "MSTRG.100089.30"; exon_number "2";
chr2	StringTie	exon	127869454	127869544	1000	-	.	gene_id "MSTRG.100089"; transcript_id "MSTRG.100089.30"; exon_number "3";
chr2	StringTie	exon	127870814	127870928	1000	-	.	gene_id "MSTRG.100089"; transcript_id "MSTRG.100089.30"; exon_number "4";
chr2	StringTie	exon	127873828	127874272	1000	-	.	gene_id "MSTRG.100089"; transcript_id "MSTRG.100089.30"; exon_number "5";
chr2	StringTie	exon	127884203	127884312	1000	-	.	gene_id "MSTRG.100089"; transcript_id "MSTRG.100089.30"; exon_number "6";
chr2	StringTie	exon	127885810	127891334	1000	-	.	gene_id "MSTRG.100089"; transcript_id "MSTRG.100089.30"; exon_number "7";
chr2	StringTie	transcript	127861429	127894681	1000	-	.	gene_id "MSTRG.100089"; transcript_id "MSTRG.100089.31";
chr2	StringTie	exon	127861429	127865205	1000	-	.	gene_id "MSTRG.100089"; transcript_id "MSTRG.100089.31"; exon_number "1";
chr2	StringTie	exon	127866900	127866996	1000	-	.	gene_id "MSTRG.100089"; transcript_id "MSTRG.100089.31"; exon_number "2";
chr2	StringTie	exon	127869454	127869544	1000	-	.	gene_id "MSTRG.100089"; transcript_id "MSTRG.100089.31"; exon_number "3";
chr2	StringTie	exon	127870814	127870928	1000	-	.	gene_id "MSTRG.100089"; transcript_id "MSTRG.100089.31"; exon_number "4";
chr2	StringTie	exon	127871249	127871359	1000	-	.	gene_id "MSTRG.100089"; transcript_id "MSTRG.100089.31"; exon_number "5";
chr2	StringTie	exon	127873828	127874272	1000	-	.	gene_id "MSTRG.100089"; transcript_id "MSTRG.100089.31"; exon_number "6";
chr2	StringTie	exon	127884203	127884312	1000	-	.	gene_id "MSTRG.100089"; transcript_id "MSTRG.100089.31"; exon_number "7";
chr2	StringTie	exon	127885810	127891231	1000	-	.	gene_id "MSTRG.100089"; transcript_id "MSTRG.100089.31"; exon_number "8";
chr2	StringTie	exon	127894177	127894681	1000	-	.	gene_id "MSTRG.100089"; transcript_id "MSTRG.100089.31"; exon_number "9";
chr2	StringTie	transcript	127861431	127889316	1000	-	.	gene_id "MSTRG.100089"; transcript_id "MSTRG.100089.32";
chr2	StringTie	exon	127861431	127865205	1000	-	.	gene_id "MSTRG.100089"; transcript_id "MSTRG.100089.32"; exon_number "1";
chr2	StringTie	exon	127865683	127866996	1000	-	.	gene_id "MSTRG.100089"; transcript_id "MSTRG.100089.32"; exon_number "2";
chr2	StringTie	exon	127873828	127874272	1000	-	.	gene_id "MSTRG.100089"; transcript_id "MSTRG.100089.32"; exon_number "3";
chr2	StringTie	exon	127884203	127884312	1000	-	.	gene_id "MSTRG.100089"; transcript_id "MSTRG.100089.32"; exon_number "4";
chr2	StringTie	exon	127885810	127889316	1000	-	.	gene_id "MSTRG.100089"; transcript_id "MSTRG.100089.32"; exon_number "5";
chr2	StringTie	transcript	127861440	127886490	1000	-	.	gene_id "MSTRG.100089"; transcript_id "MSTRG.100089.33";
chr2	StringTie	exon	127861440	127865205	1000	-	.	gene_id "MSTRG.100089"; transcript_id "MSTRG.100089.33"; exon_number "1";
chr2	StringTie	exon	127865683	127865810	1000	-	.	gene_id "MSTRG.100089"; transcript_id "MSTRG.100089.33"; exon_number "2";
chr2	StringTie	exon	127866900	127866996	1000	-	.	gene_id "MSTRG.100089"; transcript_id "MSTRG.100089.33"; exon_number "3";
chr2	StringTie	exon	127867145	127867279	1000	-	.	gene_id "MSTRG.100089"; transcript_id "MSTRG.100089.33"; exon_number "4";
chr2	StringTie	exon	127869454	127869544	1000	-	.	gene_id "MSTRG.100089"; transcript_id "MSTRG.100089.33"; exon_number "5";
chr2	StringTie	exon	127870762	127870928	1000	-	.	gene_id "MSTRG.100089"; transcript_id "MSTRG.100089.33"; exon_number "6";
chr2	StringTie	exon	127871249	127871359	1000	-	.	gene_id "MSTRG.100089"; transcript_id "MSTRG.100089.33"; exon_number "7";
chr2	StringTie	exon	127872986	127874272	1000	-	.	gene_id "MSTRG.100089"; transcript_id "MSTRG.100089.33"; exon_number "8";
chr2	StringTie	exon	127884203	127884312	1000	-	.	gene_id "MSTRG.100089"; transcript_id "MSTRG.100089.33"; exon_number "9";
chr2	StringTie	exon	127885810	127886490	1000	-	.	gene_id "MSTRG.100089"; transcript_id "MSTRG.100089.33"; exon_number "10";
chr2	StringTie	transcript	127861446	127889460	1000	-	.	gene_id "MSTRG.100089"; transcript_id "MSTRG.100089.34";
chr2	StringTie	exon	127861446	127865205	1000	-	.	gene_id "MSTRG.100089"; transcript_id "MSTRG.100089.34"; exon_number "1";
chr2	StringTie	exon	127865683	127865810	1000	-	.	gene_id "MSTRG.100089"; transcript_id "MSTRG.100089.34"; exon_number "2";
chr2	StringTie	exon	127866900	127866996	1000	-	.	gene_id "MSTRG.100089"; transcript_id "MSTRG.100089.34"; exon_number "3";
chr2	StringTie	exon	127867145	127867279	1000	-	.	gene_id "MSTRG.100089"; transcript_id "MSTRG.100089.34"; exon_number "4";
chr2	StringTie	exon	127869454	127869544	1000	-	.	gene_id "MSTRG.100089"; transcript_id "MSTRG.100089.34"; exon_number "5";
chr2	StringTie	exon	127870762	127870928	1000	-	.	gene_id "MSTRG.100089"; transcript_id "MSTRG.100089.34"; exon_number "6";
chr2	StringTie	exon	127871249	127871359	1000	-	.	gene_id "MSTRG.100089"; transcript_id "MSTRG.100089.34"; exon_number "7";
chr2	StringTie	exon	127873828	127874272	1000	-	.	gene_id "MSTRG.100089"; transcript_id "MSTRG.100089.34"; exon_number "8";
chr2	StringTie	exon	127884203	127884312	1000	-	.	gene_id "MSTRG.100089"; transcript_id "MSTRG.100089.34"; exon_number "9";
chr2	StringTie	exon	127885810	127889460	1000	-	.	gene_id "MSTRG.100089"; transcript_id "MSTRG.100089.34"; exon_number "10";
chr2	StringTie	transcript	127861465	127889489	1000	-	.	gene_id "MSTRG.100089"; transcript_id "MSTRG.100089.35";
chr2	StringTie	exon	127861465	127865205	1000	-	.	gene_id "MSTRG.100089"; transcript_id "MSTRG.100089.35"; exon_number "1";
chr2	StringTie	exon	127866900	127866996	1000	-	.	gene_id "MSTRG.100089"; transcript_id "MSTRG.100089.35"; exon_number "2";
chr2	StringTie	exon	127869454	127869544	1000	-	.	gene_id "MSTRG.100089"; transcript_id "MSTRG.100089.35"; exon_number "3";
chr2	StringTie	exon	127870814	127870928	1000	-	.	gene_id "MSTRG.100089"; transcript_id "MSTRG.100089.35"; exon_number "4";
chr2	StringTie	exon	127871249	127871359	1000	-	.	gene_id "MSTRG.100089"; transcript_id "MSTRG.100089.35"; exon_number "5";
chr2	StringTie	exon	127872986	127873077	1000	-	.	gene_id "MSTRG.100089"; transcript_id "MSTRG.100089.35"; exon_number "6";
chr2	StringTie	exon	127873828	127874272	1000	-	.	gene_id "MSTRG.100089"; transcript_id "MSTRG.100089.35"; exon_number "7";
chr2	StringTie	exon	127884203	127884312	1000	-	.	gene_id "MSTRG.100089"; transcript_id "MSTRG.100089.35"; exon_number "8";
chr2	StringTie	exon	127885810	127889489	1000	-	.	gene_id "MSTRG.100089"; transcript_id "MSTRG.100089.35"; exon_number "9";
chr2	StringTie	transcript	127861482	127890118	1000	-	.	gene_id "MSTRG.100089"; transcript_id "MSTRG.100089.36";
chr2	StringTie	exon	127861482	127865205	1000	-	.	gene_id "MSTRG.100089"; transcript_id "MSTRG.100089.36"; exon_number "1";
chr2	StringTie	exon	127866900	127866996	1000	-	.	gene_id "MSTRG.100089"; transcript_id "MSTRG.100089.36"; exon_number "2";
chr2	StringTie	exon	127867145	127867279	1000	-	.	gene_id "MSTRG.100089"; transcript_id "MSTRG.100089.36"; exon_number "3";
chr2	StringTie	exon	127869454	127869544	1000	-	.	gene_id "MSTRG.100089"; transcript_id "MSTRG.100089.36"; exon_number "4";
chr2	StringTie	exon	127870814	127870928	1000	-	.	gene_id "MSTRG.100089"; transcript_id "MSTRG.100089.36"; exon_number "5";
chr2	StringTie	exon	127871249	127871359	1000	-	.	gene_id "MSTRG.100089"; transcript_id "MSTRG.100089.36"; exon_number "6";
chr2	StringTie	exon	127873828	127874262	1000	-	.	gene_id "MSTRG.100089"; transcript_id "MSTRG.100089.36"; exon_number "7";
chr2	StringTie	exon	127884203	127884312	1000	-	.	gene_id "MSTRG.100089"; transcript_id "MSTRG.100089.36"; exon_number "8";
chr2	StringTie	exon	127885810	127890118	1000	-	.	gene_id "MSTRG.100089"; transcript_id "MSTRG.100089.36"; exon_number "9";
chr2	StringTie	transcript	127861493	127886559	1000	-	.	gene_id "MSTRG.100089"; transcript_id "MSTRG.100089.37";
chr2	StringTie	exon	127861493	127865205	1000	-	.	gene_id "MSTRG.100089"; transcript_id "MSTRG.100089.37"; exon_number "1";
chr2	StringTie	exon	127866900	127866996	1000	-	.	gene_id "MSTRG.100089"; transcript_id "MSTRG.100089.37"; exon_number "2";
chr2	StringTie	exon	127871249	127871359	1000	-	.	gene_id "MSTRG.100089"; transcript_id "MSTRG.100089.37"; exon_number "3";
chr2	StringTie	exon	127873828	127874272	1000	-	.	gene_id "MSTRG.100089"; transcript_id "MSTRG.100089.37"; exon_number "4";
chr2	StringTie	exon	127884203	127884312	1000	-	.	gene_id "MSTRG.100089"; transcript_id "MSTRG.100089.37"; exon_number "5";
chr2	StringTie	exon	127885810	127886559	1000	-	.	gene_id "MSTRG.100089"; transcript_id "MSTRG.100089.37"; exon_number "6";
chr2	StringTie	transcript	127861507	127884456	1000	-	.	gene_id "MSTRG.100089"; transcript_id "MSTRG.100089.38";
chr2	StringTie	exon	127861507	127865205	1000	-	.	gene_id "MSTRG.100089"; transcript_id "MSTRG.100089.38"; exon_number "1";
chr2	StringTie	exon	127865906	127865981	1000	-	.	gene_id "MSTRG.100089"; transcript_id "MSTRG.100089.38"; exon_number "2";
chr2	StringTie	exon	127866900	127866996	1000	-	.	gene_id "MSTRG.100089"; transcript_id "MSTRG.100089.38"; exon_number "3";
chr2	StringTie	exon	127869454	127869544	1000	-	.	gene_id "MSTRG.100089"; transcript_id "MSTRG.100089.38"; exon_number "4";
chr2	StringTie	exon	127870762	127870928	1000	-	.	gene_id "MSTRG.100089"; transcript_id "MSTRG.100089.38"; exon_number "5";
chr2	StringTie	exon	127871249	127871359	1000	-	.	gene_id "MSTRG.100089"; transcript_id "MSTRG.100089.38"; exon_number "6";
chr2	StringTie	exon	127873828	127874262	1000	-	.	gene_id "MSTRG.100089"; transcript_id "MSTRG.100089.38"; exon_number "7";
chr2	StringTie	exon	127884203	127884456	1000	-	.	gene_id "MSTRG.100089"; transcript_id "MSTRG.100089.38"; exon_number "8";
chr2	StringTie	transcript	127861526	127889968	1000	-	.	gene_id "MSTRG.100089"; transcript_id "MSTRG.100089.39";
chr2	StringTie	exon	127861526	127865205	1000	-	.	gene_id "MSTRG.100089"; transcript_id "MSTRG.100089.39"; exon_number "1";
chr2	StringTie	exon	127866900	127866996	1000	-	.	gene_id "MSTRG.100089"; transcript_id "MSTRG.100089.39"; exon_number "2";
chr2	StringTie	exon	127867145	127867279	1000	-	.	gene_id "MSTRG.100089"; transcript_id "MSTRG.100089.39"; exon_number "3";
chr2	StringTie	exon	127869454	127869544	1000	-	.	gene_id "MSTRG.100089"; transcript_id "MSTRG.100089.39"; exon_number "4";
chr2	StringTie	exon	127870762	127870928	1000	-	.	gene_id "MSTRG.100089"; transcript_id "MSTRG.100089.39"; exon_number "5";
chr2	StringTie	exon	127873828	127874272	1000	-	.	gene_id "MSTRG.100089"; transcript_id "MSTRG.100089.39"; exon_number "6";
chr2	StringTie	exon	127884203	127884312	1000	-	.	gene_id "MSTRG.100089"; transcript_id "MSTRG.100089.39"; exon_number "7";
chr2	StringTie	exon	127885810	127889968	1000	-	.	gene_id "MSTRG.100089"; transcript_id "MSTRG.100089.39"; exon_number "8";
chr2	StringTie	transcript	127860628	127890845	1000	-	.	gene_id "MSTRG.100089"; transcript_id "MSTRG.100089.4";
chr2	StringTie	exon	127860628	127865205	1000	-	.	gene_id "MSTRG.100089"; transcript_id "MSTRG.100089.4"; exon_number "1";
chr2	StringTie	exon	127866900	127866996	1000	-	.	gene_id "MSTRG.100089"; transcript_id "MSTRG.100089.4"; exon_number "2";
chr2	StringTie	exon	127867145	127867279	1000	-	.	gene_id "MSTRG.100089"; transcript_id "MSTRG.100089.4"; exon_number "3";
chr2	StringTie	exon	127869454	127869544	1000	-	.	gene_id "MSTRG.100089"; transcript_id "MSTRG.100089.4"; exon_number "4";
chr2	StringTie	exon	127870762	127870928	1000	-	.	gene_id "MSTRG.100089"; transcript_id "MSTRG.100089.4"; exon_number "5";
chr2	StringTie	exon	127871249	127871359	1000	-	.	gene_id "MSTRG.100089"; transcript_id "MSTRG.100089.4"; exon_number "6";
chr2	StringTie	exon	127873828	127874272	1000	-	.	gene_id "MSTRG.100089"; transcript_id "MSTRG.100089.4"; exon_number "7";
chr2	StringTie	exon	127884203	127884312	1000	-	.	gene_id "MSTRG.100089"; transcript_id "MSTRG.100089.4"; exon_number "8";
chr2	StringTie	exon	127885810	127890845	1000	-	.	gene_id "MSTRG.100089"; transcript_id "MSTRG.100089.4"; exon_number "9";
chr2	StringTie	transcript	127861527	127886551	1000	-	.	gene_id "MSTRG.100089"; transcript_id "MSTRG.100089.40";
chr2	StringTie	exon	127861527	127865205	1000	-	.	gene_id "MSTRG.100089"; transcript_id "MSTRG.100089.40"; exon_number "1";
chr2	StringTie	exon	127866900	127866996	1000	-	.	gene_id "MSTRG.100089"; transcript_id "MSTRG.100089.40"; exon_number "2";
chr2	StringTie	exon	127867145	127867279	1000	-	.	gene_id "MSTRG.100089"; transcript_id "MSTRG.100089.40"; exon_number "3";
chr2	StringTie	exon	127869454	127869540	1000	-	.	gene_id "MSTRG.100089"; transcript_id "MSTRG.100089.40"; exon_number "4";
chr2	StringTie	exon	127870814	127870928	1000	-	.	gene_id "MSTRG.100089"; transcript_id "MSTRG.100089.40"; exon_number "5";
chr2	StringTie	exon	127871249	127871359	1000	-	.	gene_id "MSTRG.100089"; transcript_id "MSTRG.100089.40"; exon_number "6";
chr2	StringTie	exon	127873828	127874272	1000	-	.	gene_id "MSTRG.100089"; transcript_id "MSTRG.100089.40"; exon_number "7";
chr2	StringTie	exon	127884203	127884312	1000	-	.	gene_id "MSTRG.100089"; transcript_id "MSTRG.100089.40"; exon_number "8";
chr2	StringTie	exon	127885810	127886551	1000	-	.	gene_id "MSTRG.100089"; transcript_id "MSTRG.100089.40"; exon_number "9";
chr2	StringTie	transcript	127861540	127889440	1000	-	.	gene_id "MSTRG.100089"; transcript_id "MSTRG.100089.41";
chr2	StringTie	exon	127861540	127865205	1000	-	.	gene_id "MSTRG.100089"; transcript_id "MSTRG.100089.41"; exon_number "1";
chr2	StringTie	exon	127866900	127866996	1000	-	.	gene_id "MSTRG.100089"; transcript_id "MSTRG.100089.41"; exon_number "2";
chr2	StringTie	exon	127867145	127867279	1000	-	.	gene_id "MSTRG.100089"; transcript_id "MSTRG.100089.41"; exon_number "3";
chr2	StringTie	exon	127869454	127869544	1000	-	.	gene_id "MSTRG.100089"; transcript_id "MSTRG.100089.41"; exon_number "4";
chr2	StringTie	exon	127870814	127870928	1000	-	.	gene_id "MSTRG.100089"; transcript_id "MSTRG.100089.41"; exon_number "5";
chr2	StringTie	exon	127871249	127871359	1000	-	.	gene_id "MSTRG.100089"; transcript_id "MSTRG.100089.41"; exon_number "6";
chr2	StringTie	exon	127873828	127874272	1000	-	.	gene_id "MSTRG.100089"; transcript_id "MSTRG.100089.41"; exon_number "7";
chr2	StringTie	exon	127884203	127884306	1000	-	.	gene_id "MSTRG.100089"; transcript_id "MSTRG.100089.41"; exon_number "8";
chr2	StringTie	exon	127885810	127889440	1000	-	.	gene_id "MSTRG.100089"; transcript_id "MSTRG.100089.41"; exon_number "9";
chr2	StringTie	transcript	127861541	127886523	1000	-	.	gene_id "MSTRG.100089"; transcript_id "MSTRG.100089.42";
chr2	StringTie	exon	127861541	127865205	1000	-	.	gene_id "MSTRG.100089"; transcript_id "MSTRG.100089.42"; exon_number "1";
chr2	StringTie	exon	127865683	127865810	1000	-	.	gene_id "MSTRG.100089"; transcript_id "MSTRG.100089.42"; exon_number "2";
chr2	StringTie	exon	127866900	127866996	1000	-	.	gene_id "MSTRG.100089"; transcript_id "MSTRG.100089.42"; exon_number "3";
chr2	StringTie	exon	127867145	127867279	1000	-	.	gene_id "MSTRG.100089"; transcript_id "MSTRG.100089.42"; exon_number "4";
chr2	StringTie	exon	127869454	127869544	1000	-	.	gene_id "MSTRG.100089"; transcript_id "MSTRG.100089.42"; exon_number "5";
chr2	StringTie	exon	127870762	127870928	1000	-	.	gene_id "MSTRG.100089"; transcript_id "MSTRG.100089.42"; exon_number "6";
chr2	StringTie	exon	127871249	127871359	1000	-	.	gene_id "MSTRG.100089"; transcript_id "MSTRG.100089.42"; exon_number "7";
chr2	StringTie	exon	127872986	127873077	1000	-	.	gene_id "MSTRG.100089"; transcript_id "MSTRG.100089.42"; exon_number "8";
chr2	StringTie	exon	127873828	127874272	1000	-	.	gene_id "MSTRG.100089"; transcript_id "MSTRG.100089.42"; exon_number "9";
chr2	StringTie	exon	127884203	127884312	1000	-	.	gene_id "MSTRG.100089"; transcript_id "MSTRG.100089.42"; exon_number "10";
chr2	StringTie	exon	127885810	127886523	1000	-	.	gene_id "MSTRG.100089"; transcript_id "MSTRG.100089.42"; exon_number "11";
chr2	StringTie	transcript	127861542	127886538	1000	-	.	gene_id "MSTRG.100089"; transcript_id "MSTRG.100089.43";
chr2	StringTie	exon	127861542	127865205	1000	-	.	gene_id "MSTRG.100089"; transcript_id "MSTRG.100089.43"; exon_number "1";
chr2	StringTie	exon	127866900	127866996	1000	-	.	gene_id "MSTRG.100089"; transcript_id "MSTRG.100089.43"; exon_number "2";
chr2	StringTie	exon	127869454	127869540	1000	-	.	gene_id "MSTRG.100089"; transcript_id "MSTRG.100089.43"; exon_number "3";
chr2	StringTie	exon	127870814	127870928	1000	-	.	gene_id "MSTRG.100089"; transcript_id "MSTRG.100089.43"; exon_number "4";
chr2	StringTie	exon	127871249	127871359	1000	-	.	gene_id "MSTRG.100089"; transcript_id "MSTRG.100089.43"; exon_number "5";
chr2	StringTie	exon	127873828	127874272	1000	-	.	gene_id "MSTRG.100089"; transcript_id "MSTRG.100089.43"; exon_number "6";
chr2	StringTie	exon	127884203	127884312	1000	-	.	gene_id "MSTRG.100089"; transcript_id "MSTRG.100089.43"; exon_number "7";
chr2	StringTie	exon	127885810	127886538	1000	-	.	gene_id "MSTRG.100089"; transcript_id "MSTRG.100089.43"; exon_number "8";
chr2	StringTie	transcript	127861542	127886757	1000	-	.	gene_id "MSTRG.100089"; transcript_id "MSTRG.100089.44";
chr2	StringTie	exon	127861542	127865205	1000	-	.	gene_id "MSTRG.100089"; transcript_id "MSTRG.100089.44"; exon_number "1";
chr2	StringTie	exon	127866900	127866996	1000	-	.	gene_id "MSTRG.100089"; transcript_id "MSTRG.100089.44"; exon_number "2";
chr2	StringTie	exon	127869454	127869544	1000	-	.	gene_id "MSTRG.100089"; transcript_id "MSTRG.100089.44"; exon_number "3";
chr2	StringTie	exon	127870814	127870928	1000	-	.	gene_id "MSTRG.100089"; transcript_id "MSTRG.100089.44"; exon_number "4";
chr2	StringTie	exon	127871249	127871359	1000	-	.	gene_id "MSTRG.100089"; transcript_id "MSTRG.100089.44"; exon_number "5";
chr2	StringTie	exon	127873828	127874272	1000	-	.	gene_id "MSTRG.100089"; transcript_id "MSTRG.100089.44"; exon_number "6";
chr2	StringTie	exon	127884203	127884312	1000	-	.	gene_id "MSTRG.100089"; transcript_id "MSTRG.100089.44"; exon_number "7";
chr2	StringTie	exon	127885810	127886601	1000	-	.	gene_id "MSTRG.100089"; transcript_id "MSTRG.100089.44"; exon_number "8";
chr2	StringTie	exon	127886655	127886757	1000	-	.	gene_id "MSTRG.100089"; transcript_id "MSTRG.100089.44"; exon_number "9";
chr2	StringTie	transcript	127861543	127886556	1000	-	.	gene_id "MSTRG.100089"; transcript_id "MSTRG.100089.45";
chr2	StringTie	exon	127861543	127865205	1000	-	.	gene_id "MSTRG.100089"; transcript_id "MSTRG.100089.45"; exon_number "1";
chr2	StringTie	exon	127866900	127866996	1000	-	.	gene_id "MSTRG.100089"; transcript_id "MSTRG.100089.45"; exon_number "2";
chr2	StringTie	exon	127869454	127869544	1000	-	.	gene_id "MSTRG.100089"; transcript_id "MSTRG.100089.45"; exon_number "3";
chr2	StringTie	exon	127870762	127873077	1000	-	.	gene_id "MSTRG.100089"; transcript_id "MSTRG.100089.45"; exon_number "4";
chr2	StringTie	exon	127873828	127874272	1000	-	.	gene_id "MSTRG.100089"; transcript_id "MSTRG.100089.45"; exon_number "5";
chr2	StringTie	exon	127884203	127884312	1000	-	.	gene_id "MSTRG.100089"; transcript_id "MSTRG.100089.45"; exon_number "6";
chr2	StringTie	exon	127885810	127886556	1000	-	.	gene_id "MSTRG.100089"; transcript_id "MSTRG.100089.45"; exon_number "7";
chr2	StringTie	transcript	127861543	127886909	1000	-	.	gene_id "MSTRG.100089"; transcript_id "MSTRG.100089.46";
chr2	StringTie	exon	127861543	127865205	1000	-	.	gene_id "MSTRG.100089"; transcript_id "MSTRG.100089.46"; exon_number "1";
chr2	StringTie	exon	127866900	127866996	1000	-	.	gene_id "MSTRG.100089"; transcript_id "MSTRG.100089.46"; exon_number "2";
chr2	StringTie	exon	127869454	127869544	1000	-	.	gene_id "MSTRG.100089"; transcript_id "MSTRG.100089.46"; exon_number "3";
chr2	StringTie	exon	127870762	127870928	1000	-	.	gene_id "MSTRG.100089"; transcript_id "MSTRG.100089.46"; exon_number "4";
chr2	StringTie	exon	127871249	127871359	1000	-	.	gene_id "MSTRG.100089"; transcript_id "MSTRG.100089.46"; exon_number "5";
chr2	StringTie	exon	127873828	127874272	1000	-	.	gene_id "MSTRG.100089"; transcript_id "MSTRG.100089.46"; exon_number "6";
chr2	StringTie	exon	127884203	127884312	1000	-	.	gene_id "MSTRG.100089"; transcript_id "MSTRG.100089.46"; exon_number "7";
chr2	StringTie	exon	127885810	127886667	1000	-	.	gene_id "MSTRG.100089"; transcript_id "MSTRG.100089.46"; exon_number "8";
chr2	StringTie	exon	127886755	127886909	1000	-	.	gene_id "MSTRG.100089"; transcript_id "MSTRG.100089.46"; exon_number "9";
chr2	StringTie	transcript	127861544	127886559	1000	-	.	gene_id "MSTRG.100089"; transcript_id "MSTRG.100089.47";
chr2	StringTie	exon	127861544	127865205	1000	-	.	gene_id "MSTRG.100089"; transcript_id "MSTRG.100089.47"; exon_number "1";
chr2	StringTie	exon	127866900	127867017	1000	-	.	gene_id "MSTRG.100089"; transcript_id "MSTRG.100089.47"; exon_number "2";
chr2	StringTie	exon	127884203	127884312	1000	-	.	gene_id "MSTRG.100089"; transcript_id "MSTRG.100089.47"; exon_number "3";
chr2	StringTie	exon	127885810	127886559	1000	-	.	gene_id "MSTRG.100089"; transcript_id "MSTRG.100089.47"; exon_number "4";
chr2	StringTie	transcript	127861545	127889397	1000	-	.	gene_id "MSTRG.100089"; transcript_id "MSTRG.100089.48";
chr2	StringTie	exon	127861545	127865205	1000	-	.	gene_id "MSTRG.100089"; transcript_id "MSTRG.100089.48"; exon_number "1";
chr2	StringTie	exon	127866900	127866996	1000	-	.	gene_id "MSTRG.100089"; transcript_id "MSTRG.100089.48"; exon_number "2";
chr2	StringTie	exon	127870814	127870928	1000	-	.	gene_id "MSTRG.100089"; transcript_id "MSTRG.100089.48"; exon_number "3";
chr2	StringTie	exon	127871249	127871359	1000	-	.	gene_id "MSTRG.100089"; transcript_id "MSTRG.100089.48"; exon_number "4";
chr2	StringTie	exon	127873828	127874272	1000	-	.	gene_id "MSTRG.100089"; transcript_id "MSTRG.100089.48"; exon_number "5";
chr2	StringTie	exon	127884203	127884312	1000	-	.	gene_id "MSTRG.100089"; transcript_id "MSTRG.100089.48"; exon_number "6";
chr2	StringTie	exon	127885810	127889397	1000	-	.	gene_id "MSTRG.100089"; transcript_id "MSTRG.100089.48"; exon_number "7";
chr2	StringTie	transcript	127861545	127884481	1000	-	.	gene_id "MSTRG.100089"; transcript_id "MSTRG.100089.49";
chr2	StringTie	exon	127861545	127867251	1000	-	.	gene_id "MSTRG.100089"; transcript_id "MSTRG.100089.49"; exon_number "1";
chr2	StringTie	exon	127869454	127869544	1000	-	.	gene_id "MSTRG.100089"; transcript_id "MSTRG.100089.49"; exon_number "2";
chr2	StringTie	exon	127870814	127871359	1000	-	.	gene_id "MSTRG.100089"; transcript_id "MSTRG.100089.49"; exon_number "3";
chr2	StringTie	exon	127873828	127874272	1000	-	.	gene_id "MSTRG.100089"; transcript_id "MSTRG.100089.49"; exon_number "4";
chr2	StringTie	exon	127884203	127884481	1000	-	.	gene_id "MSTRG.100089"; transcript_id "MSTRG.100089.49"; exon_number "5";
chr2	StringTie	transcript	127860628	127897412	1000	-	.	gene_id "MSTRG.100089"; transcript_id "MSTRG.100089.5";
chr2	StringTie	exon	127860628	127865205	1000	-	.	gene_id "MSTRG.100089"; transcript_id "MSTRG.100089.5"; exon_number "1";
chr2	StringTie	exon	127866900	127866996	1000	-	.	gene_id "MSTRG.100089"; transcript_id "MSTRG.100089.5"; exon_number "2";
chr2	StringTie	exon	127873828	127874272	1000	-	.	gene_id "MSTRG.100089"; transcript_id "MSTRG.100089.5"; exon_number "3";
chr2	StringTie	exon	127884203	127884312	1000	-	.	gene_id "MSTRG.100089"; transcript_id "MSTRG.100089.5"; exon_number "4";
chr2	StringTie	exon	127885810	127897412	1000	-	.	gene_id "MSTRG.100089"; transcript_id "MSTRG.100089.5"; exon_number "5";
chr2	StringTie	transcript	127861545	127887837	1000	-	.	gene_id "MSTRG.100089"; transcript_id "MSTRG.100089.50";
chr2	StringTie	exon	127861545	127865205	1000	-	.	gene_id "MSTRG.100089"; transcript_id "MSTRG.100089.50"; exon_number "1";
chr2	StringTie	exon	127865683	127865959	1000	-	.	gene_id "MSTRG.100089"; transcript_id "MSTRG.100089.50"; exon_number "2";
chr2	StringTie	exon	127866900	127866996	1000	-	.	gene_id "MSTRG.100089"; transcript_id "MSTRG.100089.50"; exon_number "3";
chr2	StringTie	exon	127869454	127869544	1000	-	.	gene_id "MSTRG.100089"; transcript_id "MSTRG.100089.50"; exon_number "4";
chr2	StringTie	exon	127870814	127870928	1000	-	.	gene_id "MSTRG.100089"; transcript_id "MSTRG.100089.50"; exon_number "5";
chr2	StringTie	exon	127871249	127874272	1000	-	.	gene_id "MSTRG.100089"; transcript_id "MSTRG.100089.50"; exon_number "6";
chr2	StringTie	exon	127884203	127884312	1000	-	.	gene_id "MSTRG.100089"; transcript_id "MSTRG.100089.50"; exon_number "7";
chr2	StringTie	exon	127885810	127887837	1000	-	.	gene_id "MSTRG.100089"; transcript_id "MSTRG.100089.50"; exon_number "8";
chr2	StringTie	transcript	127861549	127886937	1000	-	.	gene_id "MSTRG.100089"; transcript_id "MSTRG.100089.51";
chr2	StringTie	exon	127861549	127865205	1000	-	.	gene_id "MSTRG.100089"; transcript_id "MSTRG.100089.51"; exon_number "1";
chr2	StringTie	exon	127866900	127866996	1000	-	.	gene_id "MSTRG.100089"; transcript_id "MSTRG.100089.51"; exon_number "2";
chr2	StringTie	exon	127867145	127867279	1000	-	.	gene_id "MSTRG.100089"; transcript_id "MSTRG.100089.51"; exon_number "3";
chr2	StringTie	exon	127869454	127869544	1000	-	.	gene_id "MSTRG.100089"; transcript_id "MSTRG.100089.51"; exon_number "4";
chr2	StringTie	exon	127870814	127870928	1000	-	.	gene_id "MSTRG.100089"; transcript_id "MSTRG.100089.51"; exon_number "5";
chr2	StringTie	exon	127873828	127874272	1000	-	.	gene_id "MSTRG.100089"; transcript_id "MSTRG.100089.51"; exon_number "6";
chr2	StringTie	exon	127884203	127884312	1000	-	.	gene_id "MSTRG.100089"; transcript_id "MSTRG.100089.51"; exon_number "7";
chr2	StringTie	exon	127885810	127885892	1000	-	.	gene_id "MSTRG.100089"; transcript_id "MSTRG.100089.51"; exon_number "8";
chr2	StringTie	exon	127886782	127886937	1000	-	.	gene_id "MSTRG.100089"; transcript_id "MSTRG.100089.51"; exon_number "9";
chr2	StringTie	transcript	127861551	127886551	1000	-	.	gene_id "MSTRG.100089"; transcript_id "MSTRG.100089.52";
chr2	StringTie	exon	127861551	127865205	1000	-	.	gene_id "MSTRG.100089"; transcript_id "MSTRG.100089.52"; exon_number "1";
chr2	StringTie	exon	127866900	127866996	1000	-	.	gene_id "MSTRG.100089"; transcript_id "MSTRG.100089.52"; exon_number "2";
chr2	StringTie	exon	127873828	127874262	1000	-	.	gene_id "MSTRG.100089"; transcript_id "MSTRG.100089.52"; exon_number "3";
chr2	StringTie	exon	127884203	127884312	1000	-	.	gene_id "MSTRG.100089"; transcript_id "MSTRG.100089.52"; exon_number "4";
chr2	StringTie	exon	127885810	127886551	1000	-	.	gene_id "MSTRG.100089"; transcript_id "MSTRG.100089.52"; exon_number "5";
chr2	StringTie	transcript	127861561	127886558	1000	-	.	gene_id "MSTRG.100089"; transcript_id "MSTRG.100089.53";
chr2	StringTie	exon	127861561	127865205	1000	-	.	gene_id "MSTRG.100089"; transcript_id "MSTRG.100089.53"; exon_number "1";
chr2	StringTie	exon	127866900	127866996	1000	-	.	gene_id "MSTRG.100089"; transcript_id "MSTRG.100089.53"; exon_number "2";
chr2	StringTie	exon	127873828	127874272	1000	-	.	gene_id "MSTRG.100089"; transcript_id "MSTRG.100089.53"; exon_number "3";
chr2	StringTie	exon	127885810	127886558	1000	-	.	gene_id "MSTRG.100089"; transcript_id "MSTRG.100089.53"; exon_number "4";
chr2	StringTie	transcript	127861573	127884349	1000	-	.	gene_id "MSTRG.100089"; transcript_id "MSTRG.100089.54";
chr2	StringTie	exon	127861573	127865205	1000	-	.	gene_id "MSTRG.100089"; transcript_id "MSTRG.100089.54"; exon_number "1";
chr2	StringTie	exon	127865683	127865810	1000	-	.	gene_id "MSTRG.100089"; transcript_id "MSTRG.100089.54"; exon_number "2";
chr2	StringTie	exon	127866900	127867279	1000	-	.	gene_id "MSTRG.100089"; transcript_id "MSTRG.100089.54"; exon_number "3";
chr2	StringTie	exon	127869454	127869544	1000	-	.	gene_id "MSTRG.100089"; transcript_id "MSTRG.100089.54"; exon_number "4";
chr2	StringTie	exon	127870814	127870928	1000	-	.	gene_id "MSTRG.100089"; transcript_id "MSTRG.100089.54"; exon_number "5";
chr2	StringTie	exon	127873828	127874272	1000	-	.	gene_id "MSTRG.100089"; transcript_id "MSTRG.100089.54"; exon_number "6";
chr2	StringTie	exon	127884203	127884349	1000	-	.	gene_id "MSTRG.100089"; transcript_id "MSTRG.100089.54"; exon_number "7";
chr2	StringTie	transcript	127861575	127890557	1000	-	.	gene_id "MSTRG.100089"; transcript_id "MSTRG.100089.55";
chr2	StringTie	exon	127861575	127865205	1000	-	.	gene_id "MSTRG.100089"; transcript_id "MSTRG.100089.55"; exon_number "1";
chr2	StringTie	exon	127865683	127865810	1000	-	.	gene_id "MSTRG.100089"; transcript_id "MSTRG.100089.55"; exon_number "2";
chr2	StringTie	exon	127866900	127866996	1000	-	.	gene_id "MSTRG.100089"; transcript_id "MSTRG.100089.55"; exon_number "3";
chr2	StringTie	exon	127867145	127867279	1000	-	.	gene_id "MSTRG.100089"; transcript_id "MSTRG.100089.55"; exon_number "4";
chr2	StringTie	exon	127869454	127869544	1000	-	.	gene_id "MSTRG.100089"; transcript_id "MSTRG.100089.55"; exon_number "5";
chr2	StringTie	exon	127870814	127870928	1000	-	.	gene_id "MSTRG.100089"; transcript_id "MSTRG.100089.55"; exon_number "6";
chr2	StringTie	exon	127873828	127874272	1000	-	.	gene_id "MSTRG.100089"; transcript_id "MSTRG.100089.55"; exon_number "7";
chr2	StringTie	exon	127884203	127884312	1000	-	.	gene_id "MSTRG.100089"; transcript_id "MSTRG.100089.55"; exon_number "8";
chr2	StringTie	exon	127885810	127890557	1000	-	.	gene_id "MSTRG.100089"; transcript_id "MSTRG.100089.55"; exon_number "9";
chr2	StringTie	transcript	127861578	127886555	1000	-	.	gene_id "MSTRG.100089"; transcript_id "MSTRG.100089.56";
chr2	StringTie	exon	127861578	127865205	1000	-	.	gene_id "MSTRG.100089"; transcript_id "MSTRG.100089.56"; exon_number "1";
chr2	StringTie	exon	127866900	127866996	1000	-	.	gene_id "MSTRG.100089"; transcript_id "MSTRG.100089.56"; exon_number "2";
chr2	StringTie	exon	127867145	127867279	1000	-	.	gene_id "MSTRG.100089"; transcript_id "MSTRG.100089.56"; exon_number "3";
chr2	StringTie	exon	127869454	127869544	1000	-	.	gene_id "MSTRG.100089"; transcript_id "MSTRG.100089.56"; exon_number "4";
chr2	StringTie	exon	127871249	127871359	1000	-	.	gene_id "MSTRG.100089"; transcript_id "MSTRG.100089.56"; exon_number "5";
chr2	StringTie	exon	127872986	127873077	1000	-	.	gene_id "MSTRG.100089"; transcript_id "MSTRG.100089.56"; exon_number "6";
chr2	StringTie	exon	127873828	127874272	1000	-	.	gene_id "MSTRG.100089"; transcript_id "MSTRG.100089.56"; exon_number "7";
chr2	StringTie	exon	127884203	127884312	1000	-	.	gene_id "MSTRG.100089"; transcript_id "MSTRG.100089.56"; exon_number "8";
chr2	StringTie	exon	127885810	127886555	1000	-	.	gene_id "MSTRG.100089"; transcript_id "MSTRG.100089.56"; exon_number "9";
chr2	StringTie	transcript	127861578	127886523	1000	-	.	gene_id "MSTRG.100089"; transcript_id "MSTRG.100089.57";
chr2	StringTie	exon	127861578	127865205	1000	-	.	gene_id "MSTRG.100089"; transcript_id "MSTRG.100089.57"; exon_number "1";
chr2	StringTie	exon	127866900	127866996	1000	-	.	gene_id "MSTRG.100089"; transcript_id "MSTRG.100089.57"; exon_number "2";
chr2	StringTie	exon	127867145	127867279	1000	-	.	gene_id "MSTRG.100089"; transcript_id "MSTRG.100089.57"; exon_number "3";
chr2	StringTie	exon	127869454	127869544	1000	-	.	gene_id "MSTRG.100089"; transcript_id "MSTRG.100089.57"; exon_number "4";
chr2	StringTie	exon	127871249	127871359	1000	-	.	gene_id "MSTRG.100089"; transcript_id "MSTRG.100089.57"; exon_number "5";
chr2	StringTie	exon	127873828	127874262	1000	-	.	gene_id "MSTRG.100089"; transcript_id "MSTRG.100089.57"; exon_number "6";
chr2	StringTie	exon	127884203	127884312	1000	-	.	gene_id "MSTRG.100089"; transcript_id "MSTRG.100089.57"; exon_number "7";
chr2	StringTie	exon	127885810	127886523	1000	-	.	gene_id "MSTRG.100089"; transcript_id "MSTRG.100089.57"; exon_number "8";
chr2	StringTie	transcript	127861583	127887485	1000	-	.	gene_id "MSTRG.100089"; transcript_id "MSTRG.100089.58";
chr2	StringTie	exon	127861583	127866996	1000	-	.	gene_id "MSTRG.100089"; transcript_id "MSTRG.100089.58"; exon_number "1";
chr2	StringTie	exon	127867145	127867279	1000	-	.	gene_id "MSTRG.100089"; transcript_id "MSTRG.100089.58"; exon_number "2";
chr2	StringTie	exon	127870814	127870957	1000	-	.	gene_id "MSTRG.100089"; transcript_id "MSTRG.100089.58"; exon_number "3";
chr2	StringTie	exon	127871249	127874272	1000	-	.	gene_id "MSTRG.100089"; transcript_id "MSTRG.100089.58"; exon_number "4";
chr2	StringTie	exon	127884203	127884312	1000	-	.	gene_id "MSTRG.100089"; transcript_id "MSTRG.100089.58"; exon_number "5";
chr2	StringTie	exon	127885810	127887485	1000	-	.	gene_id "MSTRG.100089"; transcript_id "MSTRG.100089.58"; exon_number "6";
chr2	StringTie	transcript	127861586	127885944	1000	-	.	gene_id "MSTRG.100089"; transcript_id "MSTRG.100089.59";
chr2	StringTie	exon	127861586	127865205	1000	-	.	gene_id "MSTRG.100089"; transcript_id "MSTRG.100089.59"; exon_number "1";
chr2	StringTie	exon	127866900	127866996	1000	-	.	gene_id "MSTRG.100089"; transcript_id "MSTRG.100089.59"; exon_number "2";
chr2	StringTie	exon	127867145	127867279	1000	-	.	gene_id "MSTRG.100089"; transcript_id "MSTRG.100089.59"; exon_number "3";
chr2	StringTie	exon	127869454	127869544	1000	-	.	gene_id "MSTRG.100089"; transcript_id "MSTRG.100089.59"; exon_number "4";
chr2	StringTie	exon	127870814	127870928	1000	-	.	gene_id "MSTRG.100089"; transcript_id "MSTRG.100089.59"; exon_number "5";
chr2	StringTie	exon	127871249	127871359	1000	-	.	gene_id "MSTRG.100089"; transcript_id "MSTRG.100089.59"; exon_number "6";
chr2	StringTie	exon	127873828	127874272	1000	-	.	gene_id "MSTRG.100089"; transcript_id "MSTRG.100089.59"; exon_number "7";
chr2	StringTie	exon	127885810	127885944	1000	-	.	gene_id "MSTRG.100089"; transcript_id "MSTRG.100089.59"; exon_number "8";
chr2	StringTie	transcript	127860628	127891812	1000	-	.	gene_id "MSTRG.100089"; transcript_id "MSTRG.100089.6";
chr2	StringTie	exon	127860628	127865205	1000	-	.	gene_id "MSTRG.100089"; transcript_id "MSTRG.100089.6"; exon_number "1";
chr2	StringTie	exon	127865683	127865810	1000	-	.	gene_id "MSTRG.100089"; transcript_id "MSTRG.100089.6"; exon_number "2";
chr2	StringTie	exon	127866900	127866996	1000	-	.	gene_id "MSTRG.100089"; transcript_id "MSTRG.100089.6"; exon_number "3";
chr2	StringTie	exon	127867145	127867279	1000	-	.	gene_id "MSTRG.100089"; transcript_id "MSTRG.100089.6"; exon_number "4";
chr2	StringTie	exon	127869454	127869544	1000	-	.	gene_id "MSTRG.100089"; transcript_id "MSTRG.100089.6"; exon_number "5";
chr2	StringTie	exon	127870814	127870928	1000	-	.	gene_id "MSTRG.100089"; transcript_id "MSTRG.100089.6"; exon_number "6";
chr2	StringTie	exon	127871249	127871359	1000	-	.	gene_id "MSTRG.100089"; transcript_id "MSTRG.100089.6"; exon_number "7";
chr2	StringTie	exon	127873828	127874272	1000	-	.	gene_id "MSTRG.100089"; transcript_id "MSTRG.100089.6"; exon_number "8";
chr2	StringTie	exon	127884203	127884312	1000	-	.	gene_id "MSTRG.100089"; transcript_id "MSTRG.100089.6"; exon_number "9";
chr2	StringTie	exon	127885810	127891812	1000	-	.	gene_id "MSTRG.100089"; transcript_id "MSTRG.100089.6"; exon_number "10";
chr2	StringTie	transcript	127861586	127886547	1000	-	.	gene_id "MSTRG.100089"; transcript_id "MSTRG.100089.60";
chr2	StringTie	exon	127861586	127865205	1000	-	.	gene_id "MSTRG.100089"; transcript_id "MSTRG.100089.60"; exon_number "1";
chr2	StringTie	exon	127865683	127865981	1000	-	.	gene_id "MSTRG.100089"; transcript_id "MSTRG.100089.60"; exon_number "2";
chr2	StringTie	exon	127866900	127866996	1000	-	.	gene_id "MSTRG.100089"; transcript_id "MSTRG.100089.60"; exon_number "3";
chr2	StringTie	exon	127867145	127867279	1000	-	.	gene_id "MSTRG.100089"; transcript_id "MSTRG.100089.60"; exon_number "4";
chr2	StringTie	exon	127869454	127869544	1000	-	.	gene_id "MSTRG.100089"; transcript_id "MSTRG.100089.60"; exon_number "5";
chr2	StringTie	exon	127870814	127870928	1000	-	.	gene_id "MSTRG.100089"; transcript_id "MSTRG.100089.60"; exon_number "6";
chr2	StringTie	exon	127871249	127871359	1000	-	.	gene_id "MSTRG.100089"; transcript_id "MSTRG.100089.60"; exon_number "7";
chr2	StringTie	exon	127873828	127874272	1000	-	.	gene_id "MSTRG.100089"; transcript_id "MSTRG.100089.60"; exon_number "8";
chr2	StringTie	exon	127884203	127884312	1000	-	.	gene_id "MSTRG.100089"; transcript_id "MSTRG.100089.60"; exon_number "9";
chr2	StringTie	exon	127885810	127886547	1000	-	.	gene_id "MSTRG.100089"; transcript_id "MSTRG.100089.60"; exon_number "10";
chr2	StringTie	transcript	127861588	127886871	1000	-	.	gene_id "MSTRG.100089"; transcript_id "MSTRG.100089.61";
chr2	StringTie	exon	127861588	127865205	1000	-	.	gene_id "MSTRG.100089"; transcript_id "MSTRG.100089.61"; exon_number "1";
chr2	StringTie	exon	127866900	127866996	1000	-	.	gene_id "MSTRG.100089"; transcript_id "MSTRG.100089.61"; exon_number "2";
chr2	StringTie	exon	127873828	127874272	1000	-	.	gene_id "MSTRG.100089"; transcript_id "MSTRG.100089.61"; exon_number "3";
chr2	StringTie	exon	127884203	127884312	1000	-	.	gene_id "MSTRG.100089"; transcript_id "MSTRG.100089.61"; exon_number "4";
chr2	StringTie	exon	127885810	127885916	1000	-	.	gene_id "MSTRG.100089"; transcript_id "MSTRG.100089.61"; exon_number "5";
chr2	StringTie	exon	127886690	127886871	1000	-	.	gene_id "MSTRG.100089"; transcript_id "MSTRG.100089.61"; exon_number "6";
chr2	StringTie	transcript	127861591	127886555	1000	-	.	gene_id "MSTRG.100089"; transcript_id "MSTRG.100089.62";
chr2	StringTie	exon	127861591	127865205	1000	-	.	gene_id "MSTRG.100089"; transcript_id "MSTRG.100089.62"; exon_number "1";
chr2	StringTie	exon	127866900	127866996	1000	-	.	gene_id "MSTRG.100089"; transcript_id "MSTRG.100089.62"; exon_number "2";
chr2	StringTie	exon	127873828	127874272	1000	-	.	gene_id "MSTRG.100089"; transcript_id "MSTRG.100089.62"; exon_number "3";
chr2	StringTie	exon	127884203	127884306	1000	-	.	gene_id "MSTRG.100089"; transcript_id "MSTRG.100089.62"; exon_number "4";
chr2	StringTie	exon	127885810	127886555	1000	-	.	gene_id "MSTRG.100089"; transcript_id "MSTRG.100089.62"; exon_number "5";
chr2	StringTie	transcript	127861594	127871160	1000	-	.	gene_id "MSTRG.100089"; transcript_id "MSTRG.100089.63";
chr2	StringTie	exon	127861594	127865205	1000	-	.	gene_id "MSTRG.100089"; transcript_id "MSTRG.100089.63"; exon_number "1";
chr2	StringTie	exon	127866900	127866996	1000	-	.	gene_id "MSTRG.100089"; transcript_id "MSTRG.100089.63"; exon_number "2";
chr2	StringTie	exon	127867145	127867312	1000	-	.	gene_id "MSTRG.100089"; transcript_id "MSTRG.100089.63"; exon_number "3";
chr2	StringTie	exon	127869454	127869544	1000	-	.	gene_id "MSTRG.100089"; transcript_id "MSTRG.100089.63"; exon_number "4";
chr2	StringTie	exon	127870814	127871160	1000	-	.	gene_id "MSTRG.100089"; transcript_id "MSTRG.100089.63"; exon_number "5";
chr2	StringTie	transcript	127861595	127886559	1000	-	.	gene_id "MSTRG.100089"; transcript_id "MSTRG.100089.64";
chr2	StringTie	exon	127861595	127865205	1000	-	.	gene_id "MSTRG.100089"; transcript_id "MSTRG.100089.64"; exon_number "1";
chr2	StringTie	exon	127866900	127866996	1000	-	.	gene_id "MSTRG.100089"; transcript_id "MSTRG.100089.64"; exon_number "2";
chr2	StringTie	exon	127869454	127869540	1000	-	.	gene_id "MSTRG.100089"; transcript_id "MSTRG.100089.64"; exon_number "3";
chr2	StringTie	exon	127870762	127870928	1000	-	.	gene_id "MSTRG.100089"; transcript_id "MSTRG.100089.64"; exon_number "4";
chr2	StringTie	exon	127871249	127871359	1000	-	.	gene_id "MSTRG.100089"; transcript_id "MSTRG.100089.64"; exon_number "5";
chr2	StringTie	exon	127873828	127874272	1000	-	.	gene_id "MSTRG.100089"; transcript_id "MSTRG.100089.64"; exon_number "6";
chr2	StringTie	exon	127884203	127884312	1000	-	.	gene_id "MSTRG.100089"; transcript_id "MSTRG.100089.64"; exon_number "7";
chr2	StringTie	exon	127885810	127886559	1000	-	.	gene_id "MSTRG.100089"; transcript_id "MSTRG.100089.64"; exon_number "8";
chr2	StringTie	transcript	127861597	127886550	1000	-	.	gene_id "MSTRG.100089"; transcript_id "MSTRG.100089.65";
chr2	StringTie	exon	127861597	127865205	1000	-	.	gene_id "MSTRG.100089"; transcript_id "MSTRG.100089.65"; exon_number "1";
chr2	StringTie	exon	127866900	127866996	1000	-	.	gene_id "MSTRG.100089"; transcript_id "MSTRG.100089.65"; exon_number "2";
chr2	StringTie	exon	127869454	127869544	1000	-	.	gene_id "MSTRG.100089"; transcript_id "MSTRG.100089.65"; exon_number "3";
chr2	StringTie	exon	127870762	127870928	1000	-	.	gene_id "MSTRG.100089"; transcript_id "MSTRG.100089.65"; exon_number "4";
chr2	StringTie	exon	127871249	127871359	1000	-	.	gene_id "MSTRG.100089"; transcript_id "MSTRG.100089.65"; exon_number "5";
chr2	StringTie	exon	127872986	127873077	1000	-	.	gene_id "MSTRG.100089"; transcript_id "MSTRG.100089.65"; exon_number "6";
chr2	StringTie	exon	127873828	127874272	1000	-	.	gene_id "MSTRG.100089"; transcript_id "MSTRG.100089.65"; exon_number "7";
chr2	StringTie	exon	127884203	127884312	1000	-	.	gene_id "MSTRG.100089"; transcript_id "MSTRG.100089.65"; exon_number "8";
chr2	StringTie	exon	127885810	127886550	1000	-	.	gene_id "MSTRG.100089"; transcript_id "MSTRG.100089.65"; exon_number "9";
chr2	StringTie	transcript	127861601	127890095	1000	-	.	gene_id "MSTRG.100089"; transcript_id "MSTRG.100089.66";
chr2	StringTie	exon	127861601	127865205	1000	-	.	gene_id "MSTRG.100089"; transcript_id "MSTRG.100089.66"; exon_number "1";
chr2	StringTie	exon	127866900	127866996	1000	-	.	gene_id "MSTRG.100089"; transcript_id "MSTRG.100089.66"; exon_number "2";
chr2	StringTie	exon	127869454	127869544	1000	-	.	gene_id "MSTRG.100089"; transcript_id "MSTRG.100089.66"; exon_number "3";
chr2	StringTie	exon	127871249	127871359	1000	-	.	gene_id "MSTRG.100089"; transcript_id "MSTRG.100089.66"; exon_number "4";
chr2	StringTie	exon	127872986	127873077	1000	-	.	gene_id "MSTRG.100089"; transcript_id "MSTRG.100089.66"; exon_number "5";
chr2	StringTie	exon	127873828	127874272	1000	-	.	gene_id "MSTRG.100089"; transcript_id "MSTRG.100089.66"; exon_number "6";
chr2	StringTie	exon	127884203	127884312	1000	-	.	gene_id "MSTRG.100089"; transcript_id "MSTRG.100089.66"; exon_number "7";
chr2	StringTie	exon	127885810	127890095	1000	-	.	gene_id "MSTRG.100089"; transcript_id "MSTRG.100089.66"; exon_number "8";
chr2	StringTie	transcript	127861601	127890071	1000	-	.	gene_id "MSTRG.100089"; transcript_id "MSTRG.100089.67";
chr2	StringTie	exon	127861601	127865205	1000	-	.	gene_id "MSTRG.100089"; transcript_id "MSTRG.100089.67"; exon_number "1";
chr2	StringTie	exon	127866900	127866996	1000	-	.	gene_id "MSTRG.100089"; transcript_id "MSTRG.100089.67"; exon_number "2";
chr2	StringTie	exon	127867145	127867279	1000	-	.	gene_id "MSTRG.100089"; transcript_id "MSTRG.100089.67"; exon_number "3";
chr2	StringTie	exon	127869454	127869544	1000	-	.	gene_id "MSTRG.100089"; transcript_id "MSTRG.100089.67"; exon_number "4";
chr2	StringTie	exon	127870814	127870928	1000	-	.	gene_id "MSTRG.100089"; transcript_id "MSTRG.100089.67"; exon_number "5";
chr2	StringTie	exon	127871249	127871359	1000	-	.	gene_id "MSTRG.100089"; transcript_id "MSTRG.100089.67"; exon_number "6";
chr2	StringTie	exon	127873828	127874272	1000	-	.	gene_id "MSTRG.100089"; transcript_id "MSTRG.100089.67"; exon_number "7";
chr2	StringTie	exon	127884203	127884312	1000	-	.	gene_id "MSTRG.100089"; transcript_id "MSTRG.100089.67"; exon_number "8";
chr2	StringTie	exon	127885810	127886934	1000	-	.	gene_id "MSTRG.100089"; transcript_id "MSTRG.100089.67"; exon_number "9";
chr2	StringTie	exon	127888653	127890071	1000	-	.	gene_id "MSTRG.100089"; transcript_id "MSTRG.100089.67"; exon_number "10";
chr2	StringTie	transcript	127861602	127884260	1000	-	.	gene_id "MSTRG.100089"; transcript_id "MSTRG.100089.68";
chr2	StringTie	exon	127861602	127865205	1000	-	.	gene_id "MSTRG.100089"; transcript_id "MSTRG.100089.68"; exon_number "1";
chr2	StringTie	exon	127866900	127866996	1000	-	.	gene_id "MSTRG.100089"; transcript_id "MSTRG.100089.68"; exon_number "2";
chr2	StringTie	exon	127867145	127867251	1000	-	.	gene_id "MSTRG.100089"; transcript_id "MSTRG.100089.68"; exon_number "3";
chr2	StringTie	exon	127869454	127869544	1000	-	.	gene_id "MSTRG.100089"; transcript_id "MSTRG.100089.68"; exon_number "4";
chr2	StringTie	exon	127870814	127870928	1000	-	.	gene_id "MSTRG.100089"; transcript_id "MSTRG.100089.68"; exon_number "5";
chr2	StringTie	exon	127871249	127871359	1000	-	.	gene_id "MSTRG.100089"; transcript_id "MSTRG.100089.68"; exon_number "6";
chr2	StringTie	exon	127873828	127874272	1000	-	.	gene_id "MSTRG.100089"; transcript_id "MSTRG.100089.68"; exon_number "7";
chr2	StringTie	exon	127884203	127884260	1000	-	.	gene_id "MSTRG.100089"; transcript_id "MSTRG.100089.68"; exon_number "8";
chr2	StringTie	transcript	127861604	127886558	1000	-	.	gene_id "MSTRG.100089"; transcript_id "MSTRG.100089.69";
chr2	StringTie	exon	127861604	127865205	1000	-	.	gene_id "MSTRG.100089"; transcript_id "MSTRG.100089.69"; exon_number "1";
chr2	StringTie	exon	127866900	127866996	1000	-	.	gene_id "MSTRG.100089"; transcript_id "MSTRG.100089.69"; exon_number "2";
chr2	StringTie	exon	127869454	127869544	1000	-	.	gene_id "MSTRG.100089"; transcript_id "MSTRG.100089.69"; exon_number "3";
chr2	StringTie	exon	127870762	127870928	1000	-	.	gene_id "MSTRG.100089"; transcript_id "MSTRG.100089.69"; exon_number "4";
chr2	StringTie	exon	127871249	127873077	1000	-	.	gene_id "MSTRG.100089"; transcript_id "MSTRG.100089.69"; exon_number "5";
chr2	StringTie	exon	127873828	127874272	1000	-	.	gene_id "MSTRG.100089"; transcript_id "MSTRG.100089.69"; exon_number "6";
chr2	StringTie	exon	127884203	127884312	1000	-	.	gene_id "MSTRG.100089"; transcript_id "MSTRG.100089.69"; exon_number "7";
chr2	StringTie	exon	127885810	127886558	1000	-	.	gene_id "MSTRG.100089"; transcript_id "MSTRG.100089.69"; exon_number "8";
chr2	StringTie	transcript	127860660	127889465	1000	-	.	gene_id "MSTRG.100089"; transcript_id "MSTRG.100089.7";
chr2	StringTie	exon	127860660	127865205	1000	-	.	gene_id "MSTRG.100089"; transcript_id "MSTRG.100089.7"; exon_number "1";
chr2	StringTie	exon	127873828	127874272	1000	-	.	gene_id "MSTRG.100089"; transcript_id "MSTRG.100089.7"; exon_number "2";
chr2	StringTie	exon	127884203	127884312	1000	-	.	gene_id "MSTRG.100089"; transcript_id "MSTRG.100089.7"; exon_number "3";
chr2	StringTie	exon	127885810	127889465	1000	-	.	gene_id "MSTRG.100089"; transcript_id "MSTRG.100089.7"; exon_number "4";
chr2	StringTie	transcript	127861605	127886548	1000	-	.	gene_id "MSTRG.100089"; transcript_id "MSTRG.100089.70";
chr2	StringTie	exon	127861605	127865205	1000	-	.	gene_id "MSTRG.100089"; transcript_id "MSTRG.100089.70"; exon_number "1";
chr2	StringTie	exon	127866900	127866996	1000	-	.	gene_id "MSTRG.100089"; transcript_id "MSTRG.100089.70"; exon_number "2";
chr2	StringTie	exon	127867145	127867251	1000	-	.	gene_id "MSTRG.100089"; transcript_id "MSTRG.100089.70"; exon_number "3";
chr2	StringTie	exon	127869454	127869544	1000	-	.	gene_id "MSTRG.100089"; transcript_id "MSTRG.100089.70"; exon_number "4";
chr2	StringTie	exon	127870762	127870928	1000	-	.	gene_id "MSTRG.100089"; transcript_id "MSTRG.100089.70"; exon_number "5";
chr2	StringTie	exon	127873828	127874272	1000	-	.	gene_id "MSTRG.100089"; transcript_id "MSTRG.100089.70"; exon_number "6";
chr2	StringTie	exon	127884203	127884312	1000	-	.	gene_id "MSTRG.100089"; transcript_id "MSTRG.100089.70"; exon_number "7";
chr2	StringTie	exon	127885810	127886548	1000	-	.	gene_id "MSTRG.100089"; transcript_id "MSTRG.100089.70"; exon_number "8";
chr2	StringTie	transcript	127861605	127884517	1000	-	.	gene_id "MSTRG.100089"; transcript_id "MSTRG.100089.71";
chr2	StringTie	exon	127861605	127865205	1000	-	.	gene_id "MSTRG.100089"; transcript_id "MSTRG.100089.71"; exon_number "1";
chr2	StringTie	exon	127866900	127866996	1000	-	.	gene_id "MSTRG.100089"; transcript_id "MSTRG.100089.71"; exon_number "2";
chr2	StringTie	exon	127869454	127869544	1000	-	.	gene_id "MSTRG.100089"; transcript_id "MSTRG.100089.71"; exon_number "3";
chr2	StringTie	exon	127870814	127870928	1000	-	.	gene_id "MSTRG.100089"; transcript_id "MSTRG.100089.71"; exon_number "4";
chr2	StringTie	exon	127871249	127871359	1000	-	.	gene_id "MSTRG.100089"; transcript_id "MSTRG.100089.71"; exon_number "5";
chr2	StringTie	exon	127873828	127874272	1000	-	.	gene_id "MSTRG.100089"; transcript_id "MSTRG.100089.71"; exon_number "6";
chr2	StringTie	exon	127884203	127884312	1000	-	.	gene_id "MSTRG.100089"; transcript_id "MSTRG.100089.71"; exon_number "7";
chr2	StringTie	exon	127884467	127884517	1000	-	.	gene_id "MSTRG.100089"; transcript_id "MSTRG.100089.71"; exon_number "8";
chr2	StringTie	transcript	127861608	127884340	1000	-	.	gene_id "MSTRG.100089"; transcript_id "MSTRG.100089.72";
chr2	StringTie	exon	127861608	127865205	1000	-	.	gene_id "MSTRG.100089"; transcript_id "MSTRG.100089.72"; exon_number "1";
chr2	StringTie	exon	127865906	127865959	1000	-	.	gene_id "MSTRG.100089"; transcript_id "MSTRG.100089.72"; exon_number "2";
chr2	StringTie	exon	127866900	127866996	1000	-	.	gene_id "MSTRG.100089"; transcript_id "MSTRG.100089.72"; exon_number "3";
chr2	StringTie	exon	127869454	127869544	1000	-	.	gene_id "MSTRG.100089"; transcript_id "MSTRG.100089.72"; exon_number "4";
chr2	StringTie	exon	127870814	127870928	1000	-	.	gene_id "MSTRG.100089"; transcript_id "MSTRG.100089.72"; exon_number "5";
chr2	StringTie	exon	127871249	127871359	1000	-	.	gene_id "MSTRG.100089"; transcript_id "MSTRG.100089.72"; exon_number "6";
chr2	StringTie	exon	127873828	127874272	1000	-	.	gene_id "MSTRG.100089"; transcript_id "MSTRG.100089.72"; exon_number "7";
chr2	StringTie	exon	127884203	127884340	1000	-	.	gene_id "MSTRG.100089"; transcript_id "MSTRG.100089.72"; exon_number "8";
chr2	StringTie	transcript	127861614	127884421	1000	-	.	gene_id "MSTRG.100089"; transcript_id "MSTRG.100089.73";
chr2	StringTie	exon	127861614	127865205	1000	-	.	gene_id "MSTRG.100089"; transcript_id "MSTRG.100089.73"; exon_number "1";
chr2	StringTie	exon	127866900	127867279	1000	-	.	gene_id "MSTRG.100089"; transcript_id "MSTRG.100089.73"; exon_number "2";
chr2	StringTie	exon	127869454	127869544	1000	-	.	gene_id "MSTRG.100089"; transcript_id "MSTRG.100089.73"; exon_number "3";
chr2	StringTie	exon	127884203	127884421	1000	-	.	gene_id "MSTRG.100089"; transcript_id "MSTRG.100089.73"; exon_number "4";
chr2	StringTie	transcript	127861615	127871690	1000	-	.	gene_id "MSTRG.100089"; transcript_id "MSTRG.100089.74";
chr2	StringTie	exon	127861615	127865981	1000	-	.	gene_id "MSTRG.100089"; transcript_id "MSTRG.100089.74"; exon_number "1";
chr2	StringTie	exon	127866900	127866996	1000	-	.	gene_id "MSTRG.100089"; transcript_id "MSTRG.100089.74"; exon_number "2";
chr2	StringTie	exon	127869454	127869544	1000	-	.	gene_id "MSTRG.100089"; transcript_id "MSTRG.100089.74"; exon_number "3";
chr2	StringTie	exon	127870814	127871690	1000	-	.	gene_id "MSTRG.100089"; transcript_id "MSTRG.100089.74"; exon_number "4";
chr2	StringTie	transcript	127861615	127871783	1000	-	.	gene_id "MSTRG.100089"; transcript_id "MSTRG.100089.75";
chr2	StringTie	exon	127861615	127865205	1000	-	.	gene_id "MSTRG.100089"; transcript_id "MSTRG.100089.75"; exon_number "1";
chr2	StringTie	exon	127865906	127865959	1000	-	.	gene_id "MSTRG.100089"; transcript_id "MSTRG.100089.75"; exon_number "2";
chr2	StringTie	exon	127866900	127866996	1000	-	.	gene_id "MSTRG.100089"; transcript_id "MSTRG.100089.75"; exon_number "3";
chr2	StringTie	exon	127869454	127869540	1000	-	.	gene_id "MSTRG.100089"; transcript_id "MSTRG.100089.75"; exon_number "4";
chr2	StringTie	exon	127870762	127870928	1000	-	.	gene_id "MSTRG.100089"; transcript_id "MSTRG.100089.75"; exon_number "5";
chr2	StringTie	exon	127871249	127871783	1000	-	.	gene_id "MSTRG.100089"; transcript_id "MSTRG.100089.75"; exon_number "6";
chr2	StringTie	transcript	127861615	127885566	1000	-	.	gene_id "MSTRG.100089"; transcript_id "MSTRG.100089.76";
chr2	StringTie	exon	127861615	127865205	1000	-	.	gene_id "MSTRG.100089"; transcript_id "MSTRG.100089.76"; exon_number "1";
chr2	StringTie	exon	127866900	127866996	1000	-	.	gene_id "MSTRG.100089"; transcript_id "MSTRG.100089.76"; exon_number "2";
chr2	StringTie	exon	127869454	127869544	1000	-	.	gene_id "MSTRG.100089"; transcript_id "MSTRG.100089.76"; exon_number "3";
chr2	StringTie	exon	127870762	127870928	1000	-	.	gene_id "MSTRG.100089"; transcript_id "MSTRG.100089.76"; exon_number "4";
chr2	StringTie	exon	127873828	127874272	1000	-	.	gene_id "MSTRG.100089"; transcript_id "MSTRG.100089.76"; exon_number "5";
chr2	StringTie	exon	127884203	127884312	1000	-	.	gene_id "MSTRG.100089"; transcript_id "MSTRG.100089.76"; exon_number "6";
chr2	StringTie	exon	127884758	127885566	1000	-	.	gene_id "MSTRG.100089"; transcript_id "MSTRG.100089.76"; exon_number "7";
chr2	StringTie	transcript	127861617	127886558	1000	-	.	gene_id "MSTRG.100089"; transcript_id "MSTRG.100089.77";
chr2	StringTie	exon	127861617	127867279	1000	-	.	gene_id "MSTRG.100089"; transcript_id "MSTRG.100089.77"; exon_number "1";
chr2	StringTie	exon	127869454	127869544	1000	-	.	gene_id "MSTRG.100089"; transcript_id "MSTRG.100089.77"; exon_number "2";
chr2	StringTie	exon	127870814	127870928	1000	-	.	gene_id "MSTRG.100089"; transcript_id "MSTRG.100089.77"; exon_number "3";
chr2	StringTie	exon	127871249	127871359	1000	-	.	gene_id "MSTRG.100089"; transcript_id "MSTRG.100089.77"; exon_number "4";
chr2	StringTie	exon	127873828	127874272	1000	-	.	gene_id "MSTRG.100089"; transcript_id "MSTRG.100089.77"; exon_number "5";
chr2	StringTie	exon	127885810	127886558	1000	-	.	gene_id "MSTRG.100089"; transcript_id "MSTRG.100089.77"; exon_number "6";
chr2	StringTie	transcript	127861619	127886559	1000	-	.	gene_id "MSTRG.100089"; transcript_id "MSTRG.100089.78";
chr2	StringTie	exon	127861619	127865205	1000	-	.	gene_id "MSTRG.100089"; transcript_id "MSTRG.100089.78"; exon_number "1";
chr2	StringTie	exon	127866900	127866996	1000	-	.	gene_id "MSTRG.100089"; transcript_id "MSTRG.100089.78"; exon_number "2";
chr2	StringTie	exon	127884203	127884312	1000	-	.	gene_id "MSTRG.100089"; transcript_id "MSTRG.100089.78"; exon_number "3";
chr2	StringTie	exon	127885810	127886559	1000	-	.	gene_id "MSTRG.100089"; transcript_id "MSTRG.100089.78"; exon_number "4";
chr2	StringTie	transcript	127861619	127874288	1000	-	.	gene_id "MSTRG.100089"; transcript_id "MSTRG.100089.79";
chr2	StringTie	exon	127861619	127869544	1000	-	.	gene_id "MSTRG.100089"; transcript_id "MSTRG.100089.79"; exon_number "1";
chr2	StringTie	exon	127873828	127874288	1000	-	.	gene_id "MSTRG.100089"; transcript_id "MSTRG.100089.79"; exon_number "2";
chr2	StringTie	transcript	127860807	127886551	1000	-	.	gene_id "MSTRG.100089"; transcript_id "MSTRG.100089.8";
chr2	StringTie	exon	127860807	127865205	1000	-	.	gene_id "MSTRG.100089"; transcript_id "MSTRG.100089.8"; exon_number "1";
chr2	StringTie	exon	127865906	127865981	1000	-	.	gene_id "MSTRG.100089"; transcript_id "MSTRG.100089.8"; exon_number "2";
chr2	StringTie	exon	127866900	127866996	1000	-	.	gene_id "MSTRG.100089"; transcript_id "MSTRG.100089.8"; exon_number "3";
chr2	StringTie	exon	127869454	127869544	1000	-	.	gene_id "MSTRG.100089"; transcript_id "MSTRG.100089.8"; exon_number "4";
chr2	StringTie	exon	127870814	127870928	1000	-	.	gene_id "MSTRG.100089"; transcript_id "MSTRG.100089.8"; exon_number "5";
chr2	StringTie	exon	127871249	127871359	1000	-	.	gene_id "MSTRG.100089"; transcript_id "MSTRG.100089.8"; exon_number "6";
chr2	StringTie	exon	127873828	127874272	1000	-	.	gene_id "MSTRG.100089"; transcript_id "MSTRG.100089.8"; exon_number "7";
chr2	StringTie	exon	127884203	127884312	1000	-	.	gene_id "MSTRG.100089"; transcript_id "MSTRG.100089.8"; exon_number "8";
chr2	StringTie	exon	127885810	127886551	1000	-	.	gene_id "MSTRG.100089"; transcript_id "MSTRG.100089.8"; exon_number "9";
chr2	StringTie	transcript	127861622	127886492	1000	-	.	gene_id "MSTRG.100089"; transcript_id "MSTRG.100089.80";
chr2	StringTie	exon	127861622	127865205	1000	-	.	gene_id "MSTRG.100089"; transcript_id "MSTRG.100089.80"; exon_number "1";
chr2	StringTie	exon	127866900	127866996	1000	-	.	gene_id "MSTRG.100089"; transcript_id "MSTRG.100089.80"; exon_number "2";
chr2	StringTie	exon	127869454	127869544	1000	-	.	gene_id "MSTRG.100089"; transcript_id "MSTRG.100089.80"; exon_number "3";
chr2	StringTie	exon	127873828	127874272	1000	-	.	gene_id "MSTRG.100089"; transcript_id "MSTRG.100089.80"; exon_number "4";
chr2	StringTie	exon	127884203	127884312	1000	-	.	gene_id "MSTRG.100089"; transcript_id "MSTRG.100089.80"; exon_number "5";
chr2	StringTie	exon	127885810	127886492	1000	-	.	gene_id "MSTRG.100089"; transcript_id "MSTRG.100089.80"; exon_number "6";
chr2	StringTie	transcript	127861623	127886924	1000	-	.	gene_id "MSTRG.100089"; transcript_id "MSTRG.100089.81";
chr2	StringTie	exon	127861623	127865205	1000	-	.	gene_id "MSTRG.100089"; transcript_id "MSTRG.100089.81"; exon_number "1";
chr2	StringTie	exon	127866900	127866996	1000	-	.	gene_id "MSTRG.100089"; transcript_id "MSTRG.100089.81"; exon_number "2";
chr2	StringTie	exon	127869454	127869544	1000	-	.	gene_id "MSTRG.100089"; transcript_id "MSTRG.100089.81"; exon_number "3";
chr2	StringTie	exon	127870814	127870928	1000	-	.	gene_id "MSTRG.100089"; transcript_id "MSTRG.100089.81"; exon_number "4";
chr2	StringTie	exon	127871249	127871359	1000	-	.	gene_id "MSTRG.100089"; transcript_id "MSTRG.100089.81"; exon_number "5";
chr2	StringTie	exon	127873828	127874272	1000	-	.	gene_id "MSTRG.100089"; transcript_id "MSTRG.100089.81"; exon_number "6";
chr2	StringTie	exon	127884203	127884312	1000	-	.	gene_id "MSTRG.100089"; transcript_id "MSTRG.100089.81"; exon_number "7";
chr2	StringTie	exon	127885810	127886227	1000	-	.	gene_id "MSTRG.100089"; transcript_id "MSTRG.100089.81"; exon_number "8";
chr2	StringTie	exon	127886755	127886924	1000	-	.	gene_id "MSTRG.100089"; transcript_id "MSTRG.100089.81"; exon_number "9";
chr2	StringTie	transcript	127861624	127870075	1000	-	.	gene_id "MSTRG.100089"; transcript_id "MSTRG.100089.82";
chr2	StringTie	exon	127861624	127865959	1000	-	.	gene_id "MSTRG.100089"; transcript_id "MSTRG.100089.82"; exon_number "1";
chr2	StringTie	exon	127866900	127866996	1000	-	.	gene_id "MSTRG.100089"; transcript_id "MSTRG.100089.82"; exon_number "2";
chr2	StringTie	exon	127869454	127870075	1000	-	.	gene_id "MSTRG.100089"; transcript_id "MSTRG.100089.82"; exon_number "3";
chr2	StringTie	transcript	127861628	127886556	1000	-	.	gene_id "MSTRG.100089"; transcript_id "MSTRG.100089.83";
chr2	StringTie	exon	127861628	127865205	1000	-	.	gene_id "MSTRG.100089"; transcript_id "MSTRG.100089.83"; exon_number "1";
chr2	StringTie	exon	127866900	127866996	1000	-	.	gene_id "MSTRG.100089"; transcript_id "MSTRG.100089.83"; exon_number "2";
chr2	StringTie	exon	127869454	127869544	1000	-	.	gene_id "MSTRG.100089"; transcript_id "MSTRG.100089.83"; exon_number "3";
chr2	StringTie	exon	127870762	127870928	1000	-	.	gene_id "MSTRG.100089"; transcript_id "MSTRG.100089.83"; exon_number "4";
chr2	StringTie	exon	127871249	127871359	1000	-	.	gene_id "MSTRG.100089"; transcript_id "MSTRG.100089.83"; exon_number "5";
chr2	StringTie	exon	127873828	127874272	1000	-	.	gene_id "MSTRG.100089"; transcript_id "MSTRG.100089.83"; exon_number "6";
chr2	StringTie	exon	127885810	127886556	1000	-	.	gene_id "MSTRG.100089"; transcript_id "MSTRG.100089.83"; exon_number "7";
chr2	StringTie	transcript	127861628	127886554	1000	-	.	gene_id "MSTRG.100089"; transcript_id "MSTRG.100089.84";
chr2	StringTie	exon	127861628	127865205	1000	-	.	gene_id "MSTRG.100089"; transcript_id "MSTRG.100089.84"; exon_number "1";
chr2	StringTie	exon	127866900	127867017	1000	-	.	gene_id "MSTRG.100089"; transcript_id "MSTRG.100089.84"; exon_number "2";
chr2	StringTie	exon	127867145	127867279	1000	-	.	gene_id "MSTRG.100089"; transcript_id "MSTRG.100089.84"; exon_number "3";
chr2	StringTie	exon	127869454	127869544	1000	-	.	gene_id "MSTRG.100089"; transcript_id "MSTRG.100089.84"; exon_number "4";
chr2	StringTie	exon	127870814	127870928	1000	-	.	gene_id "MSTRG.100089"; transcript_id "MSTRG.100089.84"; exon_number "5";
chr2	StringTie	exon	127871249	127871359	1000	-	.	gene_id "MSTRG.100089"; transcript_id "MSTRG.100089.84"; exon_number "6";
chr2	StringTie	exon	127873828	127874272	1000	-	.	gene_id "MSTRG.100089"; transcript_id "MSTRG.100089.84"; exon_number "7";
chr2	StringTie	exon	127884203	127884312	1000	-	.	gene_id "MSTRG.100089"; transcript_id "MSTRG.100089.84"; exon_number "8";
chr2	StringTie	exon	127885810	127886554	1000	-	.	gene_id "MSTRG.100089"; transcript_id "MSTRG.100089.84"; exon_number "9";
chr2	StringTie	transcript	127861628	127870456	1000	-	.	gene_id "MSTRG.100089"; transcript_id "MSTRG.100089.85";
chr2	StringTie	exon	127861628	127865810	1000	-	.	gene_id "MSTRG.100089"; transcript_id "MSTRG.100089.85"; exon_number "1";
chr2	StringTie	exon	127866900	127866996	1000	-	.	gene_id "MSTRG.100089"; transcript_id "MSTRG.100089.85"; exon_number "2";
chr2	StringTie	exon	127867145	127867279	1000	-	.	gene_id "MSTRG.100089"; transcript_id "MSTRG.100089.85"; exon_number "3";
chr2	StringTie	exon	127869454	127869544	1000	-	.	gene_id "MSTRG.100089"; transcript_id "MSTRG.100089.85"; exon_number "4";
chr2	StringTie	exon	127870350	127870456	1000	-	.	gene_id "MSTRG.100089"; transcript_id "MSTRG.100089.85"; exon_number "5";
chr2	StringTie	transcript	127861628	127886551	1000	-	.	gene_id "MSTRG.100089"; transcript_id "MSTRG.100089.86";
chr2	StringTie	exon	127861628	127865205	1000	-	.	gene_id "MSTRG.100089"; transcript_id "MSTRG.100089.86"; exon_number "1";
chr2	StringTie	exon	127866900	127867279	1000	-	.	gene_id "MSTRG.100089"; transcript_id "MSTRG.100089.86"; exon_number "2";
chr2	StringTie	exon	127869454	127869544	1000	-	.	gene_id "MSTRG.100089"; transcript_id "MSTRG.100089.86"; exon_number "3";
chr2	StringTie	exon	127870814	127870957	1000	-	.	gene_id "MSTRG.100089"; transcript_id "MSTRG.100089.86"; exon_number "4";
chr2	StringTie	exon	127871249	127871359	1000	-	.	gene_id "MSTRG.100089"; transcript_id "MSTRG.100089.86"; exon_number "5";
chr2	StringTie	exon	127873828	127874272	1000	-	.	gene_id "MSTRG.100089"; transcript_id "MSTRG.100089.86"; exon_number "6";
chr2	StringTie	exon	127884203	127884312	1000	-	.	gene_id "MSTRG.100089"; transcript_id "MSTRG.100089.86"; exon_number "7";
chr2	StringTie	exon	127885810	127886551	1000	-	.	gene_id "MSTRG.100089"; transcript_id "MSTRG.100089.86"; exon_number "8";
chr2	StringTie	transcript	127861629	127886553	1000	-	.	gene_id "MSTRG.100089"; transcript_id "MSTRG.100089.87";
chr2	StringTie	exon	127861629	127865205	1000	-	.	gene_id "MSTRG.100089"; transcript_id "MSTRG.100089.87"; exon_number "1";
chr2	StringTie	exon	127866900	127866996	1000	-	.	gene_id "MSTRG.100089"; transcript_id "MSTRG.100089.87"; exon_number "2";
chr2	StringTie	exon	127867145	127867279	1000	-	.	gene_id "MSTRG.100089"; transcript_id "MSTRG.100089.87"; exon_number "3";
chr2	StringTie	exon	127869454	127869544	1000	-	.	gene_id "MSTRG.100089"; transcript_id "MSTRG.100089.87"; exon_number "4";
chr2	StringTie	exon	127870762	127870928	1000	-	.	gene_id "MSTRG.100089"; transcript_id "MSTRG.100089.87"; exon_number "5";
chr2	StringTie	exon	127871249	127871359	1000	-	.	gene_id "MSTRG.100089"; transcript_id "MSTRG.100089.87"; exon_number "6";
chr2	StringTie	exon	127872986	127873077	1000	-	.	gene_id "MSTRG.100089"; transcript_id "MSTRG.100089.87"; exon_number "7";
chr2	StringTie	exon	127873828	127874272	1000	-	.	gene_id "MSTRG.100089"; transcript_id "MSTRG.100089.87"; exon_number "8";
chr2	StringTie	exon	127884203	127884306	1000	-	.	gene_id "MSTRG.100089"; transcript_id "MSTRG.100089.87"; exon_number "9";
chr2	StringTie	exon	127885810	127886553	1000	-	.	gene_id "MSTRG.100089"; transcript_id "MSTRG.100089.87"; exon_number "10";
chr2	StringTie	transcript	127861630	127874246	1000	-	.	gene_id "MSTRG.100089"; transcript_id "MSTRG.100089.88";
chr2	StringTie	exon	127861630	127865205	1000	-	.	gene_id "MSTRG.100089"; transcript_id "MSTRG.100089.88"; exon_number "1";
chr2	StringTie	exon	127866900	127866996	1000	-	.	gene_id "MSTRG.100089"; transcript_id "MSTRG.100089.88"; exon_number "2";
chr2	StringTie	exon	127870814	127870928	1000	-	.	gene_id "MSTRG.100089"; transcript_id "MSTRG.100089.88"; exon_number "3";
chr2	StringTie	exon	127871249	127871359	1000	-	.	gene_id "MSTRG.100089"; transcript_id "MSTRG.100089.88"; exon_number "4";
chr2	StringTie	exon	127872986	127873077	1000	-	.	gene_id "MSTRG.100089"; transcript_id "MSTRG.100089.88"; exon_number "5";
chr2	StringTie	exon	127873828	127874246	1000	-	.	gene_id "MSTRG.100089"; transcript_id "MSTRG.100089.88"; exon_number "6";
chr2	StringTie	transcript	127861630	127886885	1000	-	.	gene_id "MSTRG.100089"; transcript_id "MSTRG.100089.89";
chr2	StringTie	exon	127861630	127865205	1000	-	.	gene_id "MSTRG.100089"; transcript_id "MSTRG.100089.89"; exon_number "1";
chr2	StringTie	exon	127866900	127866996	1000	-	.	gene_id "MSTRG.100089"; transcript_id "MSTRG.100089.89"; exon_number "2";
chr2	StringTie	exon	127873828	127874272	1000	-	.	gene_id "MSTRG.100089"; transcript_id "MSTRG.100089.89"; exon_number "3";
chr2	StringTie	exon	127884203	127884312	1000	-	.	gene_id "MSTRG.100089"; transcript_id "MSTRG.100089.89"; exon_number "4";
chr2	StringTie	exon	127885810	127885868	1000	-	.	gene_id "MSTRG.100089"; transcript_id "MSTRG.100089.89"; exon_number "5";
chr2	StringTie	exon	127886755	127886885	1000	-	.	gene_id "MSTRG.100089"; transcript_id "MSTRG.100089.89"; exon_number "6";
chr2	StringTie	transcript	127860898	127886559	1000	-	.	gene_id "MSTRG.100089"; transcript_id "MSTRG.100089.9";
chr2	StringTie	exon	127860898	127865205	1000	-	.	gene_id "MSTRG.100089"; transcript_id "MSTRG.100089.9"; exon_number "1";
chr2	StringTie	exon	127866900	127866996	1000	-	.	gene_id "MSTRG.100089"; transcript_id "MSTRG.100089.9"; exon_number "2";
chr2	StringTie	exon	127869454	127869544	1000	-	.	gene_id "MSTRG.100089"; transcript_id "MSTRG.100089.9"; exon_number "3";
chr2	StringTie	exon	127871249	127871359	1000	-	.	gene_id "MSTRG.100089"; transcript_id "MSTRG.100089.9"; exon_number "4";
chr2	StringTie	exon	127873828	127874272	1000	-	.	gene_id "MSTRG.100089"; transcript_id "MSTRG.100089.9"; exon_number "5";
chr2	StringTie	exon	127884203	127884312	1000	-	.	gene_id "MSTRG.100089"; transcript_id "MSTRG.100089.9"; exon_number "6";
chr2	StringTie	exon	127885810	127886559	1000	-	.	gene_id "MSTRG.100089"; transcript_id "MSTRG.100089.9"; exon_number "7";
chr2	StringTie	transcript	127861630	127886555	1000	-	.	gene_id "MSTRG.100089"; transcript_id "MSTRG.100089.90";
chr2	StringTie	exon	127861630	127865205	1000	-	.	gene_id "MSTRG.100089"; transcript_id "MSTRG.100089.90"; exon_number "1";
chr2	StringTie	exon	127866900	127866996	1000	-	.	gene_id "MSTRG.100089"; transcript_id "MSTRG.100089.90"; exon_number "2";
chr2	StringTie	exon	127869454	127869544	1000	-	.	gene_id "MSTRG.100089"; transcript_id "MSTRG.100089.90"; exon_number "3";
chr2	StringTie	exon	127870814	127870928	1000	-	.	gene_id "MSTRG.100089"; transcript_id "MSTRG.100089.90"; exon_number "4";
chr2	StringTie	exon	127873828	127874272	1000	-	.	gene_id "MSTRG.100089"; transcript_id "MSTRG.100089.90"; exon_number "5";
chr2	StringTie	exon	127885810	127886555	1000	-	.	gene_id "MSTRG.100089"; transcript_id "MSTRG.100089.90"; exon_number "6";
chr2	StringTie	transcript	127861630	127886903	1000	-	.	gene_id "MSTRG.100089"; transcript_id "MSTRG.100089.91";
chr2	StringTie	exon	127861630	127865205	1000	-	.	gene_id "MSTRG.100089"; transcript_id "MSTRG.100089.91"; exon_number "1";
chr2	StringTie	exon	127866900	127866996	1000	-	.	gene_id "MSTRG.100089"; transcript_id "MSTRG.100089.91"; exon_number "2";
chr2	StringTie	exon	127873828	127874272	1000	-	.	gene_id "MSTRG.100089"; transcript_id "MSTRG.100089.91"; exon_number "3";
chr2	StringTie	exon	127884203	127884312	1000	-	.	gene_id "MSTRG.100089"; transcript_id "MSTRG.100089.91"; exon_number "4";
chr2	StringTie	exon	127885810	127886317	1000	-	.	gene_id "MSTRG.100089"; transcript_id "MSTRG.100089.91"; exon_number "5";
chr2	StringTie	exon	127886871	127886903	1000	-	.	gene_id "MSTRG.100089"; transcript_id "MSTRG.100089.91"; exon_number "6";
chr2	StringTie	transcript	127861630	127886455	1000	-	.	gene_id "MSTRG.100089"; transcript_id "MSTRG.100089.92";
chr2	StringTie	exon	127861630	127867279	1000	-	.	gene_id "MSTRG.100089"; transcript_id "MSTRG.100089.92"; exon_number "1";
chr2	StringTie	exon	127870814	127870928	1000	-	.	gene_id "MSTRG.100089"; transcript_id "MSTRG.100089.92"; exon_number "2";
chr2	StringTie	exon	127871249	127871359	1000	-	.	gene_id "MSTRG.100089"; transcript_id "MSTRG.100089.92"; exon_number "3";
chr2	StringTie	exon	127873828	127874272	1000	-	.	gene_id "MSTRG.100089"; transcript_id "MSTRG.100089.92"; exon_number "4";
chr2	StringTie	exon	127884203	127884312	1000	-	.	gene_id "MSTRG.100089"; transcript_id "MSTRG.100089.92"; exon_number "5";
chr2	StringTie	exon	127885810	127886455	1000	-	.	gene_id "MSTRG.100089"; transcript_id "MSTRG.100089.92"; exon_number "6";
chr2	StringTie	transcript	127861630	127886550	1000	-	.	gene_id "MSTRG.100089"; transcript_id "MSTRG.100089.93";
chr2	StringTie	exon	127861630	127865205	1000	-	.	gene_id "MSTRG.100089"; transcript_id "MSTRG.100089.93"; exon_number "1";
chr2	StringTie	exon	127866900	127866996	1000	-	.	gene_id "MSTRG.100089"; transcript_id "MSTRG.100089.93"; exon_number "2";
chr2	StringTie	exon	127869454	127869544	1000	-	.	gene_id "MSTRG.100089"; transcript_id "MSTRG.100089.93"; exon_number "3";
chr2	StringTie	exon	127870814	127870928	1000	-	.	gene_id "MSTRG.100089"; transcript_id "MSTRG.100089.93"; exon_number "4";
chr2	StringTie	exon	127871249	127871359	1000	-	.	gene_id "MSTRG.100089"; transcript_id "MSTRG.100089.93"; exon_number "5";
chr2	StringTie	exon	127873828	127874272	1000	-	.	gene_id "MSTRG.100089"; transcript_id "MSTRG.100089.93"; exon_number "6";
chr2	StringTie	exon	127885810	127886550	1000	-	.	gene_id "MSTRG.100089"; transcript_id "MSTRG.100089.93"; exon_number "7";
chr2	StringTie	transcript	127861630	127886551	1000	-	.	gene_id "MSTRG.100089"; transcript_id "MSTRG.100089.94";
chr2	StringTie	exon	127861630	127865205	1000	-	.	gene_id "MSTRG.100089"; transcript_id "MSTRG.100089.94"; exon_number "1";
chr2	StringTie	exon	127866900	127866996	1000	-	.	gene_id "MSTRG.100089"; transcript_id "MSTRG.100089.94"; exon_number "2";
chr2	StringTie	exon	127869454	127869544	1000	-	.	gene_id "MSTRG.100089"; transcript_id "MSTRG.100089.94"; exon_number "3";
chr2	StringTie	exon	127870762	127870928	1000	-	.	gene_id "MSTRG.100089"; transcript_id "MSTRG.100089.94"; exon_number "4";
chr2	StringTie	exon	127871249	127871359	1000	-	.	gene_id "MSTRG.100089"; transcript_id "MSTRG.100089.94"; exon_number "5";
chr2	StringTie	exon	127872986	127873077	1000	-	.	gene_id "MSTRG.100089"; transcript_id "MSTRG.100089.94"; exon_number "6";
chr2	StringTie	exon	127873828	127874272	1000	-	.	gene_id "MSTRG.100089"; transcript_id "MSTRG.100089.94"; exon_number "7";
chr2	StringTie	exon	127884203	127884306	1000	-	.	gene_id "MSTRG.100089"; transcript_id "MSTRG.100089.94"; exon_number "8";
chr2	StringTie	exon	127885810	127886551	1000	-	.	gene_id "MSTRG.100089"; transcript_id "MSTRG.100089.94"; exon_number "9";
chr2	StringTie	transcript	127861630	127886903	1000	-	.	gene_id "MSTRG.100089"; transcript_id "MSTRG.100089.95";
chr2	StringTie	exon	127861630	127865205	1000	-	.	gene_id "MSTRG.100089"; transcript_id "MSTRG.100089.95"; exon_number "1";
chr2	StringTie	exon	127866900	127867279	1000	-	.	gene_id "MSTRG.100089"; transcript_id "MSTRG.100089.95"; exon_number "2";
chr2	StringTie	exon	127869454	127869544	1000	-	.	gene_id "MSTRG.100089"; transcript_id "MSTRG.100089.95"; exon_number "3";
chr2	StringTie	exon	127870814	127870928	1000	-	.	gene_id "MSTRG.100089"; transcript_id "MSTRG.100089.95"; exon_number "4";
chr2	StringTie	exon	127871249	127871359	1000	-	.	gene_id "MSTRG.100089"; transcript_id "MSTRG.100089.95"; exon_number "5";
chr2	StringTie	exon	127873828	127874272	1000	-	.	gene_id "MSTRG.100089"; transcript_id "MSTRG.100089.95"; exon_number "6";
chr2	StringTie	exon	127884203	127884312	1000	-	.	gene_id "MSTRG.100089"; transcript_id "MSTRG.100089.95"; exon_number "7";
chr2	StringTie	exon	127885810	127886317	1000	-	.	gene_id "MSTRG.100089"; transcript_id "MSTRG.100089.95"; exon_number "8";
chr2	StringTie	exon	127886871	127886903	1000	-	.	gene_id "MSTRG.100089"; transcript_id "MSTRG.100089.95"; exon_number "9";
chr2	StringTie	transcript	127861630	127886559	1000	-	.	gene_id "MSTRG.100089"; transcript_id "MSTRG.100089.96";
chr2	StringTie	exon	127861630	127865205	1000	-	.	gene_id "MSTRG.100089"; transcript_id "MSTRG.100089.96"; exon_number "1";
chr2	StringTie	exon	127866900	127866996	1000	-	.	gene_id "MSTRG.100089"; transcript_id "MSTRG.100089.96"; exon_number "2";
chr2	StringTie	exon	127867145	127867279	1000	-	.	gene_id "MSTRG.100089"; transcript_id "MSTRG.100089.96"; exon_number "3";
chr2	StringTie	exon	127869454	127869544	1000	-	.	gene_id "MSTRG.100089"; transcript_id "MSTRG.100089.96"; exon_number "4";
chr2	StringTie	exon	127870814	127870957	1000	-	.	gene_id "MSTRG.100089"; transcript_id "MSTRG.100089.96"; exon_number "5";
chr2	StringTie	exon	127871249	127871359	1000	-	.	gene_id "MSTRG.100089"; transcript_id "MSTRG.100089.96"; exon_number "6";
chr2	StringTie	exon	127873828	127874272	1000	-	.	gene_id "MSTRG.100089"; transcript_id "MSTRG.100089.96"; exon_number "7";
chr2	StringTie	exon	127884203	127884312	1000	-	.	gene_id "MSTRG.100089"; transcript_id "MSTRG.100089.96"; exon_number "8";
chr2	StringTie	exon	127885810	127886559	1000	-	.	gene_id "MSTRG.100089"; transcript_id "MSTRG.100089.96"; exon_number "9";
chr2	StringTie	transcript	127861634	127886537	1000	-	.	gene_id "MSTRG.100089"; transcript_id "MSTRG.100089.98";
chr2	StringTie	exon	127861634	127865205	1000	-	.	gene_id "MSTRG.100089"; transcript_id "MSTRG.100089.98"; exon_number "1";
chr2	StringTie	exon	127866900	127866996	1000	-	.	gene_id "MSTRG.100089"; transcript_id "MSTRG.100089.98"; exon_number "2";
chr2	StringTie	exon	127867145	127867279	1000	-	.	gene_id "MSTRG.100089"; transcript_id "MSTRG.100089.98"; exon_number "3";
chr2	StringTie	exon	127869454	127869544	1000	-	.	gene_id "MSTRG.100089"; transcript_id "MSTRG.100089.98"; exon_number "4";
chr2	StringTie	exon	127870762	127870957	1000	-	.	gene_id "MSTRG.100089"; transcript_id "MSTRG.100089.98"; exon_number "5";
chr2	StringTie	exon	127871249	127871359	1000	-	.	gene_id "MSTRG.100089"; transcript_id "MSTRG.100089.98"; exon_number "6";
chr2	StringTie	exon	127873828	127874272	1000	-	.	gene_id "MSTRG.100089"; transcript_id "MSTRG.100089.98"; exon_number "7";
chr2	StringTie	exon	127884203	127884312	1000	-	.	gene_id "MSTRG.100089"; transcript_id "MSTRG.100089.98"; exon_number "8";
chr2	StringTie	exon	127885810	127886537	1000	-	.	gene_id "MSTRG.100089"; transcript_id "MSTRG.100089.98"; exon_number "9";
chr2	StringTie	transcript	127861635	127886550	1000	-	.	gene_id "MSTRG.100089"; transcript_id "MSTRG.100089.99";
chr2	StringTie	exon	127861635	127865205	1000	-	.	gene_id "MSTRG.100089"; transcript_id "MSTRG.100089.99"; exon_number "1";
chr2	StringTie	exon	127865906	127867279	1000	-	.	gene_id "MSTRG.100089"; transcript_id "MSTRG.100089.99"; exon_number "2";
chr2	StringTie	exon	127869454	127869544	1000	-	.	gene_id "MSTRG.100089"; transcript_id "MSTRG.100089.99"; exon_number "3";
chr2	StringTie	exon	127870762	127870928	1000	-	.	gene_id "MSTRG.100089"; transcript_id "MSTRG.100089.99"; exon_number "4";
chr2	StringTie	exon	127871249	127871359	1000	-	.	gene_id "MSTRG.100089"; transcript_id "MSTRG.100089.99"; exon_number "5";
chr2	StringTie	exon	127873828	127874272	1000	-	.	gene_id "MSTRG.100089"; transcript_id "MSTRG.100089.99"; exon_number "6";
chr2	StringTie	exon	127884203	127884312	1000	-	.	gene_id "MSTRG.100089"; transcript_id "MSTRG.100089.99"; exon_number "7";
chr2	StringTie	exon	127885810	127886550	1000	-	.	gene_id "MSTRG.100089"; transcript_id "MSTRG.100089.99"; exon_number "8";
chr1	StringTie	transcript	125133362	125133657	1000	.	.	gene_id "MSTRG.10009"; transcript_id "MSTRG.10009.1";
chr1	StringTie	exon	125133362	125133657	1000	.	.	gene_id "MSTRG.10009"; transcript_id "MSTRG.10009.1"; exon_number "1";
chr2	StringTie	transcript	127862469	127862875	1000	+	.	gene_id "MSTRG.100090"; transcript_id "MSTRG.100090.1";
chr2	StringTie	exon	127862469	127862518	1000	+	.	gene_id "MSTRG.100090"; transcript_id "MSTRG.100090.1"; exon_number "1";
chr2	StringTie	exon	127862695	127862875	1000	+	.	gene_id "MSTRG.100090"; transcript_id "MSTRG.100090.1"; exon_number "2";
chr2	StringTie	transcript	127864544	127864907	1000	+	.	gene_id "MSTRG.100091"; transcript_id "MSTRG.100091.1";
chr2	StringTie	exon	127864544	127864585	1000	+	.	gene_id "MSTRG.100091"; transcript_id "MSTRG.100091.1"; exon_number "1";
chr2	StringTie	exon	127864713	127864907	1000	+	.	gene_id "MSTRG.100091"; transcript_id "MSTRG.100091.1"; exon_number "2";
chr2	StringTie	transcript	127886556	127887185	1000	+	.	gene_id "MSTRG.100092"; transcript_id "ENST00000609350"; gene_name "RP11-395A13.2"; ref_gene_id "ENSG00000272667";
chr2	StringTie	exon	127886556	127887185	1000	+	.	gene_id "MSTRG.100092"; transcript_id "ENST00000609350"; exon_number "1"; gene_name "RP11-395A13.2"; ref_gene_id "ENSG00000272667";
chr2	StringTie	transcript	127864998	127899513	1000	+	.	gene_id "MSTRG.100092"; transcript_id "MSTRG.100092.1";
chr2	StringTie	exon	127864998	127865024	1000	+	.	gene_id "MSTRG.100092"; transcript_id "MSTRG.100092.1"; exon_number "1";
chr2	StringTie	exon	127885917	127889368	1000	+	.	gene_id "MSTRG.100092"; transcript_id "MSTRG.100092.1"; exon_number "2";
chr2	StringTie	exon	127892216	127892328	1000	+	.	gene_id "MSTRG.100092"; transcript_id "MSTRG.100092.1"; exon_number "3";
chr2	StringTie	exon	127898970	127899513	1000	+	.	gene_id "MSTRG.100092"; transcript_id "MSTRG.100092.1"; exon_number "4";
chr2	StringTie	transcript	127885926	127893997	1000	+	.	gene_id "MSTRG.100092"; transcript_id "MSTRG.100092.10";
chr2	StringTie	exon	127885926	127888719	1000	+	.	gene_id "MSTRG.100092"; transcript_id "MSTRG.100092.10"; exon_number "1";
chr2	StringTie	exon	127889294	127889368	1000	+	.	gene_id "MSTRG.100092"; transcript_id "MSTRG.100092.10"; exon_number "2";
chr2	StringTie	exon	127892216	127893997	1000	+	.	gene_id "MSTRG.100092"; transcript_id "MSTRG.100092.10"; exon_number "3";
chr2	StringTie	transcript	127885970	127894883	1000	+	.	gene_id "MSTRG.100092"; transcript_id "MSTRG.100092.11";
chr2	StringTie	exon	127885970	127891577	1000	+	.	gene_id "MSTRG.100092"; transcript_id "MSTRG.100092.11"; exon_number "1";
chr2	StringTie	exon	127892216	127894883	1000	+	.	gene_id "MSTRG.100092"; transcript_id "MSTRG.100092.11"; exon_number "2";
chr2	StringTie	transcript	127886001	127892695	1000	+	.	gene_id "MSTRG.100092"; transcript_id "MSTRG.100092.12";
chr2	StringTie	exon	127886001	127888719	1000	+	.	gene_id "MSTRG.100092"; transcript_id "MSTRG.100092.12"; exon_number "1";
chr2	StringTie	exon	127892216	127892695	1000	+	.	gene_id "MSTRG.100092"; transcript_id "MSTRG.100092.12"; exon_number "2";
chr2	StringTie	transcript	127884310	127908219	1000	+	.	gene_id "MSTRG.100092"; transcript_id "MSTRG.100092.2";
chr2	StringTie	exon	127884310	127884898	1000	+	.	gene_id "MSTRG.100092"; transcript_id "MSTRG.100092.2"; exon_number "1";
chr2	StringTie	exon	127892216	127895220	1000	+	.	gene_id "MSTRG.100092"; transcript_id "MSTRG.100092.2"; exon_number "2";
chr2	StringTie	exon	127908183	127908219	1000	+	.	gene_id "MSTRG.100092"; transcript_id "MSTRG.100092.2"; exon_number "3";
chr2	StringTie	transcript	127884346	127902168	1000	+	.	gene_id "MSTRG.100092"; transcript_id "MSTRG.100092.3";
chr2	StringTie	exon	127884346	127884898	1000	+	.	gene_id "MSTRG.100092"; transcript_id "MSTRG.100092.3"; exon_number "1";
chr2	StringTie	exon	127892216	127896943	1000	+	.	gene_id "MSTRG.100092"; transcript_id "MSTRG.100092.3"; exon_number "2";
chr2	StringTie	exon	127898970	127902168	1000	+	.	gene_id "MSTRG.100092"; transcript_id "MSTRG.100092.3"; exon_number "3";
chr2	StringTie	transcript	127884584	127902131	1000	+	.	gene_id "MSTRG.100092"; transcript_id "MSTRG.100092.4";
chr2	StringTie	exon	127884584	127884898	1000	+	.	gene_id "MSTRG.100092"; transcript_id "MSTRG.100092.4"; exon_number "1";
chr2	StringTie	exon	127889290	127889368	1000	+	.	gene_id "MSTRG.100092"; transcript_id "MSTRG.100092.4"; exon_number "2";
chr2	StringTie	exon	127892216	127902131	1000	+	.	gene_id "MSTRG.100092"; transcript_id "MSTRG.100092.4"; exon_number "3";
chr2	StringTie	transcript	127884595	127911612	1000	+	.	gene_id "MSTRG.100092"; transcript_id "MSTRG.100092.5";
chr2	StringTie	exon	127884595	127884898	1000	+	.	gene_id "MSTRG.100092"; transcript_id "MSTRG.100092.5"; exon_number "1";
chr2	StringTie	exon	127892216	127896303	1000	+	.	gene_id "MSTRG.100092"; transcript_id "MSTRG.100092.5"; exon_number "2";
chr2	StringTie	exon	127911405	127911612	1000	+	.	gene_id "MSTRG.100092"; transcript_id "MSTRG.100092.5"; exon_number "3";
chr2	StringTie	transcript	127884864	127894695	1000	+	.	gene_id "MSTRG.100092"; transcript_id "MSTRG.100092.6";
chr2	StringTie	exon	127884864	127885288	1000	+	.	gene_id "MSTRG.100092"; transcript_id "MSTRG.100092.6"; exon_number "1";
chr2	StringTie	exon	127892216	127894695	1000	+	.	gene_id "MSTRG.100092"; transcript_id "MSTRG.100092.6"; exon_number "2";
chr2	StringTie	transcript	127884878	127899624	1000	+	.	gene_id "MSTRG.100092"; transcript_id "MSTRG.100092.7";
chr2	StringTie	exon	127884878	127884898	1000	+	.	gene_id "MSTRG.100092"; transcript_id "MSTRG.100092.7"; exon_number "1";
chr2	StringTie	exon	127885827	127889368	1000	+	.	gene_id "MSTRG.100092"; transcript_id "MSTRG.100092.7"; exon_number "2";
chr2	StringTie	exon	127892216	127893810	1000	+	.	gene_id "MSTRG.100092"; transcript_id "MSTRG.100092.7"; exon_number "3";
chr2	StringTie	exon	127898970	127899624	1000	+	.	gene_id "MSTRG.100092"; transcript_id "MSTRG.100092.7"; exon_number "4";
chr2	StringTie	transcript	127885919	127892253	1000	+	.	gene_id "MSTRG.100092"; transcript_id "MSTRG.100092.8";
chr2	StringTie	exon	127885919	127886977	1000	+	.	gene_id "MSTRG.100092"; transcript_id "MSTRG.100092.8"; exon_number "1";
chr2	StringTie	exon	127892216	127892253	1000	+	.	gene_id "MSTRG.100092"; transcript_id "MSTRG.100092.8"; exon_number "2";
chr2	StringTie	transcript	127885920	127895157	1000	+	.	gene_id "MSTRG.100092"; transcript_id "MSTRG.100092.9";
chr2	StringTie	exon	127885920	127886112	1000	+	.	gene_id "MSTRG.100092"; transcript_id "MSTRG.100092.9"; exon_number "1";
chr2	StringTie	exon	127892216	127895157	1000	+	.	gene_id "MSTRG.100092"; transcript_id "MSTRG.100092.9"; exon_number "2";
chr2	StringTie	transcript	128529594	128530636	1000	.	.	gene_id "MSTRG.100093"; transcript_id "MSTRG.100093.1";
chr2	StringTie	exon	128529594	128530636	1000	.	.	gene_id "MSTRG.100093"; transcript_id "MSTRG.100093.1"; exon_number "1";
chr2	StringTie	transcript	128532644	128532938	1000	.	.	gene_id "MSTRG.100094"; transcript_id "MSTRG.100094.1";
chr2	StringTie	exon	128532644	128532938	1000	.	.	gene_id "MSTRG.100094"; transcript_id "MSTRG.100094.1"; exon_number "1";
chr2	StringTie	transcript	128537502	128537861	1000	+	.	gene_id "MSTRG.100095"; transcript_id "MSTRG.100095.1";
chr2	StringTie	exon	128537502	128537861	1000	+	.	gene_id "MSTRG.100095"; transcript_id "MSTRG.100095.1"; exon_number "1";
chr2	StringTie	transcript	128537956	128551528	1000	-	.	gene_id "MSTRG.100096"; transcript_id "MSTRG.100096.1";
chr2	StringTie	exon	128537956	128538746	1000	-	.	gene_id "MSTRG.100096"; transcript_id "MSTRG.100096.1"; exon_number "1";
chr2	StringTie	exon	128549548	128549627	1000	-	.	gene_id "MSTRG.100096"; transcript_id "MSTRG.100096.1"; exon_number "2";
chr2	StringTie	exon	128551480	128551528	1000	-	.	gene_id "MSTRG.100096"; transcript_id "MSTRG.100096.1"; exon_number "3";
chr2	StringTie	transcript	128543314	128544016	1000	.	.	gene_id "MSTRG.100097"; transcript_id "MSTRG.100097.1";
chr2	StringTie	exon	128543314	128544016	1000	.	.	gene_id "MSTRG.100097"; transcript_id "MSTRG.100097.1"; exon_number "1";
chr2	StringTie	transcript	128545307	128548700	1000	.	.	gene_id "MSTRG.100098"; transcript_id "MSTRG.100098.1";
chr2	StringTie	exon	128545307	128548700	1000	.	.	gene_id "MSTRG.100098"; transcript_id "MSTRG.100098.1"; exon_number "1";
chr2	StringTie	transcript	128561353	128561997	1000	.	.	gene_id "MSTRG.100099"; transcript_id "MSTRG.100099.1";
chr2	StringTie	exon	128561353	128561997	1000	.	.	gene_id "MSTRG.100099"; transcript_id "MSTRG.100099.1"; exon_number "1";
chr1	StringTie	transcript	13068677	13077884	1000	+	.	gene_id "MSTRG.1001"; transcript_id "ENST00000614839"; gene_name "PRAMEF25"; ref_gene_id "ENSG00000229571";
chr1	StringTie	exon	13068677	13068754	1000	+	.	gene_id "MSTRG.1001"; transcript_id "ENST00000614839"; exon_number "1"; gene_name "PRAMEF25"; ref_gene_id "ENSG00000229571";
chr1	StringTie	exon	13073678	13073986	1000	+	.	gene_id "MSTRG.1001"; transcript_id "ENST00000614839"; exon_number "2"; gene_name "PRAMEF25"; ref_gene_id "ENSG00000229571";
chr1	StringTie	exon	13074659	13075240	1000	+	.	gene_id "MSTRG.1001"; transcript_id "ENST00000614839"; exon_number "3"; gene_name "PRAMEF25"; ref_gene_id "ENSG00000229571";
chr1	StringTie	exon	13076991	13077884	1000	+	.	gene_id "MSTRG.1001"; transcript_id "ENST00000614839"; exon_number "4"; gene_name "PRAMEF25"; ref_gene_id "ENSG00000229571";
chr1	StringTie	transcript	13060869	13062229	1000	+	.	gene_id "MSTRG.1001"; transcript_id "ENST00000617807"; gene_name "HNRNPCL3"; ref_gene_id "ENSG00000277058";
chr1	StringTie	exon	13060869	13060930	1000	+	.	gene_id "MSTRG.1001"; transcript_id "ENST00000617807"; exon_number "1"; gene_name "HNRNPCL3"; ref_gene_id "ENSG00000277058";
chr1	StringTie	exon	13061144	13062229	1000	+	.	gene_id "MSTRG.1001"; transcript_id "ENST00000617807"; exon_number "2"; gene_name "HNRNPCL3"; ref_gene_id "ENSG00000277058";
chr1	StringTie	transcript	13060853	13077622	1000	+	.	gene_id "MSTRG.1001"; transcript_id "ENST00000618988"; gene_name "PRAMEF25"; ref_gene_id "ENSG00000229571";
chr1	StringTie	exon	13060853	13060947	1000	+	.	gene_id "MSTRG.1001"; transcript_id "ENST00000618988"; exon_number "1"; gene_name "PRAMEF25"; ref_gene_id "ENSG00000229571";
chr1	StringTie	exon	13073696	13073986	1000	+	.	gene_id "MSTRG.1001"; transcript_id "ENST00000618988"; exon_number "2"; gene_name "PRAMEF25"; ref_gene_id "ENSG00000229571";
chr1	StringTie	exon	13074659	13075240	1000	+	.	gene_id "MSTRG.1001"; transcript_id "ENST00000618988"; exon_number "3"; gene_name "PRAMEF25"; ref_gene_id "ENSG00000229571";
chr1	StringTie	exon	13076991	13077622	1000	+	.	gene_id "MSTRG.1001"; transcript_id "ENST00000618988"; exon_number "4"; gene_name "PRAMEF25"; ref_gene_id "ENSG00000229571";
chr1	StringTie	transcript	13070853	13077884	1000	+	.	gene_id "MSTRG.1001"; transcript_id "ENST00000619661"; gene_name "PRAMEF25"; ref_gene_id "ENSG00000229571";
chr1	StringTie	exon	13070853	13070907	1000	+	.	gene_id "MSTRG.1001"; transcript_id "ENST00000619661"; exon_number "1"; gene_name "PRAMEF25"; ref_gene_id "ENSG00000229571";
chr1	StringTie	exon	13073678	13073986	1000	+	.	gene_id "MSTRG.1001"; transcript_id "ENST00000619661"; exon_number "2"; gene_name "PRAMEF25"; ref_gene_id "ENSG00000229571";
chr1	StringTie	exon	13074659	13075240	1000	+	.	gene_id "MSTRG.1001"; transcript_id "ENST00000619661"; exon_number "3"; gene_name "PRAMEF25"; ref_gene_id "ENSG00000229571";
chr1	StringTie	exon	13076991	13077884	1000	+	.	gene_id "MSTRG.1001"; transcript_id "ENST00000619661"; exon_number "4"; gene_name "PRAMEF25"; ref_gene_id "ENSG00000229571";
chr1	StringTie	transcript	13074580	13077957	1000	+	.	gene_id "MSTRG.1001"; transcript_id "MSTRG.1001.5";
chr1	StringTie	exon	13074580	13077957	1000	+	.	gene_id "MSTRG.1001"; transcript_id "MSTRG.1001.5"; exon_number "1";
chr1	StringTie	transcript	125159067	125159410	1000	-	.	gene_id "MSTRG.10010"; transcript_id "MSTRG.10010.1";
chr1	StringTie	exon	125159067	125159410	1000	-	.	gene_id "MSTRG.10010"; transcript_id "MSTRG.10010.1"; exon_number "1";
chr2	StringTie	transcript	128562414	128562736	1000	.	.	gene_id "MSTRG.100100"; transcript_id "MSTRG.100100.1";
chr2	StringTie	exon	128562414	128562736	1000	.	.	gene_id "MSTRG.100100"; transcript_id "MSTRG.100100.1"; exon_number "1";
chr2	StringTie	transcript	128563475	128564866	1000	.	.	gene_id "MSTRG.100101"; transcript_id "MSTRG.100101.1";
chr2	StringTie	exon	128563475	128564866	1000	.	.	gene_id "MSTRG.100101"; transcript_id "MSTRG.100101.1"; exon_number "1";
chr2	StringTie	transcript	128567236	128567455	1000	.	.	gene_id "MSTRG.100102"; transcript_id "MSTRG.100102.1";
chr2	StringTie	exon	128567236	128567455	1000	.	.	gene_id "MSTRG.100102"; transcript_id "MSTRG.100102.1"; exon_number "1";
chr2	StringTie	transcript	128568608	128569456	1000	.	.	gene_id "MSTRG.100103"; transcript_id "MSTRG.100103.1";
chr2	StringTie	exon	128568608	128569456	1000	.	.	gene_id "MSTRG.100103"; transcript_id "MSTRG.100103.1"; exon_number "1";
chr2	StringTie	transcript	128571085	128571934	1000	.	.	gene_id "MSTRG.100104"; transcript_id "MSTRG.100104.1";
chr2	StringTie	exon	128571085	128571934	1000	.	.	gene_id "MSTRG.100104"; transcript_id "MSTRG.100104.1"; exon_number "1";
chr2	StringTie	transcript	128576889	128588647	1000	-	.	gene_id "MSTRG.100105"; transcript_id "MSTRG.100105.1";
chr2	StringTie	exon	128576889	128588647	1000	-	.	gene_id "MSTRG.100105"; transcript_id "MSTRG.100105.1"; exon_number "1";
chr2	StringTie	transcript	128580491	128581576	1000	-	.	gene_id "MSTRG.100106"; transcript_id "ENST00000412312"; gene_name "AC012451.1"; ref_gene_id "ENSG00000237532";
chr2	StringTie	exon	128580491	128580649	1000	-	.	gene_id "MSTRG.100106"; transcript_id "ENST00000412312"; exon_number "1"; gene_name "AC012451.1"; ref_gene_id "ENSG00000237532";
chr2	StringTie	exon	128581379	128581576	1000	-	.	gene_id "MSTRG.100106"; transcript_id "ENST00000412312"; exon_number "2"; gene_name "AC012451.1"; ref_gene_id "ENSG00000237532";
chr2	StringTie	transcript	128588820	128601289	1000	+	.	gene_id "MSTRG.100107"; transcript_id "MSTRG.100107.1";
chr2	StringTie	exon	128588820	128601289	1000	+	.	gene_id "MSTRG.100107"; transcript_id "MSTRG.100107.1"; exon_number "1";
chr2	StringTie	transcript	128592803	128597741	1000	+	.	gene_id "MSTRG.100107"; transcript_id "MSTRG.100107.2";
chr2	StringTie	exon	128592803	128594504	1000	+	.	gene_id "MSTRG.100107"; transcript_id "MSTRG.100107.2"; exon_number "1";
chr2	StringTie	exon	128595302	128597741	1000	+	.	gene_id "MSTRG.100107"; transcript_id "MSTRG.100107.2"; exon_number "2";
chr2	StringTie	transcript	128604182	128604405	1000	.	.	gene_id "MSTRG.100108"; transcript_id "MSTRG.100108.1";
chr2	StringTie	exon	128604182	128604405	1000	.	.	gene_id "MSTRG.100108"; transcript_id "MSTRG.100108.1"; exon_number "1";
chr2	StringTie	transcript	128608485	128646521	1000	+	.	gene_id "MSTRG.100109"; transcript_id "MSTRG.100109.1";
chr2	StringTie	exon	128608485	128608518	1000	+	.	gene_id "MSTRG.100109"; transcript_id "MSTRG.100109.1"; exon_number "1";
chr2	StringTie	exon	128614567	128621609	1000	+	.	gene_id "MSTRG.100109"; transcript_id "MSTRG.100109.1"; exon_number "2";
chr2	StringTie	exon	128630258	128630363	1000	+	.	gene_id "MSTRG.100109"; transcript_id "MSTRG.100109.1"; exon_number "3";
chr2	StringTie	exon	128630545	128630633	1000	+	.	gene_id "MSTRG.100109"; transcript_id "MSTRG.100109.1"; exon_number "4";
chr2	StringTie	exon	128630862	128630998	1000	+	.	gene_id "MSTRG.100109"; transcript_id "MSTRG.100109.1"; exon_number "5";
chr2	StringTie	exon	128644174	128644230	1000	+	.	gene_id "MSTRG.100109"; transcript_id "MSTRG.100109.1"; exon_number "6";
chr2	StringTie	exon	128644772	128646148	1000	+	.	gene_id "MSTRG.100109"; transcript_id "MSTRG.100109.1"; exon_number "7";
chr2	StringTie	exon	128646483	128646521	1000	+	.	gene_id "MSTRG.100109"; transcript_id "MSTRG.100109.1"; exon_number "8";
chr2	StringTie	transcript	128645954	128646756	1000	+	.	gene_id "MSTRG.100109"; transcript_id "MSTRG.100109.10";
chr2	StringTie	exon	128645954	128646148	1000	+	.	gene_id "MSTRG.100109"; transcript_id "MSTRG.100109.10"; exon_number "1";
chr2	StringTie	exon	128646713	128646756	1000	+	.	gene_id "MSTRG.100109"; transcript_id "MSTRG.100109.10"; exon_number "2";
chr2	StringTie	transcript	128646928	128650746	1000	+	.	gene_id "MSTRG.100109"; transcript_id "MSTRG.100109.11";
chr2	StringTie	exon	128646928	128647126	1000	+	.	gene_id "MSTRG.100109"; transcript_id "MSTRG.100109.11"; exon_number "1";
chr2	StringTie	exon	128648814	128648851	1000	+	.	gene_id "MSTRG.100109"; transcript_id "MSTRG.100109.11"; exon_number "2";
chr2	StringTie	exon	128649832	128650746	1000	+	.	gene_id "MSTRG.100109"; transcript_id "MSTRG.100109.11"; exon_number "3";
chr2	StringTie	transcript	128621231	128657254	1000	+	.	gene_id "MSTRG.100109"; transcript_id "MSTRG.100109.2";
chr2	StringTie	exon	128621231	128621609	1000	+	.	gene_id "MSTRG.100109"; transcript_id "MSTRG.100109.2"; exon_number "1";
chr2	StringTie	exon	128644174	128644230	1000	+	.	gene_id "MSTRG.100109"; transcript_id "MSTRG.100109.2"; exon_number "2";
chr2	StringTie	exon	128644772	128657254	1000	+	.	gene_id "MSTRG.100109"; transcript_id "MSTRG.100109.2"; exon_number "3";
chr2	StringTie	transcript	128621326	128624900	1000	+	.	gene_id "MSTRG.100109"; transcript_id "MSTRG.100109.3";
chr2	StringTie	exon	128621326	128621609	1000	+	.	gene_id "MSTRG.100109"; transcript_id "MSTRG.100109.3"; exon_number "1";
chr2	StringTie	exon	128624839	128624900	1000	+	.	gene_id "MSTRG.100109"; transcript_id "MSTRG.100109.3"; exon_number "2";
chr2	StringTie	transcript	128621345	128650926	1000	+	.	gene_id "MSTRG.100109"; transcript_id "MSTRG.100109.4";
chr2	StringTie	exon	128621345	128621609	1000	+	.	gene_id "MSTRG.100109"; transcript_id "MSTRG.100109.4"; exon_number "1";
chr2	StringTie	exon	128644174	128644230	1000	+	.	gene_id "MSTRG.100109"; transcript_id "MSTRG.100109.4"; exon_number "2";
chr2	StringTie	exon	128645988	128646148	1000	+	.	gene_id "MSTRG.100109"; transcript_id "MSTRG.100109.4"; exon_number "3";
chr2	StringTie	exon	128647024	128647126	1000	+	.	gene_id "MSTRG.100109"; transcript_id "MSTRG.100109.4"; exon_number "4";
chr2	StringTie	exon	128648814	128648851	1000	+	.	gene_id "MSTRG.100109"; transcript_id "MSTRG.100109.4"; exon_number "5";
chr2	StringTie	exon	128649832	128649884	1000	+	.	gene_id "MSTRG.100109"; transcript_id "MSTRG.100109.4"; exon_number "6";
chr2	StringTie	exon	128650398	128650926	1000	+	.	gene_id "MSTRG.100109"; transcript_id "MSTRG.100109.4"; exon_number "7";
chr2	StringTie	transcript	128621350	128650670	1000	+	.	gene_id "MSTRG.100109"; transcript_id "MSTRG.100109.5";
chr2	StringTie	exon	128621350	128621609	1000	+	.	gene_id "MSTRG.100109"; transcript_id "MSTRG.100109.5"; exon_number "1";
chr2	StringTie	exon	128644174	128644230	1000	+	.	gene_id "MSTRG.100109"; transcript_id "MSTRG.100109.5"; exon_number "2";
chr2	StringTie	exon	128645988	128646148	1000	+	.	gene_id "MSTRG.100109"; transcript_id "MSTRG.100109.5"; exon_number "3";
chr2	StringTie	exon	128648814	128648851	1000	+	.	gene_id "MSTRG.100109"; transcript_id "MSTRG.100109.5"; exon_number "4";
chr2	StringTie	exon	128649832	128649884	1000	+	.	gene_id "MSTRG.100109"; transcript_id "MSTRG.100109.5"; exon_number "5";
chr2	StringTie	exon	128650420	128650670	1000	+	.	gene_id "MSTRG.100109"; transcript_id "MSTRG.100109.5"; exon_number "6";
chr2	StringTie	transcript	128621351	128650714	1000	+	.	gene_id "MSTRG.100109"; transcript_id "MSTRG.100109.6";
chr2	StringTie	exon	128621351	128621609	1000	+	.	gene_id "MSTRG.100109"; transcript_id "MSTRG.100109.6"; exon_number "1";
chr2	StringTie	exon	128644174	128644230	1000	+	.	gene_id "MSTRG.100109"; transcript_id "MSTRG.100109.6"; exon_number "2";
chr2	StringTie	exon	128645988	128646148	1000	+	.	gene_id "MSTRG.100109"; transcript_id "MSTRG.100109.6"; exon_number "3";
chr2	StringTie	exon	128647024	128647126	1000	+	.	gene_id "MSTRG.100109"; transcript_id "MSTRG.100109.6"; exon_number "4";
chr2	StringTie	exon	128648814	128648851	1000	+	.	gene_id "MSTRG.100109"; transcript_id "MSTRG.100109.6"; exon_number "5";
chr2	StringTie	exon	128649832	128649884	1000	+	.	gene_id "MSTRG.100109"; transcript_id "MSTRG.100109.6"; exon_number "6";
chr2	StringTie	exon	128650420	128650714	1000	+	.	gene_id "MSTRG.100109"; transcript_id "MSTRG.100109.6"; exon_number "7";
chr2	StringTie	transcript	128630281	128650670	1000	+	.	gene_id "MSTRG.100109"; transcript_id "MSTRG.100109.7";
chr2	StringTie	exon	128630281	128630363	1000	+	.	gene_id "MSTRG.100109"; transcript_id "MSTRG.100109.7"; exon_number "1";
chr2	StringTie	exon	128630545	128630633	1000	+	.	gene_id "MSTRG.100109"; transcript_id "MSTRG.100109.7"; exon_number "2";
chr2	StringTie	exon	128630862	128630998	1000	+	.	gene_id "MSTRG.100109"; transcript_id "MSTRG.100109.7"; exon_number "3";
chr2	StringTie	exon	128644174	128644230	1000	+	.	gene_id "MSTRG.100109"; transcript_id "MSTRG.100109.7"; exon_number "4";
chr2	StringTie	exon	128644772	128646148	1000	+	.	gene_id "MSTRG.100109"; transcript_id "MSTRG.100109.7"; exon_number "5";
chr2	StringTie	exon	128648814	128648851	1000	+	.	gene_id "MSTRG.100109"; transcript_id "MSTRG.100109.7"; exon_number "6";
chr2	StringTie	exon	128649832	128649884	1000	+	.	gene_id "MSTRG.100109"; transcript_id "MSTRG.100109.7"; exon_number "7";
chr2	StringTie	exon	128650420	128650670	1000	+	.	gene_id "MSTRG.100109"; transcript_id "MSTRG.100109.7"; exon_number "8";
chr2	StringTie	transcript	128630901	128650593	1000	+	.	gene_id "MSTRG.100109"; transcript_id "MSTRG.100109.8";
chr2	StringTie	exon	128630901	128630998	1000	+	.	gene_id "MSTRG.100109"; transcript_id "MSTRG.100109.8"; exon_number "1";
chr2	StringTie	exon	128644174	128644230	1000	+	.	gene_id "MSTRG.100109"; transcript_id "MSTRG.100109.8"; exon_number "2";
chr2	StringTie	exon	128645988	128646148	1000	+	.	gene_id "MSTRG.100109"; transcript_id "MSTRG.100109.8"; exon_number "3";
chr2	StringTie	exon	128647024	128650593	1000	+	.	gene_id "MSTRG.100109"; transcript_id "MSTRG.100109.8"; exon_number "4";
chr2	StringTie	transcript	128644185	128646732	1000	+	.	gene_id "MSTRG.100109"; transcript_id "MSTRG.100109.9";
chr2	StringTie	exon	128644185	128644230	1000	+	.	gene_id "MSTRG.100109"; transcript_id "MSTRG.100109.9"; exon_number "1";
chr2	StringTie	exon	128645988	128646148	1000	+	.	gene_id "MSTRG.100109"; transcript_id "MSTRG.100109.9"; exon_number "2";
chr2	StringTie	exon	128646483	128646582	1000	+	.	gene_id "MSTRG.100109"; transcript_id "MSTRG.100109.9"; exon_number "3";
chr2	StringTie	exon	128646713	128646732	1000	+	.	gene_id "MSTRG.100109"; transcript_id "MSTRG.100109.9"; exon_number "4";
chr1	StringTie	transcript	125137058	125154647	1000	-	.	gene_id "MSTRG.10011"; transcript_id "MSTRG.10011.1";
chr1	StringTie	exon	125137058	125140679	1000	-	.	gene_id "MSTRG.10011"; transcript_id "MSTRG.10011.1"; exon_number "1";
chr1	StringTie	exon	125145934	125154647	1000	-	.	gene_id "MSTRG.10011"; transcript_id "MSTRG.10011.1"; exon_number "2";
chr2	StringTie	transcript	128658903	128660015	1000	.	.	gene_id "MSTRG.100110"; transcript_id "MSTRG.100110.1";
chr2	StringTie	exon	128658903	128660015	1000	.	.	gene_id "MSTRG.100110"; transcript_id "MSTRG.100110.1"; exon_number "1";
chr2	StringTie	transcript	128660513	128661451	1000	.	.	gene_id "MSTRG.100111"; transcript_id "MSTRG.100111.1";
chr2	StringTie	exon	128660513	128661451	1000	.	.	gene_id "MSTRG.100111"; transcript_id "MSTRG.100111.1"; exon_number "1";
chr2	StringTie	transcript	128662162	128663598	1000	.	.	gene_id "MSTRG.100112"; transcript_id "MSTRG.100112.1";
chr2	StringTie	exon	128662162	128663598	1000	.	.	gene_id "MSTRG.100112"; transcript_id "MSTRG.100112.1"; exon_number "1";
chr2	StringTie	transcript	128665164	128665609	1000	.	.	gene_id "MSTRG.100113"; transcript_id "MSTRG.100113.1";
chr2	StringTie	exon	128665164	128665609	1000	.	.	gene_id "MSTRG.100113"; transcript_id "MSTRG.100113.1"; exon_number "1";
chr2	StringTie	transcript	128667306	128667569	1000	.	.	gene_id "MSTRG.100114"; transcript_id "MSTRG.100114.1";
chr2	StringTie	exon	128667306	128667569	1000	.	.	gene_id "MSTRG.100114"; transcript_id "MSTRG.100114.1"; exon_number "1";
chr2	StringTie	transcript	128668172	128669081	1000	.	.	gene_id "MSTRG.100115"; transcript_id "MSTRG.100115.1";
chr2	StringTie	exon	128668172	128669081	1000	.	.	gene_id "MSTRG.100115"; transcript_id "MSTRG.100115.1"; exon_number "1";
chr2	StringTie	transcript	128669460	128669718	1000	.	.	gene_id "MSTRG.100116"; transcript_id "MSTRG.100116.1";
chr2	StringTie	exon	128669460	128669718	1000	.	.	gene_id "MSTRG.100116"; transcript_id "MSTRG.100116.1"; exon_number "1";
chr2	StringTie	transcript	128671720	128675505	1000	.	.	gene_id "MSTRG.100117"; transcript_id "MSTRG.100117.1";
chr2	StringTie	exon	128671720	128675505	1000	.	.	gene_id "MSTRG.100117"; transcript_id "MSTRG.100117.1"; exon_number "1";
chr2	StringTie	transcript	128676838	128677072	1000	.	.	gene_id "MSTRG.100118"; transcript_id "MSTRG.100118.1";
chr2	StringTie	exon	128676838	128677072	1000	.	.	gene_id "MSTRG.100118"; transcript_id "MSTRG.100118.1"; exon_number "1";
chr2	StringTie	transcript	128677655	128677868	1000	.	.	gene_id "MSTRG.100119"; transcript_id "MSTRG.100119.1";
chr2	StringTie	exon	128677655	128677868	1000	.	.	gene_id "MSTRG.100119"; transcript_id "MSTRG.100119.1"; exon_number "1";
chr1	StringTie	transcript	125141718	125141948	1000	.	.	gene_id "MSTRG.10012"; transcript_id "MSTRG.10012.1";
chr1	StringTie	exon	125141718	125141948	1000	.	.	gene_id "MSTRG.10012"; transcript_id "MSTRG.10012.1"; exon_number "1";
chr2	StringTie	transcript	128678313	128678547	1000	.	.	gene_id "MSTRG.100120"; transcript_id "MSTRG.100120.1";
chr2	StringTie	exon	128678313	128678547	1000	.	.	gene_id "MSTRG.100120"; transcript_id "MSTRG.100120.1"; exon_number "1";
chr2	StringTie	transcript	128678887	128679108	1000	.	.	gene_id "MSTRG.100121"; transcript_id "MSTRG.100121.1";
chr2	StringTie	exon	128678887	128679108	1000	.	.	gene_id "MSTRG.100121"; transcript_id "MSTRG.100121.1"; exon_number "1";
chr2	StringTie	transcript	128679920	128680184	1000	.	.	gene_id "MSTRG.100122"; transcript_id "MSTRG.100122.1";
chr2	StringTie	exon	128679920	128680184	1000	.	.	gene_id "MSTRG.100122"; transcript_id "MSTRG.100122.1"; exon_number "1";
chr2	StringTie	transcript	128683904	128684420	1000	.	.	gene_id "MSTRG.100123"; transcript_id "MSTRG.100123.1";
chr2	StringTie	exon	128683904	128684420	1000	.	.	gene_id "MSTRG.100123"; transcript_id "MSTRG.100123.1"; exon_number "1";
chr2	StringTie	transcript	128686377	128689157	1000	.	.	gene_id "MSTRG.100124"; transcript_id "MSTRG.100124.1";
chr2	StringTie	exon	128686377	128689157	1000	.	.	gene_id "MSTRG.100124"; transcript_id "MSTRG.100124.1"; exon_number "1";
chr2	StringTie	transcript	128689859	128691318	1000	.	.	gene_id "MSTRG.100125"; transcript_id "MSTRG.100125.1";
chr2	StringTie	exon	128689859	128691318	1000	.	.	gene_id "MSTRG.100125"; transcript_id "MSTRG.100125.1"; exon_number "1";
chr2	StringTie	transcript	128691660	128692171	1000	.	.	gene_id "MSTRG.100126"; transcript_id "MSTRG.100126.1";
chr2	StringTie	exon	128691660	128692171	1000	.	.	gene_id "MSTRG.100126"; transcript_id "MSTRG.100126.1"; exon_number "1";
chr2	StringTie	transcript	128692908	128693246	1000	.	.	gene_id "MSTRG.100127"; transcript_id "MSTRG.100127.1";
chr2	StringTie	exon	128692908	128693246	1000	.	.	gene_id "MSTRG.100127"; transcript_id "MSTRG.100127.1"; exon_number "1";
chr2	StringTie	transcript	128693704	128694912	1000	.	.	gene_id "MSTRG.100128"; transcript_id "MSTRG.100128.1";
chr2	StringTie	exon	128693704	128694912	1000	.	.	gene_id "MSTRG.100128"; transcript_id "MSTRG.100128.1"; exon_number "1";
chr2	StringTie	transcript	128695845	128696120	1000	.	.	gene_id "MSTRG.100129"; transcript_id "MSTRG.100129.1";
chr2	StringTie	exon	128695845	128696120	1000	.	.	gene_id "MSTRG.100129"; transcript_id "MSTRG.100129.1"; exon_number "1";
chr1	StringTie	transcript	125163268	125171347	1000	-	.	gene_id "MSTRG.10013"; transcript_id "MSTRG.10013.1";
chr1	StringTie	exon	125163268	125171347	1000	-	.	gene_id "MSTRG.10013"; transcript_id "MSTRG.10013.1"; exon_number "1";
chr2	StringTie	transcript	128697470	128698138	1000	.	.	gene_id "MSTRG.100130"; transcript_id "MSTRG.100130.1";
chr2	StringTie	exon	128697470	128698138	1000	.	.	gene_id "MSTRG.100130"; transcript_id "MSTRG.100130.1"; exon_number "1";
chr2	StringTie	transcript	128698791	128699246	1000	.	.	gene_id "MSTRG.100131"; transcript_id "MSTRG.100131.1";
chr2	StringTie	exon	128698791	128699246	1000	.	.	gene_id "MSTRG.100131"; transcript_id "MSTRG.100131.1"; exon_number "1";
chr2	StringTie	transcript	128699748	128699964	1000	.	.	gene_id "MSTRG.100132"; transcript_id "MSTRG.100132.1";
chr2	StringTie	exon	128699748	128699964	1000	.	.	gene_id "MSTRG.100132"; transcript_id "MSTRG.100132.1"; exon_number "1";
chr2	StringTie	transcript	128701166	128701830	1000	.	.	gene_id "MSTRG.100133"; transcript_id "MSTRG.100133.1";
chr2	StringTie	exon	128701166	128701830	1000	.	.	gene_id "MSTRG.100133"; transcript_id "MSTRG.100133.1"; exon_number "1";
chr2	StringTie	transcript	128703095	128705422	1000	.	.	gene_id "MSTRG.100134"; transcript_id "MSTRG.100134.1";
chr2	StringTie	exon	128703095	128705422	1000	.	.	gene_id "MSTRG.100134"; transcript_id "MSTRG.100134.1"; exon_number "1";
chr2	StringTie	transcript	128709303	128709554	1000	.	.	gene_id "MSTRG.100135"; transcript_id "MSTRG.100135.1";
chr2	StringTie	exon	128709303	128709554	1000	.	.	gene_id "MSTRG.100135"; transcript_id "MSTRG.100135.1"; exon_number "1";
chr2	StringTie	transcript	128714416	128714628	1000	.	.	gene_id "MSTRG.100136"; transcript_id "MSTRG.100136.1";
chr2	StringTie	exon	128714416	128714628	1000	.	.	gene_id "MSTRG.100136"; transcript_id "MSTRG.100136.1"; exon_number "1";
chr2	StringTie	transcript	128716204	128716712	1000	.	.	gene_id "MSTRG.100137"; transcript_id "MSTRG.100137.1";
chr2	StringTie	exon	128716204	128716712	1000	.	.	gene_id "MSTRG.100137"; transcript_id "MSTRG.100137.1"; exon_number "1";
chr2	StringTie	transcript	128719099	128719370	1000	.	.	gene_id "MSTRG.100138"; transcript_id "MSTRG.100138.1";
chr2	StringTie	exon	128719099	128719370	1000	.	.	gene_id "MSTRG.100138"; transcript_id "MSTRG.100138.1"; exon_number "1";
chr2	StringTie	transcript	128720478	128720828	1000	.	.	gene_id "MSTRG.100139"; transcript_id "MSTRG.100139.1";
chr2	StringTie	exon	128720478	128720828	1000	.	.	gene_id "MSTRG.100139"; transcript_id "MSTRG.100139.1"; exon_number "1";
chr1	StringTie	transcript	125165191	125167280	1000	+	.	gene_id "MSTRG.10014"; transcript_id "MSTRG.10014.1";
chr1	StringTie	exon	125165191	125165367	1000	+	.	gene_id "MSTRG.10014"; transcript_id "MSTRG.10014.1"; exon_number "1";
chr1	StringTie	exon	125167130	125167280	1000	+	.	gene_id "MSTRG.10014"; transcript_id "MSTRG.10014.1"; exon_number "2";
chr2	StringTie	transcript	128721781	128721984	1000	.	.	gene_id "MSTRG.100140"; transcript_id "MSTRG.100140.1";
chr2	StringTie	exon	128721781	128721984	1000	.	.	gene_id "MSTRG.100140"; transcript_id "MSTRG.100140.1"; exon_number "1";
chr2	StringTie	transcript	128737304	128737605	1000	.	.	gene_id "MSTRG.100141"; transcript_id "MSTRG.100141.1";
chr2	StringTie	exon	128737304	128737605	1000	.	.	gene_id "MSTRG.100141"; transcript_id "MSTRG.100141.1"; exon_number "1";
chr2	StringTie	transcript	128738764	128738985	1000	.	.	gene_id "MSTRG.100142"; transcript_id "MSTRG.100142.1";
chr2	StringTie	exon	128738764	128738985	1000	.	.	gene_id "MSTRG.100142"; transcript_id "MSTRG.100142.1"; exon_number "1";
chr2	StringTie	transcript	128739851	128746540	1000	-	.	gene_id "MSTRG.100143"; transcript_id "MSTRG.100143.1";
chr2	StringTie	exon	128739851	128745643	1000	-	.	gene_id "MSTRG.100143"; transcript_id "MSTRG.100143.1"; exon_number "1";
chr2	StringTie	exon	128746367	128746540	1000	-	.	gene_id "MSTRG.100143"; transcript_id "MSTRG.100143.1"; exon_number "2";
chr2	StringTie	transcript	128751674	128753321	1000	.	.	gene_id "MSTRG.100144"; transcript_id "MSTRG.100144.1";
chr2	StringTie	exon	128751674	128753321	1000	.	.	gene_id "MSTRG.100144"; transcript_id "MSTRG.100144.1"; exon_number "1";
chr2	StringTie	transcript	128754315	128754528	1000	.	.	gene_id "MSTRG.100145"; transcript_id "MSTRG.100145.1";
chr2	StringTie	exon	128754315	128754528	1000	.	.	gene_id "MSTRG.100145"; transcript_id "MSTRG.100145.1"; exon_number "1";
chr2	StringTie	transcript	128756656	128757016	1000	.	.	gene_id "MSTRG.100146"; transcript_id "MSTRG.100146.1";
chr2	StringTie	exon	128756656	128757016	1000	.	.	gene_id "MSTRG.100146"; transcript_id "MSTRG.100146.1"; exon_number "1";
chr2	StringTie	transcript	128763688	128763998	1000	.	.	gene_id "MSTRG.100147"; transcript_id "MSTRG.100147.1";
chr2	StringTie	exon	128763688	128763998	1000	.	.	gene_id "MSTRG.100147"; transcript_id "MSTRG.100147.1"; exon_number "1";
chr2	StringTie	transcript	128765188	128772388	1000	.	.	gene_id "MSTRG.100148"; transcript_id "MSTRG.100148.1";
chr2	StringTie	exon	128765188	128772388	1000	.	.	gene_id "MSTRG.100148"; transcript_id "MSTRG.100148.1"; exon_number "1";
chr2	StringTie	transcript	128773538	128773895	1000	.	.	gene_id "MSTRG.100149"; transcript_id "MSTRG.100149.1";
chr2	StringTie	exon	128773538	128773895	1000	.	.	gene_id "MSTRG.100149"; transcript_id "MSTRG.100149.1"; exon_number "1";
chr1	StringTie	transcript	125173584	125184587	1000	.	.	gene_id "MSTRG.10015"; transcript_id "MSTRG.10015.1";
chr1	StringTie	exon	125173584	125184587	1000	.	.	gene_id "MSTRG.10015"; transcript_id "MSTRG.10015.1"; exon_number "1";
chr2	StringTie	transcript	128776109	128776544	1000	.	.	gene_id "MSTRG.100150"; transcript_id "MSTRG.100150.1";
chr2	StringTie	exon	128776109	128776544	1000	.	.	gene_id "MSTRG.100150"; transcript_id "MSTRG.100150.1"; exon_number "1";
chr2	StringTie	transcript	128776939	128778155	1000	.	.	gene_id "MSTRG.100151"; transcript_id "MSTRG.100151.1";
chr2	StringTie	exon	128776939	128778155	1000	.	.	gene_id "MSTRG.100151"; transcript_id "MSTRG.100151.1"; exon_number "1";
chr2	StringTie	transcript	128778860	128780255	1000	.	.	gene_id "MSTRG.100152"; transcript_id "MSTRG.100152.1";
chr2	StringTie	exon	128778860	128780255	1000	.	.	gene_id "MSTRG.100152"; transcript_id "MSTRG.100152.1"; exon_number "1";
chr2	StringTie	transcript	128782033	128789429	1000	+	.	gene_id "MSTRG.100153"; transcript_id "MSTRG.100153.1";
chr2	StringTie	exon	128782033	128789429	1000	+	.	gene_id "MSTRG.100153"; transcript_id "MSTRG.100153.1"; exon_number "1";
chr2	StringTie	transcript	128788384	128789295	1000	+	.	gene_id "MSTRG.100154"; transcript_id "MSTRG.100154.1";
chr2	StringTie	exon	128788384	128788606	1000	+	.	gene_id "MSTRG.100154"; transcript_id "MSTRG.100154.1"; exon_number "1";
chr2	StringTie	exon	128788990	128789295	1000	+	.	gene_id "MSTRG.100154"; transcript_id "MSTRG.100154.1"; exon_number "2";
chr2	StringTie	transcript	128788384	128789295	1000	+	.	gene_id "MSTRG.100154"; transcript_id "MSTRG.100154.2";
chr2	StringTie	exon	128788384	128788944	1000	+	.	gene_id "MSTRG.100154"; transcript_id "MSTRG.100154.2"; exon_number "1";
chr2	StringTie	exon	128788990	128789295	1000	+	.	gene_id "MSTRG.100154"; transcript_id "MSTRG.100154.2"; exon_number "2";
chr2	StringTie	transcript	128790743	128793170	1000	+	.	gene_id "MSTRG.100155"; transcript_id "MSTRG.100155.1";
chr2	StringTie	exon	128790743	128793170	1000	+	.	gene_id "MSTRG.100155"; transcript_id "MSTRG.100155.1"; exon_number "1";
chr2	StringTie	transcript	128791522	128792046	1000	+	.	gene_id "MSTRG.100155"; transcript_id "MSTRG.100155.2";
chr2	StringTie	exon	128791522	128791729	1000	+	.	gene_id "MSTRG.100155"; transcript_id "MSTRG.100155.2"; exon_number "1";
chr2	StringTie	exon	128791872	128792046	1000	+	.	gene_id "MSTRG.100155"; transcript_id "MSTRG.100155.2"; exon_number "2";
chr2	StringTie	transcript	128795554	128795764	1000	.	.	gene_id "MSTRG.100156"; transcript_id "MSTRG.100156.1";
chr2	StringTie	exon	128795554	128795764	1000	.	.	gene_id "MSTRG.100156"; transcript_id "MSTRG.100156.1"; exon_number "1";
chr2	StringTie	transcript	128806872	128810129	1000	.	.	gene_id "MSTRG.100157"; transcript_id "MSTRG.100157.1";
chr2	StringTie	exon	128806872	128810129	1000	.	.	gene_id "MSTRG.100157"; transcript_id "MSTRG.100157.1"; exon_number "1";
chr2	StringTie	transcript	128812073	128815369	1000	.	.	gene_id "MSTRG.100158"; transcript_id "MSTRG.100158.1";
chr2	StringTie	exon	128812073	128815369	1000	.	.	gene_id "MSTRG.100158"; transcript_id "MSTRG.100158.1"; exon_number "1";
chr2	StringTie	transcript	128815857	128817817	1000	.	.	gene_id "MSTRG.100159"; transcript_id "MSTRG.100159.1";
chr2	StringTie	exon	128815857	128817817	1000	.	.	gene_id "MSTRG.100159"; transcript_id "MSTRG.100159.1"; exon_number "1";
chr1	StringTie	transcript	143272871	143285971	1000	.	.	gene_id "MSTRG.10016"; transcript_id "MSTRG.10016.1";
chr1	StringTie	exon	143272871	143285971	1000	.	.	gene_id "MSTRG.10016"; transcript_id "MSTRG.10016.1"; exon_number "1";
chr2	StringTie	transcript	128818225	128819456	1000	.	.	gene_id "MSTRG.100160"; transcript_id "MSTRG.100160.1";
chr2	StringTie	exon	128818225	128819456	1000	.	.	gene_id "MSTRG.100160"; transcript_id "MSTRG.100160.1"; exon_number "1";
chr2	StringTie	transcript	128823410	128823708	1000	.	.	gene_id "MSTRG.100161"; transcript_id "MSTRG.100161.1";
chr2	StringTie	exon	128823410	128823708	1000	.	.	gene_id "MSTRG.100161"; transcript_id "MSTRG.100161.1"; exon_number "1";
chr2	StringTie	transcript	128831301	128832096	1000	.	.	gene_id "MSTRG.100162"; transcript_id "MSTRG.100162.1";
chr2	StringTie	exon	128831301	128832096	1000	.	.	gene_id "MSTRG.100162"; transcript_id "MSTRG.100162.1"; exon_number "1";
chr2	StringTie	transcript	128832442	128838690	1000	.	.	gene_id "MSTRG.100163"; transcript_id "MSTRG.100163.1";
chr2	StringTie	exon	128832442	128838690	1000	.	.	gene_id "MSTRG.100163"; transcript_id "MSTRG.100163.1"; exon_number "1";
chr2	StringTie	transcript	128842177	128842521	1000	.	.	gene_id "MSTRG.100164"; transcript_id "MSTRG.100164.1";
chr2	StringTie	exon	128842177	128842521	1000	.	.	gene_id "MSTRG.100164"; transcript_id "MSTRG.100164.1"; exon_number "1";
chr2	StringTie	transcript	128845256	128850381	1000	.	.	gene_id "MSTRG.100165"; transcript_id "MSTRG.100165.1";
chr2	StringTie	exon	128845256	128850381	1000	.	.	gene_id "MSTRG.100165"; transcript_id "MSTRG.100165.1"; exon_number "1";
chr2	StringTie	transcript	128854486	128854758	1000	+	.	gene_id "MSTRG.100166"; transcript_id "MSTRG.100166.1";
chr2	StringTie	exon	128854486	128854758	1000	+	.	gene_id "MSTRG.100166"; transcript_id "MSTRG.100166.1"; exon_number "1";
chr2	StringTie	transcript	128855541	128855982	1000	.	.	gene_id "MSTRG.100167"; transcript_id "MSTRG.100167.1";
chr2	StringTie	exon	128855541	128855982	1000	.	.	gene_id "MSTRG.100167"; transcript_id "MSTRG.100167.1"; exon_number "1";
chr2	StringTie	transcript	128856243	128856804	1000	.	.	gene_id "MSTRG.100168"; transcript_id "MSTRG.100168.1";
chr2	StringTie	exon	128856243	128856804	1000	.	.	gene_id "MSTRG.100168"; transcript_id "MSTRG.100168.1"; exon_number "1";
chr2	StringTie	transcript	128858650	128860085	1000	.	.	gene_id "MSTRG.100169"; transcript_id "MSTRG.100169.1";
chr2	StringTie	exon	128858650	128860085	1000	.	.	gene_id "MSTRG.100169"; transcript_id "MSTRG.100169.1"; exon_number "1";
chr1	StringTie	transcript	143287127	143287429	1000	.	.	gene_id "MSTRG.10017"; transcript_id "MSTRG.10017.1";
chr1	StringTie	exon	143287127	143287429	1000	.	.	gene_id "MSTRG.10017"; transcript_id "MSTRG.10017.1"; exon_number "1";
chr2	StringTie	transcript	128860924	128861365	1000	.	.	gene_id "MSTRG.100170"; transcript_id "MSTRG.100170.1";
chr2	StringTie	exon	128860924	128861365	1000	.	.	gene_id "MSTRG.100170"; transcript_id "MSTRG.100170.1"; exon_number "1";
chr2	StringTie	transcript	128863823	128870226	1000	+	.	gene_id "MSTRG.100171"; transcript_id "MSTRG.100171.1";
chr2	StringTie	exon	128863823	128865115	1000	+	.	gene_id "MSTRG.100171"; transcript_id "MSTRG.100171.1"; exon_number "1";
chr2	StringTie	exon	128865671	128865734	1000	+	.	gene_id "MSTRG.100171"; transcript_id "MSTRG.100171.1"; exon_number "2";
chr2	StringTie	exon	128867858	128870226	1000	+	.	gene_id "MSTRG.100171"; transcript_id "MSTRG.100171.1"; exon_number "3";
chr2	StringTie	transcript	128863933	128870126	1000	+	.	gene_id "MSTRG.100171"; transcript_id "MSTRG.100171.2";
chr2	StringTie	exon	128863933	128864756	1000	+	.	gene_id "MSTRG.100171"; transcript_id "MSTRG.100171.2"; exon_number "1";
chr2	StringTie	exon	128865671	128865734	1000	+	.	gene_id "MSTRG.100171"; transcript_id "MSTRG.100171.2"; exon_number "2";
chr2	StringTie	exon	128867858	128870126	1000	+	.	gene_id "MSTRG.100171"; transcript_id "MSTRG.100171.2"; exon_number "3";
chr2	StringTie	transcript	128864570	128869958	1000	+	.	gene_id "MSTRG.100171"; transcript_id "MSTRG.100171.3";
chr2	StringTie	exon	128864570	128864756	1000	+	.	gene_id "MSTRG.100171"; transcript_id "MSTRG.100171.3"; exon_number "1";
chr2	StringTie	exon	128865671	128865734	1000	+	.	gene_id "MSTRG.100171"; transcript_id "MSTRG.100171.3"; exon_number "2";
chr2	StringTie	exon	128867218	128869958	1000	+	.	gene_id "MSTRG.100171"; transcript_id "MSTRG.100171.3"; exon_number "3";
chr2	StringTie	transcript	128864571	128869933	1000	+	.	gene_id "MSTRG.100171"; transcript_id "MSTRG.100171.4";
chr2	StringTie	exon	128864571	128864671	1000	+	.	gene_id "MSTRG.100171"; transcript_id "MSTRG.100171.4"; exon_number "1";
chr2	StringTie	exon	128865671	128865734	1000	+	.	gene_id "MSTRG.100171"; transcript_id "MSTRG.100171.4"; exon_number "2";
chr2	StringTie	exon	128867858	128869933	1000	+	.	gene_id "MSTRG.100171"; transcript_id "MSTRG.100171.4"; exon_number "3";
chr2	StringTie	transcript	128864583	128869888	1000	+	.	gene_id "MSTRG.100171"; transcript_id "MSTRG.100171.5";
chr2	StringTie	exon	128864583	128864671	1000	+	.	gene_id "MSTRG.100171"; transcript_id "MSTRG.100171.5"; exon_number "1";
chr2	StringTie	exon	128865671	128865734	1000	+	.	gene_id "MSTRG.100171"; transcript_id "MSTRG.100171.5"; exon_number "2";
chr2	StringTie	exon	128867218	128869888	1000	+	.	gene_id "MSTRG.100171"; transcript_id "MSTRG.100171.5"; exon_number "3";
chr2	StringTie	transcript	128864615	128869894	1000	+	.	gene_id "MSTRG.100171"; transcript_id "MSTRG.100171.6";
chr2	StringTie	exon	128864615	128865115	1000	+	.	gene_id "MSTRG.100171"; transcript_id "MSTRG.100171.6"; exon_number "1";
chr2	StringTie	exon	128865671	128865734	1000	+	.	gene_id "MSTRG.100171"; transcript_id "MSTRG.100171.6"; exon_number "2";
chr2	StringTie	exon	128867863	128869894	1000	+	.	gene_id "MSTRG.100171"; transcript_id "MSTRG.100171.6"; exon_number "3";
chr2	StringTie	transcript	128864637	128869965	1000	+	.	gene_id "MSTRG.100171"; transcript_id "MSTRG.100171.7";
chr2	StringTie	exon	128864637	128864756	1000	+	.	gene_id "MSTRG.100171"; transcript_id "MSTRG.100171.7"; exon_number "1";
chr2	StringTie	exon	128865671	128865734	1000	+	.	gene_id "MSTRG.100171"; transcript_id "MSTRG.100171.7"; exon_number "2";
chr2	StringTie	exon	128867214	128869965	1000	+	.	gene_id "MSTRG.100171"; transcript_id "MSTRG.100171.7"; exon_number "3";
chr2	StringTie	transcript	128864735	128869068	1000	+	.	gene_id "MSTRG.100171"; transcript_id "MSTRG.100171.8";
chr2	StringTie	exon	128864735	128864756	1000	+	.	gene_id "MSTRG.100171"; transcript_id "MSTRG.100171.8"; exon_number "1";
chr2	StringTie	exon	128865671	128865734	1000	+	.	gene_id "MSTRG.100171"; transcript_id "MSTRG.100171.8"; exon_number "2";
chr2	StringTie	exon	128867863	128868439	1000	+	.	gene_id "MSTRG.100171"; transcript_id "MSTRG.100171.8"; exon_number "3";
chr2	StringTie	exon	128868956	128869068	1000	+	.	gene_id "MSTRG.100171"; transcript_id "MSTRG.100171.8"; exon_number "4";
chr2	StringTie	transcript	128864948	128869951	1000	+	.	gene_id "MSTRG.100171"; transcript_id "MSTRG.100171.9";
chr2	StringTie	exon	128864948	128865110	1000	+	.	gene_id "MSTRG.100171"; transcript_id "MSTRG.100171.9"; exon_number "1";
chr2	StringTie	exon	128867858	128869951	1000	+	.	gene_id "MSTRG.100171"; transcript_id "MSTRG.100171.9"; exon_number "2";
chr2	StringTie	transcript	128881613	128881917	1000	.	.	gene_id "MSTRG.100172"; transcript_id "MSTRG.100172.1";
chr2	StringTie	exon	128881613	128881917	1000	.	.	gene_id "MSTRG.100172"; transcript_id "MSTRG.100172.1"; exon_number "1";
chr2	StringTie	transcript	128882422	128882649	1000	.	.	gene_id "MSTRG.100173"; transcript_id "MSTRG.100173.1";
chr2	StringTie	exon	128882422	128882649	1000	.	.	gene_id "MSTRG.100173"; transcript_id "MSTRG.100173.1"; exon_number "1";
chr2	StringTie	transcript	128899387	128899962	1000	.	.	gene_id "MSTRG.100174"; transcript_id "MSTRG.100174.1";
chr2	StringTie	exon	128899387	128899962	1000	.	.	gene_id "MSTRG.100174"; transcript_id "MSTRG.100174.1"; exon_number "1";
chr2	StringTie	transcript	128903163	128904275	1000	-	.	gene_id "MSTRG.100175"; transcript_id "MSTRG.100175.1";
chr2	StringTie	exon	128903163	128904275	1000	-	.	gene_id "MSTRG.100175"; transcript_id "MSTRG.100175.1"; exon_number "1";
chr2	StringTie	transcript	128916424	128917184	1000	.	.	gene_id "MSTRG.100176"; transcript_id "MSTRG.100176.1";
chr2	StringTie	exon	128916424	128917184	1000	.	.	gene_id "MSTRG.100176"; transcript_id "MSTRG.100176.1"; exon_number "1";
chr2	StringTie	transcript	128919350	128922716	1000	.	.	gene_id "MSTRG.100177"; transcript_id "MSTRG.100177.1";
chr2	StringTie	exon	128919350	128922716	1000	.	.	gene_id "MSTRG.100177"; transcript_id "MSTRG.100177.1"; exon_number "1";
chr2	StringTie	transcript	128924037	128924892	1000	.	.	gene_id "MSTRG.100178"; transcript_id "MSTRG.100178.1";
chr2	StringTie	exon	128924037	128924892	1000	.	.	gene_id "MSTRG.100178"; transcript_id "MSTRG.100178.1"; exon_number "1";
chr2	StringTie	transcript	128928998	128929273	1000	.	.	gene_id "MSTRG.100179"; transcript_id "MSTRG.100179.1";
chr2	StringTie	exon	128928998	128929273	1000	.	.	gene_id "MSTRG.100179"; transcript_id "MSTRG.100179.1"; exon_number "1";
chr1	StringTie	transcript	143184588	143269110	1000	-	.	gene_id "MSTRG.10018"; transcript_id "MSTRG.10018.1";
chr1	StringTie	exon	143184588	143269110	1000	-	.	gene_id "MSTRG.10018"; transcript_id "MSTRG.10018.1"; exon_number "1";
chr1	StringTie	transcript	143210069	143211195	1000	-	.	gene_id "MSTRG.10018"; transcript_id "MSTRG.10018.2";
chr1	StringTie	exon	143210069	143210379	1000	-	.	gene_id "MSTRG.10018"; transcript_id "MSTRG.10018.2"; exon_number "1";
chr1	StringTie	exon	143210849	143211195	1000	-	.	gene_id "MSTRG.10018"; transcript_id "MSTRG.10018.2"; exon_number "2";
chr2	StringTie	transcript	128929819	128930113	1000	.	.	gene_id "MSTRG.100180"; transcript_id "MSTRG.100180.1";
chr2	StringTie	exon	128929819	128930113	1000	.	.	gene_id "MSTRG.100180"; transcript_id "MSTRG.100180.1"; exon_number "1";
chr2	StringTie	transcript	128937566	128937784	1000	.	.	gene_id "MSTRG.100181"; transcript_id "MSTRG.100181.1";
chr2	StringTie	exon	128937566	128937784	1000	.	.	gene_id "MSTRG.100181"; transcript_id "MSTRG.100181.1"; exon_number "1";
chr2	StringTie	transcript	128938117	128938529	1000	.	.	gene_id "MSTRG.100182"; transcript_id "MSTRG.100182.1";
chr2	StringTie	exon	128938117	128938529	1000	.	.	gene_id "MSTRG.100182"; transcript_id "MSTRG.100182.1"; exon_number "1";
chr2	StringTie	transcript	128939864	128940666	1000	.	.	gene_id "MSTRG.100183"; transcript_id "MSTRG.100183.1";
chr2	StringTie	exon	128939864	128940666	1000	.	.	gene_id "MSTRG.100183"; transcript_id "MSTRG.100183.1"; exon_number "1";
chr2	StringTie	transcript	128941030	128941481	1000	.	.	gene_id "MSTRG.100184"; transcript_id "MSTRG.100184.1";
chr2	StringTie	exon	128941030	128941481	1000	.	.	gene_id "MSTRG.100184"; transcript_id "MSTRG.100184.1"; exon_number "1";
chr2	StringTie	transcript	128942034	128946397	1000	.	.	gene_id "MSTRG.100185"; transcript_id "MSTRG.100185.1";
chr2	StringTie	exon	128942034	128946397	1000	.	.	gene_id "MSTRG.100185"; transcript_id "MSTRG.100185.1"; exon_number "1";
chr2	StringTie	transcript	128952752	128953479	1000	.	.	gene_id "MSTRG.100186"; transcript_id "MSTRG.100186.1";
chr2	StringTie	exon	128952752	128953479	1000	.	.	gene_id "MSTRG.100186"; transcript_id "MSTRG.100186.1"; exon_number "1";
chr2	StringTie	transcript	128957489	128957693	1000	.	.	gene_id "MSTRG.100187"; transcript_id "MSTRG.100187.1";
chr2	StringTie	exon	128957489	128957693	1000	.	.	gene_id "MSTRG.100187"; transcript_id "MSTRG.100187.1"; exon_number "1";
chr2	StringTie	transcript	128960961	128962610	1000	.	.	gene_id "MSTRG.100188"; transcript_id "MSTRG.100188.1";
chr2	StringTie	exon	128960961	128962610	1000	.	.	gene_id "MSTRG.100188"; transcript_id "MSTRG.100188.1"; exon_number "1";
chr2	StringTie	transcript	128965152	128967090	1000	.	.	gene_id "MSTRG.100189"; transcript_id "MSTRG.100189.1";
chr2	StringTie	exon	128965152	128967090	1000	.	.	gene_id "MSTRG.100189"; transcript_id "MSTRG.100189.1"; exon_number "1";
chr1	StringTie	transcript	143269164	143271396	1000	+	.	gene_id "MSTRG.10019"; transcript_id "MSTRG.10019.1";
chr1	StringTie	exon	143269164	143271396	1000	+	.	gene_id "MSTRG.10019"; transcript_id "MSTRG.10019.1"; exon_number "1";
chr2	StringTie	transcript	128972641	128973066	1000	.	.	gene_id "MSTRG.100190"; transcript_id "MSTRG.100190.1";
chr2	StringTie	exon	128972641	128973066	1000	.	.	gene_id "MSTRG.100190"; transcript_id "MSTRG.100190.1"; exon_number "1";
chr2	StringTie	transcript	128974452	128976398	1000	.	.	gene_id "MSTRG.100191"; transcript_id "MSTRG.100191.1";
chr2	StringTie	exon	128974452	128976398	1000	.	.	gene_id "MSTRG.100191"; transcript_id "MSTRG.100191.1"; exon_number "1";
chr2	StringTie	transcript	128977877	128978729	1000	.	.	gene_id "MSTRG.100192"; transcript_id "MSTRG.100192.1";
chr2	StringTie	exon	128977877	128978729	1000	.	.	gene_id "MSTRG.100192"; transcript_id "MSTRG.100192.1"; exon_number "1";
chr2	StringTie	transcript	128979051	128979561	1000	.	.	gene_id "MSTRG.100193"; transcript_id "MSTRG.100193.1";
chr2	StringTie	exon	128979051	128979561	1000	.	.	gene_id "MSTRG.100193"; transcript_id "MSTRG.100193.1"; exon_number "1";
chr2	StringTie	transcript	128979987	128982323	1000	.	.	gene_id "MSTRG.100194"; transcript_id "MSTRG.100194.1";
chr2	StringTie	exon	128979987	128982323	1000	.	.	gene_id "MSTRG.100194"; transcript_id "MSTRG.100194.1"; exon_number "1";
chr2	StringTie	transcript	128983071	128983357	1000	.	.	gene_id "MSTRG.100195"; transcript_id "MSTRG.100195.1";
chr2	StringTie	exon	128983071	128983357	1000	.	.	gene_id "MSTRG.100195"; transcript_id "MSTRG.100195.1"; exon_number "1";
chr2	StringTie	transcript	129003634	129003913	1000	.	.	gene_id "MSTRG.100196"; transcript_id "MSTRG.100196.1";
chr2	StringTie	exon	129003634	129003913	1000	.	.	gene_id "MSTRG.100196"; transcript_id "MSTRG.100196.1"; exon_number "1";
chr2	StringTie	transcript	129019077	129019403	1000	.	.	gene_id "MSTRG.100197"; transcript_id "MSTRG.100197.1";
chr2	StringTie	exon	129019077	129019403	1000	.	.	gene_id "MSTRG.100197"; transcript_id "MSTRG.100197.1"; exon_number "1";
chr2	StringTie	transcript	129020001	129020259	1000	.	.	gene_id "MSTRG.100198"; transcript_id "MSTRG.100198.1";
chr2	StringTie	exon	129020001	129020259	1000	.	.	gene_id "MSTRG.100198"; transcript_id "MSTRG.100198.1"; exon_number "1";
chr2	StringTie	transcript	129020735	129020982	1000	.	.	gene_id "MSTRG.100199"; transcript_id "MSTRG.100199.1";
chr2	StringTie	exon	129020735	129020982	1000	.	.	gene_id "MSTRG.100199"; transcript_id "MSTRG.100199.1"; exon_number "1";
chr1	StringTie	transcript	13062438	13062945	1000	+	.	gene_id "MSTRG.1002"; transcript_id "MSTRG.1002.1";
chr1	StringTie	exon	13062438	13062945	1000	+	.	gene_id "MSTRG.1002"; transcript_id "MSTRG.1002.1"; exon_number "1";
chr1	StringTie	transcript	143350454	143350662	1000	.	.	gene_id "MSTRG.10020"; transcript_id "MSTRG.10020.1";
chr1	StringTie	exon	143350454	143350662	1000	.	.	gene_id "MSTRG.10020"; transcript_id "MSTRG.10020.1"; exon_number "1";
chr2	StringTie	transcript	129034793	129036858	1000	.	.	gene_id "MSTRG.100200"; transcript_id "MSTRG.100200.1";
chr2	StringTie	exon	129034793	129036858	1000	.	.	gene_id "MSTRG.100200"; transcript_id "MSTRG.100200.1"; exon_number "1";
chr2	StringTie	transcript	129037730	129038644	1000	.	.	gene_id "MSTRG.100201"; transcript_id "MSTRG.100201.1";
chr2	StringTie	exon	129037730	129038644	1000	.	.	gene_id "MSTRG.100201"; transcript_id "MSTRG.100201.1"; exon_number "1";
chr2	StringTie	transcript	129046754	129052239	1000	+	.	gene_id "MSTRG.100202"; transcript_id "MSTRG.100202.1";
chr2	StringTie	exon	129046754	129047080	1000	+	.	gene_id "MSTRG.100202"; transcript_id "MSTRG.100202.1"; exon_number "1";
chr2	StringTie	exon	129047186	129047342	1000	+	.	gene_id "MSTRG.100202"; transcript_id "MSTRG.100202.1"; exon_number "2";
chr2	StringTie	exon	129049916	129052239	1000	+	.	gene_id "MSTRG.100202"; transcript_id "MSTRG.100202.1"; exon_number "3";
chr2	StringTie	transcript	129053015	129054917	1000	.	.	gene_id "MSTRG.100203"; transcript_id "MSTRG.100203.1";
chr2	StringTie	exon	129053015	129054917	1000	.	.	gene_id "MSTRG.100203"; transcript_id "MSTRG.100203.1"; exon_number "1";
chr2	StringTie	transcript	129059403	129060774	1000	.	.	gene_id "MSTRG.100204"; transcript_id "MSTRG.100204.1";
chr2	StringTie	exon	129059403	129060774	1000	.	.	gene_id "MSTRG.100204"; transcript_id "MSTRG.100204.1"; exon_number "1";
chr2	StringTie	transcript	129063846	129071725	1000	-	.	gene_id "MSTRG.100205"; transcript_id "ENST00000413403"; gene_name "AC068483.1"; ref_gene_id "ENSG00000238277";
chr2	StringTie	exon	129063846	129064429	1000	-	.	gene_id "MSTRG.100205"; transcript_id "ENST00000413403"; exon_number "1"; gene_name "AC068483.1"; ref_gene_id "ENSG00000238277";
chr2	StringTie	exon	129071650	129071725	1000	-	.	gene_id "MSTRG.100205"; transcript_id "ENST00000413403"; exon_number "2"; gene_name "AC068483.1"; ref_gene_id "ENSG00000238277";
chr2	StringTie	transcript	129067204	129068346	1000	.	.	gene_id "MSTRG.100206"; transcript_id "MSTRG.100206.1";
chr2	StringTie	exon	129067204	129068346	1000	.	.	gene_id "MSTRG.100206"; transcript_id "MSTRG.100206.1"; exon_number "1";
chr2	StringTie	transcript	129074384	129074666	1000	.	.	gene_id "MSTRG.100207"; transcript_id "MSTRG.100207.1";
chr2	StringTie	exon	129074384	129074666	1000	.	.	gene_id "MSTRG.100207"; transcript_id "MSTRG.100207.1"; exon_number "1";
chr2	StringTie	transcript	129078850	129079710	1000	.	.	gene_id "MSTRG.100208"; transcript_id "MSTRG.100208.1";
chr2	StringTie	exon	129078850	129079710	1000	.	.	gene_id "MSTRG.100208"; transcript_id "MSTRG.100208.1"; exon_number "1";
chr2	StringTie	transcript	129080383	129080583	1000	.	.	gene_id "MSTRG.100209"; transcript_id "MSTRG.100209.1";
chr2	StringTie	exon	129080383	129080583	1000	.	.	gene_id "MSTRG.100209"; transcript_id "MSTRG.100209.1"; exon_number "1";
chr1	StringTie	transcript	143298936	143306656	1000	-	.	gene_id "MSTRG.10021"; transcript_id "MSTRG.10021.1";
chr1	StringTie	exon	143298936	143302833	1000	-	.	gene_id "MSTRG.10021"; transcript_id "MSTRG.10021.1"; exon_number "1";
chr1	StringTie	exon	143306144	143306656	1000	-	.	gene_id "MSTRG.10021"; transcript_id "MSTRG.10021.1"; exon_number "2";
chr1	StringTie	transcript	143299533	143306532	1000	-	.	gene_id "MSTRG.10021"; transcript_id "MSTRG.10021.10";
chr1	StringTie	exon	143299533	143305702	1000	-	.	gene_id "MSTRG.10021"; transcript_id "MSTRG.10021.10"; exon_number "1";
chr1	StringTie	exon	143306144	143306532	1000	-	.	gene_id "MSTRG.10021"; transcript_id "MSTRG.10021.10"; exon_number "2";
chr1	StringTie	transcript	143299543	143306491	1000	-	.	gene_id "MSTRG.10021"; transcript_id "MSTRG.10021.11";
chr1	StringTie	exon	143299543	143302836	1000	-	.	gene_id "MSTRG.10021"; transcript_id "MSTRG.10021.11"; exon_number "1";
chr1	StringTie	exon	143304136	143306491	1000	-	.	gene_id "MSTRG.10021"; transcript_id "MSTRG.10021.11"; exon_number "2";
chr1	StringTie	transcript	143299543	143306491	1000	-	.	gene_id "MSTRG.10021"; transcript_id "MSTRG.10021.12";
chr1	StringTie	exon	143299543	143302836	1000	-	.	gene_id "MSTRG.10021"; transcript_id "MSTRG.10021.12"; exon_number "1";
chr1	StringTie	exon	143304136	143304212	1000	-	.	gene_id "MSTRG.10021"; transcript_id "MSTRG.10021.12"; exon_number "2";
chr1	StringTie	exon	143306144	143306491	1000	-	.	gene_id "MSTRG.10021"; transcript_id "MSTRG.10021.12"; exon_number "3";
chr1	StringTie	transcript	143299558	143306588	1000	-	.	gene_id "MSTRG.10021"; transcript_id "MSTRG.10021.13";
chr1	StringTie	exon	143299558	143302265	1000	-	.	gene_id "MSTRG.10021"; transcript_id "MSTRG.10021.13"; exon_number "1";
chr1	StringTie	exon	143302746	143306588	1000	-	.	gene_id "MSTRG.10021"; transcript_id "MSTRG.10021.13"; exon_number "2";
chr1	StringTie	transcript	143311818	143327037	1000	-	.	gene_id "MSTRG.10021"; transcript_id "MSTRG.10021.14";
chr1	StringTie	exon	143311818	143312304	1000	-	.	gene_id "MSTRG.10021"; transcript_id "MSTRG.10021.14"; exon_number "1";
chr1	StringTie	exon	143313194	143323925	1000	-	.	gene_id "MSTRG.10021"; transcript_id "MSTRG.10021.14"; exon_number "2";
chr1	StringTie	exon	143324790	143324960	1000	-	.	gene_id "MSTRG.10021"; transcript_id "MSTRG.10021.14"; exon_number "3";
chr1	StringTie	exon	143326669	143327037	1000	-	.	gene_id "MSTRG.10021"; transcript_id "MSTRG.10021.14"; exon_number "4";
chr1	StringTie	transcript	143299007	143313649	1000	-	.	gene_id "MSTRG.10021"; transcript_id "MSTRG.10021.2";
chr1	StringTie	exon	143299007	143313649	1000	-	.	gene_id "MSTRG.10021"; transcript_id "MSTRG.10021.2"; exon_number "1";
chr1	StringTie	transcript	143299055	143306587	1000	-	.	gene_id "MSTRG.10021"; transcript_id "MSTRG.10021.3";
chr1	StringTie	exon	143299055	143302329	1000	-	.	gene_id "MSTRG.10021"; transcript_id "MSTRG.10021.3"; exon_number "1";
chr1	StringTie	exon	143302746	143302836	1000	-	.	gene_id "MSTRG.10021"; transcript_id "MSTRG.10021.3"; exon_number "2";
chr1	StringTie	exon	143304136	143304212	1000	-	.	gene_id "MSTRG.10021"; transcript_id "MSTRG.10021.3"; exon_number "3";
chr1	StringTie	exon	143306144	143306587	1000	-	.	gene_id "MSTRG.10021"; transcript_id "MSTRG.10021.3"; exon_number "4";
chr1	StringTie	transcript	143299060	143326469	1000	-	.	gene_id "MSTRG.10021"; transcript_id "MSTRG.10021.4";
chr1	StringTie	exon	143299060	143302329	1000	-	.	gene_id "MSTRG.10021"; transcript_id "MSTRG.10021.4"; exon_number "1";
chr1	StringTie	exon	143302746	143302833	1000	-	.	gene_id "MSTRG.10021"; transcript_id "MSTRG.10021.4"; exon_number "2";
chr1	StringTie	exon	143304136	143304212	1000	-	.	gene_id "MSTRG.10021"; transcript_id "MSTRG.10021.4"; exon_number "3";
chr1	StringTie	exon	143306144	143312304	1000	-	.	gene_id "MSTRG.10021"; transcript_id "MSTRG.10021.4"; exon_number "4";
chr1	StringTie	exon	143313194	143323925	1000	-	.	gene_id "MSTRG.10021"; transcript_id "MSTRG.10021.4"; exon_number "5";
chr1	StringTie	exon	143324790	143324960	1000	-	.	gene_id "MSTRG.10021"; transcript_id "MSTRG.10021.4"; exon_number "6";
chr1	StringTie	exon	143326442	143326469	1000	-	.	gene_id "MSTRG.10021"; transcript_id "MSTRG.10021.4"; exon_number "7";
chr1	StringTie	transcript	143299510	143324959	1000	-	.	gene_id "MSTRG.10021"; transcript_id "MSTRG.10021.5";
chr1	StringTie	exon	143299510	143302329	1000	-	.	gene_id "MSTRG.10021"; transcript_id "MSTRG.10021.5"; exon_number "1";
chr1	StringTie	exon	143302746	143312304	1000	-	.	gene_id "MSTRG.10021"; transcript_id "MSTRG.10021.5"; exon_number "2";
chr1	StringTie	exon	143313194	143316682	1000	-	.	gene_id "MSTRG.10021"; transcript_id "MSTRG.10021.5"; exon_number "3";
chr1	StringTie	exon	143323798	143323925	1000	-	.	gene_id "MSTRG.10021"; transcript_id "MSTRG.10021.5"; exon_number "4";
chr1	StringTie	exon	143324790	143324959	1000	-	.	gene_id "MSTRG.10021"; transcript_id "MSTRG.10021.5"; exon_number "5";
chr1	StringTie	transcript	143299515	143306478	1000	-	.	gene_id "MSTRG.10021"; transcript_id "MSTRG.10021.6";
chr1	StringTie	exon	143299515	143302833	1000	-	.	gene_id "MSTRG.10021"; transcript_id "MSTRG.10021.6"; exon_number "1";
chr1	StringTie	exon	143302927	143306478	1000	-	.	gene_id "MSTRG.10021"; transcript_id "MSTRG.10021.6"; exon_number "2";
chr1	StringTie	transcript	143299517	143309228	1000	-	.	gene_id "MSTRG.10021"; transcript_id "MSTRG.10021.7";
chr1	StringTie	exon	143299517	143306460	1000	-	.	gene_id "MSTRG.10021"; transcript_id "MSTRG.10021.7"; exon_number "1";
chr1	StringTie	exon	143308082	143309228	1000	-	.	gene_id "MSTRG.10021"; transcript_id "MSTRG.10021.7"; exon_number "2";
chr1	StringTie	transcript	143299519	143306629	1000	-	.	gene_id "MSTRG.10021"; transcript_id "MSTRG.10021.8";
chr1	StringTie	exon	143299519	143302836	1000	-	.	gene_id "MSTRG.10021"; transcript_id "MSTRG.10021.8"; exon_number "1";
chr1	StringTie	exon	143306144	143306629	1000	-	.	gene_id "MSTRG.10021"; transcript_id "MSTRG.10021.8"; exon_number "2";
chr1	StringTie	transcript	143299522	143306614	1000	-	.	gene_id "MSTRG.10021"; transcript_id "MSTRG.10021.9";
chr1	StringTie	exon	143299522	143302513	1000	-	.	gene_id "MSTRG.10021"; transcript_id "MSTRG.10021.9"; exon_number "1";
chr1	StringTie	exon	143302746	143306614	1000	-	.	gene_id "MSTRG.10021"; transcript_id "MSTRG.10021.9"; exon_number "2";
chr2	StringTie	transcript	129081920	129082207	1000	.	.	gene_id "MSTRG.100210"; transcript_id "MSTRG.100210.1";
chr2	StringTie	exon	129081920	129082207	1000	.	.	gene_id "MSTRG.100210"; transcript_id "MSTRG.100210.1"; exon_number "1";
chr2	StringTie	transcript	129083879	129084404	1000	.	.	gene_id "MSTRG.100211"; transcript_id "MSTRG.100211.1";
chr2	StringTie	exon	129083879	129084404	1000	.	.	gene_id "MSTRG.100211"; transcript_id "MSTRG.100211.1"; exon_number "1";
chr2	StringTie	transcript	129085041	129085252	1000	.	.	gene_id "MSTRG.100212"; transcript_id "MSTRG.100212.1";
chr2	StringTie	exon	129085041	129085252	1000	.	.	gene_id "MSTRG.100212"; transcript_id "MSTRG.100212.1"; exon_number "1";
chr2	StringTie	transcript	129085724	129086209	1000	.	.	gene_id "MSTRG.100213"; transcript_id "MSTRG.100213.1";
chr2	StringTie	exon	129085724	129086209	1000	.	.	gene_id "MSTRG.100213"; transcript_id "MSTRG.100213.1"; exon_number "1";
chr2	StringTie	transcript	129087651	129092509	1000	.	.	gene_id "MSTRG.100214"; transcript_id "MSTRG.100214.1";
chr2	StringTie	exon	129087651	129092509	1000	.	.	gene_id "MSTRG.100214"; transcript_id "MSTRG.100214.1"; exon_number "1";
chr2	StringTie	transcript	129095578	129096227	1000	.	.	gene_id "MSTRG.100215"; transcript_id "MSTRG.100215.1";
chr2	StringTie	exon	129095578	129096227	1000	.	.	gene_id "MSTRG.100215"; transcript_id "MSTRG.100215.1"; exon_number "1";
chr2	StringTie	transcript	129100333	129101214	1000	.	.	gene_id "MSTRG.100216"; transcript_id "MSTRG.100216.1";
chr2	StringTie	exon	129100333	129101214	1000	.	.	gene_id "MSTRG.100216"; transcript_id "MSTRG.100216.1"; exon_number "1";
chr2	StringTie	transcript	129101697	129102306	1000	.	.	gene_id "MSTRG.100217"; transcript_id "MSTRG.100217.1";
chr2	StringTie	exon	129101697	129102306	1000	.	.	gene_id "MSTRG.100217"; transcript_id "MSTRG.100217.1"; exon_number "1";
chr2	StringTie	transcript	129104557	129105015	1000	.	.	gene_id "MSTRG.100218"; transcript_id "MSTRG.100218.1";
chr2	StringTie	exon	129104557	129105015	1000	.	.	gene_id "MSTRG.100218"; transcript_id "MSTRG.100218.1"; exon_number "1";
chr2	StringTie	transcript	129111644	129112290	1000	-	.	gene_id "MSTRG.100219"; transcript_id "MSTRG.100219.1";
chr2	StringTie	exon	129111644	129111862	1000	-	.	gene_id "MSTRG.100219"; transcript_id "MSTRG.100219.1"; exon_number "1";
chr2	StringTie	exon	129112246	129112290	1000	-	.	gene_id "MSTRG.100219"; transcript_id "MSTRG.100219.1"; exon_number "2";
chr1	StringTie	transcript	143343180	143343275	1000	+	.	gene_id "MSTRG.10022"; transcript_id "ENST00000612151"; gene_name "CH17-333M13.2"; ref_gene_id "ENSG00000276118";
chr1	StringTie	exon	143343180	143343275	1000	+	.	gene_id "MSTRG.10022"; transcript_id "ENST00000612151"; exon_number "1"; gene_name "CH17-333M13.2"; ref_gene_id "ENSG00000276118";
chr1	StringTie	transcript	143326324	143345746	1000	+	.	gene_id "MSTRG.10022"; transcript_id "MSTRG.10022.1";
chr1	StringTie	exon	143326324	143327691	1000	+	.	gene_id "MSTRG.10022"; transcript_id "MSTRG.10022.1"; exon_number "1";
chr1	StringTie	exon	143331084	143345746	1000	+	.	gene_id "MSTRG.10022"; transcript_id "MSTRG.10022.1"; exon_number "2";
chr1	StringTie	transcript	143326892	143331446	1000	+	.	gene_id "MSTRG.10022"; transcript_id "MSTRG.10022.2";
chr1	StringTie	exon	143326892	143327688	1000	+	.	gene_id "MSTRG.10022"; transcript_id "MSTRG.10022.2"; exon_number "1";
chr1	StringTie	exon	143331082	143331446	1000	+	.	gene_id "MSTRG.10022"; transcript_id "MSTRG.10022.2"; exon_number "2";
chr1	StringTie	transcript	143327278	143341831	1000	+	.	gene_id "MSTRG.10022"; transcript_id "MSTRG.10022.3";
chr1	StringTie	exon	143327278	143327393	1000	+	.	gene_id "MSTRG.10022"; transcript_id "MSTRG.10022.3"; exon_number "1";
chr1	StringTie	exon	143327464	143327691	1000	+	.	gene_id "MSTRG.10022"; transcript_id "MSTRG.10022.3"; exon_number "2";
chr1	StringTie	exon	143340112	143341831	1000	+	.	gene_id "MSTRG.10022"; transcript_id "MSTRG.10022.3"; exon_number "3";
chr2	StringTie	transcript	129134538	129197540	1000	+	.	gene_id "MSTRG.100220"; transcript_id "MSTRG.100220.1";
chr2	StringTie	exon	129134538	129134830	1000	+	.	gene_id "MSTRG.100220"; transcript_id "MSTRG.100220.1"; exon_number "1";
chr2	StringTie	exon	129135135	129139511	1000	+	.	gene_id "MSTRG.100220"; transcript_id "MSTRG.100220.1"; exon_number "2";
chr2	StringTie	exon	129143722	129144817	1000	+	.	gene_id "MSTRG.100220"; transcript_id "MSTRG.100220.1"; exon_number "3";
chr2	StringTie	exon	129160002	129160220	1000	+	.	gene_id "MSTRG.100220"; transcript_id "MSTRG.100220.1"; exon_number "4";
chr2	StringTie	exon	129171581	129171728	1000	+	.	gene_id "MSTRG.100220"; transcript_id "MSTRG.100220.1"; exon_number "5";
chr2	StringTie	exon	129177454	129177575	1000	+	.	gene_id "MSTRG.100220"; transcript_id "MSTRG.100220.1"; exon_number "6";
chr2	StringTie	exon	129186394	129186462	1000	+	.	gene_id "MSTRG.100220"; transcript_id "MSTRG.100220.1"; exon_number "7";
chr2	StringTie	exon	129188327	129188520	1000	+	.	gene_id "MSTRG.100220"; transcript_id "MSTRG.100220.1"; exon_number "8";
chr2	StringTie	exon	129196412	129197540	1000	+	.	gene_id "MSTRG.100220"; transcript_id "MSTRG.100220.1"; exon_number "9";
chr2	StringTie	transcript	129144377	129177840	1000	+	.	gene_id "MSTRG.100220"; transcript_id "MSTRG.100220.2";
chr2	StringTie	exon	129144377	129144817	1000	+	.	gene_id "MSTRG.100220"; transcript_id "MSTRG.100220.2"; exon_number "1";
chr2	StringTie	exon	129160002	129160220	1000	+	.	gene_id "MSTRG.100220"; transcript_id "MSTRG.100220.2"; exon_number "2";
chr2	StringTie	exon	129177454	129177840	1000	+	.	gene_id "MSTRG.100220"; transcript_id "MSTRG.100220.2"; exon_number "3";
chr2	StringTie	transcript	129144382	129160653	1000	+	.	gene_id "MSTRG.100220"; transcript_id "MSTRG.100220.3";
chr2	StringTie	exon	129144382	129144817	1000	+	.	gene_id "MSTRG.100220"; transcript_id "MSTRG.100220.3"; exon_number "1";
chr2	StringTie	exon	129152343	129152441	1000	+	.	gene_id "MSTRG.100220"; transcript_id "MSTRG.100220.3"; exon_number "2";
chr2	StringTie	exon	129160002	129160653	1000	+	.	gene_id "MSTRG.100220"; transcript_id "MSTRG.100220.3"; exon_number "3";
chr2	StringTie	transcript	129135136	129170076	1000	-	.	gene_id "MSTRG.100221"; transcript_id "MSTRG.100221.1";
chr2	StringTie	exon	129135136	129139763	1000	-	.	gene_id "MSTRG.100221"; transcript_id "MSTRG.100221.1"; exon_number "1";
chr2	StringTie	exon	129153450	129153756	1000	-	.	gene_id "MSTRG.100221"; transcript_id "MSTRG.100221.1"; exon_number "2";
chr2	StringTie	exon	129169725	129170076	1000	-	.	gene_id "MSTRG.100221"; transcript_id "MSTRG.100221.1"; exon_number "3";
chr2	StringTie	transcript	129138199	129160973	1000	-	.	gene_id "MSTRG.100221"; transcript_id "MSTRG.100221.2";
chr2	StringTie	exon	129138199	129139763	1000	-	.	gene_id "MSTRG.100221"; transcript_id "MSTRG.100221.2"; exon_number "1";
chr2	StringTie	exon	129160768	129160973	1000	-	.	gene_id "MSTRG.100221"; transcript_id "MSTRG.100221.2"; exon_number "2";
chr2	StringTie	transcript	129150453	129151056	1000	.	.	gene_id "MSTRG.100222"; transcript_id "MSTRG.100222.1";
chr2	StringTie	exon	129150453	129151056	1000	.	.	gene_id "MSTRG.100222"; transcript_id "MSTRG.100222.1"; exon_number "1";
chr2	StringTie	transcript	129200485	129202887	1000	.	.	gene_id "MSTRG.100223"; transcript_id "MSTRG.100223.1";
chr2	StringTie	exon	129200485	129202887	1000	.	.	gene_id "MSTRG.100223"; transcript_id "MSTRG.100223.1"; exon_number "1";
chr2	StringTie	transcript	129204078	129208231	1000	.	.	gene_id "MSTRG.100224"; transcript_id "MSTRG.100224.1";
chr2	StringTie	exon	129204078	129208231	1000	.	.	gene_id "MSTRG.100224"; transcript_id "MSTRG.100224.1"; exon_number "1";
chr2	StringTie	transcript	129208916	129223828	1000	.	.	gene_id "MSTRG.100225"; transcript_id "MSTRG.100225.1";
chr2	StringTie	exon	129208916	129223828	1000	.	.	gene_id "MSTRG.100225"; transcript_id "MSTRG.100225.1"; exon_number "1";
chr2	StringTie	transcript	129225188	129225602	1000	.	.	gene_id "MSTRG.100226"; transcript_id "MSTRG.100226.1";
chr2	StringTie	exon	129225188	129225602	1000	.	.	gene_id "MSTRG.100226"; transcript_id "MSTRG.100226.1"; exon_number "1";
chr2	StringTie	transcript	129226498	129227300	1000	.	.	gene_id "MSTRG.100227"; transcript_id "MSTRG.100227.1";
chr2	StringTie	exon	129226498	129227300	1000	.	.	gene_id "MSTRG.100227"; transcript_id "MSTRG.100227.1"; exon_number "1";
chr2	StringTie	transcript	129229264	129229494	1000	.	.	gene_id "MSTRG.100228"; transcript_id "MSTRG.100228.1";
chr2	StringTie	exon	129229264	129229494	1000	.	.	gene_id "MSTRG.100228"; transcript_id "MSTRG.100228.1"; exon_number "1";
chr2	StringTie	transcript	129230335	129247559	1000	+	.	gene_id "MSTRG.100229"; transcript_id "MSTRG.100229.1";
chr2	StringTie	exon	129230335	129230645	1000	+	.	gene_id "MSTRG.100229"; transcript_id "MSTRG.100229.1"; exon_number "1";
chr2	StringTie	exon	129231051	129231185	1000	+	.	gene_id "MSTRG.100229"; transcript_id "MSTRG.100229.1"; exon_number "2";
chr2	StringTie	exon	129246323	129247559	1000	+	.	gene_id "MSTRG.100229"; transcript_id "MSTRG.100229.1"; exon_number "3";
chr1	StringTie	transcript	143439605	143439714	1000	+	.	gene_id "MSTRG.10023"; transcript_id "ENST00000517021"; gene_name "5S_rRNA"; ref_gene_id "ENSG00000252830";
chr1	StringTie	exon	143439605	143439714	1000	+	.	gene_id "MSTRG.10023"; transcript_id "ENST00000517021"; exon_number "1"; gene_name "5S_rRNA"; ref_gene_id "ENSG00000252830";
chr2	StringTie	transcript	129242173	129273848	1000	-	.	gene_id "MSTRG.100230"; transcript_id "ENST00000375987"; gene_name "AC079586.1"; ref_gene_id "ENSG00000204460";
chr2	StringTie	exon	129242173	129243650	1000	-	.	gene_id "MSTRG.100230"; transcript_id "ENST00000375987"; exon_number "1"; gene_name "AC079586.1"; ref_gene_id "ENSG00000204460";
chr2	StringTie	exon	129244143	129244349	1000	-	.	gene_id "MSTRG.100230"; transcript_id "ENST00000375987"; exon_number "2"; gene_name "AC079586.1"; ref_gene_id "ENSG00000204460";
chr2	StringTie	exon	129245153	129245229	1000	-	.	gene_id "MSTRG.100230"; transcript_id "ENST00000375987"; exon_number "3"; gene_name "AC079586.1"; ref_gene_id "ENSG00000204460";
chr2	StringTie	exon	129249866	129250074	1000	-	.	gene_id "MSTRG.100230"; transcript_id "ENST00000375987"; exon_number "4"; gene_name "AC079586.1"; ref_gene_id "ENSG00000204460";
chr2	StringTie	exon	129273607	129273848	1000	-	.	gene_id "MSTRG.100230"; transcript_id "ENST00000375987"; exon_number "5"; gene_name "AC079586.1"; ref_gene_id "ENSG00000204460";
chr2	StringTie	transcript	129235535	129274700	1000	-	.	gene_id "MSTRG.100230"; transcript_id "MSTRG.100230.1";
chr2	StringTie	exon	129235535	129243650	1000	-	.	gene_id "MSTRG.100230"; transcript_id "MSTRG.100230.1"; exon_number "1";
chr2	StringTie	exon	129244143	129244349	1000	-	.	gene_id "MSTRG.100230"; transcript_id "MSTRG.100230.1"; exon_number "2";
chr2	StringTie	exon	129245153	129245229	1000	-	.	gene_id "MSTRG.100230"; transcript_id "MSTRG.100230.1"; exon_number "3";
chr2	StringTie	exon	129249866	129250074	1000	-	.	gene_id "MSTRG.100230"; transcript_id "MSTRG.100230.1"; exon_number "4";
chr2	StringTie	exon	129264815	129264977	1000	-	.	gene_id "MSTRG.100230"; transcript_id "MSTRG.100230.1"; exon_number "5";
chr2	StringTie	exon	129265794	129265932	1000	-	.	gene_id "MSTRG.100230"; transcript_id "MSTRG.100230.1"; exon_number "6";
chr2	StringTie	exon	129273607	129273669	1000	-	.	gene_id "MSTRG.100230"; transcript_id "MSTRG.100230.1"; exon_number "7";
chr2	StringTie	exon	129273919	129274700	1000	-	.	gene_id "MSTRG.100230"; transcript_id "MSTRG.100230.1"; exon_number "8";
chr2	StringTie	transcript	129235594	129274700	1000	-	.	gene_id "MSTRG.100230"; transcript_id "MSTRG.100230.10";
chr2	StringTie	exon	129235594	129243650	1000	-	.	gene_id "MSTRG.100230"; transcript_id "MSTRG.100230.10"; exon_number "1";
chr2	StringTie	exon	129244143	129250074	1000	-	.	gene_id "MSTRG.100230"; transcript_id "MSTRG.100230.10"; exon_number "2";
chr2	StringTie	exon	129260978	129261332	1000	-	.	gene_id "MSTRG.100230"; transcript_id "MSTRG.100230.10"; exon_number "3";
chr2	StringTie	exon	129264815	129264977	1000	-	.	gene_id "MSTRG.100230"; transcript_id "MSTRG.100230.10"; exon_number "4";
chr2	StringTie	exon	129273607	129273669	1000	-	.	gene_id "MSTRG.100230"; transcript_id "MSTRG.100230.10"; exon_number "5";
chr2	StringTie	exon	129273919	129274700	1000	-	.	gene_id "MSTRG.100230"; transcript_id "MSTRG.100230.10"; exon_number "6";
chr2	StringTie	transcript	129235594	129274700	1000	-	.	gene_id "MSTRG.100230"; transcript_id "MSTRG.100230.11";
chr2	StringTie	exon	129235594	129243650	1000	-	.	gene_id "MSTRG.100230"; transcript_id "MSTRG.100230.11"; exon_number "1";
chr2	StringTie	exon	129244143	129244338	1000	-	.	gene_id "MSTRG.100230"; transcript_id "MSTRG.100230.11"; exon_number "2";
chr2	StringTie	exon	129245153	129245229	1000	-	.	gene_id "MSTRG.100230"; transcript_id "MSTRG.100230.11"; exon_number "3";
chr2	StringTie	exon	129245762	129246045	1000	-	.	gene_id "MSTRG.100230"; transcript_id "MSTRG.100230.11"; exon_number "4";
chr2	StringTie	exon	129249866	129250074	1000	-	.	gene_id "MSTRG.100230"; transcript_id "MSTRG.100230.11"; exon_number "5";
chr2	StringTie	exon	129260978	129261332	1000	-	.	gene_id "MSTRG.100230"; transcript_id "MSTRG.100230.11"; exon_number "6";
chr2	StringTie	exon	129264815	129264977	1000	-	.	gene_id "MSTRG.100230"; transcript_id "MSTRG.100230.11"; exon_number "7";
chr2	StringTie	exon	129265794	129265932	1000	-	.	gene_id "MSTRG.100230"; transcript_id "MSTRG.100230.11"; exon_number "8";
chr2	StringTie	exon	129273607	129273669	1000	-	.	gene_id "MSTRG.100230"; transcript_id "MSTRG.100230.11"; exon_number "9";
chr2	StringTie	exon	129273919	129274700	1000	-	.	gene_id "MSTRG.100230"; transcript_id "MSTRG.100230.11"; exon_number "10";
chr2	StringTie	transcript	129235605	129245293	1000	-	.	gene_id "MSTRG.100230"; transcript_id "MSTRG.100230.12";
chr2	StringTie	exon	129235605	129239477	1000	-	.	gene_id "MSTRG.100230"; transcript_id "MSTRG.100230.12"; exon_number "1";
chr2	StringTie	exon	129243413	129243650	1000	-	.	gene_id "MSTRG.100230"; transcript_id "MSTRG.100230.12"; exon_number "2";
chr2	StringTie	exon	129244143	129244338	1000	-	.	gene_id "MSTRG.100230"; transcript_id "MSTRG.100230.12"; exon_number "3";
chr2	StringTie	exon	129245153	129245293	1000	-	.	gene_id "MSTRG.100230"; transcript_id "MSTRG.100230.12"; exon_number "4";
chr2	StringTie	transcript	129241195	129274173	1000	-	.	gene_id "MSTRG.100230"; transcript_id "MSTRG.100230.13";
chr2	StringTie	exon	129241195	129243650	1000	-	.	gene_id "MSTRG.100230"; transcript_id "MSTRG.100230.13"; exon_number "1";
chr2	StringTie	exon	129244143	129244349	1000	-	.	gene_id "MSTRG.100230"; transcript_id "MSTRG.100230.13"; exon_number "2";
chr2	StringTie	exon	129245153	129245229	1000	-	.	gene_id "MSTRG.100230"; transcript_id "MSTRG.100230.13"; exon_number "3";
chr2	StringTie	exon	129249866	129250074	1000	-	.	gene_id "MSTRG.100230"; transcript_id "MSTRG.100230.13"; exon_number "4";
chr2	StringTie	exon	129264815	129264977	1000	-	.	gene_id "MSTRG.100230"; transcript_id "MSTRG.100230.13"; exon_number "5";
chr2	StringTie	exon	129265794	129265932	1000	-	.	gene_id "MSTRG.100230"; transcript_id "MSTRG.100230.13"; exon_number "6";
chr2	StringTie	exon	129273607	129273669	1000	-	.	gene_id "MSTRG.100230"; transcript_id "MSTRG.100230.13"; exon_number "7";
chr2	StringTie	exon	129274136	129274173	1000	-	.	gene_id "MSTRG.100230"; transcript_id "MSTRG.100230.13"; exon_number "8";
chr2	StringTie	transcript	129241798	129254576	1000	-	.	gene_id "MSTRG.100230"; transcript_id "MSTRG.100230.14";
chr2	StringTie	exon	129241798	129243650	1000	-	.	gene_id "MSTRG.100230"; transcript_id "MSTRG.100230.14"; exon_number "1";
chr2	StringTie	exon	129244143	129244349	1000	-	.	gene_id "MSTRG.100230"; transcript_id "MSTRG.100230.14"; exon_number "2";
chr2	StringTie	exon	129245153	129245229	1000	-	.	gene_id "MSTRG.100230"; transcript_id "MSTRG.100230.14"; exon_number "3";
chr2	StringTie	exon	129249866	129250074	1000	-	.	gene_id "MSTRG.100230"; transcript_id "MSTRG.100230.14"; exon_number "4";
chr2	StringTie	exon	129254197	129254576	1000	-	.	gene_id "MSTRG.100230"; transcript_id "MSTRG.100230.14"; exon_number "5";
chr2	StringTie	transcript	129244158	129245791	1000	-	.	gene_id "MSTRG.100230"; transcript_id "MSTRG.100230.16";
chr2	StringTie	exon	129244158	129244349	1000	-	.	gene_id "MSTRG.100230"; transcript_id "MSTRG.100230.16"; exon_number "1";
chr2	StringTie	exon	129245153	129245229	1000	-	.	gene_id "MSTRG.100230"; transcript_id "MSTRG.100230.16"; exon_number "2";
chr2	StringTie	exon	129245762	129245791	1000	-	.	gene_id "MSTRG.100230"; transcript_id "MSTRG.100230.16"; exon_number "3";
chr2	StringTie	transcript	129259043	129274173	1000	-	.	gene_id "MSTRG.100230"; transcript_id "MSTRG.100230.17";
chr2	StringTie	exon	129259043	129261332	1000	-	.	gene_id "MSTRG.100230"; transcript_id "MSTRG.100230.17"; exon_number "1";
chr2	StringTie	exon	129264815	129264977	1000	-	.	gene_id "MSTRG.100230"; transcript_id "MSTRG.100230.17"; exon_number "2";
chr2	StringTie	exon	129265794	129265932	1000	-	.	gene_id "MSTRG.100230"; transcript_id "MSTRG.100230.17"; exon_number "3";
chr2	StringTie	exon	129273607	129273669	1000	-	.	gene_id "MSTRG.100230"; transcript_id "MSTRG.100230.17"; exon_number "4";
chr2	StringTie	exon	129274136	129274173	1000	-	.	gene_id "MSTRG.100230"; transcript_id "MSTRG.100230.17"; exon_number "5";
chr2	StringTie	transcript	129235535	129257812	1000	-	.	gene_id "MSTRG.100230"; transcript_id "MSTRG.100230.2";
chr2	StringTie	exon	129235535	129243650	1000	-	.	gene_id "MSTRG.100230"; transcript_id "MSTRG.100230.2"; exon_number "1";
chr2	StringTie	exon	129244143	129244338	1000	-	.	gene_id "MSTRG.100230"; transcript_id "MSTRG.100230.2"; exon_number "2";
chr2	StringTie	exon	129245153	129245229	1000	-	.	gene_id "MSTRG.100230"; transcript_id "MSTRG.100230.2"; exon_number "3";
chr2	StringTie	exon	129245762	129246045	1000	-	.	gene_id "MSTRG.100230"; transcript_id "MSTRG.100230.2"; exon_number "4";
chr2	StringTie	exon	129249866	129250074	1000	-	.	gene_id "MSTRG.100230"; transcript_id "MSTRG.100230.2"; exon_number "5";
chr2	StringTie	exon	129257730	129257812	1000	-	.	gene_id "MSTRG.100230"; transcript_id "MSTRG.100230.2"; exon_number "6";
chr2	StringTie	transcript	129235541	129274700	1000	-	.	gene_id "MSTRG.100230"; transcript_id "MSTRG.100230.3";
chr2	StringTie	exon	129235541	129243650	1000	-	.	gene_id "MSTRG.100230"; transcript_id "MSTRG.100230.3"; exon_number "1";
chr2	StringTie	exon	129244143	129244349	1000	-	.	gene_id "MSTRG.100230"; transcript_id "MSTRG.100230.3"; exon_number "2";
chr2	StringTie	exon	129249866	129250074	1000	-	.	gene_id "MSTRG.100230"; transcript_id "MSTRG.100230.3"; exon_number "3";
chr2	StringTie	exon	129260978	129261332	1000	-	.	gene_id "MSTRG.100230"; transcript_id "MSTRG.100230.3"; exon_number "4";
chr2	StringTie	exon	129264815	129264977	1000	-	.	gene_id "MSTRG.100230"; transcript_id "MSTRG.100230.3"; exon_number "5";
chr2	StringTie	exon	129265794	129265932	1000	-	.	gene_id "MSTRG.100230"; transcript_id "MSTRG.100230.3"; exon_number "6";
chr2	StringTie	exon	129273607	129273669	1000	-	.	gene_id "MSTRG.100230"; transcript_id "MSTRG.100230.3"; exon_number "7";
chr2	StringTie	exon	129273919	129274700	1000	-	.	gene_id "MSTRG.100230"; transcript_id "MSTRG.100230.3"; exon_number "8";
chr2	StringTie	transcript	129235547	129265059	1000	-	.	gene_id "MSTRG.100230"; transcript_id "MSTRG.100230.4";
chr2	StringTie	exon	129235547	129243650	1000	-	.	gene_id "MSTRG.100230"; transcript_id "MSTRG.100230.4"; exon_number "1";
chr2	StringTie	exon	129244143	129244338	1000	-	.	gene_id "MSTRG.100230"; transcript_id "MSTRG.100230.4"; exon_number "2";
chr2	StringTie	exon	129245153	129245229	1000	-	.	gene_id "MSTRG.100230"; transcript_id "MSTRG.100230.4"; exon_number "3";
chr2	StringTie	exon	129249866	129250074	1000	-	.	gene_id "MSTRG.100230"; transcript_id "MSTRG.100230.4"; exon_number "4";
chr2	StringTie	exon	129264815	129265059	1000	-	.	gene_id "MSTRG.100230"; transcript_id "MSTRG.100230.4"; exon_number "5";
chr2	StringTie	transcript	129235547	129273848	1000	-	.	gene_id "MSTRG.100230"; transcript_id "MSTRG.100230.5";
chr2	StringTie	exon	129235547	129239477	1000	-	.	gene_id "MSTRG.100230"; transcript_id "MSTRG.100230.5"; exon_number "1";
chr2	StringTie	exon	129243413	129243650	1000	-	.	gene_id "MSTRG.100230"; transcript_id "MSTRG.100230.5"; exon_number "2";
chr2	StringTie	exon	129244143	129244349	1000	-	.	gene_id "MSTRG.100230"; transcript_id "MSTRG.100230.5"; exon_number "3";
chr2	StringTie	exon	129245153	129245229	1000	-	.	gene_id "MSTRG.100230"; transcript_id "MSTRG.100230.5"; exon_number "4";
chr2	StringTie	exon	129249866	129250074	1000	-	.	gene_id "MSTRG.100230"; transcript_id "MSTRG.100230.5"; exon_number "5";
chr2	StringTie	exon	129273607	129273848	1000	-	.	gene_id "MSTRG.100230"; transcript_id "MSTRG.100230.5"; exon_number "6";
chr2	StringTie	transcript	129235547	129273960	1000	-	.	gene_id "MSTRG.100230"; transcript_id "MSTRG.100230.6";
chr2	StringTie	exon	129235547	129243650	1000	-	.	gene_id "MSTRG.100230"; transcript_id "MSTRG.100230.6"; exon_number "1";
chr2	StringTie	exon	129244143	129244338	1000	-	.	gene_id "MSTRG.100230"; transcript_id "MSTRG.100230.6"; exon_number "2";
chr2	StringTie	exon	129249866	129250074	1000	-	.	gene_id "MSTRG.100230"; transcript_id "MSTRG.100230.6"; exon_number "3";
chr2	StringTie	exon	129264815	129264977	1000	-	.	gene_id "MSTRG.100230"; transcript_id "MSTRG.100230.6"; exon_number "4";
chr2	StringTie	exon	129273607	129273960	1000	-	.	gene_id "MSTRG.100230"; transcript_id "MSTRG.100230.6"; exon_number "5";
chr2	StringTie	transcript	129235547	129273649	1000	-	.	gene_id "MSTRG.100230"; transcript_id "MSTRG.100230.7";
chr2	StringTie	exon	129235547	129243650	1000	-	.	gene_id "MSTRG.100230"; transcript_id "MSTRG.100230.7"; exon_number "1";
chr2	StringTie	exon	129244143	129244338	1000	-	.	gene_id "MSTRG.100230"; transcript_id "MSTRG.100230.7"; exon_number "2";
chr2	StringTie	exon	129245153	129245229	1000	-	.	gene_id "MSTRG.100230"; transcript_id "MSTRG.100230.7"; exon_number "3";
chr2	StringTie	exon	129249866	129250074	1000	-	.	gene_id "MSTRG.100230"; transcript_id "MSTRG.100230.7"; exon_number "4";
chr2	StringTie	exon	129273607	129273649	1000	-	.	gene_id "MSTRG.100230"; transcript_id "MSTRG.100230.7"; exon_number "5";
chr2	StringTie	transcript	129235547	129265932	1000	-	.	gene_id "MSTRG.100230"; transcript_id "MSTRG.100230.8";
chr2	StringTie	exon	129235547	129243650	1000	-	.	gene_id "MSTRG.100230"; transcript_id "MSTRG.100230.8"; exon_number "1";
chr2	StringTie	exon	129244143	129244349	1000	-	.	gene_id "MSTRG.100230"; transcript_id "MSTRG.100230.8"; exon_number "2";
chr2	StringTie	exon	129249866	129250074	1000	-	.	gene_id "MSTRG.100230"; transcript_id "MSTRG.100230.8"; exon_number "3";
chr2	StringTie	exon	129264815	129264977	1000	-	.	gene_id "MSTRG.100230"; transcript_id "MSTRG.100230.8"; exon_number "4";
chr2	StringTie	exon	129265794	129265932	1000	-	.	gene_id "MSTRG.100230"; transcript_id "MSTRG.100230.8"; exon_number "5";
chr2	StringTie	transcript	129235550	129250069	1000	-	.	gene_id "MSTRG.100230"; transcript_id "MSTRG.100230.9";
chr2	StringTie	exon	129235550	129243650	1000	-	.	gene_id "MSTRG.100230"; transcript_id "MSTRG.100230.9"; exon_number "1";
chr2	StringTie	exon	129244143	129244338	1000	-	.	gene_id "MSTRG.100230"; transcript_id "MSTRG.100230.9"; exon_number "2";
chr2	StringTie	exon	129245153	129245229	1000	-	.	gene_id "MSTRG.100230"; transcript_id "MSTRG.100230.9"; exon_number "3";
chr2	StringTie	exon	129245911	129246045	1000	-	.	gene_id "MSTRG.100230"; transcript_id "MSTRG.100230.9"; exon_number "4";
chr2	StringTie	exon	129249866	129250069	1000	-	.	gene_id "MSTRG.100230"; transcript_id "MSTRG.100230.9"; exon_number "5";
chr2	StringTie	transcript	129279830	129280088	1000	.	.	gene_id "MSTRG.100231"; transcript_id "MSTRG.100231.1";
chr2	StringTie	exon	129279830	129280088	1000	.	.	gene_id "MSTRG.100231"; transcript_id "MSTRG.100231.1"; exon_number "1";
chr2	StringTie	transcript	129286722	129288255	1000	.	.	gene_id "MSTRG.100232"; transcript_id "MSTRG.100232.1";
chr2	StringTie	exon	129286722	129288255	1000	.	.	gene_id "MSTRG.100232"; transcript_id "MSTRG.100232.1"; exon_number "1";
chr2	StringTie	transcript	129289534	129319120	1000	-	.	gene_id "MSTRG.100233"; transcript_id "MSTRG.100233.1";
chr2	StringTie	exon	129289534	129291471	1000	-	.	gene_id "MSTRG.100233"; transcript_id "MSTRG.100233.1"; exon_number "1";
chr2	StringTie	exon	129318573	129319120	1000	-	.	gene_id "MSTRG.100233"; transcript_id "MSTRG.100233.1"; exon_number "2";
chr2	StringTie	transcript	129290809	129291871	1000	-	.	gene_id "MSTRG.100233"; transcript_id "MSTRG.100233.2";
chr2	StringTie	exon	129290809	129291471	1000	-	.	gene_id "MSTRG.100233"; transcript_id "MSTRG.100233.2"; exon_number "1";
chr2	StringTie	exon	129291700	129291871	1000	-	.	gene_id "MSTRG.100233"; transcript_id "MSTRG.100233.2"; exon_number "2";
chr2	StringTie	transcript	129312243	129318916	1000	-	.	gene_id "MSTRG.100233"; transcript_id "MSTRG.100233.3";
chr2	StringTie	exon	129312243	129312314	1000	-	.	gene_id "MSTRG.100233"; transcript_id "MSTRG.100233.3"; exon_number "1";
chr2	StringTie	exon	129318573	129318916	1000	-	.	gene_id "MSTRG.100233"; transcript_id "MSTRG.100233.3"; exon_number "2";
chr2	StringTie	transcript	129316650	129318943	1000	-	.	gene_id "MSTRG.100233"; transcript_id "MSTRG.100233.4";
chr2	StringTie	exon	129316650	129316676	1000	-	.	gene_id "MSTRG.100233"; transcript_id "MSTRG.100233.4"; exon_number "1";
chr2	StringTie	exon	129318573	129318943	1000	-	.	gene_id "MSTRG.100233"; transcript_id "MSTRG.100233.4"; exon_number "2";
chr2	StringTie	transcript	129328147	129331035	1000	-	.	gene_id "MSTRG.100234"; transcript_id "MSTRG.100234.1";
chr2	StringTie	exon	129328147	129329877	1000	-	.	gene_id "MSTRG.100234"; transcript_id "MSTRG.100234.1"; exon_number "1";
chr2	StringTie	exon	129330750	129331035	1000	-	.	gene_id "MSTRG.100234"; transcript_id "MSTRG.100234.1"; exon_number "2";
chr2	StringTie	transcript	129333228	129333469	1000	.	.	gene_id "MSTRG.100235"; transcript_id "MSTRG.100235.1";
chr2	StringTie	exon	129333228	129333469	1000	.	.	gene_id "MSTRG.100235"; transcript_id "MSTRG.100235.1"; exon_number "1";
chr2	StringTie	transcript	129337984	129338443	1000	.	.	gene_id "MSTRG.100236"; transcript_id "MSTRG.100236.1";
chr2	StringTie	exon	129337984	129338443	1000	.	.	gene_id "MSTRG.100236"; transcript_id "MSTRG.100236.1"; exon_number "1";
chr2	StringTie	transcript	129342536	129342950	1000	.	.	gene_id "MSTRG.100237"; transcript_id "MSTRG.100237.1";
chr2	StringTie	exon	129342536	129342950	1000	.	.	gene_id "MSTRG.100237"; transcript_id "MSTRG.100237.1"; exon_number "1";
chr2	StringTie	transcript	129347450	129347845	1000	.	.	gene_id "MSTRG.100238"; transcript_id "MSTRG.100238.1";
chr2	StringTie	exon	129347450	129347845	1000	.	.	gene_id "MSTRG.100238"; transcript_id "MSTRG.100238.1"; exon_number "1";
chr2	StringTie	transcript	129350630	129350867	1000	.	.	gene_id "MSTRG.100239"; transcript_id "MSTRG.100239.1";
chr2	StringTie	exon	129350630	129350867	1000	.	.	gene_id "MSTRG.100239"; transcript_id "MSTRG.100239.1"; exon_number "1";
chr1	StringTie	transcript	143439803	143440413	1000	.	.	gene_id "MSTRG.10024"; transcript_id "MSTRG.10024.1";
chr1	StringTie	exon	143439803	143440413	1000	.	.	gene_id "MSTRG.10024"; transcript_id "MSTRG.10024.1"; exon_number "1";
chr2	StringTie	transcript	129354428	129361053	1000	+	.	gene_id "MSTRG.100240"; transcript_id "MSTRG.100240.1";
chr2	StringTie	exon	129354428	129354596	1000	+	.	gene_id "MSTRG.100240"; transcript_id "MSTRG.100240.1"; exon_number "1";
chr2	StringTie	exon	129358016	129361053	1000	+	.	gene_id "MSTRG.100240"; transcript_id "MSTRG.100240.1"; exon_number "2";
chr2	StringTie	transcript	129367755	129368383	1000	.	.	gene_id "MSTRG.100241"; transcript_id "MSTRG.100241.1";
chr2	StringTie	exon	129367755	129368383	1000	.	.	gene_id "MSTRG.100241"; transcript_id "MSTRG.100241.1"; exon_number "1";
chr2	StringTie	transcript	129369133	129371937	1000	.	.	gene_id "MSTRG.100242"; transcript_id "MSTRG.100242.1";
chr2	StringTie	exon	129369133	129371937	1000	.	.	gene_id "MSTRG.100242"; transcript_id "MSTRG.100242.1"; exon_number "1";
chr2	StringTie	transcript	129375796	129376075	1000	.	.	gene_id "MSTRG.100243"; transcript_id "MSTRG.100243.1";
chr2	StringTie	exon	129375796	129376075	1000	.	.	gene_id "MSTRG.100243"; transcript_id "MSTRG.100243.1"; exon_number "1";
chr2	StringTie	transcript	129376554	129378907	1000	+	.	gene_id "MSTRG.100244"; transcript_id "MSTRG.100244.1";
chr2	StringTie	exon	129376554	129378907	1000	+	.	gene_id "MSTRG.100244"; transcript_id "MSTRG.100244.1"; exon_number "1";
chr2	StringTie	transcript	129383120	129386762	1000	.	.	gene_id "MSTRG.100245"; transcript_id "MSTRG.100245.1";
chr2	StringTie	exon	129383120	129386762	1000	.	.	gene_id "MSTRG.100245"; transcript_id "MSTRG.100245.1"; exon_number "1";
chr2	StringTie	transcript	129391843	129392121	1000	.	.	gene_id "MSTRG.100246"; transcript_id "MSTRG.100246.1";
chr2	StringTie	exon	129391843	129392121	1000	.	.	gene_id "MSTRG.100246"; transcript_id "MSTRG.100246.1"; exon_number "1";
chr2	StringTie	transcript	129397126	129397328	1000	.	.	gene_id "MSTRG.100247"; transcript_id "MSTRG.100247.1";
chr2	StringTie	exon	129397126	129397328	1000	.	.	gene_id "MSTRG.100247"; transcript_id "MSTRG.100247.1"; exon_number "1";
chr2	StringTie	transcript	129400450	129400718	1000	.	.	gene_id "MSTRG.100248"; transcript_id "MSTRG.100248.1";
chr2	StringTie	exon	129400450	129400718	1000	.	.	gene_id "MSTRG.100248"; transcript_id "MSTRG.100248.1"; exon_number "1";
chr2	StringTie	transcript	129405128	129417349	1000	-	.	gene_id "MSTRG.100249"; transcript_id "MSTRG.100249.1";
chr2	StringTie	exon	129405128	129405316	1000	-	.	gene_id "MSTRG.100249"; transcript_id "MSTRG.100249.1"; exon_number "1";
chr2	StringTie	exon	129417304	129417349	1000	-	.	gene_id "MSTRG.100249"; transcript_id "MSTRG.100249.1"; exon_number "2";
chr1	StringTie	transcript	143448644	143449444	1000	-	.	gene_id "MSTRG.10025"; transcript_id "MSTRG.10025.1";
chr1	StringTie	exon	143448644	143449444	1000	-	.	gene_id "MSTRG.10025"; transcript_id "MSTRG.10025.1"; exon_number "1";
chr2	StringTie	transcript	129406432	129465835	1000	+	.	gene_id "MSTRG.100250"; transcript_id "MSTRG.100250.1";
chr2	StringTie	exon	129406432	129408009	1000	+	.	gene_id "MSTRG.100250"; transcript_id "MSTRG.100250.1"; exon_number "1";
chr2	StringTie	exon	129429861	129443373	1000	+	.	gene_id "MSTRG.100250"; transcript_id "MSTRG.100250.1"; exon_number "2";
chr2	StringTie	exon	129461953	129462087	1000	+	.	gene_id "MSTRG.100250"; transcript_id "MSTRG.100250.1"; exon_number "3";
chr2	StringTie	exon	129464116	129465835	1000	+	.	gene_id "MSTRG.100250"; transcript_id "MSTRG.100250.1"; exon_number "4";
chr2	StringTie	transcript	129416980	129431047	1000	+	.	gene_id "MSTRG.100250"; transcript_id "MSTRG.100250.2";
chr2	StringTie	exon	129416980	129417142	1000	+	.	gene_id "MSTRG.100250"; transcript_id "MSTRG.100250.2"; exon_number "1";
chr2	StringTie	exon	129429861	129431047	1000	+	.	gene_id "MSTRG.100250"; transcript_id "MSTRG.100250.2"; exon_number "2";
chr2	StringTie	transcript	129442247	129445429	1000	+	.	gene_id "MSTRG.100250"; transcript_id "MSTRG.100250.3";
chr2	StringTie	exon	129442247	129442307	1000	+	.	gene_id "MSTRG.100250"; transcript_id "MSTRG.100250.3"; exon_number "1";
chr2	StringTie	exon	129443263	129443373	1000	+	.	gene_id "MSTRG.100250"; transcript_id "MSTRG.100250.3"; exon_number "2";
chr2	StringTie	exon	129444717	129445429	1000	+	.	gene_id "MSTRG.100250"; transcript_id "MSTRG.100250.3"; exon_number "3";
chr2	StringTie	transcript	129415628	129416548	1000	.	.	gene_id "MSTRG.100251"; transcript_id "MSTRG.100251.1";
chr2	StringTie	exon	129415628	129416548	1000	.	.	gene_id "MSTRG.100251"; transcript_id "MSTRG.100251.1"; exon_number "1";
chr2	StringTie	transcript	129436528	129443462	1000	-	.	gene_id "MSTRG.100252"; transcript_id "MSTRG.100252.1";
chr2	StringTie	exon	129436528	129437879	1000	-	.	gene_id "MSTRG.100252"; transcript_id "MSTRG.100252.1"; exon_number "1";
chr2	StringTie	exon	129438469	129443462	1000	-	.	gene_id "MSTRG.100252"; transcript_id "MSTRG.100252.1"; exon_number "2";
chr2	StringTie	transcript	129436613	129443449	1000	-	.	gene_id "MSTRG.100252"; transcript_id "MSTRG.100252.2";
chr2	StringTie	exon	129436613	129440415	1000	-	.	gene_id "MSTRG.100252"; transcript_id "MSTRG.100252.2"; exon_number "1";
chr2	StringTie	exon	129443301	129443449	1000	-	.	gene_id "MSTRG.100252"; transcript_id "MSTRG.100252.2"; exon_number "2";
chr2	StringTie	transcript	129489951	129490211	1000	.	.	gene_id "MSTRG.100253"; transcript_id "MSTRG.100253.1";
chr2	StringTie	exon	129489951	129490211	1000	.	.	gene_id "MSTRG.100253"; transcript_id "MSTRG.100253.1"; exon_number "1";
chr2	StringTie	transcript	129490616	129490998	1000	.	.	gene_id "MSTRG.100254"; transcript_id "MSTRG.100254.1";
chr2	StringTie	exon	129490616	129490998	1000	.	.	gene_id "MSTRG.100254"; transcript_id "MSTRG.100254.1"; exon_number "1";
chr2	StringTie	transcript	129491979	129492181	1000	-	.	gene_id "MSTRG.100255"; transcript_id "MSTRG.100255.1";
chr2	StringTie	exon	129491979	129492181	1000	-	.	gene_id "MSTRG.100255"; transcript_id "MSTRG.100255.1"; exon_number "1";
chr2	StringTie	transcript	129493041	129493250	1000	.	.	gene_id "MSTRG.100256"; transcript_id "MSTRG.100256.1";
chr2	StringTie	exon	129493041	129493250	1000	.	.	gene_id "MSTRG.100256"; transcript_id "MSTRG.100256.1"; exon_number "1";
chr2	StringTie	transcript	129496297	129496788	1000	+	.	gene_id "MSTRG.100257"; transcript_id "ENST00000418508"; gene_name "AC019050.1"; ref_gene_id "ENSG00000233428";
chr2	StringTie	exon	129496297	129496788	1000	+	.	gene_id "MSTRG.100257"; transcript_id "ENST00000418508"; exon_number "1"; gene_name "AC019050.1"; ref_gene_id "ENSG00000233428";
chr2	StringTie	transcript	129501711	129502310	1000	.	.	gene_id "MSTRG.100258"; transcript_id "MSTRG.100258.1";
chr2	StringTie	exon	129501711	129502310	1000	.	.	gene_id "MSTRG.100258"; transcript_id "MSTRG.100258.1"; exon_number "1";
chr2	StringTie	transcript	129510239	129510979	1000	.	.	gene_id "MSTRG.100259"; transcript_id "MSTRG.100259.1";
chr2	StringTie	exon	129510239	129510979	1000	.	.	gene_id "MSTRG.100259"; transcript_id "MSTRG.100259.1"; exon_number "1";
chr1	StringTie	transcript	143449571	143450245	1000	-	.	gene_id "MSTRG.10026"; transcript_id "ENST00000582255"; gene_name "CH17-13I23.2"; ref_gene_id "ENSG00000264145";
chr1	StringTie	exon	143449571	143450245	1000	-	.	gene_id "MSTRG.10026"; transcript_id "ENST00000582255"; exon_number "1"; gene_name "CH17-13I23.2"; ref_gene_id "ENSG00000264145";
chr2	StringTie	transcript	129512726	129514060	1000	.	.	gene_id "MSTRG.100260"; transcript_id "MSTRG.100260.1";
chr2	StringTie	exon	129512726	129514060	1000	.	.	gene_id "MSTRG.100260"; transcript_id "MSTRG.100260.1"; exon_number "1";
chr2	StringTie	transcript	129516598	129521549	1000	.	.	gene_id "MSTRG.100261"; transcript_id "MSTRG.100261.1";
chr2	StringTie	exon	129516598	129521549	1000	.	.	gene_id "MSTRG.100261"; transcript_id "MSTRG.100261.1"; exon_number "1";
chr2	StringTie	transcript	129522366	129523860	1000	.	.	gene_id "MSTRG.100262"; transcript_id "MSTRG.100262.1";
chr2	StringTie	exon	129522366	129523860	1000	.	.	gene_id "MSTRG.100262"; transcript_id "MSTRG.100262.1"; exon_number "1";
chr2	StringTie	transcript	129525214	129525559	1000	.	.	gene_id "MSTRG.100263"; transcript_id "MSTRG.100263.1";
chr2	StringTie	exon	129525214	129525559	1000	.	.	gene_id "MSTRG.100263"; transcript_id "MSTRG.100263.1"; exon_number "1";
chr2	StringTie	transcript	129527861	129528418	1000	.	.	gene_id "MSTRG.100264"; transcript_id "MSTRG.100264.1";
chr2	StringTie	exon	129527861	129528418	1000	.	.	gene_id "MSTRG.100264"; transcript_id "MSTRG.100264.1"; exon_number "1";
chr2	StringTie	transcript	129542134	129542344	1000	.	.	gene_id "MSTRG.100265"; transcript_id "MSTRG.100265.1";
chr2	StringTie	exon	129542134	129542344	1000	.	.	gene_id "MSTRG.100265"; transcript_id "MSTRG.100265.1"; exon_number "1";
chr2	StringTie	transcript	129577957	129578246	1000	.	.	gene_id "MSTRG.100266"; transcript_id "MSTRG.100266.1";
chr2	StringTie	exon	129577957	129578246	1000	.	.	gene_id "MSTRG.100266"; transcript_id "MSTRG.100266.1"; exon_number "1";
chr2	StringTie	transcript	129586493	129587638	1000	.	.	gene_id "MSTRG.100267"; transcript_id "MSTRG.100267.1";
chr2	StringTie	exon	129586493	129587638	1000	.	.	gene_id "MSTRG.100267"; transcript_id "MSTRG.100267.1"; exon_number "1";
chr2	StringTie	transcript	129590010	129593124	1000	.	.	gene_id "MSTRG.100268"; transcript_id "MSTRG.100268.1";
chr2	StringTie	exon	129590010	129593124	1000	.	.	gene_id "MSTRG.100268"; transcript_id "MSTRG.100268.1"; exon_number "1";
chr2	StringTie	transcript	129593708	129593950	1000	.	.	gene_id "MSTRG.100269"; transcript_id "MSTRG.100269.1";
chr2	StringTie	exon	129593708	129593950	1000	.	.	gene_id "MSTRG.100269"; transcript_id "MSTRG.100269.1"; exon_number "1";
chr1	StringTie	transcript	143450602	143450967	1000	-	.	gene_id "MSTRG.10027"; transcript_id "MSTRG.10027.1";
chr1	StringTie	exon	143450602	143450967	1000	-	.	gene_id "MSTRG.10027"; transcript_id "MSTRG.10027.1"; exon_number "1";
chr2	StringTie	transcript	129594498	129594724	1000	.	.	gene_id "MSTRG.100270"; transcript_id "MSTRG.100270.1";
chr2	StringTie	exon	129594498	129594724	1000	.	.	gene_id "MSTRG.100270"; transcript_id "MSTRG.100270.1"; exon_number "1";
chr2	StringTie	transcript	129595800	129596004	1000	.	.	gene_id "MSTRG.100271"; transcript_id "MSTRG.100271.1";
chr2	StringTie	exon	129595800	129596004	1000	.	.	gene_id "MSTRG.100271"; transcript_id "MSTRG.100271.1"; exon_number "1";
chr2	StringTie	transcript	129597724	129597930	1000	.	.	gene_id "MSTRG.100272"; transcript_id "MSTRG.100272.1";
chr2	StringTie	exon	129597724	129597930	1000	.	.	gene_id "MSTRG.100272"; transcript_id "MSTRG.100272.1"; exon_number "1";
chr2	StringTie	transcript	129599090	129599418	1000	.	.	gene_id "MSTRG.100273"; transcript_id "MSTRG.100273.1";
chr2	StringTie	exon	129599090	129599418	1000	.	.	gene_id "MSTRG.100273"; transcript_id "MSTRG.100273.1"; exon_number "1";
chr2	StringTie	transcript	129605688	129606601	1000	.	.	gene_id "MSTRG.100274"; transcript_id "MSTRG.100274.1";
chr2	StringTie	exon	129605688	129606601	1000	.	.	gene_id "MSTRG.100274"; transcript_id "MSTRG.100274.1"; exon_number "1";
chr2	StringTie	transcript	129606904	129607472	1000	.	.	gene_id "MSTRG.100275"; transcript_id "MSTRG.100275.1";
chr2	StringTie	exon	129606904	129607472	1000	.	.	gene_id "MSTRG.100275"; transcript_id "MSTRG.100275.1"; exon_number "1";
chr2	StringTie	transcript	129628796	129632754	1000	-	.	gene_id "MSTRG.100276"; transcript_id "MSTRG.100276.1";
chr2	StringTie	exon	129628796	129629246	1000	-	.	gene_id "MSTRG.100276"; transcript_id "MSTRG.100276.1"; exon_number "1";
chr2	StringTie	exon	129632636	129632754	1000	-	.	gene_id "MSTRG.100276"; transcript_id "MSTRG.100276.1"; exon_number "2";
chr2	StringTie	transcript	129628832	129647078	1000	-	.	gene_id "MSTRG.100276"; transcript_id "MSTRG.100276.2";
chr2	StringTie	exon	129628832	129629246	1000	-	.	gene_id "MSTRG.100276"; transcript_id "MSTRG.100276.2"; exon_number "1";
chr2	StringTie	exon	129645857	129647078	1000	-	.	gene_id "MSTRG.100276"; transcript_id "MSTRG.100276.2"; exon_number "2";
chr2	StringTie	transcript	129636188	129636625	1000	.	.	gene_id "MSTRG.100277"; transcript_id "MSTRG.100277.1";
chr2	StringTie	exon	129636188	129636625	1000	.	.	gene_id "MSTRG.100277"; transcript_id "MSTRG.100277.1"; exon_number "1";
chr2	StringTie	transcript	129658389	129661471	1000	.	.	gene_id "MSTRG.100278"; transcript_id "MSTRG.100278.1";
chr2	StringTie	exon	129658389	129661471	1000	.	.	gene_id "MSTRG.100278"; transcript_id "MSTRG.100278.1"; exon_number "1";
chr2	StringTie	transcript	129675380	129675693	1000	.	.	gene_id "MSTRG.100279"; transcript_id "MSTRG.100279.1";
chr2	StringTie	exon	129675380	129675693	1000	.	.	gene_id "MSTRG.100279"; transcript_id "MSTRG.100279.1"; exon_number "1";
chr1	StringTie	transcript	143499187	143500512	1000	-	.	gene_id "MSTRG.10028"; transcript_id "ENST00000456469"; gene_name "RP11-763B22.6"; ref_gene_id "ENSG00000235887";
chr1	StringTie	exon	143499187	143499375	1000	-	.	gene_id "MSTRG.10028"; transcript_id "ENST00000456469"; exon_number "1"; gene_name "RP11-763B22.6"; ref_gene_id "ENSG00000235887";
chr1	StringTie	exon	143499472	143499548	1000	-	.	gene_id "MSTRG.10028"; transcript_id "ENST00000456469"; exon_number "2"; gene_name "RP11-763B22.6"; ref_gene_id "ENSG00000235887";
chr1	StringTie	exon	143500371	143500512	1000	-	.	gene_id "MSTRG.10028"; transcript_id "ENST00000456469"; exon_number "3"; gene_name "RP11-763B22.6"; ref_gene_id "ENSG00000235887";
chr1	StringTie	transcript	143461221	143498767	1000	-	.	gene_id "MSTRG.10028"; transcript_id "ENST00000614100"; gene_name "CH17-13I23.1"; ref_gene_id "ENSG00000274927";
chr1	StringTie	exon	143461221	143461459	1000	-	.	gene_id "MSTRG.10028"; transcript_id "ENST00000614100"; exon_number "1"; gene_name "CH17-13I23.1"; ref_gene_id "ENSG00000274927";
chr1	StringTie	exon	143462726	143462791	1000	-	.	gene_id "MSTRG.10028"; transcript_id "ENST00000614100"; exon_number "2"; gene_name "CH17-13I23.1"; ref_gene_id "ENSG00000274927";
chr1	StringTie	exon	143463299	143463408	1000	-	.	gene_id "MSTRG.10028"; transcript_id "ENST00000614100"; exon_number "3"; gene_name "CH17-13I23.1"; ref_gene_id "ENSG00000274927";
chr1	StringTie	exon	143464740	143464904	1000	-	.	gene_id "MSTRG.10028"; transcript_id "ENST00000614100"; exon_number "4"; gene_name "CH17-13I23.1"; ref_gene_id "ENSG00000274927";
chr1	StringTie	exon	143465160	143465341	1000	-	.	gene_id "MSTRG.10028"; transcript_id "ENST00000614100"; exon_number "5"; gene_name "CH17-13I23.1"; ref_gene_id "ENSG00000274927";
chr1	StringTie	exon	143470615	143470719	1000	-	.	gene_id "MSTRG.10028"; transcript_id "ENST00000614100"; exon_number "6"; gene_name "CH17-13I23.1"; ref_gene_id "ENSG00000274927";
chr1	StringTie	exon	143470912	143471013	1000	-	.	gene_id "MSTRG.10028"; transcript_id "ENST00000614100"; exon_number "7"; gene_name "CH17-13I23.1"; ref_gene_id "ENSG00000274927";
chr1	StringTie	exon	143476546	143476662	1000	-	.	gene_id "MSTRG.10028"; transcript_id "ENST00000614100"; exon_number "8"; gene_name "CH17-13I23.1"; ref_gene_id "ENSG00000274927";
chr1	StringTie	exon	143479430	143479551	1000	-	.	gene_id "MSTRG.10028"; transcript_id "ENST00000614100"; exon_number "9"; gene_name "CH17-13I23.1"; ref_gene_id "ENSG00000274927";
chr1	StringTie	exon	143498744	143498767	1000	-	.	gene_id "MSTRG.10028"; transcript_id "ENST00000614100"; exon_number "10"; gene_name "CH17-13I23.1"; ref_gene_id "ENSG00000274927";
chr1	StringTie	transcript	143461221	143500522	1000	-	.	gene_id "MSTRG.10028"; transcript_id "MSTRG.10028.1";
chr1	StringTie	exon	143461221	143461459	1000	-	.	gene_id "MSTRG.10028"; transcript_id "MSTRG.10028.1"; exon_number "1";
chr1	StringTie	exon	143462726	143462791	1000	-	.	gene_id "MSTRG.10028"; transcript_id "MSTRG.10028.1"; exon_number "2";
chr1	StringTie	exon	143463299	143463408	1000	-	.	gene_id "MSTRG.10028"; transcript_id "MSTRG.10028.1"; exon_number "3";
chr1	StringTie	exon	143464740	143464904	1000	-	.	gene_id "MSTRG.10028"; transcript_id "MSTRG.10028.1"; exon_number "4";
chr1	StringTie	exon	143465160	143465341	1000	-	.	gene_id "MSTRG.10028"; transcript_id "MSTRG.10028.1"; exon_number "5";
chr1	StringTie	exon	143470615	143470719	1000	-	.	gene_id "MSTRG.10028"; transcript_id "MSTRG.10028.1"; exon_number "6";
chr1	StringTie	exon	143470912	143471013	1000	-	.	gene_id "MSTRG.10028"; transcript_id "MSTRG.10028.1"; exon_number "7";
chr1	StringTie	exon	143476546	143476662	1000	-	.	gene_id "MSTRG.10028"; transcript_id "MSTRG.10028.1"; exon_number "8";
chr1	StringTie	exon	143479430	143479551	1000	-	.	gene_id "MSTRG.10028"; transcript_id "MSTRG.10028.1"; exon_number "9";
chr1	StringTie	exon	143498744	143498803	1000	-	.	gene_id "MSTRG.10028"; transcript_id "MSTRG.10028.1"; exon_number "10";
chr1	StringTie	exon	143499190	143499375	1000	-	.	gene_id "MSTRG.10028"; transcript_id "MSTRG.10028.1"; exon_number "11";
chr1	StringTie	exon	143499472	143499548	1000	-	.	gene_id "MSTRG.10028"; transcript_id "MSTRG.10028.1"; exon_number "12";
chr1	StringTie	exon	143500371	143500522	1000	-	.	gene_id "MSTRG.10028"; transcript_id "MSTRG.10028.1"; exon_number "13";
chr1	StringTie	transcript	143483032	143488325	1000	-	.	gene_id "MSTRG.10028"; transcript_id "MSTRG.10028.10";
chr1	StringTie	exon	143483032	143487413	1000	-	.	gene_id "MSTRG.10028"; transcript_id "MSTRG.10028.10"; exon_number "1";
chr1	StringTie	exon	143488054	143488325	1000	-	.	gene_id "MSTRG.10028"; transcript_id "MSTRG.10028.10"; exon_number "2";
chr1	StringTie	transcript	143483032	143516376	1000	-	.	gene_id "MSTRG.10028"; transcript_id "MSTRG.10028.11";
chr1	StringTie	exon	143483032	143487413	1000	-	.	gene_id "MSTRG.10028"; transcript_id "MSTRG.10028.11"; exon_number "1";
chr1	StringTie	exon	143499190	143499375	1000	-	.	gene_id "MSTRG.10028"; transcript_id "MSTRG.10028.11"; exon_number "2";
chr1	StringTie	exon	143499472	143516376	1000	-	.	gene_id "MSTRG.10028"; transcript_id "MSTRG.10028.11"; exon_number "3";
chr1	StringTie	transcript	143486288	143488170	1000	-	.	gene_id "MSTRG.10028"; transcript_id "MSTRG.10028.12";
chr1	StringTie	exon	143486288	143487413	1000	-	.	gene_id "MSTRG.10028"; transcript_id "MSTRG.10028.12"; exon_number "1";
chr1	StringTie	exon	143487918	143488170	1000	-	.	gene_id "MSTRG.10028"; transcript_id "MSTRG.10028.12"; exon_number "2";
chr1	StringTie	transcript	143486297	143509051	1000	-	.	gene_id "MSTRG.10028"; transcript_id "MSTRG.10028.13";
chr1	StringTie	exon	143486297	143487413	1000	-	.	gene_id "MSTRG.10028"; transcript_id "MSTRG.10028.13"; exon_number "1";
chr1	StringTie	exon	143499190	143509051	1000	-	.	gene_id "MSTRG.10028"; transcript_id "MSTRG.10028.13"; exon_number "2";
chr1	StringTie	transcript	143486307	143529810	1000	-	.	gene_id "MSTRG.10028"; transcript_id "MSTRG.10028.14";
chr1	StringTie	exon	143486307	143487413	1000	-	.	gene_id "MSTRG.10028"; transcript_id "MSTRG.10028.14"; exon_number "1";
chr1	StringTie	exon	143499190	143499375	1000	-	.	gene_id "MSTRG.10028"; transcript_id "MSTRG.10028.14"; exon_number "2";
chr1	StringTie	exon	143499472	143499548	1000	-	.	gene_id "MSTRG.10028"; transcript_id "MSTRG.10028.14"; exon_number "3";
chr1	StringTie	exon	143500371	143500503	1000	-	.	gene_id "MSTRG.10028"; transcript_id "MSTRG.10028.14"; exon_number "4";
chr1	StringTie	exon	143505472	143505539	1000	-	.	gene_id "MSTRG.10028"; transcript_id "MSTRG.10028.14"; exon_number "5";
chr1	StringTie	exon	143529667	143529810	1000	-	.	gene_id "MSTRG.10028"; transcript_id "MSTRG.10028.14"; exon_number "6";
chr1	StringTie	transcript	143498475	143505528	1000	-	.	gene_id "MSTRG.10028"; transcript_id "MSTRG.10028.15";
chr1	StringTie	exon	143498475	143499009	1000	-	.	gene_id "MSTRG.10028"; transcript_id "MSTRG.10028.15"; exon_number "1";
chr1	StringTie	exon	143499290	143499375	1000	-	.	gene_id "MSTRG.10028"; transcript_id "MSTRG.10028.15"; exon_number "2";
chr1	StringTie	exon	143499472	143499548	1000	-	.	gene_id "MSTRG.10028"; transcript_id "MSTRG.10028.15"; exon_number "3";
chr1	StringTie	exon	143500371	143500503	1000	-	.	gene_id "MSTRG.10028"; transcript_id "MSTRG.10028.15"; exon_number "4";
chr1	StringTie	exon	143505472	143505528	1000	-	.	gene_id "MSTRG.10028"; transcript_id "MSTRG.10028.15"; exon_number "5";
chr1	StringTie	transcript	143461221	143505528	1000	-	.	gene_id "MSTRG.10028"; transcript_id "MSTRG.10028.2";
chr1	StringTie	exon	143461221	143461459	1000	-	.	gene_id "MSTRG.10028"; transcript_id "MSTRG.10028.2"; exon_number "1";
chr1	StringTie	exon	143462726	143462791	1000	-	.	gene_id "MSTRG.10028"; transcript_id "MSTRG.10028.2"; exon_number "2";
chr1	StringTie	exon	143463299	143463408	1000	-	.	gene_id "MSTRG.10028"; transcript_id "MSTRG.10028.2"; exon_number "3";
chr1	StringTie	exon	143464740	143464904	1000	-	.	gene_id "MSTRG.10028"; transcript_id "MSTRG.10028.2"; exon_number "4";
chr1	StringTie	exon	143465160	143465341	1000	-	.	gene_id "MSTRG.10028"; transcript_id "MSTRG.10028.2"; exon_number "5";
chr1	StringTie	exon	143470615	143470719	1000	-	.	gene_id "MSTRG.10028"; transcript_id "MSTRG.10028.2"; exon_number "6";
chr1	StringTie	exon	143470912	143471013	1000	-	.	gene_id "MSTRG.10028"; transcript_id "MSTRG.10028.2"; exon_number "7";
chr1	StringTie	exon	143476546	143476662	1000	-	.	gene_id "MSTRG.10028"; transcript_id "MSTRG.10028.2"; exon_number "8";
chr1	StringTie	exon	143479430	143479551	1000	-	.	gene_id "MSTRG.10028"; transcript_id "MSTRG.10028.2"; exon_number "9";
chr1	StringTie	exon	143498744	143499009	1000	-	.	gene_id "MSTRG.10028"; transcript_id "MSTRG.10028.2"; exon_number "10";
chr1	StringTie	exon	143499190	143499375	1000	-	.	gene_id "MSTRG.10028"; transcript_id "MSTRG.10028.2"; exon_number "11";
chr1	StringTie	exon	143499472	143499548	1000	-	.	gene_id "MSTRG.10028"; transcript_id "MSTRG.10028.2"; exon_number "12";
chr1	StringTie	exon	143500371	143500503	1000	-	.	gene_id "MSTRG.10028"; transcript_id "MSTRG.10028.2"; exon_number "13";
chr1	StringTie	exon	143505472	143505528	1000	-	.	gene_id "MSTRG.10028"; transcript_id "MSTRG.10028.2"; exon_number "14";
chr1	StringTie	transcript	143464742	143465714	1000	-	.	gene_id "MSTRG.10028"; transcript_id "MSTRG.10028.4";
chr1	StringTie	exon	143464742	143465714	1000	-	.	gene_id "MSTRG.10028"; transcript_id "MSTRG.10028.4"; exon_number "1";
chr1	StringTie	transcript	143469888	143471686	1000	-	.	gene_id "MSTRG.10028"; transcript_id "MSTRG.10028.5";
chr1	StringTie	exon	143469888	143471013	1000	-	.	gene_id "MSTRG.10028"; transcript_id "MSTRG.10028.5"; exon_number "1";
chr1	StringTie	exon	143471515	143471686	1000	-	.	gene_id "MSTRG.10028"; transcript_id "MSTRG.10028.5"; exon_number "2";
chr1	StringTie	transcript	143470614	143471781	1000	-	.	gene_id "MSTRG.10028"; transcript_id "MSTRG.10028.6";
chr1	StringTie	exon	143470614	143470719	1000	-	.	gene_id "MSTRG.10028"; transcript_id "MSTRG.10028.6"; exon_number "1";
chr1	StringTie	exon	143470912	143471013	1000	-	.	gene_id "MSTRG.10028"; transcript_id "MSTRG.10028.6"; exon_number "2";
chr1	StringTie	exon	143471515	143471781	1000	-	.	gene_id "MSTRG.10028"; transcript_id "MSTRG.10028.6"; exon_number "3";
chr1	StringTie	transcript	143476517	143497126	1000	-	.	gene_id "MSTRG.10028"; transcript_id "MSTRG.10028.7";
chr1	StringTie	exon	143476517	143476662	1000	-	.	gene_id "MSTRG.10028"; transcript_id "MSTRG.10028.7"; exon_number "1";
chr1	StringTie	exon	143479430	143479549	1000	-	.	gene_id "MSTRG.10028"; transcript_id "MSTRG.10028.7"; exon_number "2";
chr1	StringTie	exon	143497000	143497126	1000	-	.	gene_id "MSTRG.10028"; transcript_id "MSTRG.10028.7"; exon_number "3";
chr1	StringTie	transcript	143476546	143497100	1000	-	.	gene_id "MSTRG.10028"; transcript_id "MSTRG.10028.8";
chr1	StringTie	exon	143476546	143476662	1000	-	.	gene_id "MSTRG.10028"; transcript_id "MSTRG.10028.8"; exon_number "1";
chr1	StringTie	exon	143497000	143497100	1000	-	.	gene_id "MSTRG.10028"; transcript_id "MSTRG.10028.8"; exon_number "2";
chr1	StringTie	transcript	143482989	143497226	1000	-	.	gene_id "MSTRG.10028"; transcript_id "MSTRG.10028.9";
chr1	StringTie	exon	143482989	143487413	1000	-	.	gene_id "MSTRG.10028"; transcript_id "MSTRG.10028.9"; exon_number "1";
chr1	StringTie	exon	143497000	143497226	1000	-	.	gene_id "MSTRG.10028"; transcript_id "MSTRG.10028.9"; exon_number "2";
chr2	StringTie	transcript	129680961	129681394	1000	.	.	gene_id "MSTRG.100280"; transcript_id "MSTRG.100280.1";
chr2	StringTie	exon	129680961	129681394	1000	.	.	gene_id "MSTRG.100280"; transcript_id "MSTRG.100280.1"; exon_number "1";
chr2	StringTie	transcript	129685248	129686713	1000	.	.	gene_id "MSTRG.100281"; transcript_id "MSTRG.100281.1";
chr2	StringTie	exon	129685248	129686713	1000	.	.	gene_id "MSTRG.100281"; transcript_id "MSTRG.100281.1"; exon_number "1";
chr2	StringTie	transcript	129688727	129688946	1000	.	.	gene_id "MSTRG.100282"; transcript_id "MSTRG.100282.1";
chr2	StringTie	exon	129688727	129688946	1000	.	.	gene_id "MSTRG.100282"; transcript_id "MSTRG.100282.1"; exon_number "1";
chr2	StringTie	transcript	129689534	129690904	1000	.	.	gene_id "MSTRG.100283"; transcript_id "MSTRG.100283.1";
chr2	StringTie	exon	129689534	129690904	1000	.	.	gene_id "MSTRG.100283"; transcript_id "MSTRG.100283.1"; exon_number "1";
chr2	StringTie	transcript	129692121	129694681	1000	.	.	gene_id "MSTRG.100284"; transcript_id "MSTRG.100284.1";
chr2	StringTie	exon	129692121	129694681	1000	.	.	gene_id "MSTRG.100284"; transcript_id "MSTRG.100284.1"; exon_number "1";
chr2	StringTie	transcript	129695539	129697223	1000	.	.	gene_id "MSTRG.100285"; transcript_id "MSTRG.100285.1";
chr2	StringTie	exon	129695539	129697223	1000	.	.	gene_id "MSTRG.100285"; transcript_id "MSTRG.100285.1"; exon_number "1";
chr2	StringTie	transcript	129698395	129700391	1000	.	.	gene_id "MSTRG.100286"; transcript_id "MSTRG.100286.1";
chr2	StringTie	exon	129698395	129700391	1000	.	.	gene_id "MSTRG.100286"; transcript_id "MSTRG.100286.1"; exon_number "1";
chr2	StringTie	transcript	129701525	129702235	1000	.	.	gene_id "MSTRG.100287"; transcript_id "MSTRG.100287.1";
chr2	StringTie	exon	129701525	129702235	1000	.	.	gene_id "MSTRG.100287"; transcript_id "MSTRG.100287.1"; exon_number "1";
chr2	StringTie	transcript	129704459	129712471	1000	-	.	gene_id "MSTRG.100288"; transcript_id "MSTRG.100288.1";
chr2	StringTie	exon	129704459	129705442	1000	-	.	gene_id "MSTRG.100288"; transcript_id "MSTRG.100288.1"; exon_number "1";
chr2	StringTie	exon	129707729	129707807	1000	-	.	gene_id "MSTRG.100288"; transcript_id "MSTRG.100288.1"; exon_number "2";
chr2	StringTie	exon	129711024	129712471	1000	-	.	gene_id "MSTRG.100288"; transcript_id "MSTRG.100288.1"; exon_number "3";
chr2	StringTie	transcript	129710082	129714364	1000	-	.	gene_id "MSTRG.100288"; transcript_id "MSTRG.100288.2";
chr2	StringTie	exon	129710082	129710884	1000	-	.	gene_id "MSTRG.100288"; transcript_id "MSTRG.100288.2"; exon_number "1";
chr2	StringTie	exon	129710907	129714364	1000	-	.	gene_id "MSTRG.100288"; transcript_id "MSTRG.100288.2"; exon_number "2";
chr2	StringTie	transcript	129709518	129714364	1000	+	.	gene_id "MSTRG.100289"; transcript_id "MSTRG.100289.1";
chr2	StringTie	exon	129709518	129709685	1000	+	.	gene_id "MSTRG.100289"; transcript_id "MSTRG.100289.1"; exon_number "1";
chr2	StringTie	exon	129710118	129710385	1000	+	.	gene_id "MSTRG.100289"; transcript_id "MSTRG.100289.1"; exon_number "2";
chr2	StringTie	exon	129711034	129714364	1000	+	.	gene_id "MSTRG.100289"; transcript_id "MSTRG.100289.1"; exon_number "3";
chr2	StringTie	transcript	129709944	129714364	1000	+	.	gene_id "MSTRG.100289"; transcript_id "MSTRG.100289.2";
chr2	StringTie	exon	129709944	129710385	1000	+	.	gene_id "MSTRG.100289"; transcript_id "MSTRG.100289.2"; exon_number "1";
chr2	StringTie	exon	129710717	129714364	1000	+	.	gene_id "MSTRG.100289"; transcript_id "MSTRG.100289.2"; exon_number "2";
chr1	StringTie	transcript	143474176	143475641	1000	+	.	gene_id "MSTRG.10029"; transcript_id "MSTRG.10029.1";
chr1	StringTie	exon	143474176	143475641	1000	+	.	gene_id "MSTRG.10029"; transcript_id "MSTRG.10029.1"; exon_number "1";
chr2	StringTie	transcript	129717542	129717764	1000	.	.	gene_id "MSTRG.100290"; transcript_id "MSTRG.100290.1";
chr2	StringTie	exon	129717542	129717764	1000	.	.	gene_id "MSTRG.100290"; transcript_id "MSTRG.100290.1"; exon_number "1";
chr2	StringTie	transcript	129726639	129726934	1000	.	.	gene_id "MSTRG.100291"; transcript_id "MSTRG.100291.1";
chr2	StringTie	exon	129726639	129726934	1000	.	.	gene_id "MSTRG.100291"; transcript_id "MSTRG.100291.1"; exon_number "1";
chr2	StringTie	transcript	129733110	129733320	1000	-	.	gene_id "MSTRG.100292"; transcript_id "MSTRG.100292.1";
chr2	StringTie	exon	129733110	129733320	1000	-	.	gene_id "MSTRG.100292"; transcript_id "MSTRG.100292.1"; exon_number "1";
chr2	StringTie	transcript	129735110	129736481	1000	+	.	gene_id "MSTRG.100293"; transcript_id "MSTRG.100293.1";
chr2	StringTie	exon	129735110	129736481	1000	+	.	gene_id "MSTRG.100293"; transcript_id "MSTRG.100293.1"; exon_number "1";
chr2	StringTie	transcript	129735519	129736052	1000	+	.	gene_id "MSTRG.100293"; transcript_id "MSTRG.100293.2";
chr2	StringTie	exon	129735519	129735611	1000	+	.	gene_id "MSTRG.100293"; transcript_id "MSTRG.100293.2"; exon_number "1";
chr2	StringTie	exon	129735831	129736052	1000	+	.	gene_id "MSTRG.100293"; transcript_id "MSTRG.100293.2"; exon_number "2";
chr2	StringTie	transcript	129737539	129738518	1000	.	.	gene_id "MSTRG.100294"; transcript_id "MSTRG.100294.1";
chr2	StringTie	exon	129737539	129738518	1000	.	.	gene_id "MSTRG.100294"; transcript_id "MSTRG.100294.1"; exon_number "1";
chr2	StringTie	transcript	129738780	129752248	1000	-	.	gene_id "MSTRG.100295"; transcript_id "MSTRG.100295.1";
chr2	StringTie	exon	129738780	129738826	1000	-	.	gene_id "MSTRG.100295"; transcript_id "MSTRG.100295.1"; exon_number "1";
chr2	StringTie	exon	129742707	129743255	1000	-	.	gene_id "MSTRG.100295"; transcript_id "MSTRG.100295.1"; exon_number "2";
chr2	StringTie	exon	129743778	129743890	1000	-	.	gene_id "MSTRG.100295"; transcript_id "MSTRG.100295.1"; exon_number "3";
chr2	StringTie	exon	129752066	129752248	1000	-	.	gene_id "MSTRG.100295"; transcript_id "MSTRG.100295.1"; exon_number "4";
chr2	StringTie	transcript	129752689	129753470	1000	.	.	gene_id "MSTRG.100296"; transcript_id "MSTRG.100296.1";
chr2	StringTie	exon	129752689	129753470	1000	.	.	gene_id "MSTRG.100296"; transcript_id "MSTRG.100296.1"; exon_number "1";
chr2	StringTie	transcript	129756584	129757756	1000	.	.	gene_id "MSTRG.100297"; transcript_id "MSTRG.100297.1";
chr2	StringTie	exon	129756584	129757756	1000	.	.	gene_id "MSTRG.100297"; transcript_id "MSTRG.100297.1"; exon_number "1";
chr2	StringTie	transcript	129758368	129761930	1000	.	.	gene_id "MSTRG.100298"; transcript_id "MSTRG.100298.1";
chr2	StringTie	exon	129758368	129761930	1000	.	.	gene_id "MSTRG.100298"; transcript_id "MSTRG.100298.1"; exon_number "1";
chr2	StringTie	transcript	129763166	129763596	1000	.	.	gene_id "MSTRG.100299"; transcript_id "MSTRG.100299.1";
chr2	StringTie	exon	129763166	129763596	1000	.	.	gene_id "MSTRG.100299"; transcript_id "MSTRG.100299.1"; exon_number "1";
chr1	StringTie	transcript	13095179	13097971	1000	-	.	gene_id "MSTRG.1003"; transcript_id "ENST00000611860"; gene_name "PRAMEF34P"; ref_gene_id "ENSG00000277862";
chr1	StringTie	exon	13095179	13095762	1000	-	.	gene_id "MSTRG.1003"; transcript_id "ENST00000611860"; exon_number "1"; gene_name "PRAMEF34P"; ref_gene_id "ENSG00000277862";
chr1	StringTie	exon	13096713	13097288	1000	-	.	gene_id "MSTRG.1003"; transcript_id "ENST00000611860"; exon_number "2"; gene_name "PRAMEF34P"; ref_gene_id "ENSG00000277862";
chr1	StringTie	exon	13097685	13097971	1000	-	.	gene_id "MSTRG.1003"; transcript_id "ENST00000611860"; exon_number "3"; gene_name "PRAMEF34P"; ref_gene_id "ENSG00000277862";
chr1	StringTie	transcript	13093247	13097294	1000	-	.	gene_id "MSTRG.1003"; transcript_id "MSTRG.1003.1";
chr1	StringTie	exon	13093247	13097294	1000	-	.	gene_id "MSTRG.1003"; transcript_id "MSTRG.1003.1"; exon_number "1";
chr1	StringTie	transcript	143487772	143488353	1000	+	.	gene_id "MSTRG.10030"; transcript_id "ENST00000435754"; gene_name "NKAIN1P1"; ref_gene_id "ENSG00000242943";
chr1	StringTie	exon	143487772	143488353	1000	+	.	gene_id "MSTRG.10030"; transcript_id "ENST00000435754"; exon_number "1"; gene_name "NKAIN1P1"; ref_gene_id "ENSG00000242943";
chr1	StringTie	transcript	143498785	143499102	1000	+	.	gene_id "MSTRG.10030"; transcript_id "ENST00000444165"; gene_name "RP11-763B22.7"; ref_gene_id "ENSG00000223495";
chr1	StringTie	exon	143498785	143499102	1000	+	.	gene_id "MSTRG.10030"; transcript_id "ENST00000444165"; exon_number "1"; gene_name "RP11-763B22.7"; ref_gene_id "ENSG00000223495";
chr1	StringTie	transcript	143485330	143516694	1000	+	.	gene_id "MSTRG.10030"; transcript_id "MSTRG.10030.1";
chr1	StringTie	exon	143485330	143499015	1000	+	.	gene_id "MSTRG.10030"; transcript_id "MSTRG.10030.1"; exon_number "1";
chr1	StringTie	exon	143499330	143499496	1000	+	.	gene_id "MSTRG.10030"; transcript_id "MSTRG.10030.1"; exon_number "2";
chr1	StringTie	exon	143507499	143516694	1000	+	.	gene_id "MSTRG.10030"; transcript_id "MSTRG.10030.1"; exon_number "3";
chr1	StringTie	transcript	143497588	143516402	1000	+	.	gene_id "MSTRG.10030"; transcript_id "MSTRG.10030.10";
chr1	StringTie	exon	143497588	143499015	1000	+	.	gene_id "MSTRG.10030"; transcript_id "MSTRG.10030.10"; exon_number "1";
chr1	StringTie	exon	143509217	143509335	1000	+	.	gene_id "MSTRG.10030"; transcript_id "MSTRG.10030.10"; exon_number "2";
chr1	StringTie	exon	143511476	143512942	1000	+	.	gene_id "MSTRG.10030"; transcript_id "MSTRG.10030.10"; exon_number "3";
chr1	StringTie	exon	143513360	143516402	1000	+	.	gene_id "MSTRG.10030"; transcript_id "MSTRG.10030.10"; exon_number "4";
chr1	StringTie	transcript	143498206	143515927	1000	+	.	gene_id "MSTRG.10030"; transcript_id "MSTRG.10030.11";
chr1	StringTie	exon	143498206	143499015	1000	+	.	gene_id "MSTRG.10030"; transcript_id "MSTRG.10030.11"; exon_number "1";
chr1	StringTie	exon	143509217	143510002	1000	+	.	gene_id "MSTRG.10030"; transcript_id "MSTRG.10030.11"; exon_number "2";
chr1	StringTie	exon	143512855	143512942	1000	+	.	gene_id "MSTRG.10030"; transcript_id "MSTRG.10030.11"; exon_number "3";
chr1	StringTie	exon	143513360	143515927	1000	+	.	gene_id "MSTRG.10030"; transcript_id "MSTRG.10030.11"; exon_number "4";
chr1	StringTie	transcript	143499314	143515927	1000	+	.	gene_id "MSTRG.10030"; transcript_id "MSTRG.10030.13";
chr1	StringTie	exon	143499314	143499496	1000	+	.	gene_id "MSTRG.10030"; transcript_id "MSTRG.10030.13"; exon_number "1";
chr1	StringTie	exon	143507499	143507592	1000	+	.	gene_id "MSTRG.10030"; transcript_id "MSTRG.10030.13"; exon_number "2";
chr1	StringTie	exon	143509217	143509335	1000	+	.	gene_id "MSTRG.10030"; transcript_id "MSTRG.10030.13"; exon_number "3";
chr1	StringTie	exon	143511476	143511552	1000	+	.	gene_id "MSTRG.10030"; transcript_id "MSTRG.10030.13"; exon_number "4";
chr1	StringTie	exon	143512855	143512942	1000	+	.	gene_id "MSTRG.10030"; transcript_id "MSTRG.10030.13"; exon_number "5";
chr1	StringTie	exon	143513360	143515927	1000	+	.	gene_id "MSTRG.10030"; transcript_id "MSTRG.10030.13"; exon_number "6";
chr1	StringTie	transcript	143499317	143515941	1000	+	.	gene_id "MSTRG.10030"; transcript_id "MSTRG.10030.14";
chr1	StringTie	exon	143499317	143499496	1000	+	.	gene_id "MSTRG.10030"; transcript_id "MSTRG.10030.14"; exon_number "1";
chr1	StringTie	exon	143507499	143507592	1000	+	.	gene_id "MSTRG.10030"; transcript_id "MSTRG.10030.14"; exon_number "2";
chr1	StringTie	exon	143509217	143509335	1000	+	.	gene_id "MSTRG.10030"; transcript_id "MSTRG.10030.14"; exon_number "3";
chr1	StringTie	exon	143512855	143512942	1000	+	.	gene_id "MSTRG.10030"; transcript_id "MSTRG.10030.14"; exon_number "4";
chr1	StringTie	exon	143513360	143515941	1000	+	.	gene_id "MSTRG.10030"; transcript_id "MSTRG.10030.14"; exon_number "5";
chr1	StringTie	transcript	143499615	143515940	1000	+	.	gene_id "MSTRG.10030"; transcript_id "MSTRG.10030.15";
chr1	StringTie	exon	143499615	143499669	1000	+	.	gene_id "MSTRG.10030"; transcript_id "MSTRG.10030.15"; exon_number "1";
chr1	StringTie	exon	143509985	143510002	1000	+	.	gene_id "MSTRG.10030"; transcript_id "MSTRG.10030.15"; exon_number "2";
chr1	StringTie	exon	143512855	143512942	1000	+	.	gene_id "MSTRG.10030"; transcript_id "MSTRG.10030.15"; exon_number "3";
chr1	StringTie	exon	143513360	143515940	1000	+	.	gene_id "MSTRG.10030"; transcript_id "MSTRG.10030.15"; exon_number "4";
chr1	StringTie	transcript	143500439	143515941	1000	+	.	gene_id "MSTRG.10030"; transcript_id "MSTRG.10030.16";
chr1	StringTie	exon	143500439	143503055	1000	+	.	gene_id "MSTRG.10030"; transcript_id "MSTRG.10030.16"; exon_number "1";
chr1	StringTie	exon	143503798	143507592	1000	+	.	gene_id "MSTRG.10030"; transcript_id "MSTRG.10030.16"; exon_number "2";
chr1	StringTie	exon	143509217	143511552	1000	+	.	gene_id "MSTRG.10030"; transcript_id "MSTRG.10030.16"; exon_number "3";
chr1	StringTie	exon	143512855	143512942	1000	+	.	gene_id "MSTRG.10030"; transcript_id "MSTRG.10030.16"; exon_number "4";
chr1	StringTie	exon	143513360	143515941	1000	+	.	gene_id "MSTRG.10030"; transcript_id "MSTRG.10030.16"; exon_number "5";
chr1	StringTie	transcript	143500439	143516465	1000	+	.	gene_id "MSTRG.10030"; transcript_id "MSTRG.10030.17";
chr1	StringTie	exon	143500439	143507592	1000	+	.	gene_id "MSTRG.10030"; transcript_id "MSTRG.10030.17"; exon_number "1";
chr1	StringTie	exon	143509217	143509533	1000	+	.	gene_id "MSTRG.10030"; transcript_id "MSTRG.10030.17"; exon_number "2";
chr1	StringTie	exon	143509985	143516465	1000	+	.	gene_id "MSTRG.10030"; transcript_id "MSTRG.10030.17"; exon_number "3";
chr1	StringTie	transcript	143500439	143515927	1000	+	.	gene_id "MSTRG.10030"; transcript_id "MSTRG.10030.18";
chr1	StringTie	exon	143500439	143507592	1000	+	.	gene_id "MSTRG.10030"; transcript_id "MSTRG.10030.18"; exon_number "1";
chr1	StringTie	exon	143509217	143509533	1000	+	.	gene_id "MSTRG.10030"; transcript_id "MSTRG.10030.18"; exon_number "2";
chr1	StringTie	exon	143511476	143511552	1000	+	.	gene_id "MSTRG.10030"; transcript_id "MSTRG.10030.18"; exon_number "3";
chr1	StringTie	exon	143512855	143512942	1000	+	.	gene_id "MSTRG.10030"; transcript_id "MSTRG.10030.18"; exon_number "4";
chr1	StringTie	exon	143513360	143515927	1000	+	.	gene_id "MSTRG.10030"; transcript_id "MSTRG.10030.18"; exon_number "5";
chr1	StringTie	transcript	143506761	143515941	1000	+	.	gene_id "MSTRG.10030"; transcript_id "MSTRG.10030.19";
chr1	StringTie	exon	143506761	143507592	1000	+	.	gene_id "MSTRG.10030"; transcript_id "MSTRG.10030.19"; exon_number "1";
chr1	StringTie	exon	143509217	143511552	1000	+	.	gene_id "MSTRG.10030"; transcript_id "MSTRG.10030.19"; exon_number "2";
chr1	StringTie	exon	143512852	143512942	1000	+	.	gene_id "MSTRG.10030"; transcript_id "MSTRG.10030.19"; exon_number "3";
chr1	StringTie	exon	143513360	143515941	1000	+	.	gene_id "MSTRG.10030"; transcript_id "MSTRG.10030.19"; exon_number "4";
chr1	StringTie	transcript	143486257	143516464	1000	+	.	gene_id "MSTRG.10030"; transcript_id "MSTRG.10030.2";
chr1	StringTie	exon	143486257	143499015	1000	+	.	gene_id "MSTRG.10030"; transcript_id "MSTRG.10030.2"; exon_number "1";
chr1	StringTie	exon	143509217	143509335	1000	+	.	gene_id "MSTRG.10030"; transcript_id "MSTRG.10030.2"; exon_number "2";
chr1	StringTie	exon	143512855	143512942	1000	+	.	gene_id "MSTRG.10030"; transcript_id "MSTRG.10030.2"; exon_number "3";
chr1	StringTie	exon	143513360	143516464	1000	+	.	gene_id "MSTRG.10030"; transcript_id "MSTRG.10030.2"; exon_number "4";
chr1	StringTie	transcript	143509176	143516399	1000	+	.	gene_id "MSTRG.10030"; transcript_id "MSTRG.10030.20";
chr1	StringTie	exon	143509176	143509533	1000	+	.	gene_id "MSTRG.10030"; transcript_id "MSTRG.10030.20"; exon_number "1";
chr1	StringTie	exon	143511476	143512942	1000	+	.	gene_id "MSTRG.10030"; transcript_id "MSTRG.10030.20"; exon_number "2";
chr1	StringTie	exon	143513360	143516399	1000	+	.	gene_id "MSTRG.10030"; transcript_id "MSTRG.10030.20"; exon_number "3";
chr1	StringTie	transcript	143486257	143516387	1000	+	.	gene_id "MSTRG.10030"; transcript_id "MSTRG.10030.3";
chr1	StringTie	exon	143486257	143499015	1000	+	.	gene_id "MSTRG.10030"; transcript_id "MSTRG.10030.3"; exon_number "1";
chr1	StringTie	exon	143509217	143509335	1000	+	.	gene_id "MSTRG.10030"; transcript_id "MSTRG.10030.3"; exon_number "2";
chr1	StringTie	exon	143511476	143511552	1000	+	.	gene_id "MSTRG.10030"; transcript_id "MSTRG.10030.3"; exon_number "3";
chr1	StringTie	exon	143512855	143512942	1000	+	.	gene_id "MSTRG.10030"; transcript_id "MSTRG.10030.3"; exon_number "4";
chr1	StringTie	exon	143513360	143516387	1000	+	.	gene_id "MSTRG.10030"; transcript_id "MSTRG.10030.3"; exon_number "5";
chr1	StringTie	transcript	143497162	143516464	1000	+	.	gene_id "MSTRG.10030"; transcript_id "MSTRG.10030.5";
chr1	StringTie	exon	143497162	143499015	1000	+	.	gene_id "MSTRG.10030"; transcript_id "MSTRG.10030.5"; exon_number "1";
chr1	StringTie	exon	143509217	143516464	1000	+	.	gene_id "MSTRG.10030"; transcript_id "MSTRG.10030.5"; exon_number "2";
chr1	StringTie	transcript	143497162	143516492	1000	+	.	gene_id "MSTRG.10030"; transcript_id "MSTRG.10030.6";
chr1	StringTie	exon	143497162	143499015	1000	+	.	gene_id "MSTRG.10030"; transcript_id "MSTRG.10030.6"; exon_number "1";
chr1	StringTie	exon	143507499	143516492	1000	+	.	gene_id "MSTRG.10030"; transcript_id "MSTRG.10030.6"; exon_number "2";
chr1	StringTie	transcript	143497163	143515954	1000	+	.	gene_id "MSTRG.10030"; transcript_id "MSTRG.10030.7";
chr1	StringTie	exon	143497163	143499015	1000	+	.	gene_id "MSTRG.10030"; transcript_id "MSTRG.10030.7"; exon_number "1";
chr1	StringTie	exon	143499314	143499496	1000	+	.	gene_id "MSTRG.10030"; transcript_id "MSTRG.10030.7"; exon_number "2";
chr1	StringTie	exon	143509217	143512942	1000	+	.	gene_id "MSTRG.10030"; transcript_id "MSTRG.10030.7"; exon_number "3";
chr1	StringTie	exon	143513360	143515954	1000	+	.	gene_id "MSTRG.10030"; transcript_id "MSTRG.10030.7"; exon_number "4";
chr1	StringTie	transcript	143497163	143515954	1000	+	.	gene_id "MSTRG.10030"; transcript_id "MSTRG.10030.8";
chr1	StringTie	exon	143497163	143499015	1000	+	.	gene_id "MSTRG.10030"; transcript_id "MSTRG.10030.8"; exon_number "1";
chr1	StringTie	exon	143499330	143499496	1000	+	.	gene_id "MSTRG.10030"; transcript_id "MSTRG.10030.8"; exon_number "2";
chr1	StringTie	exon	143507499	143507592	1000	+	.	gene_id "MSTRG.10030"; transcript_id "MSTRG.10030.8"; exon_number "3";
chr1	StringTie	exon	143509217	143512942	1000	+	.	gene_id "MSTRG.10030"; transcript_id "MSTRG.10030.8"; exon_number "4";
chr1	StringTie	exon	143513360	143515954	1000	+	.	gene_id "MSTRG.10030"; transcript_id "MSTRG.10030.8"; exon_number "5";
chr1	StringTie	transcript	143497354	143515962	1000	+	.	gene_id "MSTRG.10030"; transcript_id "MSTRG.10030.9";
chr1	StringTie	exon	143497354	143499015	1000	+	.	gene_id "MSTRG.10030"; transcript_id "MSTRG.10030.9"; exon_number "1";
chr1	StringTie	exon	143509217	143511552	1000	+	.	gene_id "MSTRG.10030"; transcript_id "MSTRG.10030.9"; exon_number "2";
chr1	StringTie	exon	143512855	143512942	1000	+	.	gene_id "MSTRG.10030"; transcript_id "MSTRG.10030.9"; exon_number "3";
chr1	StringTie	exon	143513360	143515962	1000	+	.	gene_id "MSTRG.10030"; transcript_id "MSTRG.10030.9"; exon_number "4";
chr2	StringTie	transcript	129765693	129766292	1000	.	.	gene_id "MSTRG.100300"; transcript_id "MSTRG.100300.1";
chr2	StringTie	exon	129765693	129766292	1000	.	.	gene_id "MSTRG.100300"; transcript_id "MSTRG.100300.1"; exon_number "1";
chr2	StringTie	transcript	129769594	129770278	1000	.	.	gene_id "MSTRG.100301"; transcript_id "MSTRG.100301.1";
chr2	StringTie	exon	129769594	129770278	1000	.	.	gene_id "MSTRG.100301"; transcript_id "MSTRG.100301.1"; exon_number "1";
chr2	StringTie	transcript	129771508	129771914	1000	.	.	gene_id "MSTRG.100302"; transcript_id "MSTRG.100302.1";
chr2	StringTie	exon	129771508	129771914	1000	.	.	gene_id "MSTRG.100302"; transcript_id "MSTRG.100302.1"; exon_number "1";
chr2	StringTie	transcript	129773116	129773357	1000	.	.	gene_id "MSTRG.100303"; transcript_id "MSTRG.100303.1";
chr2	StringTie	exon	129773116	129773357	1000	.	.	gene_id "MSTRG.100303"; transcript_id "MSTRG.100303.1"; exon_number "1";
chr2	StringTie	transcript	129786452	129809712	1000	-	.	gene_id "MSTRG.100304"; transcript_id "MSTRG.100304.1";
chr2	StringTie	exon	129786452	129789971	1000	-	.	gene_id "MSTRG.100304"; transcript_id "MSTRG.100304.1"; exon_number "1";
chr2	StringTie	exon	129805399	129805603	1000	-	.	gene_id "MSTRG.100304"; transcript_id "MSTRG.100304.1"; exon_number "2";
chr2	StringTie	exon	129806852	129806892	1000	-	.	gene_id "MSTRG.100304"; transcript_id "MSTRG.100304.1"; exon_number "3";
chr2	StringTie	exon	129807061	129809712	1000	-	.	gene_id "MSTRG.100304"; transcript_id "MSTRG.100304.1"; exon_number "4";
chr2	StringTie	transcript	129786534	129790887	1000	-	.	gene_id "MSTRG.100304"; transcript_id "MSTRG.100304.2";
chr2	StringTie	exon	129786534	129789971	1000	-	.	gene_id "MSTRG.100304"; transcript_id "MSTRG.100304.2"; exon_number "1";
chr2	StringTie	exon	129790771	129790887	1000	-	.	gene_id "MSTRG.100304"; transcript_id "MSTRG.100304.2"; exon_number "2";
chr2	StringTie	transcript	129786544	129835139	1000	-	.	gene_id "MSTRG.100304"; transcript_id "MSTRG.100304.3";
chr2	StringTie	exon	129786544	129789971	1000	-	.	gene_id "MSTRG.100304"; transcript_id "MSTRG.100304.3"; exon_number "1";
chr2	StringTie	exon	129805399	129805603	1000	-	.	gene_id "MSTRG.100304"; transcript_id "MSTRG.100304.3"; exon_number "2";
chr2	StringTie	exon	129806852	129806892	1000	-	.	gene_id "MSTRG.100304"; transcript_id "MSTRG.100304.3"; exon_number "3";
chr2	StringTie	exon	129832275	129835139	1000	-	.	gene_id "MSTRG.100304"; transcript_id "MSTRG.100304.3"; exon_number "4";
chr2	StringTie	transcript	129786683	129832464	1000	-	.	gene_id "MSTRG.100304"; transcript_id "MSTRG.100304.4";
chr2	StringTie	exon	129786683	129789971	1000	-	.	gene_id "MSTRG.100304"; transcript_id "MSTRG.100304.4"; exon_number "1";
chr2	StringTie	exon	129806852	129806892	1000	-	.	gene_id "MSTRG.100304"; transcript_id "MSTRG.100304.4"; exon_number "2";
chr2	StringTie	exon	129832275	129832464	1000	-	.	gene_id "MSTRG.100304"; transcript_id "MSTRG.100304.4"; exon_number "3";
chr2	StringTie	transcript	129786943	129791201	1000	-	.	gene_id "MSTRG.100304"; transcript_id "MSTRG.100304.5";
chr2	StringTie	exon	129786943	129789971	1000	-	.	gene_id "MSTRG.100304"; transcript_id "MSTRG.100304.5"; exon_number "1";
chr2	StringTie	exon	129791132	129791201	1000	-	.	gene_id "MSTRG.100304"; transcript_id "MSTRG.100304.5"; exon_number "2";
chr2	StringTie	transcript	129799982	129807202	1000	-	.	gene_id "MSTRG.100304"; transcript_id "MSTRG.100304.6";
chr2	StringTie	exon	129799982	129805493	1000	-	.	gene_id "MSTRG.100304"; transcript_id "MSTRG.100304.6"; exon_number "1";
chr2	StringTie	exon	129806852	129807202	1000	-	.	gene_id "MSTRG.100304"; transcript_id "MSTRG.100304.6"; exon_number "2";
chr2	StringTie	transcript	129800419	129807231	1000	-	.	gene_id "MSTRG.100304"; transcript_id "MSTRG.100304.7";
chr2	StringTie	exon	129800419	129805493	1000	-	.	gene_id "MSTRG.100304"; transcript_id "MSTRG.100304.7"; exon_number "1";
chr2	StringTie	exon	129806852	129806892	1000	-	.	gene_id "MSTRG.100304"; transcript_id "MSTRG.100304.7"; exon_number "2";
chr2	StringTie	exon	129807061	129807231	1000	-	.	gene_id "MSTRG.100304"; transcript_id "MSTRG.100304.7"; exon_number "3";
chr2	StringTie	transcript	129820337	129832401	1000	-	.	gene_id "MSTRG.100304"; transcript_id "MSTRG.100304.8";
chr2	StringTie	exon	129820337	129826109	1000	-	.	gene_id "MSTRG.100304"; transcript_id "MSTRG.100304.8"; exon_number "1";
chr2	StringTie	exon	129832275	129832401	1000	-	.	gene_id "MSTRG.100304"; transcript_id "MSTRG.100304.8"; exon_number "2";
chr2	StringTie	transcript	129839719	129840216	1000	.	.	gene_id "MSTRG.100305"; transcript_id "MSTRG.100305.1";
chr2	StringTie	exon	129839719	129840216	1000	.	.	gene_id "MSTRG.100305"; transcript_id "MSTRG.100305.1"; exon_number "1";
chr2	StringTie	transcript	129840994	129841615	1000	.	.	gene_id "MSTRG.100306"; transcript_id "MSTRG.100306.1";
chr2	StringTie	exon	129840994	129841615	1000	.	.	gene_id "MSTRG.100306"; transcript_id "MSTRG.100306.1"; exon_number "1";
chr2	StringTie	transcript	129842548	129842760	1000	.	.	gene_id "MSTRG.100307"; transcript_id "MSTRG.100307.1";
chr2	StringTie	exon	129842548	129842760	1000	.	.	gene_id "MSTRG.100307"; transcript_id "MSTRG.100307.1"; exon_number "1";
chr2	StringTie	transcript	129851386	129854661	1000	.	.	gene_id "MSTRG.100308"; transcript_id "MSTRG.100308.1";
chr2	StringTie	exon	129851386	129854661	1000	.	.	gene_id "MSTRG.100308"; transcript_id "MSTRG.100308.1"; exon_number "1";
chr2	StringTie	transcript	129858141	129859229	1000	.	.	gene_id "MSTRG.100309"; transcript_id "MSTRG.100309.1";
chr2	StringTie	exon	129858141	129859229	1000	.	.	gene_id "MSTRG.100309"; transcript_id "MSTRG.100309.1"; exon_number "1";
chr1	StringTie	transcript	143528880	143529518	1000	.	.	gene_id "MSTRG.10031"; transcript_id "MSTRG.10031.1";
chr1	StringTie	exon	143528880	143529518	1000	.	.	gene_id "MSTRG.10031"; transcript_id "MSTRG.10031.1"; exon_number "1";
chr2	StringTie	transcript	129869193	129877553	1000	-	.	gene_id "MSTRG.100310"; transcript_id "ENST00000450531"; gene_name "AC079776.1"; ref_gene_id "ENSG00000229536";
chr2	StringTie	exon	129869193	129869535	1000	-	.	gene_id "MSTRG.100310"; transcript_id "ENST00000450531"; exon_number "1"; gene_name "AC079776.1"; ref_gene_id "ENSG00000229536";
chr2	StringTie	exon	129877334	129877553	1000	-	.	gene_id "MSTRG.100310"; transcript_id "ENST00000450531"; exon_number "2"; gene_name "AC079776.1"; ref_gene_id "ENSG00000229536";
chr2	StringTie	transcript	129859988	129866715	1000	-	.	gene_id "MSTRG.100310"; transcript_id "MSTRG.100310.1";
chr2	StringTie	exon	129859988	129861073	1000	-	.	gene_id "MSTRG.100310"; transcript_id "MSTRG.100310.1"; exon_number "1";
chr2	StringTie	exon	129862270	129862461	1000	-	.	gene_id "MSTRG.100310"; transcript_id "MSTRG.100310.1"; exon_number "2";
chr2	StringTie	exon	129866162	129866254	1000	-	.	gene_id "MSTRG.100310"; transcript_id "MSTRG.100310.1"; exon_number "3";
chr2	StringTie	exon	129866426	129866715	1000	-	.	gene_id "MSTRG.100310"; transcript_id "MSTRG.100310.1"; exon_number "4";
chr2	StringTie	transcript	129869099	129873479	1000	-	.	gene_id "MSTRG.100310"; transcript_id "MSTRG.100310.10";
chr2	StringTie	exon	129869099	129869535	1000	-	.	gene_id "MSTRG.100310"; transcript_id "MSTRG.100310.10"; exon_number "1";
chr2	StringTie	exon	129872606	129872751	1000	-	.	gene_id "MSTRG.100310"; transcript_id "MSTRG.100310.10"; exon_number "2";
chr2	StringTie	exon	129873193	129873270	1000	-	.	gene_id "MSTRG.100310"; transcript_id "MSTRG.100310.10"; exon_number "3";
chr2	StringTie	exon	129873451	129873479	1000	-	.	gene_id "MSTRG.100310"; transcript_id "MSTRG.100310.10"; exon_number "4";
chr2	StringTie	transcript	129862219	129877596	1000	-	.	gene_id "MSTRG.100310"; transcript_id "MSTRG.100310.2";
chr2	StringTie	exon	129862219	129862461	1000	-	.	gene_id "MSTRG.100310"; transcript_id "MSTRG.100310.2"; exon_number "1";
chr2	StringTie	exon	129866162	129866254	1000	-	.	gene_id "MSTRG.100310"; transcript_id "MSTRG.100310.2"; exon_number "2";
chr2	StringTie	exon	129869427	129869535	1000	-	.	gene_id "MSTRG.100310"; transcript_id "MSTRG.100310.2"; exon_number "3";
chr2	StringTie	exon	129877334	129877596	1000	-	.	gene_id "MSTRG.100310"; transcript_id "MSTRG.100310.2"; exon_number "4";
chr2	StringTie	transcript	129862253	129877592	1000	-	.	gene_id "MSTRG.100310"; transcript_id "MSTRG.100310.3";
chr2	StringTie	exon	129862253	129862461	1000	-	.	gene_id "MSTRG.100310"; transcript_id "MSTRG.100310.3"; exon_number "1";
chr2	StringTie	exon	129866162	129866254	1000	-	.	gene_id "MSTRG.100310"; transcript_id "MSTRG.100310.3"; exon_number "2";
chr2	StringTie	exon	129869427	129869535	1000	-	.	gene_id "MSTRG.100310"; transcript_id "MSTRG.100310.3"; exon_number "3";
chr2	StringTie	exon	129872606	129872751	1000	-	.	gene_id "MSTRG.100310"; transcript_id "MSTRG.100310.3"; exon_number "4";
chr2	StringTie	exon	129877334	129877592	1000	-	.	gene_id "MSTRG.100310"; transcript_id "MSTRG.100310.3"; exon_number "5";
chr2	StringTie	transcript	129862274	129877584	1000	-	.	gene_id "MSTRG.100310"; transcript_id "MSTRG.100310.4";
chr2	StringTie	exon	129862274	129862406	1000	-	.	gene_id "MSTRG.100310"; transcript_id "MSTRG.100310.4"; exon_number "1";
chr2	StringTie	exon	129866162	129866254	1000	-	.	gene_id "MSTRG.100310"; transcript_id "MSTRG.100310.4"; exon_number "2";
chr2	StringTie	exon	129869427	129869535	1000	-	.	gene_id "MSTRG.100310"; transcript_id "MSTRG.100310.4"; exon_number "3";
chr2	StringTie	exon	129872606	129872751	1000	-	.	gene_id "MSTRG.100310"; transcript_id "MSTRG.100310.4"; exon_number "4";
chr2	StringTie	exon	129877334	129877584	1000	-	.	gene_id "MSTRG.100310"; transcript_id "MSTRG.100310.4"; exon_number "5";
chr2	StringTie	transcript	129862439	129877587	1000	-	.	gene_id "MSTRG.100310"; transcript_id "MSTRG.100310.5";
chr2	StringTie	exon	129862439	129862461	1000	-	.	gene_id "MSTRG.100310"; transcript_id "MSTRG.100310.5"; exon_number "1";
chr2	StringTie	exon	129866162	129866254	1000	-	.	gene_id "MSTRG.100310"; transcript_id "MSTRG.100310.5"; exon_number "2";
chr2	StringTie	exon	129869427	129869535	1000	-	.	gene_id "MSTRG.100310"; transcript_id "MSTRG.100310.5"; exon_number "3";
chr2	StringTie	exon	129872606	129872751	1000	-	.	gene_id "MSTRG.100310"; transcript_id "MSTRG.100310.5"; exon_number "4";
chr2	StringTie	exon	129877448	129877587	1000	-	.	gene_id "MSTRG.100310"; transcript_id "MSTRG.100310.5"; exon_number "5";
chr2	StringTie	transcript	129866138	129877614	1000	-	.	gene_id "MSTRG.100310"; transcript_id "MSTRG.100310.6";
chr2	StringTie	exon	129866138	129866254	1000	-	.	gene_id "MSTRG.100310"; transcript_id "MSTRG.100310.6"; exon_number "1";
chr2	StringTie	exon	129869427	129869535	1000	-	.	gene_id "MSTRG.100310"; transcript_id "MSTRG.100310.6"; exon_number "2";
chr2	StringTie	exon	129872606	129872751	1000	-	.	gene_id "MSTRG.100310"; transcript_id "MSTRG.100310.6"; exon_number "3";
chr2	StringTie	exon	129873193	129873270	1000	-	.	gene_id "MSTRG.100310"; transcript_id "MSTRG.100310.6"; exon_number "4";
chr2	StringTie	exon	129877334	129877614	1000	-	.	gene_id "MSTRG.100310"; transcript_id "MSTRG.100310.6"; exon_number "5";
chr2	StringTie	transcript	129866162	129877525	1000	-	.	gene_id "MSTRG.100310"; transcript_id "MSTRG.100310.7";
chr2	StringTie	exon	129866162	129866254	1000	-	.	gene_id "MSTRG.100310"; transcript_id "MSTRG.100310.7"; exon_number "1";
chr2	StringTie	exon	129869427	129869535	1000	-	.	gene_id "MSTRG.100310"; transcript_id "MSTRG.100310.7"; exon_number "2";
chr2	StringTie	exon	129872606	129872751	1000	-	.	gene_id "MSTRG.100310"; transcript_id "MSTRG.100310.7"; exon_number "3";
chr2	StringTie	exon	129873451	129874636	1000	-	.	gene_id "MSTRG.100310"; transcript_id "MSTRG.100310.7"; exon_number "4";
chr2	StringTie	exon	129877334	129877525	1000	-	.	gene_id "MSTRG.100310"; transcript_id "MSTRG.100310.7"; exon_number "5";
chr2	StringTie	transcript	129866194	129873218	1000	-	.	gene_id "MSTRG.100310"; transcript_id "MSTRG.100310.8";
chr2	StringTie	exon	129866194	129866254	1000	-	.	gene_id "MSTRG.100310"; transcript_id "MSTRG.100310.8"; exon_number "1";
chr2	StringTie	exon	129872606	129872751	1000	-	.	gene_id "MSTRG.100310"; transcript_id "MSTRG.100310.8"; exon_number "2";
chr2	StringTie	exon	129873193	129873218	1000	-	.	gene_id "MSTRG.100310"; transcript_id "MSTRG.100310.8"; exon_number "3";
chr2	StringTie	transcript	129866200	129877569	1000	-	.	gene_id "MSTRG.100310"; transcript_id "MSTRG.100310.9";
chr2	StringTie	exon	129866200	129866254	1000	-	.	gene_id "MSTRG.100310"; transcript_id "MSTRG.100310.9"; exon_number "1";
chr2	StringTie	exon	129872606	129872751	1000	-	.	gene_id "MSTRG.100310"; transcript_id "MSTRG.100310.9"; exon_number "2";
chr2	StringTie	exon	129877334	129877569	1000	-	.	gene_id "MSTRG.100310"; transcript_id "MSTRG.100310.9"; exon_number "3";
chr2	StringTie	transcript	129877768	129889644	1000	+	.	gene_id "MSTRG.100311"; transcript_id "MSTRG.100311.1";
chr2	StringTie	exon	129877768	129878666	1000	+	.	gene_id "MSTRG.100311"; transcript_id "MSTRG.100311.1"; exon_number "1";
chr2	StringTie	exon	129882176	129883440	1000	+	.	gene_id "MSTRG.100311"; transcript_id "MSTRG.100311.1"; exon_number "2";
chr2	StringTie	exon	129889630	129889644	1000	+	.	gene_id "MSTRG.100311"; transcript_id "MSTRG.100311.1"; exon_number "3";
chr2	StringTie	transcript	129878154	129883339	1000	+	.	gene_id "MSTRG.100311"; transcript_id "MSTRG.100311.2";
chr2	StringTie	exon	129878154	129878666	1000	+	.	gene_id "MSTRG.100311"; transcript_id "MSTRG.100311.2"; exon_number "1";
chr2	StringTie	exon	129882176	129882327	1000	+	.	gene_id "MSTRG.100311"; transcript_id "MSTRG.100311.2"; exon_number "2";
chr2	StringTie	exon	129883177	129883339	1000	+	.	gene_id "MSTRG.100311"; transcript_id "MSTRG.100311.2"; exon_number "3";
chr2	StringTie	transcript	129891648	129891999	1000	.	.	gene_id "MSTRG.100312"; transcript_id "MSTRG.100312.1";
chr2	StringTie	exon	129891648	129891999	1000	.	.	gene_id "MSTRG.100312"; transcript_id "MSTRG.100312.1"; exon_number "1";
chr2	StringTie	transcript	129893995	129897350	1000	-	.	gene_id "MSTRG.100313"; transcript_id "MSTRG.100313.1";
chr2	StringTie	exon	129893995	129894392	1000	-	.	gene_id "MSTRG.100313"; transcript_id "MSTRG.100313.1"; exon_number "1";
chr2	StringTie	exon	129897150	129897350	1000	-	.	gene_id "MSTRG.100313"; transcript_id "MSTRG.100313.1"; exon_number "2";
chr2	StringTie	transcript	129897821	129901247	1000	.	.	gene_id "MSTRG.100314"; transcript_id "MSTRG.100314.1";
chr2	StringTie	exon	129897821	129901247	1000	.	.	gene_id "MSTRG.100314"; transcript_id "MSTRG.100314.1"; exon_number "1";
chr2	StringTie	transcript	129901671	129904356	1000	.	.	gene_id "MSTRG.100315"; transcript_id "MSTRG.100315.1";
chr2	StringTie	exon	129901671	129904356	1000	.	.	gene_id "MSTRG.100315"; transcript_id "MSTRG.100315.1"; exon_number "1";
chr2	StringTie	transcript	129906966	129907220	1000	.	.	gene_id "MSTRG.100316"; transcript_id "MSTRG.100316.1";
chr2	StringTie	exon	129906966	129907220	1000	.	.	gene_id "MSTRG.100316"; transcript_id "MSTRG.100316.1"; exon_number "1";
chr2	StringTie	transcript	129913995	129915395	1000	.	.	gene_id "MSTRG.100317"; transcript_id "MSTRG.100317.1";
chr2	StringTie	exon	129913995	129915395	1000	.	.	gene_id "MSTRG.100317"; transcript_id "MSTRG.100317.1"; exon_number "1";
chr2	StringTie	transcript	129918131	129918751	1000	.	.	gene_id "MSTRG.100318"; transcript_id "MSTRG.100318.1";
chr2	StringTie	exon	129918131	129918751	1000	.	.	gene_id "MSTRG.100318"; transcript_id "MSTRG.100318.1"; exon_number "1";
chr2	StringTie	transcript	129922863	129923809	1000	-	.	gene_id "MSTRG.100319"; transcript_id "ENST00000397540"; gene_name "AC079776.2"; ref_gene_id "ENSG00000214100";
chr2	StringTie	exon	129922863	129922999	1000	-	.	gene_id "MSTRG.100319"; transcript_id "ENST00000397540"; exon_number "1"; gene_name "AC079776.2"; ref_gene_id "ENSG00000214100";
chr2	StringTie	exon	129923558	129923809	1000	-	.	gene_id "MSTRG.100319"; transcript_id "ENST00000397540"; exon_number "2"; gene_name "AC079776.2"; ref_gene_id "ENSG00000214100";
chr2	StringTie	transcript	129922863	129934317	1000	-	.	gene_id "MSTRG.100319"; transcript_id "ENST00000433290"; gene_name "AC079776.2"; ref_gene_id "ENSG00000214100";
chr2	StringTie	exon	129922863	129922999	1000	-	.	gene_id "MSTRG.100319"; transcript_id "ENST00000433290"; exon_number "1"; gene_name "AC079776.2"; ref_gene_id "ENSG00000214100";
chr2	StringTie	exon	129923558	129923681	1000	-	.	gene_id "MSTRG.100319"; transcript_id "ENST00000433290"; exon_number "2"; gene_name "AC079776.2"; ref_gene_id "ENSG00000214100";
chr2	StringTie	exon	129934179	129934317	1000	-	.	gene_id "MSTRG.100319"; transcript_id "ENST00000433290"; exon_number "3"; gene_name "AC079776.2"; ref_gene_id "ENSG00000214100";
chr2	StringTie	transcript	129923558	129925788	1000	-	.	gene_id "MSTRG.100319"; transcript_id "ENST00000440031"; gene_name "AC079776.2"; ref_gene_id "ENSG00000214100";
chr2	StringTie	exon	129923558	129923681	1000	-	.	gene_id "MSTRG.100319"; transcript_id "ENST00000440031"; exon_number "1"; gene_name "AC079776.2"; ref_gene_id "ENSG00000214100";
chr2	StringTie	exon	129925690	129925788	1000	-	.	gene_id "MSTRG.100319"; transcript_id "ENST00000440031"; exon_number "2"; gene_name "AC079776.2"; ref_gene_id "ENSG00000214100";
chr2	StringTie	transcript	129919976	129934490	1000	-	.	gene_id "MSTRG.100319"; transcript_id "MSTRG.100319.1";
chr2	StringTie	exon	129919976	129922999	1000	-	.	gene_id "MSTRG.100319"; transcript_id "MSTRG.100319.1"; exon_number "1";
chr2	StringTie	exon	129923558	129923681	1000	-	.	gene_id "MSTRG.100319"; transcript_id "MSTRG.100319.1"; exon_number "2";
chr2	StringTie	exon	129923945	129924480	1000	-	.	gene_id "MSTRG.100319"; transcript_id "MSTRG.100319.1"; exon_number "3";
chr2	StringTie	exon	129934179	129934490	1000	-	.	gene_id "MSTRG.100319"; transcript_id "MSTRG.100319.1"; exon_number "4";
chr2	StringTie	transcript	129920623	129926433	1000	-	.	gene_id "MSTRG.100319"; transcript_id "MSTRG.100319.10";
chr2	StringTie	exon	129920623	129922999	1000	-	.	gene_id "MSTRG.100319"; transcript_id "MSTRG.100319.10"; exon_number "1";
chr2	StringTie	exon	129923164	129923351	1000	-	.	gene_id "MSTRG.100319"; transcript_id "MSTRG.100319.10"; exon_number "2";
chr2	StringTie	exon	129923558	129923681	1000	-	.	gene_id "MSTRG.100319"; transcript_id "MSTRG.100319.10"; exon_number "3";
chr2	StringTie	exon	129923840	129926433	1000	-	.	gene_id "MSTRG.100319"; transcript_id "MSTRG.100319.10"; exon_number "4";
chr2	StringTie	transcript	129920629	129934499	1000	-	.	gene_id "MSTRG.100319"; transcript_id "MSTRG.100319.11";
chr2	StringTie	exon	129920629	129922999	1000	-	.	gene_id "MSTRG.100319"; transcript_id "MSTRG.100319.11"; exon_number "1";
chr2	StringTie	exon	129923558	129923681	1000	-	.	gene_id "MSTRG.100319"; transcript_id "MSTRG.100319.11"; exon_number "2";
chr2	StringTie	exon	129923945	129924136	1000	-	.	gene_id "MSTRG.100319"; transcript_id "MSTRG.100319.11"; exon_number "3";
chr2	StringTie	exon	129934179	129934499	1000	-	.	gene_id "MSTRG.100319"; transcript_id "MSTRG.100319.11"; exon_number "4";
chr2	StringTie	transcript	129920656	129934278	1000	-	.	gene_id "MSTRG.100319"; transcript_id "MSTRG.100319.12";
chr2	StringTie	exon	129920656	129922999	1000	-	.	gene_id "MSTRG.100319"; transcript_id "MSTRG.100319.12"; exon_number "1";
chr2	StringTie	exon	129923558	129923681	1000	-	.	gene_id "MSTRG.100319"; transcript_id "MSTRG.100319.12"; exon_number "2";
chr2	StringTie	exon	129933588	129934278	1000	-	.	gene_id "MSTRG.100319"; transcript_id "MSTRG.100319.12"; exon_number "3";
chr2	StringTie	transcript	129920660	129934468	1000	-	.	gene_id "MSTRG.100319"; transcript_id "MSTRG.100319.13";
chr2	StringTie	exon	129920660	129922999	1000	-	.	gene_id "MSTRG.100319"; transcript_id "MSTRG.100319.13"; exon_number "1";
chr2	StringTie	exon	129923164	129923351	1000	-	.	gene_id "MSTRG.100319"; transcript_id "MSTRG.100319.13"; exon_number "2";
chr2	StringTie	exon	129923558	129923681	1000	-	.	gene_id "MSTRG.100319"; transcript_id "MSTRG.100319.13"; exon_number "3";
chr2	StringTie	exon	129925690	129925787	1000	-	.	gene_id "MSTRG.100319"; transcript_id "MSTRG.100319.13"; exon_number "4";
chr2	StringTie	exon	129934179	129934468	1000	-	.	gene_id "MSTRG.100319"; transcript_id "MSTRG.100319.13"; exon_number "5";
chr2	StringTie	transcript	129921647	129926430	1000	-	.	gene_id "MSTRG.100319"; transcript_id "MSTRG.100319.14";
chr2	StringTie	exon	129921647	129923681	1000	-	.	gene_id "MSTRG.100319"; transcript_id "MSTRG.100319.14"; exon_number "1";
chr2	StringTie	exon	129926334	129926430	1000	-	.	gene_id "MSTRG.100319"; transcript_id "MSTRG.100319.14"; exon_number "2";
chr2	StringTie	transcript	129921647	129934495	1000	-	.	gene_id "MSTRG.100319"; transcript_id "MSTRG.100319.15";
chr2	StringTie	exon	129921647	129922999	1000	-	.	gene_id "MSTRG.100319"; transcript_id "MSTRG.100319.15"; exon_number "1";
chr2	StringTie	exon	129923164	129923351	1000	-	.	gene_id "MSTRG.100319"; transcript_id "MSTRG.100319.15"; exon_number "2";
chr2	StringTie	exon	129923558	129924480	1000	-	.	gene_id "MSTRG.100319"; transcript_id "MSTRG.100319.15"; exon_number "3";
chr2	StringTie	exon	129934179	129934495	1000	-	.	gene_id "MSTRG.100319"; transcript_id "MSTRG.100319.15"; exon_number "4";
chr2	StringTie	transcript	129922174	129926383	1000	-	.	gene_id "MSTRG.100319"; transcript_id "MSTRG.100319.16";
chr2	StringTie	exon	129922174	129922999	1000	-	.	gene_id "MSTRG.100319"; transcript_id "MSTRG.100319.16"; exon_number "1";
chr2	StringTie	exon	129923558	129923681	1000	-	.	gene_id "MSTRG.100319"; transcript_id "MSTRG.100319.16"; exon_number "2";
chr2	StringTie	exon	129926334	129926383	1000	-	.	gene_id "MSTRG.100319"; transcript_id "MSTRG.100319.16"; exon_number "3";
chr2	StringTie	transcript	129922184	129927279	1000	-	.	gene_id "MSTRG.100319"; transcript_id "MSTRG.100319.17";
chr2	StringTie	exon	129922184	129922999	1000	-	.	gene_id "MSTRG.100319"; transcript_id "MSTRG.100319.17"; exon_number "1";
chr2	StringTie	exon	129923164	129923351	1000	-	.	gene_id "MSTRG.100319"; transcript_id "MSTRG.100319.17"; exon_number "2";
chr2	StringTie	exon	129923558	129923681	1000	-	.	gene_id "MSTRG.100319"; transcript_id "MSTRG.100319.17"; exon_number "3";
chr2	StringTie	exon	129923945	129924136	1000	-	.	gene_id "MSTRG.100319"; transcript_id "MSTRG.100319.17"; exon_number "4";
chr2	StringTie	exon	129924872	129927279	1000	-	.	gene_id "MSTRG.100319"; transcript_id "MSTRG.100319.17"; exon_number "5";
chr2	StringTie	transcript	129922192	129926437	1000	-	.	gene_id "MSTRG.100319"; transcript_id "MSTRG.100319.18";
chr2	StringTie	exon	129922192	129922999	1000	-	.	gene_id "MSTRG.100319"; transcript_id "MSTRG.100319.18"; exon_number "1";
chr2	StringTie	exon	129923558	129924964	1000	-	.	gene_id "MSTRG.100319"; transcript_id "MSTRG.100319.18"; exon_number "2";
chr2	StringTie	exon	129926097	129926437	1000	-	.	gene_id "MSTRG.100319"; transcript_id "MSTRG.100319.18"; exon_number "3";
chr2	StringTie	transcript	129922556	129934438	1000	-	.	gene_id "MSTRG.100319"; transcript_id "MSTRG.100319.19";
chr2	StringTie	exon	129922556	129922999	1000	-	.	gene_id "MSTRG.100319"; transcript_id "MSTRG.100319.19"; exon_number "1";
chr2	StringTie	exon	129923164	129923351	1000	-	.	gene_id "MSTRG.100319"; transcript_id "MSTRG.100319.19"; exon_number "2";
chr2	StringTie	exon	129923558	129925787	1000	-	.	gene_id "MSTRG.100319"; transcript_id "MSTRG.100319.19"; exon_number "3";
chr2	StringTie	exon	129934179	129934438	1000	-	.	gene_id "MSTRG.100319"; transcript_id "MSTRG.100319.19"; exon_number "4";
chr2	StringTie	transcript	129920090	129934501	1000	-	.	gene_id "MSTRG.100319"; transcript_id "MSTRG.100319.2";
chr2	StringTie	exon	129920090	129922999	1000	-	.	gene_id "MSTRG.100319"; transcript_id "MSTRG.100319.2"; exon_number "1";
chr2	StringTie	exon	129923164	129926382	1000	-	.	gene_id "MSTRG.100319"; transcript_id "MSTRG.100319.2"; exon_number "2";
chr2	StringTie	exon	129934179	129934501	1000	-	.	gene_id "MSTRG.100319"; transcript_id "MSTRG.100319.2"; exon_number "3";
chr2	StringTie	transcript	129922832	129934504	1000	-	.	gene_id "MSTRG.100319"; transcript_id "MSTRG.100319.20";
chr2	StringTie	exon	129922832	129922999	1000	-	.	gene_id "MSTRG.100319"; transcript_id "MSTRG.100319.20"; exon_number "1";
chr2	StringTie	exon	129923558	129923681	1000	-	.	gene_id "MSTRG.100319"; transcript_id "MSTRG.100319.20"; exon_number "2";
chr2	StringTie	exon	129925690	129925787	1000	-	.	gene_id "MSTRG.100319"; transcript_id "MSTRG.100319.20"; exon_number "3";
chr2	StringTie	exon	129934179	129934504	1000	-	.	gene_id "MSTRG.100319"; transcript_id "MSTRG.100319.20"; exon_number "4";
chr2	StringTie	transcript	129922839	129934489	1000	-	.	gene_id "MSTRG.100319"; transcript_id "MSTRG.100319.21";
chr2	StringTie	exon	129922839	129922999	1000	-	.	gene_id "MSTRG.100319"; transcript_id "MSTRG.100319.21"; exon_number "1";
chr2	StringTie	exon	129923558	129923681	1000	-	.	gene_id "MSTRG.100319"; transcript_id "MSTRG.100319.21"; exon_number "2";
chr2	StringTie	exon	129923840	129924136	1000	-	.	gene_id "MSTRG.100319"; transcript_id "MSTRG.100319.21"; exon_number "3";
chr2	StringTie	exon	129934179	129934489	1000	-	.	gene_id "MSTRG.100319"; transcript_id "MSTRG.100319.21"; exon_number "4";
chr2	StringTie	transcript	129922852	129934322	1000	-	.	gene_id "MSTRG.100319"; transcript_id "MSTRG.100319.22";
chr2	StringTie	exon	129922852	129922999	1000	-	.	gene_id "MSTRG.100319"; transcript_id "MSTRG.100319.22"; exon_number "1";
chr2	StringTie	exon	129923164	129924136	1000	-	.	gene_id "MSTRG.100319"; transcript_id "MSTRG.100319.22"; exon_number "2";
chr2	StringTie	exon	129924231	129925787	1000	-	.	gene_id "MSTRG.100319"; transcript_id "MSTRG.100319.22"; exon_number "3";
chr2	StringTie	exon	129934179	129934322	1000	-	.	gene_id "MSTRG.100319"; transcript_id "MSTRG.100319.22"; exon_number "4";
chr2	StringTie	transcript	129922855	129926441	1000	-	.	gene_id "MSTRG.100319"; transcript_id "MSTRG.100319.23";
chr2	StringTie	exon	129922855	129922999	1000	-	.	gene_id "MSTRG.100319"; transcript_id "MSTRG.100319.23"; exon_number "1";
chr2	StringTie	exon	129923558	129924136	1000	-	.	gene_id "MSTRG.100319"; transcript_id "MSTRG.100319.23"; exon_number "2";
chr2	StringTie	exon	129926334	129926441	1000	-	.	gene_id "MSTRG.100319"; transcript_id "MSTRG.100319.23"; exon_number "3";
chr2	StringTie	transcript	129923538	129925749	1000	-	.	gene_id "MSTRG.100319"; transcript_id "MSTRG.100319.26";
chr2	StringTie	exon	129923538	129924136	1000	-	.	gene_id "MSTRG.100319"; transcript_id "MSTRG.100319.26"; exon_number "1";
chr2	StringTie	exon	129925690	129925749	1000	-	.	gene_id "MSTRG.100319"; transcript_id "MSTRG.100319.26"; exon_number "2";
chr2	StringTie	transcript	129923558	129934504	1000	-	.	gene_id "MSTRG.100319"; transcript_id "MSTRG.100319.27";
chr2	StringTie	exon	129923558	129923681	1000	-	.	gene_id "MSTRG.100319"; transcript_id "MSTRG.100319.27"; exon_number "1";
chr2	StringTie	exon	129925690	129926382	1000	-	.	gene_id "MSTRG.100319"; transcript_id "MSTRG.100319.27"; exon_number "2";
chr2	StringTie	exon	129934179	129934504	1000	-	.	gene_id "MSTRG.100319"; transcript_id "MSTRG.100319.27"; exon_number "3";
chr2	StringTie	transcript	129920090	129934364	1000	-	.	gene_id "MSTRG.100319"; transcript_id "MSTRG.100319.3";
chr2	StringTie	exon	129920090	129922999	1000	-	.	gene_id "MSTRG.100319"; transcript_id "MSTRG.100319.3"; exon_number "1";
chr2	StringTie	exon	129923164	129923351	1000	-	.	gene_id "MSTRG.100319"; transcript_id "MSTRG.100319.3"; exon_number "2";
chr2	StringTie	exon	129923558	129924136	1000	-	.	gene_id "MSTRG.100319"; transcript_id "MSTRG.100319.3"; exon_number "3";
chr2	StringTie	exon	129924872	129926382	1000	-	.	gene_id "MSTRG.100319"; transcript_id "MSTRG.100319.3"; exon_number "4";
chr2	StringTie	exon	129934179	129934364	1000	-	.	gene_id "MSTRG.100319"; transcript_id "MSTRG.100319.3"; exon_number "5";
chr2	StringTie	transcript	129920143	129934815	1000	-	.	gene_id "MSTRG.100319"; transcript_id "MSTRG.100319.4";
chr2	StringTie	exon	129920143	129922999	1000	-	.	gene_id "MSTRG.100319"; transcript_id "MSTRG.100319.4"; exon_number "1";
chr2	StringTie	exon	129923164	129923351	1000	-	.	gene_id "MSTRG.100319"; transcript_id "MSTRG.100319.4"; exon_number "2";
chr2	StringTie	exon	129923558	129926382	1000	-	.	gene_id "MSTRG.100319"; transcript_id "MSTRG.100319.4"; exon_number "3";
chr2	StringTie	exon	129934179	129934815	1000	-	.	gene_id "MSTRG.100319"; transcript_id "MSTRG.100319.4"; exon_number "4";
chr2	StringTie	transcript	129920301	129934501	1000	-	.	gene_id "MSTRG.100319"; transcript_id "MSTRG.100319.5";
chr2	StringTie	exon	129920301	129922999	1000	-	.	gene_id "MSTRG.100319"; transcript_id "MSTRG.100319.5"; exon_number "1";
chr2	StringTie	exon	129923558	129926382	1000	-	.	gene_id "MSTRG.100319"; transcript_id "MSTRG.100319.5"; exon_number "2";
chr2	StringTie	exon	129934179	129934501	1000	-	.	gene_id "MSTRG.100319"; transcript_id "MSTRG.100319.5"; exon_number "3";
chr2	StringTie	transcript	129920404	129934476	1000	-	.	gene_id "MSTRG.100319"; transcript_id "MSTRG.100319.6";
chr2	StringTie	exon	129920404	129922999	1000	-	.	gene_id "MSTRG.100319"; transcript_id "MSTRG.100319.6"; exon_number "1";
chr2	StringTie	exon	129923164	129923351	1000	-	.	gene_id "MSTRG.100319"; transcript_id "MSTRG.100319.6"; exon_number "2";
chr2	StringTie	exon	129923558	129923681	1000	-	.	gene_id "MSTRG.100319"; transcript_id "MSTRG.100319.6"; exon_number "3";
chr2	StringTie	exon	129923945	129924136	1000	-	.	gene_id "MSTRG.100319"; transcript_id "MSTRG.100319.6"; exon_number "4";
chr2	StringTie	exon	129934179	129934476	1000	-	.	gene_id "MSTRG.100319"; transcript_id "MSTRG.100319.6"; exon_number "5";
chr2	StringTie	transcript	129920447	129934663	1000	-	.	gene_id "MSTRG.100319"; transcript_id "MSTRG.100319.7";
chr2	StringTie	exon	129920447	129922999	1000	-	.	gene_id "MSTRG.100319"; transcript_id "MSTRG.100319.7"; exon_number "1";
chr2	StringTie	exon	129923558	129924136	1000	-	.	gene_id "MSTRG.100319"; transcript_id "MSTRG.100319.7"; exon_number "2";
chr2	StringTie	exon	129924872	129926382	1000	-	.	gene_id "MSTRG.100319"; transcript_id "MSTRG.100319.7"; exon_number "3";
chr2	StringTie	exon	129934179	129934663	1000	-	.	gene_id "MSTRG.100319"; transcript_id "MSTRG.100319.7"; exon_number "4";
chr2	StringTie	transcript	129920550	129934786	1000	-	.	gene_id "MSTRG.100319"; transcript_id "MSTRG.100319.8";
chr2	StringTie	exon	129920550	129922999	1000	-	.	gene_id "MSTRG.100319"; transcript_id "MSTRG.100319.8"; exon_number "1";
chr2	StringTie	exon	129923558	129923681	1000	-	.	gene_id "MSTRG.100319"; transcript_id "MSTRG.100319.8"; exon_number "2";
chr2	StringTie	exon	129932363	129932409	1000	-	.	gene_id "MSTRG.100319"; transcript_id "MSTRG.100319.8"; exon_number "3";
chr2	StringTie	exon	129934179	129934786	1000	-	.	gene_id "MSTRG.100319"; transcript_id "MSTRG.100319.8"; exon_number "4";
chr2	StringTie	transcript	129920575	129934504	1000	-	.	gene_id "MSTRG.100319"; transcript_id "MSTRG.100319.9";
chr2	StringTie	exon	129920575	129922999	1000	-	.	gene_id "MSTRG.100319"; transcript_id "MSTRG.100319.9"; exon_number "1";
chr2	StringTie	exon	129923164	129923351	1000	-	.	gene_id "MSTRG.100319"; transcript_id "MSTRG.100319.9"; exon_number "2";
chr2	StringTie	exon	129923558	129923681	1000	-	.	gene_id "MSTRG.100319"; transcript_id "MSTRG.100319.9"; exon_number "3";
chr2	StringTie	exon	129934179	129934504	1000	-	.	gene_id "MSTRG.100319"; transcript_id "MSTRG.100319.9"; exon_number "4";
chr1	StringTie	transcript	143538517	143538899	1000	.	.	gene_id "MSTRG.10032"; transcript_id "MSTRG.10032.1";
chr1	StringTie	exon	143538517	143538899	1000	.	.	gene_id "MSTRG.10032"; transcript_id "MSTRG.10032.1"; exon_number "1";
chr2	StringTie	transcript	129923177	129946703	1000	+	.	gene_id "MSTRG.100320"; transcript_id "ENST00000450840"; gene_name "AC079776.3"; ref_gene_id "ENSG00000237574";
chr2	StringTie	exon	129923177	129923281	1000	+	.	gene_id "MSTRG.100320"; transcript_id "ENST00000450840"; exon_number "1"; gene_name "AC079776.3"; ref_gene_id "ENSG00000237574";
chr2	StringTie	exon	129930729	129930846	1000	+	.	gene_id "MSTRG.100320"; transcript_id "ENST00000450840"; exon_number "2"; gene_name "AC079776.3"; ref_gene_id "ENSG00000237574";
chr2	StringTie	exon	129933389	129933511	1000	+	.	gene_id "MSTRG.100320"; transcript_id "ENST00000450840"; exon_number "3"; gene_name "AC079776.3"; ref_gene_id "ENSG00000237574";
chr2	StringTie	exon	129944652	129946703	1000	+	.	gene_id "MSTRG.100320"; transcript_id "ENST00000450840"; exon_number "4"; gene_name "AC079776.3"; ref_gene_id "ENSG00000237574";
chr2	StringTie	transcript	129923006	129946825	1000	+	.	gene_id "MSTRG.100320"; transcript_id "MSTRG.100320.1";
chr2	StringTie	exon	129923006	129932720	1000	+	.	gene_id "MSTRG.100320"; transcript_id "MSTRG.100320.1"; exon_number "1";
chr2	StringTie	exon	129933389	129933511	1000	+	.	gene_id "MSTRG.100320"; transcript_id "MSTRG.100320.1"; exon_number "2";
chr2	StringTie	exon	129944652	129946825	1000	+	.	gene_id "MSTRG.100320"; transcript_id "MSTRG.100320.1"; exon_number "3";
chr2	StringTie	transcript	129923010	129946702	1000	+	.	gene_id "MSTRG.100320"; transcript_id "MSTRG.100320.2";
chr2	StringTie	exon	129923010	129923281	1000	+	.	gene_id "MSTRG.100320"; transcript_id "MSTRG.100320.2"; exon_number "1";
chr2	StringTie	exon	129927168	129927298	1000	+	.	gene_id "MSTRG.100320"; transcript_id "MSTRG.100320.2"; exon_number "2";
chr2	StringTie	exon	129930729	129930846	1000	+	.	gene_id "MSTRG.100320"; transcript_id "MSTRG.100320.2"; exon_number "3";
chr2	StringTie	exon	129932152	129932287	1000	+	.	gene_id "MSTRG.100320"; transcript_id "MSTRG.100320.2"; exon_number "4";
chr2	StringTie	exon	129933389	129933511	1000	+	.	gene_id "MSTRG.100320"; transcript_id "MSTRG.100320.2"; exon_number "5";
chr2	StringTie	exon	129944652	129946702	1000	+	.	gene_id "MSTRG.100320"; transcript_id "MSTRG.100320.2"; exon_number "6";
chr2	StringTie	transcript	129923071	129927193	1000	+	.	gene_id "MSTRG.100320"; transcript_id "MSTRG.100320.3";
chr2	StringTie	exon	129923071	129923694	1000	+	.	gene_id "MSTRG.100320"; transcript_id "MSTRG.100320.3"; exon_number "1";
chr2	StringTie	exon	129927168	129927193	1000	+	.	gene_id "MSTRG.100320"; transcript_id "MSTRG.100320.3"; exon_number "2";
chr2	StringTie	transcript	129939848	129940217	1000	-	.	gene_id "MSTRG.100321"; transcript_id "ENST00000450665"; gene_name "AC079776.4"; ref_gene_id "ENSG00000234559";
chr2	StringTie	exon	129939848	129940217	1000	-	.	gene_id "MSTRG.100321"; transcript_id "ENST00000450665"; exon_number "1"; gene_name "AC079776.4"; ref_gene_id "ENSG00000234559";
chr2	StringTie	transcript	129953058	129954424	1000	.	.	gene_id "MSTRG.100322"; transcript_id "MSTRG.100322.1";
chr2	StringTie	exon	129953058	129954424	1000	.	.	gene_id "MSTRG.100322"; transcript_id "MSTRG.100322.1"; exon_number "1";
chr2	StringTie	transcript	128091311	128195677	1000	+	.	gene_id "MSTRG.100323"; transcript_id "ENST00000259253"; gene_name "UGGT1"; ref_gene_id "ENSG00000136731";
chr2	StringTie	exon	128091311	128091415	1000	+	.	gene_id "MSTRG.100323"; transcript_id "ENST00000259253"; exon_number "1"; gene_name "UGGT1"; ref_gene_id "ENSG00000136731";
chr2	StringTie	exon	128097429	128097564	1000	+	.	gene_id "MSTRG.100323"; transcript_id "ENST00000259253"; exon_number "2"; gene_name "UGGT1"; ref_gene_id "ENSG00000136731";
chr2	StringTie	exon	128103932	128104014	1000	+	.	gene_id "MSTRG.100323"; transcript_id "ENST00000259253"; exon_number "3"; gene_name "UGGT1"; ref_gene_id "ENSG00000136731";
chr2	StringTie	exon	128107938	128108068	1000	+	.	gene_id "MSTRG.100323"; transcript_id "ENST00000259253"; exon_number "4"; gene_name "UGGT1"; ref_gene_id "ENSG00000136731";
chr2	StringTie	exon	128109634	128109746	1000	+	.	gene_id "MSTRG.100323"; transcript_id "ENST00000259253"; exon_number "5"; gene_name "UGGT1"; ref_gene_id "ENSG00000136731";
chr2	StringTie	exon	128113084	128113258	1000	+	.	gene_id "MSTRG.100323"; transcript_id "ENST00000259253"; exon_number "6"; gene_name "UGGT1"; ref_gene_id "ENSG00000136731";
chr2	StringTie	exon	128115124	128115220	1000	+	.	gene_id "MSTRG.100323"; transcript_id "ENST00000259253"; exon_number "7"; gene_name "UGGT1"; ref_gene_id "ENSG00000136731";
chr2	StringTie	exon	128116265	128116343	1000	+	.	gene_id "MSTRG.100323"; transcript_id "ENST00000259253"; exon_number "8"; gene_name "UGGT1"; ref_gene_id "ENSG00000136731";
chr2	StringTie	exon	128120356	128120456	1000	+	.	gene_id "MSTRG.100323"; transcript_id "ENST00000259253"; exon_number "9"; gene_name "UGGT1"; ref_gene_id "ENSG00000136731";
chr2	StringTie	exon	128121199	128121298	1000	+	.	gene_id "MSTRG.100323"; transcript_id "ENST00000259253"; exon_number "10"; gene_name "UGGT1"; ref_gene_id "ENSG00000136731";
chr2	StringTie	exon	128123186	128123246	1000	+	.	gene_id "MSTRG.100323"; transcript_id "ENST00000259253"; exon_number "11"; gene_name "UGGT1"; ref_gene_id "ENSG00000136731";
chr2	StringTie	exon	128127361	128127452	1000	+	.	gene_id "MSTRG.100323"; transcript_id "ENST00000259253"; exon_number "12"; gene_name "UGGT1"; ref_gene_id "ENSG00000136731";
chr2	StringTie	exon	128129029	128129179	1000	+	.	gene_id "MSTRG.100323"; transcript_id "ENST00000259253"; exon_number "13"; gene_name "UGGT1"; ref_gene_id "ENSG00000136731";
chr2	StringTie	exon	128133141	128133260	1000	+	.	gene_id "MSTRG.100323"; transcript_id "ENST00000259253"; exon_number "14"; gene_name "UGGT1"; ref_gene_id "ENSG00000136731";
chr2	StringTie	exon	128134876	128134961	1000	+	.	gene_id "MSTRG.100323"; transcript_id "ENST00000259253"; exon_number "15"; gene_name "UGGT1"; ref_gene_id "ENSG00000136731";
chr2	StringTie	exon	128138717	128138852	1000	+	.	gene_id "MSTRG.100323"; transcript_id "ENST00000259253"; exon_number "16"; gene_name "UGGT1"; ref_gene_id "ENSG00000136731";
chr2	StringTie	exon	128143094	128143225	1000	+	.	gene_id "MSTRG.100323"; transcript_id "ENST00000259253"; exon_number "17"; gene_name "UGGT1"; ref_gene_id "ENSG00000136731";
chr2	StringTie	exon	128145803	128145967	1000	+	.	gene_id "MSTRG.100323"; transcript_id "ENST00000259253"; exon_number "18"; gene_name "UGGT1"; ref_gene_id "ENSG00000136731";
chr2	StringTie	exon	128152784	128152904	1000	+	.	gene_id "MSTRG.100323"; transcript_id "ENST00000259253"; exon_number "19"; gene_name "UGGT1"; ref_gene_id "ENSG00000136731";
chr2	StringTie	exon	128155489	128155587	1000	+	.	gene_id "MSTRG.100323"; transcript_id "ENST00000259253"; exon_number "20"; gene_name "UGGT1"; ref_gene_id "ENSG00000136731";
chr2	StringTie	exon	128156392	128156415	1000	+	.	gene_id "MSTRG.100323"; transcript_id "ENST00000259253"; exon_number "21"; gene_name "UGGT1"; ref_gene_id "ENSG00000136731";
chr2	StringTie	exon	128157252	128157346	1000	+	.	gene_id "MSTRG.100323"; transcript_id "ENST00000259253"; exon_number "22"; gene_name "UGGT1"; ref_gene_id "ENSG00000136731";
chr2	StringTie	exon	128159514	128159720	1000	+	.	gene_id "MSTRG.100323"; transcript_id "ENST00000259253"; exon_number "23"; gene_name "UGGT1"; ref_gene_id "ENSG00000136731";
chr2	StringTie	exon	128160460	128160591	1000	+	.	gene_id "MSTRG.100323"; transcript_id "ENST00000259253"; exon_number "24"; gene_name "UGGT1"; ref_gene_id "ENSG00000136731";
chr2	StringTie	exon	128161138	128161268	1000	+	.	gene_id "MSTRG.100323"; transcript_id "ENST00000259253"; exon_number "25"; gene_name "UGGT1"; ref_gene_id "ENSG00000136731";
chr2	StringTie	exon	128164730	128164825	1000	+	.	gene_id "MSTRG.100323"; transcript_id "ENST00000259253"; exon_number "26"; gene_name "UGGT1"; ref_gene_id "ENSG00000136731";
chr2	StringTie	exon	128170288	128170390	1000	+	.	gene_id "MSTRG.100323"; transcript_id "ENST00000259253"; exon_number "27"; gene_name "UGGT1"; ref_gene_id "ENSG00000136731";
chr2	StringTie	exon	128171205	128171284	1000	+	.	gene_id "MSTRG.100323"; transcript_id "ENST00000259253"; exon_number "28"; gene_name "UGGT1"; ref_gene_id "ENSG00000136731";
chr2	StringTie	exon	128172573	128172762	1000	+	.	gene_id "MSTRG.100323"; transcript_id "ENST00000259253"; exon_number "29"; gene_name "UGGT1"; ref_gene_id "ENSG00000136731";
chr2	StringTie	exon	128173781	128173939	1000	+	.	gene_id "MSTRG.100323"; transcript_id "ENST00000259253"; exon_number "30"; gene_name "UGGT1"; ref_gene_id "ENSG00000136731";
chr2	StringTie	exon	128174773	128174858	1000	+	.	gene_id "MSTRG.100323"; transcript_id "ENST00000259253"; exon_number "31"; gene_name "UGGT1"; ref_gene_id "ENSG00000136731";
chr2	StringTie	exon	128176814	128176898	1000	+	.	gene_id "MSTRG.100323"; transcript_id "ENST00000259253"; exon_number "32"; gene_name "UGGT1"; ref_gene_id "ENSG00000136731";
chr2	StringTie	exon	128177832	128177920	1000	+	.	gene_id "MSTRG.100323"; transcript_id "ENST00000259253"; exon_number "33"; gene_name "UGGT1"; ref_gene_id "ENSG00000136731";
chr2	StringTie	exon	128178468	128178569	1000	+	.	gene_id "MSTRG.100323"; transcript_id "ENST00000259253"; exon_number "34"; gene_name "UGGT1"; ref_gene_id "ENSG00000136731";
chr2	StringTie	exon	128179786	128179870	1000	+	.	gene_id "MSTRG.100323"; transcript_id "ENST00000259253"; exon_number "35"; gene_name "UGGT1"; ref_gene_id "ENSG00000136731";
chr2	StringTie	exon	128180890	128181072	1000	+	.	gene_id "MSTRG.100323"; transcript_id "ENST00000259253"; exon_number "36"; gene_name "UGGT1"; ref_gene_id "ENSG00000136731";
chr2	StringTie	exon	128182130	128182290	1000	+	.	gene_id "MSTRG.100323"; transcript_id "ENST00000259253"; exon_number "37"; gene_name "UGGT1"; ref_gene_id "ENSG00000136731";
chr2	StringTie	exon	128183675	128183789	1000	+	.	gene_id "MSTRG.100323"; transcript_id "ENST00000259253"; exon_number "38"; gene_name "UGGT1"; ref_gene_id "ENSG00000136731";
chr2	StringTie	exon	128186683	128186799	1000	+	.	gene_id "MSTRG.100323"; transcript_id "ENST00000259253"; exon_number "39"; gene_name "UGGT1"; ref_gene_id "ENSG00000136731";
chr2	StringTie	exon	128187449	128187614	1000	+	.	gene_id "MSTRG.100323"; transcript_id "ENST00000259253"; exon_number "40"; gene_name "UGGT1"; ref_gene_id "ENSG00000136731";
chr2	StringTie	exon	128189717	128195677	1000	+	.	gene_id "MSTRG.100323"; transcript_id "ENST00000259253"; exon_number "41"; gene_name "UGGT1"; ref_gene_id "ENSG00000136731";
chr2	StringTie	transcript	128091211	128191428	1000	+	.	gene_id "MSTRG.100323"; transcript_id "ENST00000376723"; gene_name "UGGT1"; ref_gene_id "ENSG00000136731";
chr2	StringTie	exon	128091211	128091596	1000	+	.	gene_id "MSTRG.100323"; transcript_id "ENST00000376723"; exon_number "1"; gene_name "UGGT1"; ref_gene_id "ENSG00000136731";
chr2	StringTie	exon	128097429	128097564	1000	+	.	gene_id "MSTRG.100323"; transcript_id "ENST00000376723"; exon_number "2"; gene_name "UGGT1"; ref_gene_id "ENSG00000136731";
chr2	StringTie	exon	128103932	128104014	1000	+	.	gene_id "MSTRG.100323"; transcript_id "ENST00000376723"; exon_number "3"; gene_name "UGGT1"; ref_gene_id "ENSG00000136731";
chr2	StringTie	exon	128107938	128108068	1000	+	.	gene_id "MSTRG.100323"; transcript_id "ENST00000376723"; exon_number "4"; gene_name "UGGT1"; ref_gene_id "ENSG00000136731";
chr2	StringTie	exon	128109634	128109746	1000	+	.	gene_id "MSTRG.100323"; transcript_id "ENST00000376723"; exon_number "5"; gene_name "UGGT1"; ref_gene_id "ENSG00000136731";
chr2	StringTie	exon	128113084	128113258	1000	+	.	gene_id "MSTRG.100323"; transcript_id "ENST00000376723"; exon_number "6"; gene_name "UGGT1"; ref_gene_id "ENSG00000136731";
chr2	StringTie	exon	128115124	128115220	1000	+	.	gene_id "MSTRG.100323"; transcript_id "ENST00000376723"; exon_number "7"; gene_name "UGGT1"; ref_gene_id "ENSG00000136731";
chr2	StringTie	exon	128116265	128116343	1000	+	.	gene_id "MSTRG.100323"; transcript_id "ENST00000376723"; exon_number "8"; gene_name "UGGT1"; ref_gene_id "ENSG00000136731";
chr2	StringTie	exon	128120356	128120456	1000	+	.	gene_id "MSTRG.100323"; transcript_id "ENST00000376723"; exon_number "9"; gene_name "UGGT1"; ref_gene_id "ENSG00000136731";
chr2	StringTie	exon	128121199	128121298	1000	+	.	gene_id "MSTRG.100323"; transcript_id "ENST00000376723"; exon_number "10"; gene_name "UGGT1"; ref_gene_id "ENSG00000136731";
chr2	StringTie	exon	128123186	128123246	1000	+	.	gene_id "MSTRG.100323"; transcript_id "ENST00000376723"; exon_number "11"; gene_name "UGGT1"; ref_gene_id "ENSG00000136731";
chr2	StringTie	exon	128127361	128127452	1000	+	.	gene_id "MSTRG.100323"; transcript_id "ENST00000376723"; exon_number "12"; gene_name "UGGT1"; ref_gene_id "ENSG00000136731";
chr2	StringTie	exon	128129029	128129179	1000	+	.	gene_id "MSTRG.100323"; transcript_id "ENST00000376723"; exon_number "13"; gene_name "UGGT1"; ref_gene_id "ENSG00000136731";
chr2	StringTie	exon	128133141	128133260	1000	+	.	gene_id "MSTRG.100323"; transcript_id "ENST00000376723"; exon_number "14"; gene_name "UGGT1"; ref_gene_id "ENSG00000136731";
chr2	StringTie	exon	128134876	128134961	1000	+	.	gene_id "MSTRG.100323"; transcript_id "ENST00000376723"; exon_number "15"; gene_name "UGGT1"; ref_gene_id "ENSG00000136731";
chr2	StringTie	exon	128138717	128138852	1000	+	.	gene_id "MSTRG.100323"; transcript_id "ENST00000376723"; exon_number "16"; gene_name "UGGT1"; ref_gene_id "ENSG00000136731";
chr2	StringTie	exon	128143094	128143225	1000	+	.	gene_id "MSTRG.100323"; transcript_id "ENST00000376723"; exon_number "17"; gene_name "UGGT1"; ref_gene_id "ENSG00000136731";
chr2	StringTie	exon	128145803	128145967	1000	+	.	gene_id "MSTRG.100323"; transcript_id "ENST00000376723"; exon_number "18"; gene_name "UGGT1"; ref_gene_id "ENSG00000136731";
chr2	StringTie	exon	128152784	128152904	1000	+	.	gene_id "MSTRG.100323"; transcript_id "ENST00000376723"; exon_number "19"; gene_name "UGGT1"; ref_gene_id "ENSG00000136731";
chr2	StringTie	exon	128155489	128155587	1000	+	.	gene_id "MSTRG.100323"; transcript_id "ENST00000376723"; exon_number "20"; gene_name "UGGT1"; ref_gene_id "ENSG00000136731";
chr2	StringTie	exon	128156392	128156415	1000	+	.	gene_id "MSTRG.100323"; transcript_id "ENST00000376723"; exon_number "21"; gene_name "UGGT1"; ref_gene_id "ENSG00000136731";
chr2	StringTie	exon	128157252	128157346	1000	+	.	gene_id "MSTRG.100323"; transcript_id "ENST00000376723"; exon_number "22"; gene_name "UGGT1"; ref_gene_id "ENSG00000136731";
chr2	StringTie	exon	128159514	128159720	1000	+	.	gene_id "MSTRG.100323"; transcript_id "ENST00000376723"; exon_number "23"; gene_name "UGGT1"; ref_gene_id "ENSG00000136731";
chr2	StringTie	exon	128160460	128160591	1000	+	.	gene_id "MSTRG.100323"; transcript_id "ENST00000376723"; exon_number "24"; gene_name "UGGT1"; ref_gene_id "ENSG00000136731";
chr2	StringTie	exon	128161138	128161268	1000	+	.	gene_id "MSTRG.100323"; transcript_id "ENST00000376723"; exon_number "25"; gene_name "UGGT1"; ref_gene_id "ENSG00000136731";
chr2	StringTie	exon	128164730	128164825	1000	+	.	gene_id "MSTRG.100323"; transcript_id "ENST00000376723"; exon_number "26"; gene_name "UGGT1"; ref_gene_id "ENSG00000136731";
chr2	StringTie	exon	128170288	128170390	1000	+	.	gene_id "MSTRG.100323"; transcript_id "ENST00000376723"; exon_number "27"; gene_name "UGGT1"; ref_gene_id "ENSG00000136731";
chr2	StringTie	exon	128171205	128171284	1000	+	.	gene_id "MSTRG.100323"; transcript_id "ENST00000376723"; exon_number "28"; gene_name "UGGT1"; ref_gene_id "ENSG00000136731";
chr2	StringTie	exon	128172573	128172762	1000	+	.	gene_id "MSTRG.100323"; transcript_id "ENST00000376723"; exon_number "29"; gene_name "UGGT1"; ref_gene_id "ENSG00000136731";
chr2	StringTie	exon	128173781	128173939	1000	+	.	gene_id "MSTRG.100323"; transcript_id "ENST00000376723"; exon_number "30"; gene_name "UGGT1"; ref_gene_id "ENSG00000136731";
chr2	StringTie	exon	128174773	128174858	1000	+	.	gene_id "MSTRG.100323"; transcript_id "ENST00000376723"; exon_number "31"; gene_name "UGGT1"; ref_gene_id "ENSG00000136731";
chr2	StringTie	exon	128176814	128176898	1000	+	.	gene_id "MSTRG.100323"; transcript_id "ENST00000376723"; exon_number "32"; gene_name "UGGT1"; ref_gene_id "ENSG00000136731";
chr2	StringTie	exon	128177832	128177920	1000	+	.	gene_id "MSTRG.100323"; transcript_id "ENST00000376723"; exon_number "33"; gene_name "UGGT1"; ref_gene_id "ENSG00000136731";
chr2	StringTie	exon	128178468	128178569	1000	+	.	gene_id "MSTRG.100323"; transcript_id "ENST00000376723"; exon_number "34"; gene_name "UGGT1"; ref_gene_id "ENSG00000136731";
chr2	StringTie	exon	128179786	128179870	1000	+	.	gene_id "MSTRG.100323"; transcript_id "ENST00000376723"; exon_number "35"; gene_name "UGGT1"; ref_gene_id "ENSG00000136731";
chr2	StringTie	exon	128180890	128181072	1000	+	.	gene_id "MSTRG.100323"; transcript_id "ENST00000376723"; exon_number "36"; gene_name "UGGT1"; ref_gene_id "ENSG00000136731";
chr2	StringTie	exon	128182130	128182290	1000	+	.	gene_id "MSTRG.100323"; transcript_id "ENST00000376723"; exon_number "37"; gene_name "UGGT1"; ref_gene_id "ENSG00000136731";
chr2	StringTie	exon	128183675	128183789	1000	+	.	gene_id "MSTRG.100323"; transcript_id "ENST00000376723"; exon_number "38"; gene_name "UGGT1"; ref_gene_id "ENSG00000136731";
chr2	StringTie	exon	128186683	128186799	1000	+	.	gene_id "MSTRG.100323"; transcript_id "ENST00000376723"; exon_number "39"; gene_name "UGGT1"; ref_gene_id "ENSG00000136731";
chr2	StringTie	exon	128187449	128187614	1000	+	.	gene_id "MSTRG.100323"; transcript_id "ENST00000376723"; exon_number "40"; gene_name "UGGT1"; ref_gene_id "ENSG00000136731";
chr2	StringTie	exon	128189717	128191428	1000	+	.	gene_id "MSTRG.100323"; transcript_id "ENST00000376723"; exon_number "41"; gene_name "UGGT1"; ref_gene_id "ENSG00000136731";
chr2	StringTie	transcript	128179786	128189947	1000	+	.	gene_id "MSTRG.100323"; transcript_id "ENST00000418197"; gene_name "UGGT1"; ref_gene_id "ENSG00000136731";
chr2	StringTie	exon	128179786	128179870	1000	+	.	gene_id "MSTRG.100323"; transcript_id "ENST00000418197"; exon_number "1"; gene_name "UGGT1"; ref_gene_id "ENSG00000136731";
chr2	StringTie	exon	128186683	128186799	1000	+	.	gene_id "MSTRG.100323"; transcript_id "ENST00000418197"; exon_number "2"; gene_name "UGGT1"; ref_gene_id "ENSG00000136731";
chr2	StringTie	exon	128187449	128187614	1000	+	.	gene_id "MSTRG.100323"; transcript_id "ENST00000418197"; exon_number "3"; gene_name "UGGT1"; ref_gene_id "ENSG00000136731";
chr2	StringTie	exon	128189717	128189947	1000	+	.	gene_id "MSTRG.100323"; transcript_id "ENST00000418197"; exon_number "4"; gene_name "UGGT1"; ref_gene_id "ENSG00000136731";
chr2	StringTie	transcript	128091200	128108054	1000	+	.	gene_id "MSTRG.100323"; transcript_id "ENST00000430075"; gene_name "UGGT1"; ref_gene_id "ENSG00000136731";
chr2	StringTie	exon	128091200	128091382	1000	+	.	gene_id "MSTRG.100323"; transcript_id "ENST00000430075"; exon_number "1"; gene_name "UGGT1"; ref_gene_id "ENSG00000136731";
chr2	StringTie	exon	128097429	128097564	1000	+	.	gene_id "MSTRG.100323"; transcript_id "ENST00000430075"; exon_number "2"; gene_name "UGGT1"; ref_gene_id "ENSG00000136731";
chr2	StringTie	exon	128103079	128103145	1000	+	.	gene_id "MSTRG.100323"; transcript_id "ENST00000430075"; exon_number "3"; gene_name "UGGT1"; ref_gene_id "ENSG00000136731";
chr2	StringTie	exon	128103932	128104014	1000	+	.	gene_id "MSTRG.100323"; transcript_id "ENST00000430075"; exon_number "4"; gene_name "UGGT1"; ref_gene_id "ENSG00000136731";
chr2	StringTie	exon	128107938	128108054	1000	+	.	gene_id "MSTRG.100323"; transcript_id "ENST00000430075"; exon_number "5"; gene_name "UGGT1"; ref_gene_id "ENSG00000136731";
chr2	StringTie	transcript	128091208	128171390	1000	+	.	gene_id "MSTRG.100323"; transcript_id "ENST00000438277"; gene_name "UGGT1"; ref_gene_id "ENSG00000136731";
chr2	StringTie	exon	128091208	128091382	1000	+	.	gene_id "MSTRG.100323"; transcript_id "ENST00000438277"; exon_number "1"; gene_name "UGGT1"; ref_gene_id "ENSG00000136731";
chr2	StringTie	exon	128097429	128097564	1000	+	.	gene_id "MSTRG.100323"; transcript_id "ENST00000438277"; exon_number "2"; gene_name "UGGT1"; ref_gene_id "ENSG00000136731";
chr2	StringTie	exon	128109634	128109746	1000	+	.	gene_id "MSTRG.100323"; transcript_id "ENST00000438277"; exon_number "3"; gene_name "UGGT1"; ref_gene_id "ENSG00000136731";
chr2	StringTie	exon	128113084	128113258	1000	+	.	gene_id "MSTRG.100323"; transcript_id "ENST00000438277"; exon_number "4"; gene_name "UGGT1"; ref_gene_id "ENSG00000136731";
chr2	StringTie	exon	128115124	128115220	1000	+	.	gene_id "MSTRG.100323"; transcript_id "ENST00000438277"; exon_number "5"; gene_name "UGGT1"; ref_gene_id "ENSG00000136731";
chr2	StringTie	exon	128116265	128116343	1000	+	.	gene_id "MSTRG.100323"; transcript_id "ENST00000438277"; exon_number "6"; gene_name "UGGT1"; ref_gene_id "ENSG00000136731";
chr2	StringTie	exon	128120356	128120456	1000	+	.	gene_id "MSTRG.100323"; transcript_id "ENST00000438277"; exon_number "7"; gene_name "UGGT1"; ref_gene_id "ENSG00000136731";
chr2	StringTie	exon	128121199	128121298	1000	+	.	gene_id "MSTRG.100323"; transcript_id "ENST00000438277"; exon_number "8"; gene_name "UGGT1"; ref_gene_id "ENSG00000136731";
chr2	StringTie	exon	128123186	128123246	1000	+	.	gene_id "MSTRG.100323"; transcript_id "ENST00000438277"; exon_number "9"; gene_name "UGGT1"; ref_gene_id "ENSG00000136731";
chr2	StringTie	exon	128127361	128127452	1000	+	.	gene_id "MSTRG.100323"; transcript_id "ENST00000438277"; exon_number "10"; gene_name "UGGT1"; ref_gene_id "ENSG00000136731";
chr2	StringTie	exon	128129029	128129179	1000	+	.	gene_id "MSTRG.100323"; transcript_id "ENST00000438277"; exon_number "11"; gene_name "UGGT1"; ref_gene_id "ENSG00000136731";
chr2	StringTie	exon	128133141	128133260	1000	+	.	gene_id "MSTRG.100323"; transcript_id "ENST00000438277"; exon_number "12"; gene_name "UGGT1"; ref_gene_id "ENSG00000136731";
chr2	StringTie	exon	128134876	128134961	1000	+	.	gene_id "MSTRG.100323"; transcript_id "ENST00000438277"; exon_number "13"; gene_name "UGGT1"; ref_gene_id "ENSG00000136731";
chr2	StringTie	exon	128138717	128138852	1000	+	.	gene_id "MSTRG.100323"; transcript_id "ENST00000438277"; exon_number "14"; gene_name "UGGT1"; ref_gene_id "ENSG00000136731";
chr2	StringTie	exon	128143094	128143225	1000	+	.	gene_id "MSTRG.100323"; transcript_id "ENST00000438277"; exon_number "15"; gene_name "UGGT1"; ref_gene_id "ENSG00000136731";
chr2	StringTie	exon	128145803	128145967	1000	+	.	gene_id "MSTRG.100323"; transcript_id "ENST00000438277"; exon_number "16"; gene_name "UGGT1"; ref_gene_id "ENSG00000136731";
chr2	StringTie	exon	128152784	128152904	1000	+	.	gene_id "MSTRG.100323"; transcript_id "ENST00000438277"; exon_number "17"; gene_name "UGGT1"; ref_gene_id "ENSG00000136731";
chr2	StringTie	exon	128155489	128155587	1000	+	.	gene_id "MSTRG.100323"; transcript_id "ENST00000438277"; exon_number "18"; gene_name "UGGT1"; ref_gene_id "ENSG00000136731";
chr2	StringTie	exon	128156392	128156415	1000	+	.	gene_id "MSTRG.100323"; transcript_id "ENST00000438277"; exon_number "19"; gene_name "UGGT1"; ref_gene_id "ENSG00000136731";
chr2	StringTie	exon	128157252	128157346	1000	+	.	gene_id "MSTRG.100323"; transcript_id "ENST00000438277"; exon_number "20"; gene_name "UGGT1"; ref_gene_id "ENSG00000136731";
chr2	StringTie	exon	128159514	128159720	1000	+	.	gene_id "MSTRG.100323"; transcript_id "ENST00000438277"; exon_number "21"; gene_name "UGGT1"; ref_gene_id "ENSG00000136731";
chr2	StringTie	exon	128160460	128160591	1000	+	.	gene_id "MSTRG.100323"; transcript_id "ENST00000438277"; exon_number "22"; gene_name "UGGT1"; ref_gene_id "ENSG00000136731";
chr2	StringTie	exon	128161138	128161268	1000	+	.	gene_id "MSTRG.100323"; transcript_id "ENST00000438277"; exon_number "23"; gene_name "UGGT1"; ref_gene_id "ENSG00000136731";
chr2	StringTie	exon	128164730	128164825	1000	+	.	gene_id "MSTRG.100323"; transcript_id "ENST00000438277"; exon_number "24"; gene_name "UGGT1"; ref_gene_id "ENSG00000136731";
chr2	StringTie	exon	128170288	128170390	1000	+	.	gene_id "MSTRG.100323"; transcript_id "ENST00000438277"; exon_number "25"; gene_name "UGGT1"; ref_gene_id "ENSG00000136731";
chr2	StringTie	exon	128171205	128171390	1000	+	.	gene_id "MSTRG.100323"; transcript_id "ENST00000438277"; exon_number "26"; gene_name "UGGT1"; ref_gene_id "ENSG00000136731";
chr2	StringTie	transcript	128187237	128189984	1000	+	.	gene_id "MSTRG.100323"; transcript_id "ENST00000465836"; gene_name "UGGT1"; ref_gene_id "ENSG00000136731";
chr2	StringTie	exon	128187237	128187319	1000	+	.	gene_id "MSTRG.100323"; transcript_id "ENST00000465836"; exon_number "1"; gene_name "UGGT1"; ref_gene_id "ENSG00000136731";
chr2	StringTie	exon	128187449	128187614	1000	+	.	gene_id "MSTRG.100323"; transcript_id "ENST00000465836"; exon_number "2"; gene_name "UGGT1"; ref_gene_id "ENSG00000136731";
chr2	StringTie	exon	128189717	128189984	1000	+	.	gene_id "MSTRG.100323"; transcript_id "ENST00000465836"; exon_number "3"; gene_name "UGGT1"; ref_gene_id "ENSG00000136731";
chr2	StringTie	transcript	128145652	128160549	1000	+	.	gene_id "MSTRG.100323"; transcript_id "ENST00000488439"; gene_name "UGGT1"; ref_gene_id "ENSG00000136731";
chr2	StringTie	exon	128145652	128145967	1000	+	.	gene_id "MSTRG.100323"; transcript_id "ENST00000488439"; exon_number "1"; gene_name "UGGT1"; ref_gene_id "ENSG00000136731";
chr2	StringTie	exon	128152784	128152904	1000	+	.	gene_id "MSTRG.100323"; transcript_id "ENST00000488439"; exon_number "2"; gene_name "UGGT1"; ref_gene_id "ENSG00000136731";
chr2	StringTie	exon	128155489	128155587	1000	+	.	gene_id "MSTRG.100323"; transcript_id "ENST00000488439"; exon_number "3"; gene_name "UGGT1"; ref_gene_id "ENSG00000136731";
chr2	StringTie	exon	128157252	128157346	1000	+	.	gene_id "MSTRG.100323"; transcript_id "ENST00000488439"; exon_number "4"; gene_name "UGGT1"; ref_gene_id "ENSG00000136731";
chr2	StringTie	exon	128159514	128159720	1000	+	.	gene_id "MSTRG.100323"; transcript_id "ENST00000488439"; exon_number "5"; gene_name "UGGT1"; ref_gene_id "ENSG00000136731";
chr2	StringTie	exon	128160460	128160549	1000	+	.	gene_id "MSTRG.100323"; transcript_id "ENST00000488439"; exon_number "6"; gene_name "UGGT1"; ref_gene_id "ENSG00000136731";
chr2	StringTie	transcript	128087922	128527527	1000	+	.	gene_id "MSTRG.100323"; transcript_id "MSTRG.100323.1";
chr2	StringTie	exon	128087922	128091382	1000	+	.	gene_id "MSTRG.100323"; transcript_id "MSTRG.100323.1"; exon_number "1";
chr2	StringTie	exon	128097429	128097564	1000	+	.	gene_id "MSTRG.100323"; transcript_id "MSTRG.100323.1"; exon_number "2";
chr2	StringTie	exon	128103932	128104014	1000	+	.	gene_id "MSTRG.100323"; transcript_id "MSTRG.100323.1"; exon_number "3";
chr2	StringTie	exon	128107938	128108068	1000	+	.	gene_id "MSTRG.100323"; transcript_id "MSTRG.100323.1"; exon_number "4";
chr2	StringTie	exon	128109634	128109746	1000	+	.	gene_id "MSTRG.100323"; transcript_id "MSTRG.100323.1"; exon_number "5";
chr2	StringTie	exon	128113084	128113258	1000	+	.	gene_id "MSTRG.100323"; transcript_id "MSTRG.100323.1"; exon_number "6";
chr2	StringTie	exon	128115124	128115220	1000	+	.	gene_id "MSTRG.100323"; transcript_id "MSTRG.100323.1"; exon_number "7";
chr2	StringTie	exon	128116265	128116343	1000	+	.	gene_id "MSTRG.100323"; transcript_id "MSTRG.100323.1"; exon_number "8";
chr2	StringTie	exon	128120356	128120456	1000	+	.	gene_id "MSTRG.100323"; transcript_id "MSTRG.100323.1"; exon_number "9";
chr2	StringTie	exon	128121199	128121298	1000	+	.	gene_id "MSTRG.100323"; transcript_id "MSTRG.100323.1"; exon_number "10";
chr2	StringTie	exon	128123186	128123246	1000	+	.	gene_id "MSTRG.100323"; transcript_id "MSTRG.100323.1"; exon_number "11";
chr2	StringTie	exon	128127361	128127452	1000	+	.	gene_id "MSTRG.100323"; transcript_id "MSTRG.100323.1"; exon_number "12";
chr2	StringTie	exon	128129029	128129179	1000	+	.	gene_id "MSTRG.100323"; transcript_id "MSTRG.100323.1"; exon_number "13";
chr2	StringTie	exon	128133141	128133260	1000	+	.	gene_id "MSTRG.100323"; transcript_id "MSTRG.100323.1"; exon_number "14";
chr2	StringTie	exon	128134876	128134961	1000	+	.	gene_id "MSTRG.100323"; transcript_id "MSTRG.100323.1"; exon_number "15";
chr2	StringTie	exon	128138717	128138852	1000	+	.	gene_id "MSTRG.100323"; transcript_id "MSTRG.100323.1"; exon_number "16";
chr2	StringTie	exon	128143094	128143225	1000	+	.	gene_id "MSTRG.100323"; transcript_id "MSTRG.100323.1"; exon_number "17";
chr2	StringTie	exon	128145803	128145967	1000	+	.	gene_id "MSTRG.100323"; transcript_id "MSTRG.100323.1"; exon_number "18";
chr2	StringTie	exon	128152784	128152904	1000	+	.	gene_id "MSTRG.100323"; transcript_id "MSTRG.100323.1"; exon_number "19";
chr2	StringTie	exon	128155489	128155587	1000	+	.	gene_id "MSTRG.100323"; transcript_id "MSTRG.100323.1"; exon_number "20";
chr2	StringTie	exon	128156392	128156415	1000	+	.	gene_id "MSTRG.100323"; transcript_id "MSTRG.100323.1"; exon_number "21";
chr2	StringTie	exon	128157252	128157346	1000	+	.	gene_id "MSTRG.100323"; transcript_id "MSTRG.100323.1"; exon_number "22";
chr2	StringTie	exon	128159514	128159720	1000	+	.	gene_id "MSTRG.100323"; transcript_id "MSTRG.100323.1"; exon_number "23";
chr2	StringTie	exon	128160460	128160591	1000	+	.	gene_id "MSTRG.100323"; transcript_id "MSTRG.100323.1"; exon_number "24";
chr2	StringTie	exon	128161138	128161268	1000	+	.	gene_id "MSTRG.100323"; transcript_id "MSTRG.100323.1"; exon_number "25";
chr2	StringTie	exon	128164730	128164825	1000	+	.	gene_id "MSTRG.100323"; transcript_id "MSTRG.100323.1"; exon_number "26";
chr2	StringTie	exon	128170288	128170390	1000	+	.	gene_id "MSTRG.100323"; transcript_id "MSTRG.100323.1"; exon_number "27";
chr2	StringTie	exon	128171205	128171284	1000	+	.	gene_id "MSTRG.100323"; transcript_id "MSTRG.100323.1"; exon_number "28";
chr2	StringTie	exon	128172573	128172762	1000	+	.	gene_id "MSTRG.100323"; transcript_id "MSTRG.100323.1"; exon_number "29";
chr2	StringTie	exon	128173781	128173939	1000	+	.	gene_id "MSTRG.100323"; transcript_id "MSTRG.100323.1"; exon_number "30";
chr2	StringTie	exon	128174773	128174858	1000	+	.	gene_id "MSTRG.100323"; transcript_id "MSTRG.100323.1"; exon_number "31";
chr2	StringTie	exon	128176814	128176898	1000	+	.	gene_id "MSTRG.100323"; transcript_id "MSTRG.100323.1"; exon_number "32";
chr2	StringTie	exon	128177832	128177920	1000	+	.	gene_id "MSTRG.100323"; transcript_id "MSTRG.100323.1"; exon_number "33";
chr2	StringTie	exon	128178468	128178569	1000	+	.	gene_id "MSTRG.100323"; transcript_id "MSTRG.100323.1"; exon_number "34";
chr2	StringTie	exon	128179786	128179870	1000	+	.	gene_id "MSTRG.100323"; transcript_id "MSTRG.100323.1"; exon_number "35";
chr2	StringTie	exon	128180890	128181072	1000	+	.	gene_id "MSTRG.100323"; transcript_id "MSTRG.100323.1"; exon_number "36";
chr2	StringTie	exon	128182130	128182290	1000	+	.	gene_id "MSTRG.100323"; transcript_id "MSTRG.100323.1"; exon_number "37";
chr2	StringTie	exon	128183675	128183789	1000	+	.	gene_id "MSTRG.100323"; transcript_id "MSTRG.100323.1"; exon_number "38";
chr2	StringTie	exon	128186683	128186799	1000	+	.	gene_id "MSTRG.100323"; transcript_id "MSTRG.100323.1"; exon_number "39";
chr2	StringTie	exon	128187449	128187614	1000	+	.	gene_id "MSTRG.100323"; transcript_id "MSTRG.100323.1"; exon_number "40";
chr2	StringTie	exon	128189717	128192963	1000	+	.	gene_id "MSTRG.100323"; transcript_id "MSTRG.100323.1"; exon_number "41";
chr2	StringTie	exon	128527474	128527527	1000	+	.	gene_id "MSTRG.100323"; transcript_id "MSTRG.100323.1"; exon_number "42";
chr2	StringTie	transcript	128091178	128528140	1000	+	.	gene_id "MSTRG.100323"; transcript_id "MSTRG.100323.10";
chr2	StringTie	exon	128091178	128091415	1000	+	.	gene_id "MSTRG.100323"; transcript_id "MSTRG.100323.10"; exon_number "1";
chr2	StringTie	exon	128097429	128097564	1000	+	.	gene_id "MSTRG.100323"; transcript_id "MSTRG.100323.10"; exon_number "2";
chr2	StringTie	exon	128103932	128104014	1000	+	.	gene_id "MSTRG.100323"; transcript_id "MSTRG.100323.10"; exon_number "3";
chr2	StringTie	exon	128107938	128108068	1000	+	.	gene_id "MSTRG.100323"; transcript_id "MSTRG.100323.10"; exon_number "4";
chr2	StringTie	exon	128109634	128109746	1000	+	.	gene_id "MSTRG.100323"; transcript_id "MSTRG.100323.10"; exon_number "5";
chr2	StringTie	exon	128113084	128113258	1000	+	.	gene_id "MSTRG.100323"; transcript_id "MSTRG.100323.10"; exon_number "6";
chr2	StringTie	exon	128115124	128115220	1000	+	.	gene_id "MSTRG.100323"; transcript_id "MSTRG.100323.10"; exon_number "7";
chr2	StringTie	exon	128116265	128116343	1000	+	.	gene_id "MSTRG.100323"; transcript_id "MSTRG.100323.10"; exon_number "8";
chr2	StringTie	exon	128120356	128120456	1000	+	.	gene_id "MSTRG.100323"; transcript_id "MSTRG.100323.10"; exon_number "9";
chr2	StringTie	exon	128121199	128121298	1000	+	.	gene_id "MSTRG.100323"; transcript_id "MSTRG.100323.10"; exon_number "10";
chr2	StringTie	exon	128123186	128123246	1000	+	.	gene_id "MSTRG.100323"; transcript_id "MSTRG.100323.10"; exon_number "11";
chr2	StringTie	exon	128127361	128127452	1000	+	.	gene_id "MSTRG.100323"; transcript_id "MSTRG.100323.10"; exon_number "12";
chr2	StringTie	exon	128129029	128129179	1000	+	.	gene_id "MSTRG.100323"; transcript_id "MSTRG.100323.10"; exon_number "13";
chr2	StringTie	exon	128133141	128133260	1000	+	.	gene_id "MSTRG.100323"; transcript_id "MSTRG.100323.10"; exon_number "14";
chr2	StringTie	exon	128134876	128134961	1000	+	.	gene_id "MSTRG.100323"; transcript_id "MSTRG.100323.10"; exon_number "15";
chr2	StringTie	exon	128138717	128138852	1000	+	.	gene_id "MSTRG.100323"; transcript_id "MSTRG.100323.10"; exon_number "16";
chr2	StringTie	exon	128143094	128143225	1000	+	.	gene_id "MSTRG.100323"; transcript_id "MSTRG.100323.10"; exon_number "17";
chr2	StringTie	exon	128145803	128145967	1000	+	.	gene_id "MSTRG.100323"; transcript_id "MSTRG.100323.10"; exon_number "18";
chr2	StringTie	exon	128152784	128152904	1000	+	.	gene_id "MSTRG.100323"; transcript_id "MSTRG.100323.10"; exon_number "19";
chr2	StringTie	exon	128155489	128155587	1000	+	.	gene_id "MSTRG.100323"; transcript_id "MSTRG.100323.10"; exon_number "20";
chr2	StringTie	exon	128156392	128156415	1000	+	.	gene_id "MSTRG.100323"; transcript_id "MSTRG.100323.10"; exon_number "21";
chr2	StringTie	exon	128157252	128157346	1000	+	.	gene_id "MSTRG.100323"; transcript_id "MSTRG.100323.10"; exon_number "22";
chr2	StringTie	exon	128159514	128159720	1000	+	.	gene_id "MSTRG.100323"; transcript_id "MSTRG.100323.10"; exon_number "23";
chr2	StringTie	exon	128160460	128160591	1000	+	.	gene_id "MSTRG.100323"; transcript_id "MSTRG.100323.10"; exon_number "24";
chr2	StringTie	exon	128161138	128161268	1000	+	.	gene_id "MSTRG.100323"; transcript_id "MSTRG.100323.10"; exon_number "25";
chr2	StringTie	exon	128164730	128164825	1000	+	.	gene_id "MSTRG.100323"; transcript_id "MSTRG.100323.10"; exon_number "26";
chr2	StringTie	exon	128170288	128170390	1000	+	.	gene_id "MSTRG.100323"; transcript_id "MSTRG.100323.10"; exon_number "27";
chr2	StringTie	exon	128171205	128171284	1000	+	.	gene_id "MSTRG.100323"; transcript_id "MSTRG.100323.10"; exon_number "28";
chr2	StringTie	exon	128172573	128172762	1000	+	.	gene_id "MSTRG.100323"; transcript_id "MSTRG.100323.10"; exon_number "29";
chr2	StringTie	exon	128173781	128173939	1000	+	.	gene_id "MSTRG.100323"; transcript_id "MSTRG.100323.10"; exon_number "30";
chr2	StringTie	exon	128174773	128174858	1000	+	.	gene_id "MSTRG.100323"; transcript_id "MSTRG.100323.10"; exon_number "31";
chr2	StringTie	exon	128176814	128176898	1000	+	.	gene_id "MSTRG.100323"; transcript_id "MSTRG.100323.10"; exon_number "32";
chr2	StringTie	exon	128177832	128177920	1000	+	.	gene_id "MSTRG.100323"; transcript_id "MSTRG.100323.10"; exon_number "33";
chr2	StringTie	exon	128178468	128178569	1000	+	.	gene_id "MSTRG.100323"; transcript_id "MSTRG.100323.10"; exon_number "34";
chr2	StringTie	exon	128179786	128179870	1000	+	.	gene_id "MSTRG.100323"; transcript_id "MSTRG.100323.10"; exon_number "35";
chr2	StringTie	exon	128180890	128181072	1000	+	.	gene_id "MSTRG.100323"; transcript_id "MSTRG.100323.10"; exon_number "36";
chr2	StringTie	exon	128182130	128182290	1000	+	.	gene_id "MSTRG.100323"; transcript_id "MSTRG.100323.10"; exon_number "37";
chr2	StringTie	exon	128183675	128183789	1000	+	.	gene_id "MSTRG.100323"; transcript_id "MSTRG.100323.10"; exon_number "38";
chr2	StringTie	exon	128186683	128186799	1000	+	.	gene_id "MSTRG.100323"; transcript_id "MSTRG.100323.10"; exon_number "39";
chr2	StringTie	exon	128187449	128187614	1000	+	.	gene_id "MSTRG.100323"; transcript_id "MSTRG.100323.10"; exon_number "40";
chr2	StringTie	exon	128189717	128192963	1000	+	.	gene_id "MSTRG.100323"; transcript_id "MSTRG.100323.10"; exon_number "41";
chr2	StringTie	exon	128527474	128528140	1000	+	.	gene_id "MSTRG.100323"; transcript_id "MSTRG.100323.10"; exon_number "42";
chr2	StringTie	transcript	128091178	128196067	1000	+	.	gene_id "MSTRG.100323"; transcript_id "MSTRG.100323.11";
chr2	StringTie	exon	128091178	128091596	1000	+	.	gene_id "MSTRG.100323"; transcript_id "MSTRG.100323.11"; exon_number "1";
chr2	StringTie	exon	128097429	128097564	1000	+	.	gene_id "MSTRG.100323"; transcript_id "MSTRG.100323.11"; exon_number "2";
chr2	StringTie	exon	128103932	128104014	1000	+	.	gene_id "MSTRG.100323"; transcript_id "MSTRG.100323.11"; exon_number "3";
chr2	StringTie	exon	128107938	128108068	1000	+	.	gene_id "MSTRG.100323"; transcript_id "MSTRG.100323.11"; exon_number "4";
chr2	StringTie	exon	128109634	128109746	1000	+	.	gene_id "MSTRG.100323"; transcript_id "MSTRG.100323.11"; exon_number "5";
chr2	StringTie	exon	128113084	128113258	1000	+	.	gene_id "MSTRG.100323"; transcript_id "MSTRG.100323.11"; exon_number "6";
chr2	StringTie	exon	128115124	128115220	1000	+	.	gene_id "MSTRG.100323"; transcript_id "MSTRG.100323.11"; exon_number "7";
chr2	StringTie	exon	128116265	128116343	1000	+	.	gene_id "MSTRG.100323"; transcript_id "MSTRG.100323.11"; exon_number "8";
chr2	StringTie	exon	128120356	128120456	1000	+	.	gene_id "MSTRG.100323"; transcript_id "MSTRG.100323.11"; exon_number "9";
chr2	StringTie	exon	128121199	128121298	1000	+	.	gene_id "MSTRG.100323"; transcript_id "MSTRG.100323.11"; exon_number "10";
chr2	StringTie	exon	128123186	128123246	1000	+	.	gene_id "MSTRG.100323"; transcript_id "MSTRG.100323.11"; exon_number "11";
chr2	StringTie	exon	128127361	128127452	1000	+	.	gene_id "MSTRG.100323"; transcript_id "MSTRG.100323.11"; exon_number "12";
chr2	StringTie	exon	128129029	128129179	1000	+	.	gene_id "MSTRG.100323"; transcript_id "MSTRG.100323.11"; exon_number "13";
chr2	StringTie	exon	128133141	128133260	1000	+	.	gene_id "MSTRG.100323"; transcript_id "MSTRG.100323.11"; exon_number "14";
chr2	StringTie	exon	128134876	128134961	1000	+	.	gene_id "MSTRG.100323"; transcript_id "MSTRG.100323.11"; exon_number "15";
chr2	StringTie	exon	128138717	128138852	1000	+	.	gene_id "MSTRG.100323"; transcript_id "MSTRG.100323.11"; exon_number "16";
chr2	StringTie	exon	128143094	128143225	1000	+	.	gene_id "MSTRG.100323"; transcript_id "MSTRG.100323.11"; exon_number "17";
chr2	StringTie	exon	128145803	128145967	1000	+	.	gene_id "MSTRG.100323"; transcript_id "MSTRG.100323.11"; exon_number "18";
chr2	StringTie	exon	128152784	128152904	1000	+	.	gene_id "MSTRG.100323"; transcript_id "MSTRG.100323.11"; exon_number "19";
chr2	StringTie	exon	128155489	128155587	1000	+	.	gene_id "MSTRG.100323"; transcript_id "MSTRG.100323.11"; exon_number "20";
chr2	StringTie	exon	128157252	128157346	1000	+	.	gene_id "MSTRG.100323"; transcript_id "MSTRG.100323.11"; exon_number "21";
chr2	StringTie	exon	128159514	128159720	1000	+	.	gene_id "MSTRG.100323"; transcript_id "MSTRG.100323.11"; exon_number "22";
chr2	StringTie	exon	128160460	128160591	1000	+	.	gene_id "MSTRG.100323"; transcript_id "MSTRG.100323.11"; exon_number "23";
chr2	StringTie	exon	128161138	128161268	1000	+	.	gene_id "MSTRG.100323"; transcript_id "MSTRG.100323.11"; exon_number "24";
chr2	StringTie	exon	128164730	128164825	1000	+	.	gene_id "MSTRG.100323"; transcript_id "MSTRG.100323.11"; exon_number "25";
chr2	StringTie	exon	128170288	128170390	1000	+	.	gene_id "MSTRG.100323"; transcript_id "MSTRG.100323.11"; exon_number "26";
chr2	StringTie	exon	128171205	128171284	1000	+	.	gene_id "MSTRG.100323"; transcript_id "MSTRG.100323.11"; exon_number "27";
chr2	StringTie	exon	128172573	128172762	1000	+	.	gene_id "MSTRG.100323"; transcript_id "MSTRG.100323.11"; exon_number "28";
chr2	StringTie	exon	128173781	128173939	1000	+	.	gene_id "MSTRG.100323"; transcript_id "MSTRG.100323.11"; exon_number "29";
chr2	StringTie	exon	128174773	128174858	1000	+	.	gene_id "MSTRG.100323"; transcript_id "MSTRG.100323.11"; exon_number "30";
chr2	StringTie	exon	128176814	128176898	1000	+	.	gene_id "MSTRG.100323"; transcript_id "MSTRG.100323.11"; exon_number "31";
chr2	StringTie	exon	128177832	128177920	1000	+	.	gene_id "MSTRG.100323"; transcript_id "MSTRG.100323.11"; exon_number "32";
chr2	StringTie	exon	128178468	128178569	1000	+	.	gene_id "MSTRG.100323"; transcript_id "MSTRG.100323.11"; exon_number "33";
chr2	StringTie	exon	128179786	128179870	1000	+	.	gene_id "MSTRG.100323"; transcript_id "MSTRG.100323.11"; exon_number "34";
chr2	StringTie	exon	128180890	128181072	1000	+	.	gene_id "MSTRG.100323"; transcript_id "MSTRG.100323.11"; exon_number "35";
chr2	StringTie	exon	128182130	128182290	1000	+	.	gene_id "MSTRG.100323"; transcript_id "MSTRG.100323.11"; exon_number "36";
chr2	StringTie	exon	128183675	128183789	1000	+	.	gene_id "MSTRG.100323"; transcript_id "MSTRG.100323.11"; exon_number "37";
chr2	StringTie	exon	128186683	128186799	1000	+	.	gene_id "MSTRG.100323"; transcript_id "MSTRG.100323.11"; exon_number "38";
chr2	StringTie	exon	128187449	128187614	1000	+	.	gene_id "MSTRG.100323"; transcript_id "MSTRG.100323.11"; exon_number "39";
chr2	StringTie	exon	128189717	128196067	1000	+	.	gene_id "MSTRG.100323"; transcript_id "MSTRG.100323.11"; exon_number "40";
chr2	StringTie	transcript	128091178	128195675	1000	+	.	gene_id "MSTRG.100323"; transcript_id "MSTRG.100323.12";
chr2	StringTie	exon	128091178	128091415	1000	+	.	gene_id "MSTRG.100323"; transcript_id "MSTRG.100323.12"; exon_number "1";
chr2	StringTie	exon	128097429	128097564	1000	+	.	gene_id "MSTRG.100323"; transcript_id "MSTRG.100323.12"; exon_number "2";
chr2	StringTie	exon	128103932	128104014	1000	+	.	gene_id "MSTRG.100323"; transcript_id "MSTRG.100323.12"; exon_number "3";
chr2	StringTie	exon	128107938	128108068	1000	+	.	gene_id "MSTRG.100323"; transcript_id "MSTRG.100323.12"; exon_number "4";
chr2	StringTie	exon	128109634	128109746	1000	+	.	gene_id "MSTRG.100323"; transcript_id "MSTRG.100323.12"; exon_number "5";
chr2	StringTie	exon	128113084	128113258	1000	+	.	gene_id "MSTRG.100323"; transcript_id "MSTRG.100323.12"; exon_number "6";
chr2	StringTie	exon	128115124	128115220	1000	+	.	gene_id "MSTRG.100323"; transcript_id "MSTRG.100323.12"; exon_number "7";
chr2	StringTie	exon	128116265	128116343	1000	+	.	gene_id "MSTRG.100323"; transcript_id "MSTRG.100323.12"; exon_number "8";
chr2	StringTie	exon	128120358	128120456	1000	+	.	gene_id "MSTRG.100323"; transcript_id "MSTRG.100323.12"; exon_number "9";
chr2	StringTie	exon	128121199	128121298	1000	+	.	gene_id "MSTRG.100323"; transcript_id "MSTRG.100323.12"; exon_number "10";
chr2	StringTie	exon	128123186	128123246	1000	+	.	gene_id "MSTRG.100323"; transcript_id "MSTRG.100323.12"; exon_number "11";
chr2	StringTie	exon	128127361	128127452	1000	+	.	gene_id "MSTRG.100323"; transcript_id "MSTRG.100323.12"; exon_number "12";
chr2	StringTie	exon	128129029	128129179	1000	+	.	gene_id "MSTRG.100323"; transcript_id "MSTRG.100323.12"; exon_number "13";
chr2	StringTie	exon	128133141	128133260	1000	+	.	gene_id "MSTRG.100323"; transcript_id "MSTRG.100323.12"; exon_number "14";
chr2	StringTie	exon	128134876	128134961	1000	+	.	gene_id "MSTRG.100323"; transcript_id "MSTRG.100323.12"; exon_number "15";
chr2	StringTie	exon	128138717	128138852	1000	+	.	gene_id "MSTRG.100323"; transcript_id "MSTRG.100323.12"; exon_number "16";
chr2	StringTie	exon	128143094	128143225	1000	+	.	gene_id "MSTRG.100323"; transcript_id "MSTRG.100323.12"; exon_number "17";
chr2	StringTie	exon	128145803	128145967	1000	+	.	gene_id "MSTRG.100323"; transcript_id "MSTRG.100323.12"; exon_number "18";
chr2	StringTie	exon	128152784	128152904	1000	+	.	gene_id "MSTRG.100323"; transcript_id "MSTRG.100323.12"; exon_number "19";
chr2	StringTie	exon	128155489	128155587	1000	+	.	gene_id "MSTRG.100323"; transcript_id "MSTRG.100323.12"; exon_number "20";
chr2	StringTie	exon	128156392	128156415	1000	+	.	gene_id "MSTRG.100323"; transcript_id "MSTRG.100323.12"; exon_number "21";
chr2	StringTie	exon	128157252	128157346	1000	+	.	gene_id "MSTRG.100323"; transcript_id "MSTRG.100323.12"; exon_number "22";
chr2	StringTie	exon	128159514	128159720	1000	+	.	gene_id "MSTRG.100323"; transcript_id "MSTRG.100323.12"; exon_number "23";
chr2	StringTie	exon	128160460	128160591	1000	+	.	gene_id "MSTRG.100323"; transcript_id "MSTRG.100323.12"; exon_number "24";
chr2	StringTie	exon	128161138	128161268	1000	+	.	gene_id "MSTRG.100323"; transcript_id "MSTRG.100323.12"; exon_number "25";
chr2	StringTie	exon	128164730	128164825	1000	+	.	gene_id "MSTRG.100323"; transcript_id "MSTRG.100323.12"; exon_number "26";
chr2	StringTie	exon	128170288	128170390	1000	+	.	gene_id "MSTRG.100323"; transcript_id "MSTRG.100323.12"; exon_number "27";
chr2	StringTie	exon	128171205	128171284	1000	+	.	gene_id "MSTRG.100323"; transcript_id "MSTRG.100323.12"; exon_number "28";
chr2	StringTie	exon	128172573	128172762	1000	+	.	gene_id "MSTRG.100323"; transcript_id "MSTRG.100323.12"; exon_number "29";
chr2	StringTie	exon	128173781	128173939	1000	+	.	gene_id "MSTRG.100323"; transcript_id "MSTRG.100323.12"; exon_number "30";
chr2	StringTie	exon	128174773	128174858	1000	+	.	gene_id "MSTRG.100323"; transcript_id "MSTRG.100323.12"; exon_number "31";
chr2	StringTie	exon	128176814	128176898	1000	+	.	gene_id "MSTRG.100323"; transcript_id "MSTRG.100323.12"; exon_number "32";
chr2	StringTie	exon	128177832	128177920	1000	+	.	gene_id "MSTRG.100323"; transcript_id "MSTRG.100323.12"; exon_number "33";
chr2	StringTie	exon	128178468	128178569	1000	+	.	gene_id "MSTRG.100323"; transcript_id "MSTRG.100323.12"; exon_number "34";
chr2	StringTie	exon	128179786	128179870	1000	+	.	gene_id "MSTRG.100323"; transcript_id "MSTRG.100323.12"; exon_number "35";
chr2	StringTie	exon	128180890	128181072	1000	+	.	gene_id "MSTRG.100323"; transcript_id "MSTRG.100323.12"; exon_number "36";
chr2	StringTie	exon	128182130	128182290	1000	+	.	gene_id "MSTRG.100323"; transcript_id "MSTRG.100323.12"; exon_number "37";
chr2	StringTie	exon	128183675	128183789	1000	+	.	gene_id "MSTRG.100323"; transcript_id "MSTRG.100323.12"; exon_number "38";
chr2	StringTie	exon	128186683	128186799	1000	+	.	gene_id "MSTRG.100323"; transcript_id "MSTRG.100323.12"; exon_number "39";
chr2	StringTie	exon	128187449	128187614	1000	+	.	gene_id "MSTRG.100323"; transcript_id "MSTRG.100323.12"; exon_number "40";
chr2	StringTie	exon	128189717	128195675	1000	+	.	gene_id "MSTRG.100323"; transcript_id "MSTRG.100323.12"; exon_number "41";
chr2	StringTie	transcript	128091183	128196155	1000	+	.	gene_id "MSTRG.100323"; transcript_id "MSTRG.100323.13";
chr2	StringTie	exon	128091183	128091382	1000	+	.	gene_id "MSTRG.100323"; transcript_id "MSTRG.100323.13"; exon_number "1";
chr2	StringTie	exon	128097429	128097564	1000	+	.	gene_id "MSTRG.100323"; transcript_id "MSTRG.100323.13"; exon_number "2";
chr2	StringTie	exon	128103932	128104014	1000	+	.	gene_id "MSTRG.100323"; transcript_id "MSTRG.100323.13"; exon_number "3";
chr2	StringTie	exon	128107938	128108068	1000	+	.	gene_id "MSTRG.100323"; transcript_id "MSTRG.100323.13"; exon_number "4";
chr2	StringTie	exon	128109634	128109746	1000	+	.	gene_id "MSTRG.100323"; transcript_id "MSTRG.100323.13"; exon_number "5";
chr2	StringTie	exon	128113084	128113258	1000	+	.	gene_id "MSTRG.100323"; transcript_id "MSTRG.100323.13"; exon_number "6";
chr2	StringTie	exon	128115124	128115213	1000	+	.	gene_id "MSTRG.100323"; transcript_id "MSTRG.100323.13"; exon_number "7";
chr2	StringTie	exon	128116265	128116343	1000	+	.	gene_id "MSTRG.100323"; transcript_id "MSTRG.100323.13"; exon_number "8";
chr2	StringTie	exon	128120356	128120456	1000	+	.	gene_id "MSTRG.100323"; transcript_id "MSTRG.100323.13"; exon_number "9";
chr2	StringTie	exon	128121199	128121298	1000	+	.	gene_id "MSTRG.100323"; transcript_id "MSTRG.100323.13"; exon_number "10";
chr2	StringTie	exon	128123186	128123246	1000	+	.	gene_id "MSTRG.100323"; transcript_id "MSTRG.100323.13"; exon_number "11";
chr2	StringTie	exon	128127361	128127452	1000	+	.	gene_id "MSTRG.100323"; transcript_id "MSTRG.100323.13"; exon_number "12";
chr2	StringTie	exon	128129029	128129179	1000	+	.	gene_id "MSTRG.100323"; transcript_id "MSTRG.100323.13"; exon_number "13";
chr2	StringTie	exon	128133141	128133260	1000	+	.	gene_id "MSTRG.100323"; transcript_id "MSTRG.100323.13"; exon_number "14";
chr2	StringTie	exon	128134876	128134961	1000	+	.	gene_id "MSTRG.100323"; transcript_id "MSTRG.100323.13"; exon_number "15";
chr2	StringTie	exon	128138717	128138852	1000	+	.	gene_id "MSTRG.100323"; transcript_id "MSTRG.100323.13"; exon_number "16";
chr2	StringTie	exon	128143094	128143225	1000	+	.	gene_id "MSTRG.100323"; transcript_id "MSTRG.100323.13"; exon_number "17";
chr2	StringTie	exon	128145803	128145967	1000	+	.	gene_id "MSTRG.100323"; transcript_id "MSTRG.100323.13"; exon_number "18";
chr2	StringTie	exon	128152784	128152904	1000	+	.	gene_id "MSTRG.100323"; transcript_id "MSTRG.100323.13"; exon_number "19";
chr2	StringTie	exon	128155489	128155587	1000	+	.	gene_id "MSTRG.100323"; transcript_id "MSTRG.100323.13"; exon_number "20";
chr2	StringTie	exon	128156392	128156415	1000	+	.	gene_id "MSTRG.100323"; transcript_id "MSTRG.100323.13"; exon_number "21";
chr2	StringTie	exon	128157252	128157346	1000	+	.	gene_id "MSTRG.100323"; transcript_id "MSTRG.100323.13"; exon_number "22";
chr2	StringTie	exon	128159514	128159720	1000	+	.	gene_id "MSTRG.100323"; transcript_id "MSTRG.100323.13"; exon_number "23";
chr2	StringTie	exon	128160460	128160591	1000	+	.	gene_id "MSTRG.100323"; transcript_id "MSTRG.100323.13"; exon_number "24";
chr2	StringTie	exon	128161138	128161268	1000	+	.	gene_id "MSTRG.100323"; transcript_id "MSTRG.100323.13"; exon_number "25";
chr2	StringTie	exon	128164730	128164825	1000	+	.	gene_id "MSTRG.100323"; transcript_id "MSTRG.100323.13"; exon_number "26";
chr2	StringTie	exon	128170288	128170390	1000	+	.	gene_id "MSTRG.100323"; transcript_id "MSTRG.100323.13"; exon_number "27";
chr2	StringTie	exon	128171205	128171284	1000	+	.	gene_id "MSTRG.100323"; transcript_id "MSTRG.100323.13"; exon_number "28";
chr2	StringTie	exon	128172573	128172762	1000	+	.	gene_id "MSTRG.100323"; transcript_id "MSTRG.100323.13"; exon_number "29";
chr2	StringTie	exon	128173781	128173939	1000	+	.	gene_id "MSTRG.100323"; transcript_id "MSTRG.100323.13"; exon_number "30";
chr2	StringTie	exon	128174773	128174858	1000	+	.	gene_id "MSTRG.100323"; transcript_id "MSTRG.100323.13"; exon_number "31";
chr2	StringTie	exon	128176814	128176898	1000	+	.	gene_id "MSTRG.100323"; transcript_id "MSTRG.100323.13"; exon_number "32";
chr2	StringTie	exon	128177832	128177920	1000	+	.	gene_id "MSTRG.100323"; transcript_id "MSTRG.100323.13"; exon_number "33";
chr2	StringTie	exon	128178468	128178569	1000	+	.	gene_id "MSTRG.100323"; transcript_id "MSTRG.100323.13"; exon_number "34";
chr2	StringTie	exon	128179786	128179870	1000	+	.	gene_id "MSTRG.100323"; transcript_id "MSTRG.100323.13"; exon_number "35";
chr2	StringTie	exon	128180890	128181072	1000	+	.	gene_id "MSTRG.100323"; transcript_id "MSTRG.100323.13"; exon_number "36";
chr2	StringTie	exon	128182130	128182290	1000	+	.	gene_id "MSTRG.100323"; transcript_id "MSTRG.100323.13"; exon_number "37";
chr2	StringTie	exon	128183675	128183789	1000	+	.	gene_id "MSTRG.100323"; transcript_id "MSTRG.100323.13"; exon_number "38";
chr2	StringTie	exon	128186683	128186799	1000	+	.	gene_id "MSTRG.100323"; transcript_id "MSTRG.100323.13"; exon_number "39";
chr2	StringTie	exon	128187449	128187614	1000	+	.	gene_id "MSTRG.100323"; transcript_id "MSTRG.100323.13"; exon_number "40";
chr2	StringTie	exon	128189717	128190219	1000	+	.	gene_id "MSTRG.100323"; transcript_id "MSTRG.100323.13"; exon_number "41";
chr2	StringTie	exon	128190356	128196155	1000	+	.	gene_id "MSTRG.100323"; transcript_id "MSTRG.100323.13"; exon_number "42";
chr2	StringTie	transcript	128091183	128195768	1000	+	.	gene_id "MSTRG.100323"; transcript_id "MSTRG.100323.14";
chr2	StringTie	exon	128091183	128091596	1000	+	.	gene_id "MSTRG.100323"; transcript_id "MSTRG.100323.14"; exon_number "1";
chr2	StringTie	exon	128097429	128097564	1000	+	.	gene_id "MSTRG.100323"; transcript_id "MSTRG.100323.14"; exon_number "2";
chr2	StringTie	exon	128103932	128104014	1000	+	.	gene_id "MSTRG.100323"; transcript_id "MSTRG.100323.14"; exon_number "3";
chr2	StringTie	exon	128107938	128108068	1000	+	.	gene_id "MSTRG.100323"; transcript_id "MSTRG.100323.14"; exon_number "4";
chr2	StringTie	exon	128109634	128109746	1000	+	.	gene_id "MSTRG.100323"; transcript_id "MSTRG.100323.14"; exon_number "5";
chr2	StringTie	exon	128113084	128113258	1000	+	.	gene_id "MSTRG.100323"; transcript_id "MSTRG.100323.14"; exon_number "6";
chr2	StringTie	exon	128115124	128115220	1000	+	.	gene_id "MSTRG.100323"; transcript_id "MSTRG.100323.14"; exon_number "7";
chr2	StringTie	exon	128116265	128116343	1000	+	.	gene_id "MSTRG.100323"; transcript_id "MSTRG.100323.14"; exon_number "8";
chr2	StringTie	exon	128120356	128120456	1000	+	.	gene_id "MSTRG.100323"; transcript_id "MSTRG.100323.14"; exon_number "9";
chr2	StringTie	exon	128121199	128121298	1000	+	.	gene_id "MSTRG.100323"; transcript_id "MSTRG.100323.14"; exon_number "10";
chr2	StringTie	exon	128123186	128123246	1000	+	.	gene_id "MSTRG.100323"; transcript_id "MSTRG.100323.14"; exon_number "11";
chr2	StringTie	exon	128127361	128127452	1000	+	.	gene_id "MSTRG.100323"; transcript_id "MSTRG.100323.14"; exon_number "12";
chr2	StringTie	exon	128129029	128129179	1000	+	.	gene_id "MSTRG.100323"; transcript_id "MSTRG.100323.14"; exon_number "13";
chr2	StringTie	exon	128133141	128133260	1000	+	.	gene_id "MSTRG.100323"; transcript_id "MSTRG.100323.14"; exon_number "14";
chr2	StringTie	exon	128134876	128134961	1000	+	.	gene_id "MSTRG.100323"; transcript_id "MSTRG.100323.14"; exon_number "15";
chr2	StringTie	exon	128138717	128138852	1000	+	.	gene_id "MSTRG.100323"; transcript_id "MSTRG.100323.14"; exon_number "16";
chr2	StringTie	exon	128143094	128143225	1000	+	.	gene_id "MSTRG.100323"; transcript_id "MSTRG.100323.14"; exon_number "17";
chr2	StringTie	exon	128145803	128145967	1000	+	.	gene_id "MSTRG.100323"; transcript_id "MSTRG.100323.14"; exon_number "18";
chr2	StringTie	exon	128152784	128152904	1000	+	.	gene_id "MSTRG.100323"; transcript_id "MSTRG.100323.14"; exon_number "19";
chr2	StringTie	exon	128155489	128155587	1000	+	.	gene_id "MSTRG.100323"; transcript_id "MSTRG.100323.14"; exon_number "20";
chr2	StringTie	exon	128156392	128156415	1000	+	.	gene_id "MSTRG.100323"; transcript_id "MSTRG.100323.14"; exon_number "21";
chr2	StringTie	exon	128157252	128157346	1000	+	.	gene_id "MSTRG.100323"; transcript_id "MSTRG.100323.14"; exon_number "22";
chr2	StringTie	exon	128159514	128159720	1000	+	.	gene_id "MSTRG.100323"; transcript_id "MSTRG.100323.14"; exon_number "23";
chr2	StringTie	exon	128160460	128160591	1000	+	.	gene_id "MSTRG.100323"; transcript_id "MSTRG.100323.14"; exon_number "24";
chr2	StringTie	exon	128161138	128161268	1000	+	.	gene_id "MSTRG.100323"; transcript_id "MSTRG.100323.14"; exon_number "25";
chr2	StringTie	exon	128164730	128164825	1000	+	.	gene_id "MSTRG.100323"; transcript_id "MSTRG.100323.14"; exon_number "26";
chr2	StringTie	exon	128170288	128170390	1000	+	.	gene_id "MSTRG.100323"; transcript_id "MSTRG.100323.14"; exon_number "27";
chr2	StringTie	exon	128171205	128171284	1000	+	.	gene_id "MSTRG.100323"; transcript_id "MSTRG.100323.14"; exon_number "28";
chr2	StringTie	exon	128172573	128172762	1000	+	.	gene_id "MSTRG.100323"; transcript_id "MSTRG.100323.14"; exon_number "29";
chr2	StringTie	exon	128173781	128173939	1000	+	.	gene_id "MSTRG.100323"; transcript_id "MSTRG.100323.14"; exon_number "30";
chr2	StringTie	exon	128174773	128174858	1000	+	.	gene_id "MSTRG.100323"; transcript_id "MSTRG.100323.14"; exon_number "31";
chr2	StringTie	exon	128176814	128176898	1000	+	.	gene_id "MSTRG.100323"; transcript_id "MSTRG.100323.14"; exon_number "32";
chr2	StringTie	exon	128177832	128177920	1000	+	.	gene_id "MSTRG.100323"; transcript_id "MSTRG.100323.14"; exon_number "33";
chr2	StringTie	exon	128178468	128178569	1000	+	.	gene_id "MSTRG.100323"; transcript_id "MSTRG.100323.14"; exon_number "34";
chr2	StringTie	exon	128179786	128179870	1000	+	.	gene_id "MSTRG.100323"; transcript_id "MSTRG.100323.14"; exon_number "35";
chr2	StringTie	exon	128180890	128181072	1000	+	.	gene_id "MSTRG.100323"; transcript_id "MSTRG.100323.14"; exon_number "36";
chr2	StringTie	exon	128182130	128182290	1000	+	.	gene_id "MSTRG.100323"; transcript_id "MSTRG.100323.14"; exon_number "37";
chr2	StringTie	exon	128183675	128183789	1000	+	.	gene_id "MSTRG.100323"; transcript_id "MSTRG.100323.14"; exon_number "38";
chr2	StringTie	exon	128186683	128186799	1000	+	.	gene_id "MSTRG.100323"; transcript_id "MSTRG.100323.14"; exon_number "39";
chr2	StringTie	exon	128187449	128187614	1000	+	.	gene_id "MSTRG.100323"; transcript_id "MSTRG.100323.14"; exon_number "40";
chr2	StringTie	exon	128189717	128193394	1000	+	.	gene_id "MSTRG.100323"; transcript_id "MSTRG.100323.14"; exon_number "41";
chr2	StringTie	exon	128193537	128195768	1000	+	.	gene_id "MSTRG.100323"; transcript_id "MSTRG.100323.14"; exon_number "42";
chr2	StringTie	transcript	128091189	128195991	1000	+	.	gene_id "MSTRG.100323"; transcript_id "MSTRG.100323.15";
chr2	StringTie	exon	128091189	128091382	1000	+	.	gene_id "MSTRG.100323"; transcript_id "MSTRG.100323.15"; exon_number "1";
chr2	StringTie	exon	128097429	128097564	1000	+	.	gene_id "MSTRG.100323"; transcript_id "MSTRG.100323.15"; exon_number "2";
chr2	StringTie	exon	128103932	128104014	1000	+	.	gene_id "MSTRG.100323"; transcript_id "MSTRG.100323.15"; exon_number "3";
chr2	StringTie	exon	128107938	128108068	1000	+	.	gene_id "MSTRG.100323"; transcript_id "MSTRG.100323.15"; exon_number "4";
chr2	StringTie	exon	128109634	128109746	1000	+	.	gene_id "MSTRG.100323"; transcript_id "MSTRG.100323.15"; exon_number "5";
chr2	StringTie	exon	128113084	128113258	1000	+	.	gene_id "MSTRG.100323"; transcript_id "MSTRG.100323.15"; exon_number "6";
chr2	StringTie	exon	128115124	128115213	1000	+	.	gene_id "MSTRG.100323"; transcript_id "MSTRG.100323.15"; exon_number "7";
chr2	StringTie	exon	128116265	128116343	1000	+	.	gene_id "MSTRG.100323"; transcript_id "MSTRG.100323.15"; exon_number "8";
chr2	StringTie	exon	128120356	128120456	1000	+	.	gene_id "MSTRG.100323"; transcript_id "MSTRG.100323.15"; exon_number "9";
chr2	StringTie	exon	128121199	128121298	1000	+	.	gene_id "MSTRG.100323"; transcript_id "MSTRG.100323.15"; exon_number "10";
chr2	StringTie	exon	128123186	128123246	1000	+	.	gene_id "MSTRG.100323"; transcript_id "MSTRG.100323.15"; exon_number "11";
chr2	StringTie	exon	128127361	128127452	1000	+	.	gene_id "MSTRG.100323"; transcript_id "MSTRG.100323.15"; exon_number "12";
chr2	StringTie	exon	128129029	128129179	1000	+	.	gene_id "MSTRG.100323"; transcript_id "MSTRG.100323.15"; exon_number "13";
chr2	StringTie	exon	128133141	128133260	1000	+	.	gene_id "MSTRG.100323"; transcript_id "MSTRG.100323.15"; exon_number "14";
chr2	StringTie	exon	128134876	128134961	1000	+	.	gene_id "MSTRG.100323"; transcript_id "MSTRG.100323.15"; exon_number "15";
chr2	StringTie	exon	128138717	128138852	1000	+	.	gene_id "MSTRG.100323"; transcript_id "MSTRG.100323.15"; exon_number "16";
chr2	StringTie	exon	128143094	128143225	1000	+	.	gene_id "MSTRG.100323"; transcript_id "MSTRG.100323.15"; exon_number "17";
chr2	StringTie	exon	128145803	128145967	1000	+	.	gene_id "MSTRG.100323"; transcript_id "MSTRG.100323.15"; exon_number "18";
chr2	StringTie	exon	128152784	128152904	1000	+	.	gene_id "MSTRG.100323"; transcript_id "MSTRG.100323.15"; exon_number "19";
chr2	StringTie	exon	128155489	128155587	1000	+	.	gene_id "MSTRG.100323"; transcript_id "MSTRG.100323.15"; exon_number "20";
chr2	StringTie	exon	128156392	128156415	1000	+	.	gene_id "MSTRG.100323"; transcript_id "MSTRG.100323.15"; exon_number "21";
chr2	StringTie	exon	128157252	128157346	1000	+	.	gene_id "MSTRG.100323"; transcript_id "MSTRG.100323.15"; exon_number "22";
chr2	StringTie	exon	128159514	128159720	1000	+	.	gene_id "MSTRG.100323"; transcript_id "MSTRG.100323.15"; exon_number "23";
chr2	StringTie	exon	128160540	128160591	1000	+	.	gene_id "MSTRG.100323"; transcript_id "MSTRG.100323.15"; exon_number "24";
chr2	StringTie	exon	128161138	128161268	1000	+	.	gene_id "MSTRG.100323"; transcript_id "MSTRG.100323.15"; exon_number "25";
chr2	StringTie	exon	128164730	128164825	1000	+	.	gene_id "MSTRG.100323"; transcript_id "MSTRG.100323.15"; exon_number "26";
chr2	StringTie	exon	128170288	128170390	1000	+	.	gene_id "MSTRG.100323"; transcript_id "MSTRG.100323.15"; exon_number "27";
chr2	StringTie	exon	128171205	128171284	1000	+	.	gene_id "MSTRG.100323"; transcript_id "MSTRG.100323.15"; exon_number "28";
chr2	StringTie	exon	128172573	128172762	1000	+	.	gene_id "MSTRG.100323"; transcript_id "MSTRG.100323.15"; exon_number "29";
chr2	StringTie	exon	128173781	128173939	1000	+	.	gene_id "MSTRG.100323"; transcript_id "MSTRG.100323.15"; exon_number "30";
chr2	StringTie	exon	128174773	128174858	1000	+	.	gene_id "MSTRG.100323"; transcript_id "MSTRG.100323.15"; exon_number "31";
chr2	StringTie	exon	128176814	128176898	1000	+	.	gene_id "MSTRG.100323"; transcript_id "MSTRG.100323.15"; exon_number "32";
chr2	StringTie	exon	128177832	128177920	1000	+	.	gene_id "MSTRG.100323"; transcript_id "MSTRG.100323.15"; exon_number "33";
chr2	StringTie	exon	128178468	128178569	1000	+	.	gene_id "MSTRG.100323"; transcript_id "MSTRG.100323.15"; exon_number "34";
chr2	StringTie	exon	128179786	128179870	1000	+	.	gene_id "MSTRG.100323"; transcript_id "MSTRG.100323.15"; exon_number "35";
chr2	StringTie	exon	128180890	128181072	1000	+	.	gene_id "MSTRG.100323"; transcript_id "MSTRG.100323.15"; exon_number "36";
chr2	StringTie	exon	128182130	128182290	1000	+	.	gene_id "MSTRG.100323"; transcript_id "MSTRG.100323.15"; exon_number "37";
chr2	StringTie	exon	128183675	128183789	1000	+	.	gene_id "MSTRG.100323"; transcript_id "MSTRG.100323.15"; exon_number "38";
chr2	StringTie	exon	128186683	128186799	1000	+	.	gene_id "MSTRG.100323"; transcript_id "MSTRG.100323.15"; exon_number "39";
chr2	StringTie	exon	128187449	128187614	1000	+	.	gene_id "MSTRG.100323"; transcript_id "MSTRG.100323.15"; exon_number "40";
chr2	StringTie	exon	128189717	128195991	1000	+	.	gene_id "MSTRG.100323"; transcript_id "MSTRG.100323.15"; exon_number "41";
chr2	StringTie	transcript	128091192	128197733	1000	+	.	gene_id "MSTRG.100323"; transcript_id "MSTRG.100323.16";
chr2	StringTie	exon	128091192	128091382	1000	+	.	gene_id "MSTRG.100323"; transcript_id "MSTRG.100323.16"; exon_number "1";
chr2	StringTie	exon	128097429	128097564	1000	+	.	gene_id "MSTRG.100323"; transcript_id "MSTRG.100323.16"; exon_number "2";
chr2	StringTie	exon	128103932	128104014	1000	+	.	gene_id "MSTRG.100323"; transcript_id "MSTRG.100323.16"; exon_number "3";
chr2	StringTie	exon	128107938	128108068	1000	+	.	gene_id "MSTRG.100323"; transcript_id "MSTRG.100323.16"; exon_number "4";
chr2	StringTie	exon	128109634	128109746	1000	+	.	gene_id "MSTRG.100323"; transcript_id "MSTRG.100323.16"; exon_number "5";
chr2	StringTie	exon	128113084	128113258	1000	+	.	gene_id "MSTRG.100323"; transcript_id "MSTRG.100323.16"; exon_number "6";
chr2	StringTie	exon	128115124	128115213	1000	+	.	gene_id "MSTRG.100323"; transcript_id "MSTRG.100323.16"; exon_number "7";
chr2	StringTie	exon	128116265	128116343	1000	+	.	gene_id "MSTRG.100323"; transcript_id "MSTRG.100323.16"; exon_number "8";
chr2	StringTie	exon	128120356	128120456	1000	+	.	gene_id "MSTRG.100323"; transcript_id "MSTRG.100323.16"; exon_number "9";
chr2	StringTie	exon	128121199	128121298	1000	+	.	gene_id "MSTRG.100323"; transcript_id "MSTRG.100323.16"; exon_number "10";
chr2	StringTie	exon	128123186	128123246	1000	+	.	gene_id "MSTRG.100323"; transcript_id "MSTRG.100323.16"; exon_number "11";
chr2	StringTie	exon	128127361	128127452	1000	+	.	gene_id "MSTRG.100323"; transcript_id "MSTRG.100323.16"; exon_number "12";
chr2	StringTie	exon	128129029	128129179	1000	+	.	gene_id "MSTRG.100323"; transcript_id "MSTRG.100323.16"; exon_number "13";
chr2	StringTie	exon	128133141	128133260	1000	+	.	gene_id "MSTRG.100323"; transcript_id "MSTRG.100323.16"; exon_number "14";
chr2	StringTie	exon	128134876	128134961	1000	+	.	gene_id "MSTRG.100323"; transcript_id "MSTRG.100323.16"; exon_number "15";
chr2	StringTie	exon	128135101	128135240	1000	+	.	gene_id "MSTRG.100323"; transcript_id "MSTRG.100323.16"; exon_number "16";
chr2	StringTie	exon	128138717	128138852	1000	+	.	gene_id "MSTRG.100323"; transcript_id "MSTRG.100323.16"; exon_number "17";
chr2	StringTie	exon	128143094	128143225	1000	+	.	gene_id "MSTRG.100323"; transcript_id "MSTRG.100323.16"; exon_number "18";
chr2	StringTie	exon	128145803	128145967	1000	+	.	gene_id "MSTRG.100323"; transcript_id "MSTRG.100323.16"; exon_number "19";
chr2	StringTie	exon	128152784	128152904	1000	+	.	gene_id "MSTRG.100323"; transcript_id "MSTRG.100323.16"; exon_number "20";
chr2	StringTie	exon	128155489	128155587	1000	+	.	gene_id "MSTRG.100323"; transcript_id "MSTRG.100323.16"; exon_number "21";
chr2	StringTie	exon	128156392	128156415	1000	+	.	gene_id "MSTRG.100323"; transcript_id "MSTRG.100323.16"; exon_number "22";
chr2	StringTie	exon	128157252	128157346	1000	+	.	gene_id "MSTRG.100323"; transcript_id "MSTRG.100323.16"; exon_number "23";
chr2	StringTie	exon	128159514	128159720	1000	+	.	gene_id "MSTRG.100323"; transcript_id "MSTRG.100323.16"; exon_number "24";
chr2	StringTie	exon	128160460	128160591	1000	+	.	gene_id "MSTRG.100323"; transcript_id "MSTRG.100323.16"; exon_number "25";
chr2	StringTie	exon	128161138	128161268	1000	+	.	gene_id "MSTRG.100323"; transcript_id "MSTRG.100323.16"; exon_number "26";
chr2	StringTie	exon	128164730	128164825	1000	+	.	gene_id "MSTRG.100323"; transcript_id "MSTRG.100323.16"; exon_number "27";
chr2	StringTie	exon	128170288	128170390	1000	+	.	gene_id "MSTRG.100323"; transcript_id "MSTRG.100323.16"; exon_number "28";
chr2	StringTie	exon	128171205	128171284	1000	+	.	gene_id "MSTRG.100323"; transcript_id "MSTRG.100323.16"; exon_number "29";
chr2	StringTie	exon	128172573	128172762	1000	+	.	gene_id "MSTRG.100323"; transcript_id "MSTRG.100323.16"; exon_number "30";
chr2	StringTie	exon	128173781	128173939	1000	+	.	gene_id "MSTRG.100323"; transcript_id "MSTRG.100323.16"; exon_number "31";
chr2	StringTie	exon	128174773	128174858	1000	+	.	gene_id "MSTRG.100323"; transcript_id "MSTRG.100323.16"; exon_number "32";
chr2	StringTie	exon	128176814	128176898	1000	+	.	gene_id "MSTRG.100323"; transcript_id "MSTRG.100323.16"; exon_number "33";
chr2	StringTie	exon	128177832	128177920	1000	+	.	gene_id "MSTRG.100323"; transcript_id "MSTRG.100323.16"; exon_number "34";
chr2	StringTie	exon	128178468	128178569	1000	+	.	gene_id "MSTRG.100323"; transcript_id "MSTRG.100323.16"; exon_number "35";
chr2	StringTie	exon	128179786	128179870	1000	+	.	gene_id "MSTRG.100323"; transcript_id "MSTRG.100323.16"; exon_number "36";
chr2	StringTie	exon	128180890	128181072	1000	+	.	gene_id "MSTRG.100323"; transcript_id "MSTRG.100323.16"; exon_number "37";
chr2	StringTie	exon	128182130	128182290	1000	+	.	gene_id "MSTRG.100323"; transcript_id "MSTRG.100323.16"; exon_number "38";
chr2	StringTie	exon	128183675	128183789	1000	+	.	gene_id "MSTRG.100323"; transcript_id "MSTRG.100323.16"; exon_number "39";
chr2	StringTie	exon	128186683	128186799	1000	+	.	gene_id "MSTRG.100323"; transcript_id "MSTRG.100323.16"; exon_number "40";
chr2	StringTie	exon	128187449	128187614	1000	+	.	gene_id "MSTRG.100323"; transcript_id "MSTRG.100323.16"; exon_number "41";
chr2	StringTie	exon	128189717	128197733	1000	+	.	gene_id "MSTRG.100323"; transcript_id "MSTRG.100323.16"; exon_number "42";
chr2	StringTie	transcript	128091194	128196079	1000	+	.	gene_id "MSTRG.100323"; transcript_id "MSTRG.100323.17";
chr2	StringTie	exon	128091194	128091382	1000	+	.	gene_id "MSTRG.100323"; transcript_id "MSTRG.100323.17"; exon_number "1";
chr2	StringTie	exon	128097429	128097564	1000	+	.	gene_id "MSTRG.100323"; transcript_id "MSTRG.100323.17"; exon_number "2";
chr2	StringTie	exon	128103932	128104014	1000	+	.	gene_id "MSTRG.100323"; transcript_id "MSTRG.100323.17"; exon_number "3";
chr2	StringTie	exon	128107938	128108068	1000	+	.	gene_id "MSTRG.100323"; transcript_id "MSTRG.100323.17"; exon_number "4";
chr2	StringTie	exon	128109634	128109746	1000	+	.	gene_id "MSTRG.100323"; transcript_id "MSTRG.100323.17"; exon_number "5";
chr2	StringTie	exon	128113084	128113258	1000	+	.	gene_id "MSTRG.100323"; transcript_id "MSTRG.100323.17"; exon_number "6";
chr2	StringTie	exon	128115124	128115220	1000	+	.	gene_id "MSTRG.100323"; transcript_id "MSTRG.100323.17"; exon_number "7";
chr2	StringTie	exon	128116265	128116343	1000	+	.	gene_id "MSTRG.100323"; transcript_id "MSTRG.100323.17"; exon_number "8";
chr2	StringTie	exon	128120356	128120456	1000	+	.	gene_id "MSTRG.100323"; transcript_id "MSTRG.100323.17"; exon_number "9";
chr2	StringTie	exon	128121199	128121298	1000	+	.	gene_id "MSTRG.100323"; transcript_id "MSTRG.100323.17"; exon_number "10";
chr2	StringTie	exon	128123186	128123246	1000	+	.	gene_id "MSTRG.100323"; transcript_id "MSTRG.100323.17"; exon_number "11";
chr2	StringTie	exon	128127361	128127452	1000	+	.	gene_id "MSTRG.100323"; transcript_id "MSTRG.100323.17"; exon_number "12";
chr2	StringTie	exon	128129029	128129179	1000	+	.	gene_id "MSTRG.100323"; transcript_id "MSTRG.100323.17"; exon_number "13";
chr2	StringTie	exon	128133141	128133260	1000	+	.	gene_id "MSTRG.100323"; transcript_id "MSTRG.100323.17"; exon_number "14";
chr2	StringTie	exon	128134876	128134961	1000	+	.	gene_id "MSTRG.100323"; transcript_id "MSTRG.100323.17"; exon_number "15";
chr2	StringTie	exon	128138717	128138852	1000	+	.	gene_id "MSTRG.100323"; transcript_id "MSTRG.100323.17"; exon_number "16";
chr2	StringTie	exon	128143094	128143225	1000	+	.	gene_id "MSTRG.100323"; transcript_id "MSTRG.100323.17"; exon_number "17";
chr2	StringTie	exon	128145803	128145967	1000	+	.	gene_id "MSTRG.100323"; transcript_id "MSTRG.100323.17"; exon_number "18";
chr2	StringTie	exon	128152784	128152904	1000	+	.	gene_id "MSTRG.100323"; transcript_id "MSTRG.100323.17"; exon_number "19";
chr2	StringTie	exon	128155489	128155587	1000	+	.	gene_id "MSTRG.100323"; transcript_id "MSTRG.100323.17"; exon_number "20";
chr2	StringTie	exon	128156392	128156415	1000	+	.	gene_id "MSTRG.100323"; transcript_id "MSTRG.100323.17"; exon_number "21";
chr2	StringTie	exon	128157252	128157346	1000	+	.	gene_id "MSTRG.100323"; transcript_id "MSTRG.100323.17"; exon_number "22";
chr2	StringTie	exon	128159514	128159720	1000	+	.	gene_id "MSTRG.100323"; transcript_id "MSTRG.100323.17"; exon_number "23";
chr2	StringTie	exon	128160460	128160698	1000	+	.	gene_id "MSTRG.100323"; transcript_id "MSTRG.100323.17"; exon_number "24";
chr2	StringTie	exon	128161138	128161268	1000	+	.	gene_id "MSTRG.100323"; transcript_id "MSTRG.100323.17"; exon_number "25";
chr2	StringTie	exon	128164730	128164825	1000	+	.	gene_id "MSTRG.100323"; transcript_id "MSTRG.100323.17"; exon_number "26";
chr2	StringTie	exon	128170288	128170390	1000	+	.	gene_id "MSTRG.100323"; transcript_id "MSTRG.100323.17"; exon_number "27";
chr2	StringTie	exon	128171205	128171284	1000	+	.	gene_id "MSTRG.100323"; transcript_id "MSTRG.100323.17"; exon_number "28";
chr2	StringTie	exon	128172573	128172762	1000	+	.	gene_id "MSTRG.100323"; transcript_id "MSTRG.100323.17"; exon_number "29";
chr2	StringTie	exon	128173781	128173939	1000	+	.	gene_id "MSTRG.100323"; transcript_id "MSTRG.100323.17"; exon_number "30";
chr2	StringTie	exon	128174773	128174858	1000	+	.	gene_id "MSTRG.100323"; transcript_id "MSTRG.100323.17"; exon_number "31";
chr2	StringTie	exon	128176814	128176898	1000	+	.	gene_id "MSTRG.100323"; transcript_id "MSTRG.100323.17"; exon_number "32";
chr2	StringTie	exon	128177832	128177920	1000	+	.	gene_id "MSTRG.100323"; transcript_id "MSTRG.100323.17"; exon_number "33";
chr2	StringTie	exon	128178468	128178569	1000	+	.	gene_id "MSTRG.100323"; transcript_id "MSTRG.100323.17"; exon_number "34";
chr2	StringTie	exon	128179786	128179870	1000	+	.	gene_id "MSTRG.100323"; transcript_id "MSTRG.100323.17"; exon_number "35";
chr2	StringTie	exon	128180890	128181072	1000	+	.	gene_id "MSTRG.100323"; transcript_id "MSTRG.100323.17"; exon_number "36";
chr2	StringTie	exon	128182130	128182290	1000	+	.	gene_id "MSTRG.100323"; transcript_id "MSTRG.100323.17"; exon_number "37";
chr2	StringTie	exon	128183675	128183789	1000	+	.	gene_id "MSTRG.100323"; transcript_id "MSTRG.100323.17"; exon_number "38";
chr2	StringTie	exon	128186683	128186799	1000	+	.	gene_id "MSTRG.100323"; transcript_id "MSTRG.100323.17"; exon_number "39";
chr2	StringTie	exon	128187449	128187614	1000	+	.	gene_id "MSTRG.100323"; transcript_id "MSTRG.100323.17"; exon_number "40";
chr2	StringTie	exon	128189717	128196079	1000	+	.	gene_id "MSTRG.100323"; transcript_id "MSTRG.100323.17"; exon_number "41";
chr2	StringTie	transcript	128091195	128193047	1000	+	.	gene_id "MSTRG.100323"; transcript_id "MSTRG.100323.18";
chr2	StringTie	exon	128091195	128091397	1000	+	.	gene_id "MSTRG.100323"; transcript_id "MSTRG.100323.18"; exon_number "1";
chr2	StringTie	exon	128097429	128097564	1000	+	.	gene_id "MSTRG.100323"; transcript_id "MSTRG.100323.18"; exon_number "2";
chr2	StringTie	exon	128103932	128104014	1000	+	.	gene_id "MSTRG.100323"; transcript_id "MSTRG.100323.18"; exon_number "3";
chr2	StringTie	exon	128107938	128108068	1000	+	.	gene_id "MSTRG.100323"; transcript_id "MSTRG.100323.18"; exon_number "4";
chr2	StringTie	exon	128109634	128109746	1000	+	.	gene_id "MSTRG.100323"; transcript_id "MSTRG.100323.18"; exon_number "5";
chr2	StringTie	exon	128113084	128113258	1000	+	.	gene_id "MSTRG.100323"; transcript_id "MSTRG.100323.18"; exon_number "6";
chr2	StringTie	exon	128115124	128115220	1000	+	.	gene_id "MSTRG.100323"; transcript_id "MSTRG.100323.18"; exon_number "7";
chr2	StringTie	exon	128116265	128116343	1000	+	.	gene_id "MSTRG.100323"; transcript_id "MSTRG.100323.18"; exon_number "8";
chr2	StringTie	exon	128120356	128120456	1000	+	.	gene_id "MSTRG.100323"; transcript_id "MSTRG.100323.18"; exon_number "9";
chr2	StringTie	exon	128121199	128121298	1000	+	.	gene_id "MSTRG.100323"; transcript_id "MSTRG.100323.18"; exon_number "10";
chr2	StringTie	exon	128123186	128123246	1000	+	.	gene_id "MSTRG.100323"; transcript_id "MSTRG.100323.18"; exon_number "11";
chr2	StringTie	exon	128127361	128127452	1000	+	.	gene_id "MSTRG.100323"; transcript_id "MSTRG.100323.18"; exon_number "12";
chr2	StringTie	exon	128129029	128129179	1000	+	.	gene_id "MSTRG.100323"; transcript_id "MSTRG.100323.18"; exon_number "13";
chr2	StringTie	exon	128133141	128133260	1000	+	.	gene_id "MSTRG.100323"; transcript_id "MSTRG.100323.18"; exon_number "14";
chr2	StringTie	exon	128134876	128134961	1000	+	.	gene_id "MSTRG.100323"; transcript_id "MSTRG.100323.18"; exon_number "15";
chr2	StringTie	exon	128138717	128138852	1000	+	.	gene_id "MSTRG.100323"; transcript_id "MSTRG.100323.18"; exon_number "16";
chr2	StringTie	exon	128143094	128143225	1000	+	.	gene_id "MSTRG.100323"; transcript_id "MSTRG.100323.18"; exon_number "17";
chr2	StringTie	exon	128145803	128145967	1000	+	.	gene_id "MSTRG.100323"; transcript_id "MSTRG.100323.18"; exon_number "18";
chr2	StringTie	exon	128152784	128152904	1000	+	.	gene_id "MSTRG.100323"; transcript_id "MSTRG.100323.18"; exon_number "19";
chr2	StringTie	exon	128155489	128155587	1000	+	.	gene_id "MSTRG.100323"; transcript_id "MSTRG.100323.18"; exon_number "20";
chr2	StringTie	exon	128156392	128156415	1000	+	.	gene_id "MSTRG.100323"; transcript_id "MSTRG.100323.18"; exon_number "21";
chr2	StringTie	exon	128157252	128157346	1000	+	.	gene_id "MSTRG.100323"; transcript_id "MSTRG.100323.18"; exon_number "22";
chr2	StringTie	exon	128159514	128159720	1000	+	.	gene_id "MSTRG.100323"; transcript_id "MSTRG.100323.18"; exon_number "23";
chr2	StringTie	exon	128160460	128160591	1000	+	.	gene_id "MSTRG.100323"; transcript_id "MSTRG.100323.18"; exon_number "24";
chr2	StringTie	exon	128161138	128161268	1000	+	.	gene_id "MSTRG.100323"; transcript_id "MSTRG.100323.18"; exon_number "25";
chr2	StringTie	exon	128164730	128164825	1000	+	.	gene_id "MSTRG.100323"; transcript_id "MSTRG.100323.18"; exon_number "26";
chr2	StringTie	exon	128170288	128170390	1000	+	.	gene_id "MSTRG.100323"; transcript_id "MSTRG.100323.18"; exon_number "27";
chr2	StringTie	exon	128171205	128171284	1000	+	.	gene_id "MSTRG.100323"; transcript_id "MSTRG.100323.18"; exon_number "28";
chr2	StringTie	exon	128172573	128172762	1000	+	.	gene_id "MSTRG.100323"; transcript_id "MSTRG.100323.18"; exon_number "29";
chr2	StringTie	exon	128174773	128174858	1000	+	.	gene_id "MSTRG.100323"; transcript_id "MSTRG.100323.18"; exon_number "30";
chr2	StringTie	exon	128176814	128176898	1000	+	.	gene_id "MSTRG.100323"; transcript_id "MSTRG.100323.18"; exon_number "31";
chr2	StringTie	exon	128177832	128177920	1000	+	.	gene_id "MSTRG.100323"; transcript_id "MSTRG.100323.18"; exon_number "32";
chr2	StringTie	exon	128178468	128178569	1000	+	.	gene_id "MSTRG.100323"; transcript_id "MSTRG.100323.18"; exon_number "33";
chr2	StringTie	exon	128179786	128179870	1000	+	.	gene_id "MSTRG.100323"; transcript_id "MSTRG.100323.18"; exon_number "34";
chr2	StringTie	exon	128180890	128181072	1000	+	.	gene_id "MSTRG.100323"; transcript_id "MSTRG.100323.18"; exon_number "35";
chr2	StringTie	exon	128182130	128182290	1000	+	.	gene_id "MSTRG.100323"; transcript_id "MSTRG.100323.18"; exon_number "36";
chr2	StringTie	exon	128183675	128183789	1000	+	.	gene_id "MSTRG.100323"; transcript_id "MSTRG.100323.18"; exon_number "37";
chr2	StringTie	exon	128186683	128186799	1000	+	.	gene_id "MSTRG.100323"; transcript_id "MSTRG.100323.18"; exon_number "38";
chr2	StringTie	exon	128187449	128187614	1000	+	.	gene_id "MSTRG.100323"; transcript_id "MSTRG.100323.18"; exon_number "39";
chr2	StringTie	exon	128189717	128193047	1000	+	.	gene_id "MSTRG.100323"; transcript_id "MSTRG.100323.18"; exon_number "40";
chr2	StringTie	transcript	128091195	128197653	1000	+	.	gene_id "MSTRG.100323"; transcript_id "MSTRG.100323.19";
chr2	StringTie	exon	128091195	128091382	1000	+	.	gene_id "MSTRG.100323"; transcript_id "MSTRG.100323.19"; exon_number "1";
chr2	StringTie	exon	128097429	128097564	1000	+	.	gene_id "MSTRG.100323"; transcript_id "MSTRG.100323.19"; exon_number "2";
chr2	StringTie	exon	128103932	128104014	1000	+	.	gene_id "MSTRG.100323"; transcript_id "MSTRG.100323.19"; exon_number "3";
chr2	StringTie	exon	128107938	128108068	1000	+	.	gene_id "MSTRG.100323"; transcript_id "MSTRG.100323.19"; exon_number "4";
chr2	StringTie	exon	128109634	128109746	1000	+	.	gene_id "MSTRG.100323"; transcript_id "MSTRG.100323.19"; exon_number "5";
chr2	StringTie	exon	128113084	128113258	1000	+	.	gene_id "MSTRG.100323"; transcript_id "MSTRG.100323.19"; exon_number "6";
chr2	StringTie	exon	128115124	128115220	1000	+	.	gene_id "MSTRG.100323"; transcript_id "MSTRG.100323.19"; exon_number "7";
chr2	StringTie	exon	128116265	128116343	1000	+	.	gene_id "MSTRG.100323"; transcript_id "MSTRG.100323.19"; exon_number "8";
chr2	StringTie	exon	128120356	128120456	1000	+	.	gene_id "MSTRG.100323"; transcript_id "MSTRG.100323.19"; exon_number "9";
chr2	StringTie	exon	128121199	128121298	1000	+	.	gene_id "MSTRG.100323"; transcript_id "MSTRG.100323.19"; exon_number "10";
chr2	StringTie	exon	128123186	128123246	1000	+	.	gene_id "MSTRG.100323"; transcript_id "MSTRG.100323.19"; exon_number "11";
chr2	StringTie	exon	128127361	128127452	1000	+	.	gene_id "MSTRG.100323"; transcript_id "MSTRG.100323.19"; exon_number "12";
chr2	StringTie	exon	128129029	128129179	1000	+	.	gene_id "MSTRG.100323"; transcript_id "MSTRG.100323.19"; exon_number "13";
chr2	StringTie	exon	128133141	128133260	1000	+	.	gene_id "MSTRG.100323"; transcript_id "MSTRG.100323.19"; exon_number "14";
chr2	StringTie	exon	128134876	128134961	1000	+	.	gene_id "MSTRG.100323"; transcript_id "MSTRG.100323.19"; exon_number "15";
chr2	StringTie	exon	128138717	128138852	1000	+	.	gene_id "MSTRG.100323"; transcript_id "MSTRG.100323.19"; exon_number "16";
chr2	StringTie	exon	128143094	128143225	1000	+	.	gene_id "MSTRG.100323"; transcript_id "MSTRG.100323.19"; exon_number "17";
chr2	StringTie	exon	128145803	128145967	1000	+	.	gene_id "MSTRG.100323"; transcript_id "MSTRG.100323.19"; exon_number "18";
chr2	StringTie	exon	128152784	128152904	1000	+	.	gene_id "MSTRG.100323"; transcript_id "MSTRG.100323.19"; exon_number "19";
chr2	StringTie	exon	128155489	128155587	1000	+	.	gene_id "MSTRG.100323"; transcript_id "MSTRG.100323.19"; exon_number "20";
chr2	StringTie	exon	128157252	128157346	1000	+	.	gene_id "MSTRG.100323"; transcript_id "MSTRG.100323.19"; exon_number "21";
chr2	StringTie	exon	128159514	128159720	1000	+	.	gene_id "MSTRG.100323"; transcript_id "MSTRG.100323.19"; exon_number "22";
chr2	StringTie	exon	128160460	128160591	1000	+	.	gene_id "MSTRG.100323"; transcript_id "MSTRG.100323.19"; exon_number "23";
chr2	StringTie	exon	128161138	128161268	1000	+	.	gene_id "MSTRG.100323"; transcript_id "MSTRG.100323.19"; exon_number "24";
chr2	StringTie	exon	128164730	128164825	1000	+	.	gene_id "MSTRG.100323"; transcript_id "MSTRG.100323.19"; exon_number "25";
chr2	StringTie	exon	128170288	128170390	1000	+	.	gene_id "MSTRG.100323"; transcript_id "MSTRG.100323.19"; exon_number "26";
chr2	StringTie	exon	128171205	128171284	1000	+	.	gene_id "MSTRG.100323"; transcript_id "MSTRG.100323.19"; exon_number "27";
chr2	StringTie	exon	128172573	128172762	1000	+	.	gene_id "MSTRG.100323"; transcript_id "MSTRG.100323.19"; exon_number "28";
chr2	StringTie	exon	128173781	128173939	1000	+	.	gene_id "MSTRG.100323"; transcript_id "MSTRG.100323.19"; exon_number "29";
chr2	StringTie	exon	128174773	128174858	1000	+	.	gene_id "MSTRG.100323"; transcript_id "MSTRG.100323.19"; exon_number "30";
chr2	StringTie	exon	128176814	128176898	1000	+	.	gene_id "MSTRG.100323"; transcript_id "MSTRG.100323.19"; exon_number "31";
chr2	StringTie	exon	128177832	128177920	1000	+	.	gene_id "MSTRG.100323"; transcript_id "MSTRG.100323.19"; exon_number "32";
chr2	StringTie	exon	128178468	128178569	1000	+	.	gene_id "MSTRG.100323"; transcript_id "MSTRG.100323.19"; exon_number "33";
chr2	StringTie	exon	128179786	128179870	1000	+	.	gene_id "MSTRG.100323"; transcript_id "MSTRG.100323.19"; exon_number "34";
chr2	StringTie	exon	128180890	128181072	1000	+	.	gene_id "MSTRG.100323"; transcript_id "MSTRG.100323.19"; exon_number "35";
chr2	StringTie	exon	128182130	128182290	1000	+	.	gene_id "MSTRG.100323"; transcript_id "MSTRG.100323.19"; exon_number "36";
chr2	StringTie	exon	128183675	128183789	1000	+	.	gene_id "MSTRG.100323"; transcript_id "MSTRG.100323.19"; exon_number "37";
chr2	StringTie	exon	128186683	128186799	1000	+	.	gene_id "MSTRG.100323"; transcript_id "MSTRG.100323.19"; exon_number "38";
chr2	StringTie	exon	128187449	128187614	1000	+	.	gene_id "MSTRG.100323"; transcript_id "MSTRG.100323.19"; exon_number "39";
chr2	StringTie	exon	128189717	128195917	1000	+	.	gene_id "MSTRG.100323"; transcript_id "MSTRG.100323.19"; exon_number "40";
chr2	StringTie	exon	128196533	128197653	1000	+	.	gene_id "MSTRG.100323"; transcript_id "MSTRG.100323.19"; exon_number "41";
chr2	StringTie	transcript	128090878	128197983	1000	+	.	gene_id "MSTRG.100323"; transcript_id "MSTRG.100323.2";
chr2	StringTie	exon	128090878	128091382	1000	+	.	gene_id "MSTRG.100323"; transcript_id "MSTRG.100323.2"; exon_number "1";
chr2	StringTie	exon	128097429	128097564	1000	+	.	gene_id "MSTRG.100323"; transcript_id "MSTRG.100323.2"; exon_number "2";
chr2	StringTie	exon	128103932	128104014	1000	+	.	gene_id "MSTRG.100323"; transcript_id "MSTRG.100323.2"; exon_number "3";
chr2	StringTie	exon	128107938	128108068	1000	+	.	gene_id "MSTRG.100323"; transcript_id "MSTRG.100323.2"; exon_number "4";
chr2	StringTie	exon	128109634	128109746	1000	+	.	gene_id "MSTRG.100323"; transcript_id "MSTRG.100323.2"; exon_number "5";
chr2	StringTie	exon	128113084	128113258	1000	+	.	gene_id "MSTRG.100323"; transcript_id "MSTRG.100323.2"; exon_number "6";
chr2	StringTie	exon	128115124	128115220	1000	+	.	gene_id "MSTRG.100323"; transcript_id "MSTRG.100323.2"; exon_number "7";
chr2	StringTie	exon	128116265	128116343	1000	+	.	gene_id "MSTRG.100323"; transcript_id "MSTRG.100323.2"; exon_number "8";
chr2	StringTie	exon	128120356	128120456	1000	+	.	gene_id "MSTRG.100323"; transcript_id "MSTRG.100323.2"; exon_number "9";
chr2	StringTie	exon	128121199	128121298	1000	+	.	gene_id "MSTRG.100323"; transcript_id "MSTRG.100323.2"; exon_number "10";
chr2	StringTie	exon	128123186	128123246	1000	+	.	gene_id "MSTRG.100323"; transcript_id "MSTRG.100323.2"; exon_number "11";
chr2	StringTie	exon	128127361	128127452	1000	+	.	gene_id "MSTRG.100323"; transcript_id "MSTRG.100323.2"; exon_number "12";
chr2	StringTie	exon	128129029	128129179	1000	+	.	gene_id "MSTRG.100323"; transcript_id "MSTRG.100323.2"; exon_number "13";
chr2	StringTie	exon	128133141	128133260	1000	+	.	gene_id "MSTRG.100323"; transcript_id "MSTRG.100323.2"; exon_number "14";
chr2	StringTie	exon	128134876	128134961	1000	+	.	gene_id "MSTRG.100323"; transcript_id "MSTRG.100323.2"; exon_number "15";
chr2	StringTie	exon	128138717	128138852	1000	+	.	gene_id "MSTRG.100323"; transcript_id "MSTRG.100323.2"; exon_number "16";
chr2	StringTie	exon	128143094	128143225	1000	+	.	gene_id "MSTRG.100323"; transcript_id "MSTRG.100323.2"; exon_number "17";
chr2	StringTie	exon	128145803	128145967	1000	+	.	gene_id "MSTRG.100323"; transcript_id "MSTRG.100323.2"; exon_number "18";
chr2	StringTie	exon	128152784	128152904	1000	+	.	gene_id "MSTRG.100323"; transcript_id "MSTRG.100323.2"; exon_number "19";
chr2	StringTie	exon	128155489	128155587	1000	+	.	gene_id "MSTRG.100323"; transcript_id "MSTRG.100323.2"; exon_number "20";
chr2	StringTie	exon	128157252	128157346	1000	+	.	gene_id "MSTRG.100323"; transcript_id "MSTRG.100323.2"; exon_number "21";
chr2	StringTie	exon	128159514	128159720	1000	+	.	gene_id "MSTRG.100323"; transcript_id "MSTRG.100323.2"; exon_number "22";
chr2	StringTie	exon	128160460	128160591	1000	+	.	gene_id "MSTRG.100323"; transcript_id "MSTRG.100323.2"; exon_number "23";
chr2	StringTie	exon	128161138	128161268	1000	+	.	gene_id "MSTRG.100323"; transcript_id "MSTRG.100323.2"; exon_number "24";
chr2	StringTie	exon	128164730	128164825	1000	+	.	gene_id "MSTRG.100323"; transcript_id "MSTRG.100323.2"; exon_number "25";
chr2	StringTie	exon	128170288	128170390	1000	+	.	gene_id "MSTRG.100323"; transcript_id "MSTRG.100323.2"; exon_number "26";
chr2	StringTie	exon	128171205	128171284	1000	+	.	gene_id "MSTRG.100323"; transcript_id "MSTRG.100323.2"; exon_number "27";
chr2	StringTie	exon	128172573	128172762	1000	+	.	gene_id "MSTRG.100323"; transcript_id "MSTRG.100323.2"; exon_number "28";
chr2	StringTie	exon	128173781	128173939	1000	+	.	gene_id "MSTRG.100323"; transcript_id "MSTRG.100323.2"; exon_number "29";
chr2	StringTie	exon	128174773	128174858	1000	+	.	gene_id "MSTRG.100323"; transcript_id "MSTRG.100323.2"; exon_number "30";
chr2	StringTie	exon	128176814	128176898	1000	+	.	gene_id "MSTRG.100323"; transcript_id "MSTRG.100323.2"; exon_number "31";
chr2	StringTie	exon	128177832	128177920	1000	+	.	gene_id "MSTRG.100323"; transcript_id "MSTRG.100323.2"; exon_number "32";
chr2	StringTie	exon	128178468	128178569	1000	+	.	gene_id "MSTRG.100323"; transcript_id "MSTRG.100323.2"; exon_number "33";
chr2	StringTie	exon	128179786	128179870	1000	+	.	gene_id "MSTRG.100323"; transcript_id "MSTRG.100323.2"; exon_number "34";
chr2	StringTie	exon	128180890	128181072	1000	+	.	gene_id "MSTRG.100323"; transcript_id "MSTRG.100323.2"; exon_number "35";
chr2	StringTie	exon	128182130	128182290	1000	+	.	gene_id "MSTRG.100323"; transcript_id "MSTRG.100323.2"; exon_number "36";
chr2	StringTie	exon	128183675	128183789	1000	+	.	gene_id "MSTRG.100323"; transcript_id "MSTRG.100323.2"; exon_number "37";
chr2	StringTie	exon	128186683	128186799	1000	+	.	gene_id "MSTRG.100323"; transcript_id "MSTRG.100323.2"; exon_number "38";
chr2	StringTie	exon	128187449	128187614	1000	+	.	gene_id "MSTRG.100323"; transcript_id "MSTRG.100323.2"; exon_number "39";
chr2	StringTie	exon	128189717	128197983	1000	+	.	gene_id "MSTRG.100323"; transcript_id "MSTRG.100323.2"; exon_number "40";
chr2	StringTie	transcript	128091195	128196406	1000	+	.	gene_id "MSTRG.100323"; transcript_id "MSTRG.100323.20";
chr2	StringTie	exon	128091195	128091397	1000	+	.	gene_id "MSTRG.100323"; transcript_id "MSTRG.100323.20"; exon_number "1";
chr2	StringTie	exon	128097429	128097564	1000	+	.	gene_id "MSTRG.100323"; transcript_id "MSTRG.100323.20"; exon_number "2";
chr2	StringTie	exon	128103932	128104014	1000	+	.	gene_id "MSTRG.100323"; transcript_id "MSTRG.100323.20"; exon_number "3";
chr2	StringTie	exon	128107938	128108068	1000	+	.	gene_id "MSTRG.100323"; transcript_id "MSTRG.100323.20"; exon_number "4";
chr2	StringTie	exon	128109634	128109746	1000	+	.	gene_id "MSTRG.100323"; transcript_id "MSTRG.100323.20"; exon_number "5";
chr2	StringTie	exon	128113084	128113258	1000	+	.	gene_id "MSTRG.100323"; transcript_id "MSTRG.100323.20"; exon_number "6";
chr2	StringTie	exon	128115124	128115220	1000	+	.	gene_id "MSTRG.100323"; transcript_id "MSTRG.100323.20"; exon_number "7";
chr2	StringTie	exon	128116265	128116343	1000	+	.	gene_id "MSTRG.100323"; transcript_id "MSTRG.100323.20"; exon_number "8";
chr2	StringTie	exon	128120356	128120456	1000	+	.	gene_id "MSTRG.100323"; transcript_id "MSTRG.100323.20"; exon_number "9";
chr2	StringTie	exon	128121199	128121298	1000	+	.	gene_id "MSTRG.100323"; transcript_id "MSTRG.100323.20"; exon_number "10";
chr2	StringTie	exon	128123186	128123246	1000	+	.	gene_id "MSTRG.100323"; transcript_id "MSTRG.100323.20"; exon_number "11";
chr2	StringTie	exon	128127361	128127452	1000	+	.	gene_id "MSTRG.100323"; transcript_id "MSTRG.100323.20"; exon_number "12";
chr2	StringTie	exon	128129029	128129179	1000	+	.	gene_id "MSTRG.100323"; transcript_id "MSTRG.100323.20"; exon_number "13";
chr2	StringTie	exon	128133141	128133260	1000	+	.	gene_id "MSTRG.100323"; transcript_id "MSTRG.100323.20"; exon_number "14";
chr2	StringTie	exon	128134876	128134961	1000	+	.	gene_id "MSTRG.100323"; transcript_id "MSTRG.100323.20"; exon_number "15";
chr2	StringTie	exon	128135101	128135240	1000	+	.	gene_id "MSTRG.100323"; transcript_id "MSTRG.100323.20"; exon_number "16";
chr2	StringTie	exon	128138717	128138852	1000	+	.	gene_id "MSTRG.100323"; transcript_id "MSTRG.100323.20"; exon_number "17";
chr2	StringTie	exon	128143094	128143225	1000	+	.	gene_id "MSTRG.100323"; transcript_id "MSTRG.100323.20"; exon_number "18";
chr2	StringTie	exon	128145803	128145967	1000	+	.	gene_id "MSTRG.100323"; transcript_id "MSTRG.100323.20"; exon_number "19";
chr2	StringTie	exon	128152784	128152904	1000	+	.	gene_id "MSTRG.100323"; transcript_id "MSTRG.100323.20"; exon_number "20";
chr2	StringTie	exon	128155489	128155587	1000	+	.	gene_id "MSTRG.100323"; transcript_id "MSTRG.100323.20"; exon_number "21";
chr2	StringTie	exon	128156392	128156415	1000	+	.	gene_id "MSTRG.100323"; transcript_id "MSTRG.100323.20"; exon_number "22";
chr2	StringTie	exon	128157252	128157346	1000	+	.	gene_id "MSTRG.100323"; transcript_id "MSTRG.100323.20"; exon_number "23";
chr2	StringTie	exon	128159514	128159720	1000	+	.	gene_id "MSTRG.100323"; transcript_id "MSTRG.100323.20"; exon_number "24";
chr2	StringTie	exon	128160460	128160591	1000	+	.	gene_id "MSTRG.100323"; transcript_id "MSTRG.100323.20"; exon_number "25";
chr2	StringTie	exon	128161138	128161268	1000	+	.	gene_id "MSTRG.100323"; transcript_id "MSTRG.100323.20"; exon_number "26";
chr2	StringTie	exon	128164730	128164825	1000	+	.	gene_id "MSTRG.100323"; transcript_id "MSTRG.100323.20"; exon_number "27";
chr2	StringTie	exon	128170288	128170390	1000	+	.	gene_id "MSTRG.100323"; transcript_id "MSTRG.100323.20"; exon_number "28";
chr2	StringTie	exon	128171205	128171284	1000	+	.	gene_id "MSTRG.100323"; transcript_id "MSTRG.100323.20"; exon_number "29";
chr2	StringTie	exon	128172573	128172762	1000	+	.	gene_id "MSTRG.100323"; transcript_id "MSTRG.100323.20"; exon_number "30";
chr2	StringTie	exon	128173781	128173939	1000	+	.	gene_id "MSTRG.100323"; transcript_id "MSTRG.100323.20"; exon_number "31";
chr2	StringTie	exon	128174773	128174858	1000	+	.	gene_id "MSTRG.100323"; transcript_id "MSTRG.100323.20"; exon_number "32";
chr2	StringTie	exon	128176814	128176898	1000	+	.	gene_id "MSTRG.100323"; transcript_id "MSTRG.100323.20"; exon_number "33";
chr2	StringTie	exon	128177832	128177920	1000	+	.	gene_id "MSTRG.100323"; transcript_id "MSTRG.100323.20"; exon_number "34";
chr2	StringTie	exon	128178468	128178569	1000	+	.	gene_id "MSTRG.100323"; transcript_id "MSTRG.100323.20"; exon_number "35";
chr2	StringTie	exon	128179786	128179870	1000	+	.	gene_id "MSTRG.100323"; transcript_id "MSTRG.100323.20"; exon_number "36";
chr2	StringTie	exon	128180890	128181072	1000	+	.	gene_id "MSTRG.100323"; transcript_id "MSTRG.100323.20"; exon_number "37";
chr2	StringTie	exon	128182130	128182290	1000	+	.	gene_id "MSTRG.100323"; transcript_id "MSTRG.100323.20"; exon_number "38";
chr2	StringTie	exon	128183675	128183789	1000	+	.	gene_id "MSTRG.100323"; transcript_id "MSTRG.100323.20"; exon_number "39";
chr2	StringTie	exon	128186683	128186799	1000	+	.	gene_id "MSTRG.100323"; transcript_id "MSTRG.100323.20"; exon_number "40";
chr2	StringTie	exon	128187449	128187614	1000	+	.	gene_id "MSTRG.100323"; transcript_id "MSTRG.100323.20"; exon_number "41";
chr2	StringTie	exon	128189717	128196406	1000	+	.	gene_id "MSTRG.100323"; transcript_id "MSTRG.100323.20"; exon_number "42";
chr2	StringTie	transcript	128091195	128204853	1000	+	.	gene_id "MSTRG.100323"; transcript_id "MSTRG.100323.21";
chr2	StringTie	exon	128091195	128091596	1000	+	.	gene_id "MSTRG.100323"; transcript_id "MSTRG.100323.21"; exon_number "1";
chr2	StringTie	exon	128097429	128097564	1000	+	.	gene_id "MSTRG.100323"; transcript_id "MSTRG.100323.21"; exon_number "2";
chr2	StringTie	exon	128103932	128104014	1000	+	.	gene_id "MSTRG.100323"; transcript_id "MSTRG.100323.21"; exon_number "3";
chr2	StringTie	exon	128107938	128108068	1000	+	.	gene_id "MSTRG.100323"; transcript_id "MSTRG.100323.21"; exon_number "4";
chr2	StringTie	exon	128109634	128109746	1000	+	.	gene_id "MSTRG.100323"; transcript_id "MSTRG.100323.21"; exon_number "5";
chr2	StringTie	exon	128113084	128113258	1000	+	.	gene_id "MSTRG.100323"; transcript_id "MSTRG.100323.21"; exon_number "6";
chr2	StringTie	exon	128115124	128115220	1000	+	.	gene_id "MSTRG.100323"; transcript_id "MSTRG.100323.21"; exon_number "7";
chr2	StringTie	exon	128116265	128116343	1000	+	.	gene_id "MSTRG.100323"; transcript_id "MSTRG.100323.21"; exon_number "8";
chr2	StringTie	exon	128120356	128120456	1000	+	.	gene_id "MSTRG.100323"; transcript_id "MSTRG.100323.21"; exon_number "9";
chr2	StringTie	exon	128121199	128121298	1000	+	.	gene_id "MSTRG.100323"; transcript_id "MSTRG.100323.21"; exon_number "10";
chr2	StringTie	exon	128123186	128123246	1000	+	.	gene_id "MSTRG.100323"; transcript_id "MSTRG.100323.21"; exon_number "11";
chr2	StringTie	exon	128127361	128127452	1000	+	.	gene_id "MSTRG.100323"; transcript_id "MSTRG.100323.21"; exon_number "12";
chr2	StringTie	exon	128129029	128129179	1000	+	.	gene_id "MSTRG.100323"; transcript_id "MSTRG.100323.21"; exon_number "13";
chr2	StringTie	exon	128133141	128133260	1000	+	.	gene_id "MSTRG.100323"; transcript_id "MSTRG.100323.21"; exon_number "14";
chr2	StringTie	exon	128134876	128134961	1000	+	.	gene_id "MSTRG.100323"; transcript_id "MSTRG.100323.21"; exon_number "15";
chr2	StringTie	exon	128138717	128138852	1000	+	.	gene_id "MSTRG.100323"; transcript_id "MSTRG.100323.21"; exon_number "16";
chr2	StringTie	exon	128143094	128143225	1000	+	.	gene_id "MSTRG.100323"; transcript_id "MSTRG.100323.21"; exon_number "17";
chr2	StringTie	exon	128145803	128145967	1000	+	.	gene_id "MSTRG.100323"; transcript_id "MSTRG.100323.21"; exon_number "18";
chr2	StringTie	exon	128152784	128152904	1000	+	.	gene_id "MSTRG.100323"; transcript_id "MSTRG.100323.21"; exon_number "19";
chr2	StringTie	exon	128155489	128155587	1000	+	.	gene_id "MSTRG.100323"; transcript_id "MSTRG.100323.21"; exon_number "20";
chr2	StringTie	exon	128156392	128156415	1000	+	.	gene_id "MSTRG.100323"; transcript_id "MSTRG.100323.21"; exon_number "21";
chr2	StringTie	exon	128157252	128157346	1000	+	.	gene_id "MSTRG.100323"; transcript_id "MSTRG.100323.21"; exon_number "22";
chr2	StringTie	exon	128159514	128159720	1000	+	.	gene_id "MSTRG.100323"; transcript_id "MSTRG.100323.21"; exon_number "23";
chr2	StringTie	exon	128160460	128160591	1000	+	.	gene_id "MSTRG.100323"; transcript_id "MSTRG.100323.21"; exon_number "24";
chr2	StringTie	exon	128161138	128161268	1000	+	.	gene_id "MSTRG.100323"; transcript_id "MSTRG.100323.21"; exon_number "25";
chr2	StringTie	exon	128164730	128164825	1000	+	.	gene_id "MSTRG.100323"; transcript_id "MSTRG.100323.21"; exon_number "26";
chr2	StringTie	exon	128170288	128170390	1000	+	.	gene_id "MSTRG.100323"; transcript_id "MSTRG.100323.21"; exon_number "27";
chr2	StringTie	exon	128171205	128171284	1000	+	.	gene_id "MSTRG.100323"; transcript_id "MSTRG.100323.21"; exon_number "28";
chr2	StringTie	exon	128172573	128172762	1000	+	.	gene_id "MSTRG.100323"; transcript_id "MSTRG.100323.21"; exon_number "29";
chr2	StringTie	exon	128173781	128173939	1000	+	.	gene_id "MSTRG.100323"; transcript_id "MSTRG.100323.21"; exon_number "30";
chr2	StringTie	exon	128174773	128174858	1000	+	.	gene_id "MSTRG.100323"; transcript_id "MSTRG.100323.21"; exon_number "31";
chr2	StringTie	exon	128176814	128176898	1000	+	.	gene_id "MSTRG.100323"; transcript_id "MSTRG.100323.21"; exon_number "32";
chr2	StringTie	exon	128177832	128177920	1000	+	.	gene_id "MSTRG.100323"; transcript_id "MSTRG.100323.21"; exon_number "33";
chr2	StringTie	exon	128178468	128178569	1000	+	.	gene_id "MSTRG.100323"; transcript_id "MSTRG.100323.21"; exon_number "34";
chr2	StringTie	exon	128179786	128179870	1000	+	.	gene_id "MSTRG.100323"; transcript_id "MSTRG.100323.21"; exon_number "35";
chr2	StringTie	exon	128180890	128181072	1000	+	.	gene_id "MSTRG.100323"; transcript_id "MSTRG.100323.21"; exon_number "36";
chr2	StringTie	exon	128182130	128182290	1000	+	.	gene_id "MSTRG.100323"; transcript_id "MSTRG.100323.21"; exon_number "37";
chr2	StringTie	exon	128183675	128183789	1000	+	.	gene_id "MSTRG.100323"; transcript_id "MSTRG.100323.21"; exon_number "38";
chr2	StringTie	exon	128186683	128186799	1000	+	.	gene_id "MSTRG.100323"; transcript_id "MSTRG.100323.21"; exon_number "39";
chr2	StringTie	exon	128187449	128187614	1000	+	.	gene_id "MSTRG.100323"; transcript_id "MSTRG.100323.21"; exon_number "40";
chr2	StringTie	exon	128189717	128194138	1000	+	.	gene_id "MSTRG.100323"; transcript_id "MSTRG.100323.21"; exon_number "41";
chr2	StringTie	exon	128204771	128204853	1000	+	.	gene_id "MSTRG.100323"; transcript_id "MSTRG.100323.21"; exon_number "42";
chr2	StringTie	transcript	128091196	128196086	1000	+	.	gene_id "MSTRG.100323"; transcript_id "MSTRG.100323.22";
chr2	StringTie	exon	128091196	128091382	1000	+	.	gene_id "MSTRG.100323"; transcript_id "MSTRG.100323.22"; exon_number "1";
chr2	StringTie	exon	128097429	128097564	1000	+	.	gene_id "MSTRG.100323"; transcript_id "MSTRG.100323.22"; exon_number "2";
chr2	StringTie	exon	128103932	128104014	1000	+	.	gene_id "MSTRG.100323"; transcript_id "MSTRG.100323.22"; exon_number "3";
chr2	StringTie	exon	128107938	128108068	1000	+	.	gene_id "MSTRG.100323"; transcript_id "MSTRG.100323.22"; exon_number "4";
chr2	StringTie	exon	128109634	128109746	1000	+	.	gene_id "MSTRG.100323"; transcript_id "MSTRG.100323.22"; exon_number "5";
chr2	StringTie	exon	128113084	128113258	1000	+	.	gene_id "MSTRG.100323"; transcript_id "MSTRG.100323.22"; exon_number "6";
chr2	StringTie	exon	128115124	128115213	1000	+	.	gene_id "MSTRG.100323"; transcript_id "MSTRG.100323.22"; exon_number "7";
chr2	StringTie	exon	128116265	128116343	1000	+	.	gene_id "MSTRG.100323"; transcript_id "MSTRG.100323.22"; exon_number "8";
chr2	StringTie	exon	128120356	128120456	1000	+	.	gene_id "MSTRG.100323"; transcript_id "MSTRG.100323.22"; exon_number "9";
chr2	StringTie	exon	128121199	128121298	1000	+	.	gene_id "MSTRG.100323"; transcript_id "MSTRG.100323.22"; exon_number "10";
chr2	StringTie	exon	128123186	128123246	1000	+	.	gene_id "MSTRG.100323"; transcript_id "MSTRG.100323.22"; exon_number "11";
chr2	StringTie	exon	128127361	128127452	1000	+	.	gene_id "MSTRG.100323"; transcript_id "MSTRG.100323.22"; exon_number "12";
chr2	StringTie	exon	128129029	128129179	1000	+	.	gene_id "MSTRG.100323"; transcript_id "MSTRG.100323.22"; exon_number "13";
chr2	StringTie	exon	128133141	128133260	1000	+	.	gene_id "MSTRG.100323"; transcript_id "MSTRG.100323.22"; exon_number "14";
chr2	StringTie	exon	128134876	128134961	1000	+	.	gene_id "MSTRG.100323"; transcript_id "MSTRG.100323.22"; exon_number "15";
chr2	StringTie	exon	128138717	128138852	1000	+	.	gene_id "MSTRG.100323"; transcript_id "MSTRG.100323.22"; exon_number "16";
chr2	StringTie	exon	128143094	128143225	1000	+	.	gene_id "MSTRG.100323"; transcript_id "MSTRG.100323.22"; exon_number "17";
chr2	StringTie	exon	128145803	128145967	1000	+	.	gene_id "MSTRG.100323"; transcript_id "MSTRG.100323.22"; exon_number "18";
chr2	StringTie	exon	128152784	128152904	1000	+	.	gene_id "MSTRG.100323"; transcript_id "MSTRG.100323.22"; exon_number "19";
chr2	StringTie	exon	128155489	128155587	1000	+	.	gene_id "MSTRG.100323"; transcript_id "MSTRG.100323.22"; exon_number "20";
chr2	StringTie	exon	128157252	128157346	1000	+	.	gene_id "MSTRG.100323"; transcript_id "MSTRG.100323.22"; exon_number "21";
chr2	StringTie	exon	128159514	128159720	1000	+	.	gene_id "MSTRG.100323"; transcript_id "MSTRG.100323.22"; exon_number "22";
chr2	StringTie	exon	128160460	128160591	1000	+	.	gene_id "MSTRG.100323"; transcript_id "MSTRG.100323.22"; exon_number "23";
chr2	StringTie	exon	128161138	128161268	1000	+	.	gene_id "MSTRG.100323"; transcript_id "MSTRG.100323.22"; exon_number "24";
chr2	StringTie	exon	128164730	128164825	1000	+	.	gene_id "MSTRG.100323"; transcript_id "MSTRG.100323.22"; exon_number "25";
chr2	StringTie	exon	128170288	128170390	1000	+	.	gene_id "MSTRG.100323"; transcript_id "MSTRG.100323.22"; exon_number "26";
chr2	StringTie	exon	128171205	128171284	1000	+	.	gene_id "MSTRG.100323"; transcript_id "MSTRG.100323.22"; exon_number "27";
chr2	StringTie	exon	128172573	128172762	1000	+	.	gene_id "MSTRG.100323"; transcript_id "MSTRG.100323.22"; exon_number "28";
chr2	StringTie	exon	128173781	128173939	1000	+	.	gene_id "MSTRG.100323"; transcript_id "MSTRG.100323.22"; exon_number "29";
chr2	StringTie	exon	128174773	128174858	1000	+	.	gene_id "MSTRG.100323"; transcript_id "MSTRG.100323.22"; exon_number "30";
chr2	StringTie	exon	128176814	128176898	1000	+	.	gene_id "MSTRG.100323"; transcript_id "MSTRG.100323.22"; exon_number "31";
chr2	StringTie	exon	128177832	128177920	1000	+	.	gene_id "MSTRG.100323"; transcript_id "MSTRG.100323.22"; exon_number "32";
chr2	StringTie	exon	128178468	128178569	1000	+	.	gene_id "MSTRG.100323"; transcript_id "MSTRG.100323.22"; exon_number "33";
chr2	StringTie	exon	128179786	128179870	1000	+	.	gene_id "MSTRG.100323"; transcript_id "MSTRG.100323.22"; exon_number "34";
chr2	StringTie	exon	128180890	128181072	1000	+	.	gene_id "MSTRG.100323"; transcript_id "MSTRG.100323.22"; exon_number "35";
chr2	StringTie	exon	128182130	128182290	1000	+	.	gene_id "MSTRG.100323"; transcript_id "MSTRG.100323.22"; exon_number "36";
chr2	StringTie	exon	128183675	128183789	1000	+	.	gene_id "MSTRG.100323"; transcript_id "MSTRG.100323.22"; exon_number "37";
chr2	StringTie	exon	128186683	128186799	1000	+	.	gene_id "MSTRG.100323"; transcript_id "MSTRG.100323.22"; exon_number "38";
chr2	StringTie	exon	128187449	128187614	1000	+	.	gene_id "MSTRG.100323"; transcript_id "MSTRG.100323.22"; exon_number "39";
chr2	StringTie	exon	128189717	128196086	1000	+	.	gene_id "MSTRG.100323"; transcript_id "MSTRG.100323.22"; exon_number "40";
chr2	StringTie	transcript	128091196	128197671	1000	+	.	gene_id "MSTRG.100323"; transcript_id "MSTRG.100323.23";
chr2	StringTie	exon	128091196	128091397	1000	+	.	gene_id "MSTRG.100323"; transcript_id "MSTRG.100323.23"; exon_number "1";
chr2	StringTie	exon	128097429	128097564	1000	+	.	gene_id "MSTRG.100323"; transcript_id "MSTRG.100323.23"; exon_number "2";
chr2	StringTie	exon	128103932	128104014	1000	+	.	gene_id "MSTRG.100323"; transcript_id "MSTRG.100323.23"; exon_number "3";
chr2	StringTie	exon	128107938	128108068	1000	+	.	gene_id "MSTRG.100323"; transcript_id "MSTRG.100323.23"; exon_number "4";
chr2	StringTie	exon	128109634	128109746	1000	+	.	gene_id "MSTRG.100323"; transcript_id "MSTRG.100323.23"; exon_number "5";
chr2	StringTie	exon	128113084	128113258	1000	+	.	gene_id "MSTRG.100323"; transcript_id "MSTRG.100323.23"; exon_number "6";
chr2	StringTie	exon	128115124	128115220	1000	+	.	gene_id "MSTRG.100323"; transcript_id "MSTRG.100323.23"; exon_number "7";
chr2	StringTie	exon	128116265	128116343	1000	+	.	gene_id "MSTRG.100323"; transcript_id "MSTRG.100323.23"; exon_number "8";
chr2	StringTie	exon	128120356	128120456	1000	+	.	gene_id "MSTRG.100323"; transcript_id "MSTRG.100323.23"; exon_number "9";
chr2	StringTie	exon	128121199	128121298	1000	+	.	gene_id "MSTRG.100323"; transcript_id "MSTRG.100323.23"; exon_number "10";
chr2	StringTie	exon	128123186	128123246	1000	+	.	gene_id "MSTRG.100323"; transcript_id "MSTRG.100323.23"; exon_number "11";
chr2	StringTie	exon	128127361	128127452	1000	+	.	gene_id "MSTRG.100323"; transcript_id "MSTRG.100323.23"; exon_number "12";
chr2	StringTie	exon	128129029	128129179	1000	+	.	gene_id "MSTRG.100323"; transcript_id "MSTRG.100323.23"; exon_number "13";
chr2	StringTie	exon	128133141	128133260	1000	+	.	gene_id "MSTRG.100323"; transcript_id "MSTRG.100323.23"; exon_number "14";
chr2	StringTie	exon	128134876	128134961	1000	+	.	gene_id "MSTRG.100323"; transcript_id "MSTRG.100323.23"; exon_number "15";
chr2	StringTie	exon	128138717	128138852	1000	+	.	gene_id "MSTRG.100323"; transcript_id "MSTRG.100323.23"; exon_number "16";
chr2	StringTie	exon	128143094	128143225	1000	+	.	gene_id "MSTRG.100323"; transcript_id "MSTRG.100323.23"; exon_number "17";
chr2	StringTie	exon	128145803	128145967	1000	+	.	gene_id "MSTRG.100323"; transcript_id "MSTRG.100323.23"; exon_number "18";
chr2	StringTie	exon	128152784	128152904	1000	+	.	gene_id "MSTRG.100323"; transcript_id "MSTRG.100323.23"; exon_number "19";
chr2	StringTie	exon	128155489	128155587	1000	+	.	gene_id "MSTRG.100323"; transcript_id "MSTRG.100323.23"; exon_number "20";
chr2	StringTie	exon	128156392	128156415	1000	+	.	gene_id "MSTRG.100323"; transcript_id "MSTRG.100323.23"; exon_number "21";
chr2	StringTie	exon	128157252	128157346	1000	+	.	gene_id "MSTRG.100323"; transcript_id "MSTRG.100323.23"; exon_number "22";
chr2	StringTie	exon	128159514	128159932	1000	+	.	gene_id "MSTRG.100323"; transcript_id "MSTRG.100323.23"; exon_number "23";
chr2	StringTie	exon	128160460	128160698	1000	+	.	gene_id "MSTRG.100323"; transcript_id "MSTRG.100323.23"; exon_number "24";
chr2	StringTie	exon	128161138	128161268	1000	+	.	gene_id "MSTRG.100323"; transcript_id "MSTRG.100323.23"; exon_number "25";
chr2	StringTie	exon	128164730	128164825	1000	+	.	gene_id "MSTRG.100323"; transcript_id "MSTRG.100323.23"; exon_number "26";
chr2	StringTie	exon	128170288	128170390	1000	+	.	gene_id "MSTRG.100323"; transcript_id "MSTRG.100323.23"; exon_number "27";
chr2	StringTie	exon	128171205	128171284	1000	+	.	gene_id "MSTRG.100323"; transcript_id "MSTRG.100323.23"; exon_number "28";
chr2	StringTie	exon	128172573	128172762	1000	+	.	gene_id "MSTRG.100323"; transcript_id "MSTRG.100323.23"; exon_number "29";
chr2	StringTie	exon	128173781	128173939	1000	+	.	gene_id "MSTRG.100323"; transcript_id "MSTRG.100323.23"; exon_number "30";
chr2	StringTie	exon	128174773	128174858	1000	+	.	gene_id "MSTRG.100323"; transcript_id "MSTRG.100323.23"; exon_number "31";
chr2	StringTie	exon	128176814	128176898	1000	+	.	gene_id "MSTRG.100323"; transcript_id "MSTRG.100323.23"; exon_number "32";
chr2	StringTie	exon	128177832	128177920	1000	+	.	gene_id "MSTRG.100323"; transcript_id "MSTRG.100323.23"; exon_number "33";
chr2	StringTie	exon	128178468	128178569	1000	+	.	gene_id "MSTRG.100323"; transcript_id "MSTRG.100323.23"; exon_number "34";
chr2	StringTie	exon	128179786	128179870	1000	+	.	gene_id "MSTRG.100323"; transcript_id "MSTRG.100323.23"; exon_number "35";
chr2	StringTie	exon	128180890	128181072	1000	+	.	gene_id "MSTRG.100323"; transcript_id "MSTRG.100323.23"; exon_number "36";
chr2	StringTie	exon	128182130	128182290	1000	+	.	gene_id "MSTRG.100323"; transcript_id "MSTRG.100323.23"; exon_number "37";
chr2	StringTie	exon	128183675	128183789	1000	+	.	gene_id "MSTRG.100323"; transcript_id "MSTRG.100323.23"; exon_number "38";
chr2	StringTie	exon	128186683	128186799	1000	+	.	gene_id "MSTRG.100323"; transcript_id "MSTRG.100323.23"; exon_number "39";
chr2	StringTie	exon	128187449	128187614	1000	+	.	gene_id "MSTRG.100323"; transcript_id "MSTRG.100323.23"; exon_number "40";
chr2	StringTie	exon	128189717	128197671	1000	+	.	gene_id "MSTRG.100323"; transcript_id "MSTRG.100323.23"; exon_number "41";
chr2	StringTie	transcript	128091196	128195914	1000	+	.	gene_id "MSTRG.100323"; transcript_id "MSTRG.100323.24";
chr2	StringTie	exon	128091196	128091596	1000	+	.	gene_id "MSTRG.100323"; transcript_id "MSTRG.100323.24"; exon_number "1";
chr2	StringTie	exon	128097429	128097564	1000	+	.	gene_id "MSTRG.100323"; transcript_id "MSTRG.100323.24"; exon_number "2";
chr2	StringTie	exon	128103932	128104014	1000	+	.	gene_id "MSTRG.100323"; transcript_id "MSTRG.100323.24"; exon_number "3";
chr2	StringTie	exon	128107938	128108068	1000	+	.	gene_id "MSTRG.100323"; transcript_id "MSTRG.100323.24"; exon_number "4";
chr2	StringTie	exon	128109634	128109746	1000	+	.	gene_id "MSTRG.100323"; transcript_id "MSTRG.100323.24"; exon_number "5";
chr2	StringTie	exon	128113084	128113258	1000	+	.	gene_id "MSTRG.100323"; transcript_id "MSTRG.100323.24"; exon_number "6";
chr2	StringTie	exon	128115124	128115213	1000	+	.	gene_id "MSTRG.100323"; transcript_id "MSTRG.100323.24"; exon_number "7";
chr2	StringTie	exon	128116265	128116343	1000	+	.	gene_id "MSTRG.100323"; transcript_id "MSTRG.100323.24"; exon_number "8";
chr2	StringTie	exon	128120356	128120456	1000	+	.	gene_id "MSTRG.100323"; transcript_id "MSTRG.100323.24"; exon_number "9";
chr2	StringTie	exon	128121199	128121298	1000	+	.	gene_id "MSTRG.100323"; transcript_id "MSTRG.100323.24"; exon_number "10";
chr2	StringTie	exon	128123186	128123246	1000	+	.	gene_id "MSTRG.100323"; transcript_id "MSTRG.100323.24"; exon_number "11";
chr2	StringTie	exon	128127361	128127452	1000	+	.	gene_id "MSTRG.100323"; transcript_id "MSTRG.100323.24"; exon_number "12";
chr2	StringTie	exon	128129029	128129179	1000	+	.	gene_id "MSTRG.100323"; transcript_id "MSTRG.100323.24"; exon_number "13";
chr2	StringTie	exon	128133141	128133260	1000	+	.	gene_id "MSTRG.100323"; transcript_id "MSTRG.100323.24"; exon_number "14";
chr2	StringTie	exon	128134876	128134961	1000	+	.	gene_id "MSTRG.100323"; transcript_id "MSTRG.100323.24"; exon_number "15";
chr2	StringTie	exon	128138717	128138852	1000	+	.	gene_id "MSTRG.100323"; transcript_id "MSTRG.100323.24"; exon_number "16";
chr2	StringTie	exon	128143094	128143225	1000	+	.	gene_id "MSTRG.100323"; transcript_id "MSTRG.100323.24"; exon_number "17";
chr2	StringTie	exon	128145803	128145967	1000	+	.	gene_id "MSTRG.100323"; transcript_id "MSTRG.100323.24"; exon_number "18";
chr2	StringTie	exon	128152784	128152904	1000	+	.	gene_id "MSTRG.100323"; transcript_id "MSTRG.100323.24"; exon_number "19";
chr2	StringTie	exon	128155489	128155587	1000	+	.	gene_id "MSTRG.100323"; transcript_id "MSTRG.100323.24"; exon_number "20";
chr2	StringTie	exon	128156392	128156415	1000	+	.	gene_id "MSTRG.100323"; transcript_id "MSTRG.100323.24"; exon_number "21";
chr2	StringTie	exon	128157252	128157346	1000	+	.	gene_id "MSTRG.100323"; transcript_id "MSTRG.100323.24"; exon_number "22";
chr2	StringTie	exon	128159514	128159720	1000	+	.	gene_id "MSTRG.100323"; transcript_id "MSTRG.100323.24"; exon_number "23";
chr2	StringTie	exon	128160460	128160591	1000	+	.	gene_id "MSTRG.100323"; transcript_id "MSTRG.100323.24"; exon_number "24";
chr2	StringTie	exon	128161138	128161268	1000	+	.	gene_id "MSTRG.100323"; transcript_id "MSTRG.100323.24"; exon_number "25";
chr2	StringTie	exon	128164730	128164825	1000	+	.	gene_id "MSTRG.100323"; transcript_id "MSTRG.100323.24"; exon_number "26";
chr2	StringTie	exon	128170288	128170390	1000	+	.	gene_id "MSTRG.100323"; transcript_id "MSTRG.100323.24"; exon_number "27";
chr2	StringTie	exon	128171205	128171284	1000	+	.	gene_id "MSTRG.100323"; transcript_id "MSTRG.100323.24"; exon_number "28";
chr2	StringTie	exon	128172573	128172762	1000	+	.	gene_id "MSTRG.100323"; transcript_id "MSTRG.100323.24"; exon_number "29";
chr2	StringTie	exon	128173781	128173939	1000	+	.	gene_id "MSTRG.100323"; transcript_id "MSTRG.100323.24"; exon_number "30";
chr2	StringTie	exon	128174773	128174858	1000	+	.	gene_id "MSTRG.100323"; transcript_id "MSTRG.100323.24"; exon_number "31";
chr2	StringTie	exon	128176814	128176898	1000	+	.	gene_id "MSTRG.100323"; transcript_id "MSTRG.100323.24"; exon_number "32";
chr2	StringTie	exon	128177832	128177920	1000	+	.	gene_id "MSTRG.100323"; transcript_id "MSTRG.100323.24"; exon_number "33";
chr2	StringTie	exon	128178468	128178569	1000	+	.	gene_id "MSTRG.100323"; transcript_id "MSTRG.100323.24"; exon_number "34";
chr2	StringTie	exon	128179786	128179870	1000	+	.	gene_id "MSTRG.100323"; transcript_id "MSTRG.100323.24"; exon_number "35";
chr2	StringTie	exon	128180890	128181072	1000	+	.	gene_id "MSTRG.100323"; transcript_id "MSTRG.100323.24"; exon_number "36";
chr2	StringTie	exon	128182130	128182290	1000	+	.	gene_id "MSTRG.100323"; transcript_id "MSTRG.100323.24"; exon_number "37";
chr2	StringTie	exon	128183675	128183789	1000	+	.	gene_id "MSTRG.100323"; transcript_id "MSTRG.100323.24"; exon_number "38";
chr2	StringTie	exon	128186683	128186799	1000	+	.	gene_id "MSTRG.100323"; transcript_id "MSTRG.100323.24"; exon_number "39";
chr2	StringTie	exon	128187449	128187614	1000	+	.	gene_id "MSTRG.100323"; transcript_id "MSTRG.100323.24"; exon_number "40";
chr2	StringTie	exon	128189717	128195914	1000	+	.	gene_id "MSTRG.100323"; transcript_id "MSTRG.100323.24"; exon_number "41";
chr2	StringTie	transcript	128091196	128527514	1000	+	.	gene_id "MSTRG.100323"; transcript_id "MSTRG.100323.25";
chr2	StringTie	exon	128091196	128091382	1000	+	.	gene_id "MSTRG.100323"; transcript_id "MSTRG.100323.25"; exon_number "1";
chr2	StringTie	exon	128097429	128097564	1000	+	.	gene_id "MSTRG.100323"; transcript_id "MSTRG.100323.25"; exon_number "2";
chr2	StringTie	exon	128103932	128104014	1000	+	.	gene_id "MSTRG.100323"; transcript_id "MSTRG.100323.25"; exon_number "3";
chr2	StringTie	exon	128107938	128108068	1000	+	.	gene_id "MSTRG.100323"; transcript_id "MSTRG.100323.25"; exon_number "4";
chr2	StringTie	exon	128109634	128109746	1000	+	.	gene_id "MSTRG.100323"; transcript_id "MSTRG.100323.25"; exon_number "5";
chr2	StringTie	exon	128113084	128113258	1000	+	.	gene_id "MSTRG.100323"; transcript_id "MSTRG.100323.25"; exon_number "6";
chr2	StringTie	exon	128115124	128115220	1000	+	.	gene_id "MSTRG.100323"; transcript_id "MSTRG.100323.25"; exon_number "7";
chr2	StringTie	exon	128116265	128116343	1000	+	.	gene_id "MSTRG.100323"; transcript_id "MSTRG.100323.25"; exon_number "8";
chr2	StringTie	exon	128120356	128120456	1000	+	.	gene_id "MSTRG.100323"; transcript_id "MSTRG.100323.25"; exon_number "9";
chr2	StringTie	exon	128121199	128121298	1000	+	.	gene_id "MSTRG.100323"; transcript_id "MSTRG.100323.25"; exon_number "10";
chr2	StringTie	exon	128123186	128123246	1000	+	.	gene_id "MSTRG.100323"; transcript_id "MSTRG.100323.25"; exon_number "11";
chr2	StringTie	exon	128127361	128127452	1000	+	.	gene_id "MSTRG.100323"; transcript_id "MSTRG.100323.25"; exon_number "12";
chr2	StringTie	exon	128129029	128129179	1000	+	.	gene_id "MSTRG.100323"; transcript_id "MSTRG.100323.25"; exon_number "13";
chr2	StringTie	exon	128133141	128133260	1000	+	.	gene_id "MSTRG.100323"; transcript_id "MSTRG.100323.25"; exon_number "14";
chr2	StringTie	exon	128134876	128134961	1000	+	.	gene_id "MSTRG.100323"; transcript_id "MSTRG.100323.25"; exon_number "15";
chr2	StringTie	exon	128138717	128138852	1000	+	.	gene_id "MSTRG.100323"; transcript_id "MSTRG.100323.25"; exon_number "16";
chr2	StringTie	exon	128143094	128143225	1000	+	.	gene_id "MSTRG.100323"; transcript_id "MSTRG.100323.25"; exon_number "17";
chr2	StringTie	exon	128145803	128145967	1000	+	.	gene_id "MSTRG.100323"; transcript_id "MSTRG.100323.25"; exon_number "18";
chr2	StringTie	exon	128152784	128152904	1000	+	.	gene_id "MSTRG.100323"; transcript_id "MSTRG.100323.25"; exon_number "19";
chr2	StringTie	exon	128155489	128155587	1000	+	.	gene_id "MSTRG.100323"; transcript_id "MSTRG.100323.25"; exon_number "20";
chr2	StringTie	exon	128156392	128156415	1000	+	.	gene_id "MSTRG.100323"; transcript_id "MSTRG.100323.25"; exon_number "21";
chr2	StringTie	exon	128157252	128157346	1000	+	.	gene_id "MSTRG.100323"; transcript_id "MSTRG.100323.25"; exon_number "22";
chr2	StringTie	exon	128159514	128159720	1000	+	.	gene_id "MSTRG.100323"; transcript_id "MSTRG.100323.25"; exon_number "23";
chr2	StringTie	exon	128160460	128160591	1000	+	.	gene_id "MSTRG.100323"; transcript_id "MSTRG.100323.25"; exon_number "24";
chr2	StringTie	exon	128161138	128161268	1000	+	.	gene_id "MSTRG.100323"; transcript_id "MSTRG.100323.25"; exon_number "25";
chr2	StringTie	exon	128164730	128164825	1000	+	.	gene_id "MSTRG.100323"; transcript_id "MSTRG.100323.25"; exon_number "26";
chr2	StringTie	exon	128170288	128170865	1000	+	.	gene_id "MSTRG.100323"; transcript_id "MSTRG.100323.25"; exon_number "27";
chr2	StringTie	exon	128171205	128171284	1000	+	.	gene_id "MSTRG.100323"; transcript_id "MSTRG.100323.25"; exon_number "28";
chr2	StringTie	exon	128172573	128172762	1000	+	.	gene_id "MSTRG.100323"; transcript_id "MSTRG.100323.25"; exon_number "29";
chr2	StringTie	exon	128173781	128173939	1000	+	.	gene_id "MSTRG.100323"; transcript_id "MSTRG.100323.25"; exon_number "30";
chr2	StringTie	exon	128174773	128174858	1000	+	.	gene_id "MSTRG.100323"; transcript_id "MSTRG.100323.25"; exon_number "31";
chr2	StringTie	exon	128176814	128176898	1000	+	.	gene_id "MSTRG.100323"; transcript_id "MSTRG.100323.25"; exon_number "32";
chr2	StringTie	exon	128177832	128177920	1000	+	.	gene_id "MSTRG.100323"; transcript_id "MSTRG.100323.25"; exon_number "33";
chr2	StringTie	exon	128178468	128178569	1000	+	.	gene_id "MSTRG.100323"; transcript_id "MSTRG.100323.25"; exon_number "34";
chr2	StringTie	exon	128179786	128179870	1000	+	.	gene_id "MSTRG.100323"; transcript_id "MSTRG.100323.25"; exon_number "35";
chr2	StringTie	exon	128180890	128181072	1000	+	.	gene_id "MSTRG.100323"; transcript_id "MSTRG.100323.25"; exon_number "36";
chr2	StringTie	exon	128182130	128182290	1000	+	.	gene_id "MSTRG.100323"; transcript_id "MSTRG.100323.25"; exon_number "37";
chr2	StringTie	exon	128183675	128183789	1000	+	.	gene_id "MSTRG.100323"; transcript_id "MSTRG.100323.25"; exon_number "38";
chr2	StringTie	exon	128186683	128186799	1000	+	.	gene_id "MSTRG.100323"; transcript_id "MSTRG.100323.25"; exon_number "39";
chr2	StringTie	exon	128187449	128187614	1000	+	.	gene_id "MSTRG.100323"; transcript_id "MSTRG.100323.25"; exon_number "40";
chr2	StringTie	exon	128189717	128192963	1000	+	.	gene_id "MSTRG.100323"; transcript_id "MSTRG.100323.25"; exon_number "41";
chr2	StringTie	exon	128527474	128527514	1000	+	.	gene_id "MSTRG.100323"; transcript_id "MSTRG.100323.25"; exon_number "42";
chr2	StringTie	transcript	128091197	128197714	1000	+	.	gene_id "MSTRG.100323"; transcript_id "MSTRG.100323.26";
chr2	StringTie	exon	128091197	128091382	1000	+	.	gene_id "MSTRG.100323"; transcript_id "MSTRG.100323.26"; exon_number "1";
chr2	StringTie	exon	128097429	128097564	1000	+	.	gene_id "MSTRG.100323"; transcript_id "MSTRG.100323.26"; exon_number "2";
chr2	StringTie	exon	128103932	128104014	1000	+	.	gene_id "MSTRG.100323"; transcript_id "MSTRG.100323.26"; exon_number "3";
chr2	StringTie	exon	128107938	128108068	1000	+	.	gene_id "MSTRG.100323"; transcript_id "MSTRG.100323.26"; exon_number "4";
chr2	StringTie	exon	128109634	128109746	1000	+	.	gene_id "MSTRG.100323"; transcript_id "MSTRG.100323.26"; exon_number "5";
chr2	StringTie	exon	128113084	128113258	1000	+	.	gene_id "MSTRG.100323"; transcript_id "MSTRG.100323.26"; exon_number "6";
chr2	StringTie	exon	128115124	128115220	1000	+	.	gene_id "MSTRG.100323"; transcript_id "MSTRG.100323.26"; exon_number "7";
chr2	StringTie	exon	128116265	128116343	1000	+	.	gene_id "MSTRG.100323"; transcript_id "MSTRG.100323.26"; exon_number "8";
chr2	StringTie	exon	128120356	128120456	1000	+	.	gene_id "MSTRG.100323"; transcript_id "MSTRG.100323.26"; exon_number "9";
chr2	StringTie	exon	128121199	128121298	1000	+	.	gene_id "MSTRG.100323"; transcript_id "MSTRG.100323.26"; exon_number "10";
chr2	StringTie	exon	128123186	128123246	1000	+	.	gene_id "MSTRG.100323"; transcript_id "MSTRG.100323.26"; exon_number "11";
chr2	StringTie	exon	128127361	128127452	1000	+	.	gene_id "MSTRG.100323"; transcript_id "MSTRG.100323.26"; exon_number "12";
chr2	StringTie	exon	128129029	128129179	1000	+	.	gene_id "MSTRG.100323"; transcript_id "MSTRG.100323.26"; exon_number "13";
chr2	StringTie	exon	128133141	128133260	1000	+	.	gene_id "MSTRG.100323"; transcript_id "MSTRG.100323.26"; exon_number "14";
chr2	StringTie	exon	128134876	128134961	1000	+	.	gene_id "MSTRG.100323"; transcript_id "MSTRG.100323.26"; exon_number "15";
chr2	StringTie	exon	128135101	128135240	1000	+	.	gene_id "MSTRG.100323"; transcript_id "MSTRG.100323.26"; exon_number "16";
chr2	StringTie	exon	128138717	128138852	1000	+	.	gene_id "MSTRG.100323"; transcript_id "MSTRG.100323.26"; exon_number "17";
chr2	StringTie	exon	128143094	128143225	1000	+	.	gene_id "MSTRG.100323"; transcript_id "MSTRG.100323.26"; exon_number "18";
chr2	StringTie	exon	128145803	128145967	1000	+	.	gene_id "MSTRG.100323"; transcript_id "MSTRG.100323.26"; exon_number "19";
chr2	StringTie	exon	128152784	128152904	1000	+	.	gene_id "MSTRG.100323"; transcript_id "MSTRG.100323.26"; exon_number "20";
chr2	StringTie	exon	128155489	128155587	1000	+	.	gene_id "MSTRG.100323"; transcript_id "MSTRG.100323.26"; exon_number "21";
chr2	StringTie	exon	128156392	128156415	1000	+	.	gene_id "MSTRG.100323"; transcript_id "MSTRG.100323.26"; exon_number "22";
chr2	StringTie	exon	128157252	128157346	1000	+	.	gene_id "MSTRG.100323"; transcript_id "MSTRG.100323.26"; exon_number "23";
chr2	StringTie	exon	128159514	128159720	1000	+	.	gene_id "MSTRG.100323"; transcript_id "MSTRG.100323.26"; exon_number "24";
chr2	StringTie	exon	128160460	128160591	1000	+	.	gene_id "MSTRG.100323"; transcript_id "MSTRG.100323.26"; exon_number "25";
chr2	StringTie	exon	128161138	128161268	1000	+	.	gene_id "MSTRG.100323"; transcript_id "MSTRG.100323.26"; exon_number "26";
chr2	StringTie	exon	128164730	128164825	1000	+	.	gene_id "MSTRG.100323"; transcript_id "MSTRG.100323.26"; exon_number "27";
chr2	StringTie	exon	128170288	128170390	1000	+	.	gene_id "MSTRG.100323"; transcript_id "MSTRG.100323.26"; exon_number "28";
chr2	StringTie	exon	128171205	128171284	1000	+	.	gene_id "MSTRG.100323"; transcript_id "MSTRG.100323.26"; exon_number "29";
chr2	StringTie	exon	128172573	128172762	1000	+	.	gene_id "MSTRG.100323"; transcript_id "MSTRG.100323.26"; exon_number "30";
chr2	StringTie	exon	128173781	128173939	1000	+	.	gene_id "MSTRG.100323"; transcript_id "MSTRG.100323.26"; exon_number "31";
chr2	StringTie	exon	128174773	128174858	1000	+	.	gene_id "MSTRG.100323"; transcript_id "MSTRG.100323.26"; exon_number "32";
chr2	StringTie	exon	128176814	128176898	1000	+	.	gene_id "MSTRG.100323"; transcript_id "MSTRG.100323.26"; exon_number "33";
chr2	StringTie	exon	128177832	128177920	1000	+	.	gene_id "MSTRG.100323"; transcript_id "MSTRG.100323.26"; exon_number "34";
chr2	StringTie	exon	128178468	128178569	1000	+	.	gene_id "MSTRG.100323"; transcript_id "MSTRG.100323.26"; exon_number "35";
chr2	StringTie	exon	128179786	128179870	1000	+	.	gene_id "MSTRG.100323"; transcript_id "MSTRG.100323.26"; exon_number "36";
chr2	StringTie	exon	128180890	128181072	1000	+	.	gene_id "MSTRG.100323"; transcript_id "MSTRG.100323.26"; exon_number "37";
chr2	StringTie	exon	128182130	128182290	1000	+	.	gene_id "MSTRG.100323"; transcript_id "MSTRG.100323.26"; exon_number "38";
chr2	StringTie	exon	128183675	128183789	1000	+	.	gene_id "MSTRG.100323"; transcript_id "MSTRG.100323.26"; exon_number "39";
chr2	StringTie	exon	128186683	128186799	1000	+	.	gene_id "MSTRG.100323"; transcript_id "MSTRG.100323.26"; exon_number "40";
chr2	StringTie	exon	128187449	128187614	1000	+	.	gene_id "MSTRG.100323"; transcript_id "MSTRG.100323.26"; exon_number "41";
chr2	StringTie	exon	128189717	128197714	1000	+	.	gene_id "MSTRG.100323"; transcript_id "MSTRG.100323.26"; exon_number "42";
chr2	StringTie	transcript	128091199	128527514	1000	+	.	gene_id "MSTRG.100323"; transcript_id "MSTRG.100323.27";
chr2	StringTie	exon	128091199	128091415	1000	+	.	gene_id "MSTRG.100323"; transcript_id "MSTRG.100323.27"; exon_number "1";
chr2	StringTie	exon	128097429	128097564	1000	+	.	gene_id "MSTRG.100323"; transcript_id "MSTRG.100323.27"; exon_number "2";
chr2	StringTie	exon	128103932	128104014	1000	+	.	gene_id "MSTRG.100323"; transcript_id "MSTRG.100323.27"; exon_number "3";
chr2	StringTie	exon	128107938	128108068	1000	+	.	gene_id "MSTRG.100323"; transcript_id "MSTRG.100323.27"; exon_number "4";
chr2	StringTie	exon	128109634	128109746	1000	+	.	gene_id "MSTRG.100323"; transcript_id "MSTRG.100323.27"; exon_number "5";
chr2	StringTie	exon	128113084	128113258	1000	+	.	gene_id "MSTRG.100323"; transcript_id "MSTRG.100323.27"; exon_number "6";
chr2	StringTie	exon	128115124	128115213	1000	+	.	gene_id "MSTRG.100323"; transcript_id "MSTRG.100323.27"; exon_number "7";
chr2	StringTie	exon	128116265	128116343	1000	+	.	gene_id "MSTRG.100323"; transcript_id "MSTRG.100323.27"; exon_number "8";
chr2	StringTie	exon	128120356	128120456	1000	+	.	gene_id "MSTRG.100323"; transcript_id "MSTRG.100323.27"; exon_number "9";
chr2	StringTie	exon	128121199	128121298	1000	+	.	gene_id "MSTRG.100323"; transcript_id "MSTRG.100323.27"; exon_number "10";
chr2	StringTie	exon	128123186	128123246	1000	+	.	gene_id "MSTRG.100323"; transcript_id "MSTRG.100323.27"; exon_number "11";
chr2	StringTie	exon	128127361	128127452	1000	+	.	gene_id "MSTRG.100323"; transcript_id "MSTRG.100323.27"; exon_number "12";
chr2	StringTie	exon	128129029	128129179	1000	+	.	gene_id "MSTRG.100323"; transcript_id "MSTRG.100323.27"; exon_number "13";
chr2	StringTie	exon	128133141	128133260	1000	+	.	gene_id "MSTRG.100323"; transcript_id "MSTRG.100323.27"; exon_number "14";
chr2	StringTie	exon	128134876	128134961	1000	+	.	gene_id "MSTRG.100323"; transcript_id "MSTRG.100323.27"; exon_number "15";
chr2	StringTie	exon	128138717	128138852	1000	+	.	gene_id "MSTRG.100323"; transcript_id "MSTRG.100323.27"; exon_number "16";
chr2	StringTie	exon	128143094	128143225	1000	+	.	gene_id "MSTRG.100323"; transcript_id "MSTRG.100323.27"; exon_number "17";
chr2	StringTie	exon	128145803	128145967	1000	+	.	gene_id "MSTRG.100323"; transcript_id "MSTRG.100323.27"; exon_number "18";
chr2	StringTie	exon	128152784	128152904	1000	+	.	gene_id "MSTRG.100323"; transcript_id "MSTRG.100323.27"; exon_number "19";
chr2	StringTie	exon	128155489	128155587	1000	+	.	gene_id "MSTRG.100323"; transcript_id "MSTRG.100323.27"; exon_number "20";
chr2	StringTie	exon	128156392	128156415	1000	+	.	gene_id "MSTRG.100323"; transcript_id "MSTRG.100323.27"; exon_number "21";
chr2	StringTie	exon	128157252	128157346	1000	+	.	gene_id "MSTRG.100323"; transcript_id "MSTRG.100323.27"; exon_number "22";
chr2	StringTie	exon	128159514	128159720	1000	+	.	gene_id "MSTRG.100323"; transcript_id "MSTRG.100323.27"; exon_number "23";
chr2	StringTie	exon	128160460	128160591	1000	+	.	gene_id "MSTRG.100323"; transcript_id "MSTRG.100323.27"; exon_number "24";
chr2	StringTie	exon	128161138	128161268	1000	+	.	gene_id "MSTRG.100323"; transcript_id "MSTRG.100323.27"; exon_number "25";
chr2	StringTie	exon	128164730	128164825	1000	+	.	gene_id "MSTRG.100323"; transcript_id "MSTRG.100323.27"; exon_number "26";
chr2	StringTie	exon	128170288	128170390	1000	+	.	gene_id "MSTRG.100323"; transcript_id "MSTRG.100323.27"; exon_number "27";
chr2	StringTie	exon	128170769	128170865	1000	+	.	gene_id "MSTRG.100323"; transcript_id "MSTRG.100323.27"; exon_number "28";
chr2	StringTie	exon	128171205	128171284	1000	+	.	gene_id "MSTRG.100323"; transcript_id "MSTRG.100323.27"; exon_number "29";
chr2	StringTie	exon	128172573	128172762	1000	+	.	gene_id "MSTRG.100323"; transcript_id "MSTRG.100323.27"; exon_number "30";
chr2	StringTie	exon	128173781	128173939	1000	+	.	gene_id "MSTRG.100323"; transcript_id "MSTRG.100323.27"; exon_number "31";
chr2	StringTie	exon	128174773	128174858	1000	+	.	gene_id "MSTRG.100323"; transcript_id "MSTRG.100323.27"; exon_number "32";
chr2	StringTie	exon	128176814	128176898	1000	+	.	gene_id "MSTRG.100323"; transcript_id "MSTRG.100323.27"; exon_number "33";
chr2	StringTie	exon	128177832	128177920	1000	+	.	gene_id "MSTRG.100323"; transcript_id "MSTRG.100323.27"; exon_number "34";
chr2	StringTie	exon	128178468	128178569	1000	+	.	gene_id "MSTRG.100323"; transcript_id "MSTRG.100323.27"; exon_number "35";
chr2	StringTie	exon	128179786	128179870	1000	+	.	gene_id "MSTRG.100323"; transcript_id "MSTRG.100323.27"; exon_number "36";
chr2	StringTie	exon	128180890	128181072	1000	+	.	gene_id "MSTRG.100323"; transcript_id "MSTRG.100323.27"; exon_number "37";
chr2	StringTie	exon	128182130	128182290	1000	+	.	gene_id "MSTRG.100323"; transcript_id "MSTRG.100323.27"; exon_number "38";
chr2	StringTie	exon	128183675	128183789	1000	+	.	gene_id "MSTRG.100323"; transcript_id "MSTRG.100323.27"; exon_number "39";
chr2	StringTie	exon	128186683	128186799	1000	+	.	gene_id "MSTRG.100323"; transcript_id "MSTRG.100323.27"; exon_number "40";
chr2	StringTie	exon	128187449	128187614	1000	+	.	gene_id "MSTRG.100323"; transcript_id "MSTRG.100323.27"; exon_number "41";
chr2	StringTie	exon	128189717	128192963	1000	+	.	gene_id "MSTRG.100323"; transcript_id "MSTRG.100323.27"; exon_number "42";
chr2	StringTie	exon	128527474	128527514	1000	+	.	gene_id "MSTRG.100323"; transcript_id "MSTRG.100323.27"; exon_number "43";
chr2	StringTie	transcript	128091200	128195684	1000	+	.	gene_id "MSTRG.100323"; transcript_id "MSTRG.100323.28";
chr2	StringTie	exon	128091200	128091382	1000	+	.	gene_id "MSTRG.100323"; transcript_id "MSTRG.100323.28"; exon_number "1";
chr2	StringTie	exon	128097429	128097564	1000	+	.	gene_id "MSTRG.100323"; transcript_id "MSTRG.100323.28"; exon_number "2";
chr2	StringTie	exon	128103079	128103145	1000	+	.	gene_id "MSTRG.100323"; transcript_id "MSTRG.100323.28"; exon_number "3";
chr2	StringTie	exon	128103932	128104014	1000	+	.	gene_id "MSTRG.100323"; transcript_id "MSTRG.100323.28"; exon_number "4";
chr2	StringTie	exon	128107938	128108068	1000	+	.	gene_id "MSTRG.100323"; transcript_id "MSTRG.100323.28"; exon_number "5";
chr2	StringTie	exon	128109634	128109746	1000	+	.	gene_id "MSTRG.100323"; transcript_id "MSTRG.100323.28"; exon_number "6";
chr2	StringTie	exon	128113084	128113258	1000	+	.	gene_id "MSTRG.100323"; transcript_id "MSTRG.100323.28"; exon_number "7";
chr2	StringTie	exon	128115124	128115220	1000	+	.	gene_id "MSTRG.100323"; transcript_id "MSTRG.100323.28"; exon_number "8";
chr2	StringTie	exon	128116265	128116343	1000	+	.	gene_id "MSTRG.100323"; transcript_id "MSTRG.100323.28"; exon_number "9";
chr2	StringTie	exon	128120356	128120456	1000	+	.	gene_id "MSTRG.100323"; transcript_id "MSTRG.100323.28"; exon_number "10";
chr2	StringTie	exon	128121199	128121298	1000	+	.	gene_id "MSTRG.100323"; transcript_id "MSTRG.100323.28"; exon_number "11";
chr2	StringTie	exon	128123186	128123246	1000	+	.	gene_id "MSTRG.100323"; transcript_id "MSTRG.100323.28"; exon_number "12";
chr2	StringTie	exon	128127361	128127452	1000	+	.	gene_id "MSTRG.100323"; transcript_id "MSTRG.100323.28"; exon_number "13";
chr2	StringTie	exon	128129029	128129179	1000	+	.	gene_id "MSTRG.100323"; transcript_id "MSTRG.100323.28"; exon_number "14";
chr2	StringTie	exon	128133141	128133260	1000	+	.	gene_id "MSTRG.100323"; transcript_id "MSTRG.100323.28"; exon_number "15";
chr2	StringTie	exon	128134876	128134961	1000	+	.	gene_id "MSTRG.100323"; transcript_id "MSTRG.100323.28"; exon_number "16";
chr2	StringTie	exon	128138717	128138852	1000	+	.	gene_id "MSTRG.100323"; transcript_id "MSTRG.100323.28"; exon_number "17";
chr2	StringTie	exon	128143094	128143225	1000	+	.	gene_id "MSTRG.100323"; transcript_id "MSTRG.100323.28"; exon_number "18";
chr2	StringTie	exon	128145803	128145967	1000	+	.	gene_id "MSTRG.100323"; transcript_id "MSTRG.100323.28"; exon_number "19";
chr2	StringTie	exon	128152784	128152904	1000	+	.	gene_id "MSTRG.100323"; transcript_id "MSTRG.100323.28"; exon_number "20";
chr2	StringTie	exon	128155489	128155587	1000	+	.	gene_id "MSTRG.100323"; transcript_id "MSTRG.100323.28"; exon_number "21";
chr2	StringTie	exon	128156392	128156415	1000	+	.	gene_id "MSTRG.100323"; transcript_id "MSTRG.100323.28"; exon_number "22";
chr2	StringTie	exon	128157252	128157346	1000	+	.	gene_id "MSTRG.100323"; transcript_id "MSTRG.100323.28"; exon_number "23";
chr2	StringTie	exon	128159514	128159720	1000	+	.	gene_id "MSTRG.100323"; transcript_id "MSTRG.100323.28"; exon_number "24";
chr2	StringTie	exon	128160460	128160591	1000	+	.	gene_id "MSTRG.100323"; transcript_id "MSTRG.100323.28"; exon_number "25";
chr2	StringTie	exon	128161138	128161268	1000	+	.	gene_id "MSTRG.100323"; transcript_id "MSTRG.100323.28"; exon_number "26";
chr2	StringTie	exon	128164730	128164825	1000	+	.	gene_id "MSTRG.100323"; transcript_id "MSTRG.100323.28"; exon_number "27";
chr2	StringTie	exon	128170288	128170390	1000	+	.	gene_id "MSTRG.100323"; transcript_id "MSTRG.100323.28"; exon_number "28";
chr2	StringTie	exon	128171205	128171284	1000	+	.	gene_id "MSTRG.100323"; transcript_id "MSTRG.100323.28"; exon_number "29";
chr2	StringTie	exon	128172573	128172762	1000	+	.	gene_id "MSTRG.100323"; transcript_id "MSTRG.100323.28"; exon_number "30";
chr2	StringTie	exon	128173781	128173939	1000	+	.	gene_id "MSTRG.100323"; transcript_id "MSTRG.100323.28"; exon_number "31";
chr2	StringTie	exon	128174773	128174858	1000	+	.	gene_id "MSTRG.100323"; transcript_id "MSTRG.100323.28"; exon_number "32";
chr2	StringTie	exon	128176814	128176898	1000	+	.	gene_id "MSTRG.100323"; transcript_id "MSTRG.100323.28"; exon_number "33";
chr2	StringTie	exon	128177832	128177920	1000	+	.	gene_id "MSTRG.100323"; transcript_id "MSTRG.100323.28"; exon_number "34";
chr2	StringTie	exon	128178468	128178569	1000	+	.	gene_id "MSTRG.100323"; transcript_id "MSTRG.100323.28"; exon_number "35";
chr2	StringTie	exon	128179786	128179870	1000	+	.	gene_id "MSTRG.100323"; transcript_id "MSTRG.100323.28"; exon_number "36";
chr2	StringTie	exon	128180890	128181072	1000	+	.	gene_id "MSTRG.100323"; transcript_id "MSTRG.100323.28"; exon_number "37";
chr2	StringTie	exon	128182130	128182290	1000	+	.	gene_id "MSTRG.100323"; transcript_id "MSTRG.100323.28"; exon_number "38";
chr2	StringTie	exon	128183675	128183789	1000	+	.	gene_id "MSTRG.100323"; transcript_id "MSTRG.100323.28"; exon_number "39";
chr2	StringTie	exon	128186683	128186799	1000	+	.	gene_id "MSTRG.100323"; transcript_id "MSTRG.100323.28"; exon_number "40";
chr2	StringTie	exon	128187449	128187614	1000	+	.	gene_id "MSTRG.100323"; transcript_id "MSTRG.100323.28"; exon_number "41";
chr2	StringTie	exon	128189717	128195684	1000	+	.	gene_id "MSTRG.100323"; transcript_id "MSTRG.100323.28"; exon_number "42";
chr2	StringTie	transcript	128091200	128196080	1000	+	.	gene_id "MSTRG.100323"; transcript_id "MSTRG.100323.29";
chr2	StringTie	exon	128091200	128091382	1000	+	.	gene_id "MSTRG.100323"; transcript_id "MSTRG.100323.29"; exon_number "1";
chr2	StringTie	exon	128097429	128097564	1000	+	.	gene_id "MSTRG.100323"; transcript_id "MSTRG.100323.29"; exon_number "2";
chr2	StringTie	exon	128103079	128103145	1000	+	.	gene_id "MSTRG.100323"; transcript_id "MSTRG.100323.29"; exon_number "3";
chr2	StringTie	exon	128103932	128104014	1000	+	.	gene_id "MSTRG.100323"; transcript_id "MSTRG.100323.29"; exon_number "4";
chr2	StringTie	exon	128107938	128108068	1000	+	.	gene_id "MSTRG.100323"; transcript_id "MSTRG.100323.29"; exon_number "5";
chr2	StringTie	exon	128109634	128109746	1000	+	.	gene_id "MSTRG.100323"; transcript_id "MSTRG.100323.29"; exon_number "6";
chr2	StringTie	exon	128113084	128113258	1000	+	.	gene_id "MSTRG.100323"; transcript_id "MSTRG.100323.29"; exon_number "7";
chr2	StringTie	exon	128115124	128115220	1000	+	.	gene_id "MSTRG.100323"; transcript_id "MSTRG.100323.29"; exon_number "8";
chr2	StringTie	exon	128116265	128116343	1000	+	.	gene_id "MSTRG.100323"; transcript_id "MSTRG.100323.29"; exon_number "9";
chr2	StringTie	exon	128120356	128120456	1000	+	.	gene_id "MSTRG.100323"; transcript_id "MSTRG.100323.29"; exon_number "10";
chr2	StringTie	exon	128121199	128121298	1000	+	.	gene_id "MSTRG.100323"; transcript_id "MSTRG.100323.29"; exon_number "11";
chr2	StringTie	exon	128123186	128123246	1000	+	.	gene_id "MSTRG.100323"; transcript_id "MSTRG.100323.29"; exon_number "12";
chr2	StringTie	exon	128127361	128127452	1000	+	.	gene_id "MSTRG.100323"; transcript_id "MSTRG.100323.29"; exon_number "13";
chr2	StringTie	exon	128129029	128129179	1000	+	.	gene_id "MSTRG.100323"; transcript_id "MSTRG.100323.29"; exon_number "14";
chr2	StringTie	exon	128133141	128133260	1000	+	.	gene_id "MSTRG.100323"; transcript_id "MSTRG.100323.29"; exon_number "15";
chr2	StringTie	exon	128134876	128134961	1000	+	.	gene_id "MSTRG.100323"; transcript_id "MSTRG.100323.29"; exon_number "16";
chr2	StringTie	exon	128138717	128138852	1000	+	.	gene_id "MSTRG.100323"; transcript_id "MSTRG.100323.29"; exon_number "17";
chr2	StringTie	exon	128143094	128143225	1000	+	.	gene_id "MSTRG.100323"; transcript_id "MSTRG.100323.29"; exon_number "18";
chr2	StringTie	exon	128145803	128145967	1000	+	.	gene_id "MSTRG.100323"; transcript_id "MSTRG.100323.29"; exon_number "19";
chr2	StringTie	exon	128152784	128152904	1000	+	.	gene_id "MSTRG.100323"; transcript_id "MSTRG.100323.29"; exon_number "20";
chr2	StringTie	exon	128155489	128155587	1000	+	.	gene_id "MSTRG.100323"; transcript_id "MSTRG.100323.29"; exon_number "21";
chr2	StringTie	exon	128156392	128156415	1000	+	.	gene_id "MSTRG.100323"; transcript_id "MSTRG.100323.29"; exon_number "22";
chr2	StringTie	exon	128157252	128157346	1000	+	.	gene_id "MSTRG.100323"; transcript_id "MSTRG.100323.29"; exon_number "23";
chr2	StringTie	exon	128159514	128159720	1000	+	.	gene_id "MSTRG.100323"; transcript_id "MSTRG.100323.29"; exon_number "24";
chr2	StringTie	exon	128160460	128160591	1000	+	.	gene_id "MSTRG.100323"; transcript_id "MSTRG.100323.29"; exon_number "25";
chr2	StringTie	exon	128161138	128161268	1000	+	.	gene_id "MSTRG.100323"; transcript_id "MSTRG.100323.29"; exon_number "26";
chr2	StringTie	exon	128164730	128164825	1000	+	.	gene_id "MSTRG.100323"; transcript_id "MSTRG.100323.29"; exon_number "27";
chr2	StringTie	exon	128170288	128170663	1000	+	.	gene_id "MSTRG.100323"; transcript_id "MSTRG.100323.29"; exon_number "28";
chr2	StringTie	exon	128171205	128171284	1000	+	.	gene_id "MSTRG.100323"; transcript_id "MSTRG.100323.29"; exon_number "29";
chr2	StringTie	exon	128172573	128172762	1000	+	.	gene_id "MSTRG.100323"; transcript_id "MSTRG.100323.29"; exon_number "30";
chr2	StringTie	exon	128173781	128173939	1000	+	.	gene_id "MSTRG.100323"; transcript_id "MSTRG.100323.29"; exon_number "31";
chr2	StringTie	exon	128174773	128174858	1000	+	.	gene_id "MSTRG.100323"; transcript_id "MSTRG.100323.29"; exon_number "32";
chr2	StringTie	exon	128176814	128176898	1000	+	.	gene_id "MSTRG.100323"; transcript_id "MSTRG.100323.29"; exon_number "33";
chr2	StringTie	exon	128177832	128177920	1000	+	.	gene_id "MSTRG.100323"; transcript_id "MSTRG.100323.29"; exon_number "34";
chr2	StringTie	exon	128178468	128178569	1000	+	.	gene_id "MSTRG.100323"; transcript_id "MSTRG.100323.29"; exon_number "35";
chr2	StringTie	exon	128179786	128179870	1000	+	.	gene_id "MSTRG.100323"; transcript_id "MSTRG.100323.29"; exon_number "36";
chr2	StringTie	exon	128180890	128181072	1000	+	.	gene_id "MSTRG.100323"; transcript_id "MSTRG.100323.29"; exon_number "37";
chr2	StringTie	exon	128182130	128182290	1000	+	.	gene_id "MSTRG.100323"; transcript_id "MSTRG.100323.29"; exon_number "38";
chr2	StringTie	exon	128183675	128183789	1000	+	.	gene_id "MSTRG.100323"; transcript_id "MSTRG.100323.29"; exon_number "39";
chr2	StringTie	exon	128186683	128186799	1000	+	.	gene_id "MSTRG.100323"; transcript_id "MSTRG.100323.29"; exon_number "40";
chr2	StringTie	exon	128187449	128187614	1000	+	.	gene_id "MSTRG.100323"; transcript_id "MSTRG.100323.29"; exon_number "41";
chr2	StringTie	exon	128189717	128196080	1000	+	.	gene_id "MSTRG.100323"; transcript_id "MSTRG.100323.29"; exon_number "42";
chr2	StringTie	transcript	128090936	128527508	1000	+	.	gene_id "MSTRG.100323"; transcript_id "MSTRG.100323.3";
chr2	StringTie	exon	128090936	128091397	1000	+	.	gene_id "MSTRG.100323"; transcript_id "MSTRG.100323.3"; exon_number "1";
chr2	StringTie	exon	128097429	128097564	1000	+	.	gene_id "MSTRG.100323"; transcript_id "MSTRG.100323.3"; exon_number "2";
chr2	StringTie	exon	128103932	128104014	1000	+	.	gene_id "MSTRG.100323"; transcript_id "MSTRG.100323.3"; exon_number "3";
chr2	StringTie	exon	128107938	128108068	1000	+	.	gene_id "MSTRG.100323"; transcript_id "MSTRG.100323.3"; exon_number "4";
chr2	StringTie	exon	128109634	128109746	1000	+	.	gene_id "MSTRG.100323"; transcript_id "MSTRG.100323.3"; exon_number "5";
chr2	StringTie	exon	128113084	128113258	1000	+	.	gene_id "MSTRG.100323"; transcript_id "MSTRG.100323.3"; exon_number "6";
chr2	StringTie	exon	128115124	128115220	1000	+	.	gene_id "MSTRG.100323"; transcript_id "MSTRG.100323.3"; exon_number "7";
chr2	StringTie	exon	128116265	128116343	1000	+	.	gene_id "MSTRG.100323"; transcript_id "MSTRG.100323.3"; exon_number "8";
chr2	StringTie	exon	128120356	128120456	1000	+	.	gene_id "MSTRG.100323"; transcript_id "MSTRG.100323.3"; exon_number "9";
chr2	StringTie	exon	128121199	128121298	1000	+	.	gene_id "MSTRG.100323"; transcript_id "MSTRG.100323.3"; exon_number "10";
chr2	StringTie	exon	128123186	128123246	1000	+	.	gene_id "MSTRG.100323"; transcript_id "MSTRG.100323.3"; exon_number "11";
chr2	StringTie	exon	128127361	128127452	1000	+	.	gene_id "MSTRG.100323"; transcript_id "MSTRG.100323.3"; exon_number "12";
chr2	StringTie	exon	128129029	128129179	1000	+	.	gene_id "MSTRG.100323"; transcript_id "MSTRG.100323.3"; exon_number "13";
chr2	StringTie	exon	128133141	128133260	1000	+	.	gene_id "MSTRG.100323"; transcript_id "MSTRG.100323.3"; exon_number "14";
chr2	StringTie	exon	128134876	128134961	1000	+	.	gene_id "MSTRG.100323"; transcript_id "MSTRG.100323.3"; exon_number "15";
chr2	StringTie	exon	128138717	128138852	1000	+	.	gene_id "MSTRG.100323"; transcript_id "MSTRG.100323.3"; exon_number "16";
chr2	StringTie	exon	128143094	128143225	1000	+	.	gene_id "MSTRG.100323"; transcript_id "MSTRG.100323.3"; exon_number "17";
chr2	StringTie	exon	128145803	128145967	1000	+	.	gene_id "MSTRG.100323"; transcript_id "MSTRG.100323.3"; exon_number "18";
chr2	StringTie	exon	128152784	128152904	1000	+	.	gene_id "MSTRG.100323"; transcript_id "MSTRG.100323.3"; exon_number "19";
chr2	StringTie	exon	128155489	128155587	1000	+	.	gene_id "MSTRG.100323"; transcript_id "MSTRG.100323.3"; exon_number "20";
chr2	StringTie	exon	128156392	128156415	1000	+	.	gene_id "MSTRG.100323"; transcript_id "MSTRG.100323.3"; exon_number "21";
chr2	StringTie	exon	128157252	128157346	1000	+	.	gene_id "MSTRG.100323"; transcript_id "MSTRG.100323.3"; exon_number "22";
chr2	StringTie	exon	128159514	128159720	1000	+	.	gene_id "MSTRG.100323"; transcript_id "MSTRG.100323.3"; exon_number "23";
chr2	StringTie	exon	128160460	128160591	1000	+	.	gene_id "MSTRG.100323"; transcript_id "MSTRG.100323.3"; exon_number "24";
chr2	StringTie	exon	128161138	128161268	1000	+	.	gene_id "MSTRG.100323"; transcript_id "MSTRG.100323.3"; exon_number "25";
chr2	StringTie	exon	128164730	128164825	1000	+	.	gene_id "MSTRG.100323"; transcript_id "MSTRG.100323.3"; exon_number "26";
chr2	StringTie	exon	128170288	128170390	1000	+	.	gene_id "MSTRG.100323"; transcript_id "MSTRG.100323.3"; exon_number "27";
chr2	StringTie	exon	128171205	128171284	1000	+	.	gene_id "MSTRG.100323"; transcript_id "MSTRG.100323.3"; exon_number "28";
chr2	StringTie	exon	128172573	128172762	1000	+	.	gene_id "MSTRG.100323"; transcript_id "MSTRG.100323.3"; exon_number "29";
chr2	StringTie	exon	128173781	128173939	1000	+	.	gene_id "MSTRG.100323"; transcript_id "MSTRG.100323.3"; exon_number "30";
chr2	StringTie	exon	128174773	128174858	1000	+	.	gene_id "MSTRG.100323"; transcript_id "MSTRG.100323.3"; exon_number "31";
chr2	StringTie	exon	128176814	128176898	1000	+	.	gene_id "MSTRG.100323"; transcript_id "MSTRG.100323.3"; exon_number "32";
chr2	StringTie	exon	128177832	128177920	1000	+	.	gene_id "MSTRG.100323"; transcript_id "MSTRG.100323.3"; exon_number "33";
chr2	StringTie	exon	128178468	128178569	1000	+	.	gene_id "MSTRG.100323"; transcript_id "MSTRG.100323.3"; exon_number "34";
chr2	StringTie	exon	128179786	128179870	1000	+	.	gene_id "MSTRG.100323"; transcript_id "MSTRG.100323.3"; exon_number "35";
chr2	StringTie	exon	128180890	128181072	1000	+	.	gene_id "MSTRG.100323"; transcript_id "MSTRG.100323.3"; exon_number "36";
chr2	StringTie	exon	128182130	128182290	1000	+	.	gene_id "MSTRG.100323"; transcript_id "MSTRG.100323.3"; exon_number "37";
chr2	StringTie	exon	128183675	128183789	1000	+	.	gene_id "MSTRG.100323"; transcript_id "MSTRG.100323.3"; exon_number "38";
chr2	StringTie	exon	128186683	128186799	1000	+	.	gene_id "MSTRG.100323"; transcript_id "MSTRG.100323.3"; exon_number "39";
chr2	StringTie	exon	128187449	128187614	1000	+	.	gene_id "MSTRG.100323"; transcript_id "MSTRG.100323.3"; exon_number "40";
chr2	StringTie	exon	128189717	128192963	1000	+	.	gene_id "MSTRG.100323"; transcript_id "MSTRG.100323.3"; exon_number "41";
chr2	StringTie	exon	128527474	128527508	1000	+	.	gene_id "MSTRG.100323"; transcript_id "MSTRG.100323.3"; exon_number "42";
chr2	StringTie	transcript	128091203	128195697	1000	+	.	gene_id "MSTRG.100323"; transcript_id "MSTRG.100323.31";
chr2	StringTie	exon	128091203	128091382	1000	+	.	gene_id "MSTRG.100323"; transcript_id "MSTRG.100323.31"; exon_number "1";
chr2	StringTie	exon	128097429	128097564	1000	+	.	gene_id "MSTRG.100323"; transcript_id "MSTRG.100323.31"; exon_number "2";
chr2	StringTie	exon	128103932	128104014	1000	+	.	gene_id "MSTRG.100323"; transcript_id "MSTRG.100323.31"; exon_number "3";
chr2	StringTie	exon	128107938	128108068	1000	+	.	gene_id "MSTRG.100323"; transcript_id "MSTRG.100323.31"; exon_number "4";
chr2	StringTie	exon	128109634	128109746	1000	+	.	gene_id "MSTRG.100323"; transcript_id "MSTRG.100323.31"; exon_number "5";
chr2	StringTie	exon	128113084	128113258	1000	+	.	gene_id "MSTRG.100323"; transcript_id "MSTRG.100323.31"; exon_number "6";
chr2	StringTie	exon	128115124	128115220	1000	+	.	gene_id "MSTRG.100323"; transcript_id "MSTRG.100323.31"; exon_number "7";
chr2	StringTie	exon	128116265	128116343	1000	+	.	gene_id "MSTRG.100323"; transcript_id "MSTRG.100323.31"; exon_number "8";
chr2	StringTie	exon	128120356	128120456	1000	+	.	gene_id "MSTRG.100323"; transcript_id "MSTRG.100323.31"; exon_number "9";
chr2	StringTie	exon	128121199	128121298	1000	+	.	gene_id "MSTRG.100323"; transcript_id "MSTRG.100323.31"; exon_number "10";
chr2	StringTie	exon	128123186	128123246	1000	+	.	gene_id "MSTRG.100323"; transcript_id "MSTRG.100323.31"; exon_number "11";
chr2	StringTie	exon	128127361	128127452	1000	+	.	gene_id "MSTRG.100323"; transcript_id "MSTRG.100323.31"; exon_number "12";
chr2	StringTie	exon	128129029	128129179	1000	+	.	gene_id "MSTRG.100323"; transcript_id "MSTRG.100323.31"; exon_number "13";
chr2	StringTie	exon	128133141	128133260	1000	+	.	gene_id "MSTRG.100323"; transcript_id "MSTRG.100323.31"; exon_number "14";
chr2	StringTie	exon	128134876	128134961	1000	+	.	gene_id "MSTRG.100323"; transcript_id "MSTRG.100323.31"; exon_number "15";
chr2	StringTie	exon	128135101	128135240	1000	+	.	gene_id "MSTRG.100323"; transcript_id "MSTRG.100323.31"; exon_number "16";
chr2	StringTie	exon	128138717	128138852	1000	+	.	gene_id "MSTRG.100323"; transcript_id "MSTRG.100323.31"; exon_number "17";
chr2	StringTie	exon	128143094	128143225	1000	+	.	gene_id "MSTRG.100323"; transcript_id "MSTRG.100323.31"; exon_number "18";
chr2	StringTie	exon	128145803	128145967	1000	+	.	gene_id "MSTRG.100323"; transcript_id "MSTRG.100323.31"; exon_number "19";
chr2	StringTie	exon	128152784	128152904	1000	+	.	gene_id "MSTRG.100323"; transcript_id "MSTRG.100323.31"; exon_number "20";
chr2	StringTie	exon	128155489	128155587	1000	+	.	gene_id "MSTRG.100323"; transcript_id "MSTRG.100323.31"; exon_number "21";
chr2	StringTie	exon	128157252	128157346	1000	+	.	gene_id "MSTRG.100323"; transcript_id "MSTRG.100323.31"; exon_number "22";
chr2	StringTie	exon	128159514	128159720	1000	+	.	gene_id "MSTRG.100323"; transcript_id "MSTRG.100323.31"; exon_number "23";
chr2	StringTie	exon	128160460	128160591	1000	+	.	gene_id "MSTRG.100323"; transcript_id "MSTRG.100323.31"; exon_number "24";
chr2	StringTie	exon	128161138	128161268	1000	+	.	gene_id "MSTRG.100323"; transcript_id "MSTRG.100323.31"; exon_number "25";
chr2	StringTie	exon	128164730	128164825	1000	+	.	gene_id "MSTRG.100323"; transcript_id "MSTRG.100323.31"; exon_number "26";
chr2	StringTie	exon	128170288	128170390	1000	+	.	gene_id "MSTRG.100323"; transcript_id "MSTRG.100323.31"; exon_number "27";
chr2	StringTie	exon	128171205	128171284	1000	+	.	gene_id "MSTRG.100323"; transcript_id "MSTRG.100323.31"; exon_number "28";
chr2	StringTie	exon	128172573	128172762	1000	+	.	gene_id "MSTRG.100323"; transcript_id "MSTRG.100323.31"; exon_number "29";
chr2	StringTie	exon	128173781	128173939	1000	+	.	gene_id "MSTRG.100323"; transcript_id "MSTRG.100323.31"; exon_number "30";
chr2	StringTie	exon	128174773	128174858	1000	+	.	gene_id "MSTRG.100323"; transcript_id "MSTRG.100323.31"; exon_number "31";
chr2	StringTie	exon	128176814	128176898	1000	+	.	gene_id "MSTRG.100323"; transcript_id "MSTRG.100323.31"; exon_number "32";
chr2	StringTie	exon	128177832	128177920	1000	+	.	gene_id "MSTRG.100323"; transcript_id "MSTRG.100323.31"; exon_number "33";
chr2	StringTie	exon	128178468	128178569	1000	+	.	gene_id "MSTRG.100323"; transcript_id "MSTRG.100323.31"; exon_number "34";
chr2	StringTie	exon	128179786	128179870	1000	+	.	gene_id "MSTRG.100323"; transcript_id "MSTRG.100323.31"; exon_number "35";
chr2	StringTie	exon	128180890	128181072	1000	+	.	gene_id "MSTRG.100323"; transcript_id "MSTRG.100323.31"; exon_number "36";
chr2	StringTie	exon	128182130	128182290	1000	+	.	gene_id "MSTRG.100323"; transcript_id "MSTRG.100323.31"; exon_number "37";
chr2	StringTie	exon	128183675	128183789	1000	+	.	gene_id "MSTRG.100323"; transcript_id "MSTRG.100323.31"; exon_number "38";
chr2	StringTie	exon	128186683	128186799	1000	+	.	gene_id "MSTRG.100323"; transcript_id "MSTRG.100323.31"; exon_number "39";
chr2	StringTie	exon	128187449	128187614	1000	+	.	gene_id "MSTRG.100323"; transcript_id "MSTRG.100323.31"; exon_number "40";
chr2	StringTie	exon	128189717	128195697	1000	+	.	gene_id "MSTRG.100323"; transcript_id "MSTRG.100323.31"; exon_number "41";
chr2	StringTie	transcript	128091208	128196086	1000	+	.	gene_id "MSTRG.100323"; transcript_id "MSTRG.100323.32";
chr2	StringTie	exon	128091208	128091382	1000	+	.	gene_id "MSTRG.100323"; transcript_id "MSTRG.100323.32"; exon_number "1";
chr2	StringTie	exon	128097429	128097564	1000	+	.	gene_id "MSTRG.100323"; transcript_id "MSTRG.100323.32"; exon_number "2";
chr2	StringTie	exon	128109634	128109746	1000	+	.	gene_id "MSTRG.100323"; transcript_id "MSTRG.100323.32"; exon_number "3";
chr2	StringTie	exon	128113084	128113258	1000	+	.	gene_id "MSTRG.100323"; transcript_id "MSTRG.100323.32"; exon_number "4";
chr2	StringTie	exon	128115124	128115220	1000	+	.	gene_id "MSTRG.100323"; transcript_id "MSTRG.100323.32"; exon_number "5";
chr2	StringTie	exon	128116265	128116343	1000	+	.	gene_id "MSTRG.100323"; transcript_id "MSTRG.100323.32"; exon_number "6";
chr2	StringTie	exon	128120356	128120456	1000	+	.	gene_id "MSTRG.100323"; transcript_id "MSTRG.100323.32"; exon_number "7";
chr2	StringTie	exon	128121199	128121298	1000	+	.	gene_id "MSTRG.100323"; transcript_id "MSTRG.100323.32"; exon_number "8";
chr2	StringTie	exon	128123186	128123246	1000	+	.	gene_id "MSTRG.100323"; transcript_id "MSTRG.100323.32"; exon_number "9";
chr2	StringTie	exon	128127361	128127452	1000	+	.	gene_id "MSTRG.100323"; transcript_id "MSTRG.100323.32"; exon_number "10";
chr2	StringTie	exon	128129029	128129179	1000	+	.	gene_id "MSTRG.100323"; transcript_id "MSTRG.100323.32"; exon_number "11";
chr2	StringTie	exon	128133141	128133260	1000	+	.	gene_id "MSTRG.100323"; transcript_id "MSTRG.100323.32"; exon_number "12";
chr2	StringTie	exon	128134876	128134961	1000	+	.	gene_id "MSTRG.100323"; transcript_id "MSTRG.100323.32"; exon_number "13";
chr2	StringTie	exon	128138717	128138852	1000	+	.	gene_id "MSTRG.100323"; transcript_id "MSTRG.100323.32"; exon_number "14";
chr2	StringTie	exon	128143094	128143225	1000	+	.	gene_id "MSTRG.100323"; transcript_id "MSTRG.100323.32"; exon_number "15";
chr2	StringTie	exon	128145803	128145967	1000	+	.	gene_id "MSTRG.100323"; transcript_id "MSTRG.100323.32"; exon_number "16";
chr2	StringTie	exon	128152784	128152904	1000	+	.	gene_id "MSTRG.100323"; transcript_id "MSTRG.100323.32"; exon_number "17";
chr2	StringTie	exon	128155489	128155587	1000	+	.	gene_id "MSTRG.100323"; transcript_id "MSTRG.100323.32"; exon_number "18";
chr2	StringTie	exon	128156392	128156415	1000	+	.	gene_id "MSTRG.100323"; transcript_id "MSTRG.100323.32"; exon_number "19";
chr2	StringTie	exon	128157252	128157346	1000	+	.	gene_id "MSTRG.100323"; transcript_id "MSTRG.100323.32"; exon_number "20";
chr2	StringTie	exon	128159514	128159720	1000	+	.	gene_id "MSTRG.100323"; transcript_id "MSTRG.100323.32"; exon_number "21";
chr2	StringTie	exon	128160460	128160591	1000	+	.	gene_id "MSTRG.100323"; transcript_id "MSTRG.100323.32"; exon_number "22";
chr2	StringTie	exon	128161138	128161268	1000	+	.	gene_id "MSTRG.100323"; transcript_id "MSTRG.100323.32"; exon_number "23";
chr2	StringTie	exon	128164730	128164825	1000	+	.	gene_id "MSTRG.100323"; transcript_id "MSTRG.100323.32"; exon_number "24";
chr2	StringTie	exon	128170288	128170390	1000	+	.	gene_id "MSTRG.100323"; transcript_id "MSTRG.100323.32"; exon_number "25";
chr2	StringTie	exon	128171205	128173939	1000	+	.	gene_id "MSTRG.100323"; transcript_id "MSTRG.100323.32"; exon_number "26";
chr2	StringTie	exon	128174773	128174858	1000	+	.	gene_id "MSTRG.100323"; transcript_id "MSTRG.100323.32"; exon_number "27";
chr2	StringTie	exon	128176814	128176898	1000	+	.	gene_id "MSTRG.100323"; transcript_id "MSTRG.100323.32"; exon_number "28";
chr2	StringTie	exon	128177832	128177920	1000	+	.	gene_id "MSTRG.100323"; transcript_id "MSTRG.100323.32"; exon_number "29";
chr2	StringTie	exon	128178468	128178569	1000	+	.	gene_id "MSTRG.100323"; transcript_id "MSTRG.100323.32"; exon_number "30";
chr2	StringTie	exon	128179786	128179870	1000	+	.	gene_id "MSTRG.100323"; transcript_id "MSTRG.100323.32"; exon_number "31";
chr2	StringTie	exon	128180890	128181072	1000	+	.	gene_id "MSTRG.100323"; transcript_id "MSTRG.100323.32"; exon_number "32";
chr2	StringTie	exon	128182130	128182290	1000	+	.	gene_id "MSTRG.100323"; transcript_id "MSTRG.100323.32"; exon_number "33";
chr2	StringTie	exon	128183675	128183789	1000	+	.	gene_id "MSTRG.100323"; transcript_id "MSTRG.100323.32"; exon_number "34";
chr2	StringTie	exon	128186683	128186799	1000	+	.	gene_id "MSTRG.100323"; transcript_id "MSTRG.100323.32"; exon_number "35";
chr2	StringTie	exon	128187449	128187614	1000	+	.	gene_id "MSTRG.100323"; transcript_id "MSTRG.100323.32"; exon_number "36";
chr2	StringTie	exon	128189717	128196086	1000	+	.	gene_id "MSTRG.100323"; transcript_id "MSTRG.100323.32"; exon_number "37";
chr2	StringTie	transcript	128091208	128197671	1000	+	.	gene_id "MSTRG.100323"; transcript_id "MSTRG.100323.33";
chr2	StringTie	exon	128091208	128091382	1000	+	.	gene_id "MSTRG.100323"; transcript_id "MSTRG.100323.33"; exon_number "1";
chr2	StringTie	exon	128097429	128097564	1000	+	.	gene_id "MSTRG.100323"; transcript_id "MSTRG.100323.33"; exon_number "2";
chr2	StringTie	exon	128109634	128109746	1000	+	.	gene_id "MSTRG.100323"; transcript_id "MSTRG.100323.33"; exon_number "3";
chr2	StringTie	exon	128113084	128113258	1000	+	.	gene_id "MSTRG.100323"; transcript_id "MSTRG.100323.33"; exon_number "4";
chr2	StringTie	exon	128115124	128115220	1000	+	.	gene_id "MSTRG.100323"; transcript_id "MSTRG.100323.33"; exon_number "5";
chr2	StringTie	exon	128116265	128116343	1000	+	.	gene_id "MSTRG.100323"; transcript_id "MSTRG.100323.33"; exon_number "6";
chr2	StringTie	exon	128120356	128120456	1000	+	.	gene_id "MSTRG.100323"; transcript_id "MSTRG.100323.33"; exon_number "7";
chr2	StringTie	exon	128121199	128121298	1000	+	.	gene_id "MSTRG.100323"; transcript_id "MSTRG.100323.33"; exon_number "8";
chr2	StringTie	exon	128123186	128123246	1000	+	.	gene_id "MSTRG.100323"; transcript_id "MSTRG.100323.33"; exon_number "9";
chr2	StringTie	exon	128127361	128127452	1000	+	.	gene_id "MSTRG.100323"; transcript_id "MSTRG.100323.33"; exon_number "10";
chr2	StringTie	exon	128129029	128129179	1000	+	.	gene_id "MSTRG.100323"; transcript_id "MSTRG.100323.33"; exon_number "11";
chr2	StringTie	exon	128133141	128133260	1000	+	.	gene_id "MSTRG.100323"; transcript_id "MSTRG.100323.33"; exon_number "12";
chr2	StringTie	exon	128134876	128134961	1000	+	.	gene_id "MSTRG.100323"; transcript_id "MSTRG.100323.33"; exon_number "13";
chr2	StringTie	exon	128138717	128138852	1000	+	.	gene_id "MSTRG.100323"; transcript_id "MSTRG.100323.33"; exon_number "14";
chr2	StringTie	exon	128143094	128143225	1000	+	.	gene_id "MSTRG.100323"; transcript_id "MSTRG.100323.33"; exon_number "15";
chr2	StringTie	exon	128145803	128145967	1000	+	.	gene_id "MSTRG.100323"; transcript_id "MSTRG.100323.33"; exon_number "16";
chr2	StringTie	exon	128152784	128152904	1000	+	.	gene_id "MSTRG.100323"; transcript_id "MSTRG.100323.33"; exon_number "17";
chr2	StringTie	exon	128155489	128155587	1000	+	.	gene_id "MSTRG.100323"; transcript_id "MSTRG.100323.33"; exon_number "18";
chr2	StringTie	exon	128156392	128156415	1000	+	.	gene_id "MSTRG.100323"; transcript_id "MSTRG.100323.33"; exon_number "19";
chr2	StringTie	exon	128157252	128157346	1000	+	.	gene_id "MSTRG.100323"; transcript_id "MSTRG.100323.33"; exon_number "20";
chr2	StringTie	exon	128159514	128159720	1000	+	.	gene_id "MSTRG.100323"; transcript_id "MSTRG.100323.33"; exon_number "21";
chr2	StringTie	exon	128160460	128160591	1000	+	.	gene_id "MSTRG.100323"; transcript_id "MSTRG.100323.33"; exon_number "22";
chr2	StringTie	exon	128161138	128161268	1000	+	.	gene_id "MSTRG.100323"; transcript_id "MSTRG.100323.33"; exon_number "23";
chr2	StringTie	exon	128164730	128164825	1000	+	.	gene_id "MSTRG.100323"; transcript_id "MSTRG.100323.33"; exon_number "24";
chr2	StringTie	exon	128170288	128170390	1000	+	.	gene_id "MSTRG.100323"; transcript_id "MSTRG.100323.33"; exon_number "25";
chr2	StringTie	exon	128171205	128171284	1000	+	.	gene_id "MSTRG.100323"; transcript_id "MSTRG.100323.33"; exon_number "26";
chr2	StringTie	exon	128172573	128172762	1000	+	.	gene_id "MSTRG.100323"; transcript_id "MSTRG.100323.33"; exon_number "27";
chr2	StringTie	exon	128173781	128173939	1000	+	.	gene_id "MSTRG.100323"; transcript_id "MSTRG.100323.33"; exon_number "28";
chr2	StringTie	exon	128174773	128174858	1000	+	.	gene_id "MSTRG.100323"; transcript_id "MSTRG.100323.33"; exon_number "29";
chr2	StringTie	exon	128176814	128176898	1000	+	.	gene_id "MSTRG.100323"; transcript_id "MSTRG.100323.33"; exon_number "30";
chr2	StringTie	exon	128177832	128177920	1000	+	.	gene_id "MSTRG.100323"; transcript_id "MSTRG.100323.33"; exon_number "31";
chr2	StringTie	exon	128178468	128178569	1000	+	.	gene_id "MSTRG.100323"; transcript_id "MSTRG.100323.33"; exon_number "32";
chr2	StringTie	exon	128179786	128179870	1000	+	.	gene_id "MSTRG.100323"; transcript_id "MSTRG.100323.33"; exon_number "33";
chr2	StringTie	exon	128180890	128181072	1000	+	.	gene_id "MSTRG.100323"; transcript_id "MSTRG.100323.33"; exon_number "34";
chr2	StringTie	exon	128182130	128182290	1000	+	.	gene_id "MSTRG.100323"; transcript_id "MSTRG.100323.33"; exon_number "35";
chr2	StringTie	exon	128183675	128183789	1000	+	.	gene_id "MSTRG.100323"; transcript_id "MSTRG.100323.33"; exon_number "36";
chr2	StringTie	exon	128186683	128186844	1000	+	.	gene_id "MSTRG.100323"; transcript_id "MSTRG.100323.33"; exon_number "37";
chr2	StringTie	exon	128187449	128187614	1000	+	.	gene_id "MSTRG.100323"; transcript_id "MSTRG.100323.33"; exon_number "38";
chr2	StringTie	exon	128189717	128197671	1000	+	.	gene_id "MSTRG.100323"; transcript_id "MSTRG.100323.33"; exon_number "39";
chr2	StringTie	transcript	128091208	128196068	1000	+	.	gene_id "MSTRG.100323"; transcript_id "MSTRG.100323.34";
chr2	StringTie	exon	128091208	128091382	1000	+	.	gene_id "MSTRG.100323"; transcript_id "MSTRG.100323.34"; exon_number "1";
chr2	StringTie	exon	128097429	128097564	1000	+	.	gene_id "MSTRG.100323"; transcript_id "MSTRG.100323.34"; exon_number "2";
chr2	StringTie	exon	128109634	128109746	1000	+	.	gene_id "MSTRG.100323"; transcript_id "MSTRG.100323.34"; exon_number "3";
chr2	StringTie	exon	128113084	128113258	1000	+	.	gene_id "MSTRG.100323"; transcript_id "MSTRG.100323.34"; exon_number "4";
chr2	StringTie	exon	128115124	128115220	1000	+	.	gene_id "MSTRG.100323"; transcript_id "MSTRG.100323.34"; exon_number "5";
chr2	StringTie	exon	128116265	128116343	1000	+	.	gene_id "MSTRG.100323"; transcript_id "MSTRG.100323.34"; exon_number "6";
chr2	StringTie	exon	128120356	128120456	1000	+	.	gene_id "MSTRG.100323"; transcript_id "MSTRG.100323.34"; exon_number "7";
chr2	StringTie	exon	128121199	128121298	1000	+	.	gene_id "MSTRG.100323"; transcript_id "MSTRG.100323.34"; exon_number "8";
chr2	StringTie	exon	128123186	128123246	1000	+	.	gene_id "MSTRG.100323"; transcript_id "MSTRG.100323.34"; exon_number "9";
chr2	StringTie	exon	128127361	128127452	1000	+	.	gene_id "MSTRG.100323"; transcript_id "MSTRG.100323.34"; exon_number "10";
chr2	StringTie	exon	128129029	128129179	1000	+	.	gene_id "MSTRG.100323"; transcript_id "MSTRG.100323.34"; exon_number "11";
chr2	StringTie	exon	128133141	128133260	1000	+	.	gene_id "MSTRG.100323"; transcript_id "MSTRG.100323.34"; exon_number "12";
chr2	StringTie	exon	128134876	128134961	1000	+	.	gene_id "MSTRG.100323"; transcript_id "MSTRG.100323.34"; exon_number "13";
chr2	StringTie	exon	128138717	128138852	1000	+	.	gene_id "MSTRG.100323"; transcript_id "MSTRG.100323.34"; exon_number "14";
chr2	StringTie	exon	128143094	128143225	1000	+	.	gene_id "MSTRG.100323"; transcript_id "MSTRG.100323.34"; exon_number "15";
chr2	StringTie	exon	128145803	128145967	1000	+	.	gene_id "MSTRG.100323"; transcript_id "MSTRG.100323.34"; exon_number "16";
chr2	StringTie	exon	128152784	128152904	1000	+	.	gene_id "MSTRG.100323"; transcript_id "MSTRG.100323.34"; exon_number "17";
chr2	StringTie	exon	128155489	128155587	1000	+	.	gene_id "MSTRG.100323"; transcript_id "MSTRG.100323.34"; exon_number "18";
chr2	StringTie	exon	128156392	128156415	1000	+	.	gene_id "MSTRG.100323"; transcript_id "MSTRG.100323.34"; exon_number "19";
chr2	StringTie	exon	128157252	128157346	1000	+	.	gene_id "MSTRG.100323"; transcript_id "MSTRG.100323.34"; exon_number "20";
chr2	StringTie	exon	128159514	128159720	1000	+	.	gene_id "MSTRG.100323"; transcript_id "MSTRG.100323.34"; exon_number "21";
chr2	StringTie	exon	128160460	128160591	1000	+	.	gene_id "MSTRG.100323"; transcript_id "MSTRG.100323.34"; exon_number "22";
chr2	StringTie	exon	128161138	128161268	1000	+	.	gene_id "MSTRG.100323"; transcript_id "MSTRG.100323.34"; exon_number "23";
chr2	StringTie	exon	128164730	128164825	1000	+	.	gene_id "MSTRG.100323"; transcript_id "MSTRG.100323.34"; exon_number "24";
chr2	StringTie	exon	128170288	128170390	1000	+	.	gene_id "MSTRG.100323"; transcript_id "MSTRG.100323.34"; exon_number "25";
chr2	StringTie	exon	128171205	128171284	1000	+	.	gene_id "MSTRG.100323"; transcript_id "MSTRG.100323.34"; exon_number "26";
chr2	StringTie	exon	128172573	128172762	1000	+	.	gene_id "MSTRG.100323"; transcript_id "MSTRG.100323.34"; exon_number "27";
chr2	StringTie	exon	128173781	128173939	1000	+	.	gene_id "MSTRG.100323"; transcript_id "MSTRG.100323.34"; exon_number "28";
chr2	StringTie	exon	128174773	128174858	1000	+	.	gene_id "MSTRG.100323"; transcript_id "MSTRG.100323.34"; exon_number "29";
chr2	StringTie	exon	128176814	128176898	1000	+	.	gene_id "MSTRG.100323"; transcript_id "MSTRG.100323.34"; exon_number "30";
chr2	StringTie	exon	128177832	128177920	1000	+	.	gene_id "MSTRG.100323"; transcript_id "MSTRG.100323.34"; exon_number "31";
chr2	StringTie	exon	128178468	128178569	1000	+	.	gene_id "MSTRG.100323"; transcript_id "MSTRG.100323.34"; exon_number "32";
chr2	StringTie	exon	128179786	128179870	1000	+	.	gene_id "MSTRG.100323"; transcript_id "MSTRG.100323.34"; exon_number "33";
chr2	StringTie	exon	128180929	128181072	1000	+	.	gene_id "MSTRG.100323"; transcript_id "MSTRG.100323.34"; exon_number "34";
chr2	StringTie	exon	128182130	128182290	1000	+	.	gene_id "MSTRG.100323"; transcript_id "MSTRG.100323.34"; exon_number "35";
chr2	StringTie	exon	128183675	128183789	1000	+	.	gene_id "MSTRG.100323"; transcript_id "MSTRG.100323.34"; exon_number "36";
chr2	StringTie	exon	128186683	128186799	1000	+	.	gene_id "MSTRG.100323"; transcript_id "MSTRG.100323.34"; exon_number "37";
chr2	StringTie	exon	128187449	128187614	1000	+	.	gene_id "MSTRG.100323"; transcript_id "MSTRG.100323.34"; exon_number "38";
chr2	StringTie	exon	128189717	128196068	1000	+	.	gene_id "MSTRG.100323"; transcript_id "MSTRG.100323.34"; exon_number "39";
chr2	StringTie	transcript	128091210	128196040	1000	+	.	gene_id "MSTRG.100323"; transcript_id "MSTRG.100323.36";
chr2	StringTie	exon	128091210	128091382	1000	+	.	gene_id "MSTRG.100323"; transcript_id "MSTRG.100323.36"; exon_number "1";
chr2	StringTie	exon	128097429	128097564	1000	+	.	gene_id "MSTRG.100323"; transcript_id "MSTRG.100323.36"; exon_number "2";
chr2	StringTie	exon	128103932	128104014	1000	+	.	gene_id "MSTRG.100323"; transcript_id "MSTRG.100323.36"; exon_number "3";
chr2	StringTie	exon	128107938	128108068	1000	+	.	gene_id "MSTRG.100323"; transcript_id "MSTRG.100323.36"; exon_number "4";
chr2	StringTie	exon	128109634	128109746	1000	+	.	gene_id "MSTRG.100323"; transcript_id "MSTRG.100323.36"; exon_number "5";
chr2	StringTie	exon	128113084	128113258	1000	+	.	gene_id "MSTRG.100323"; transcript_id "MSTRG.100323.36"; exon_number "6";
chr2	StringTie	exon	128115124	128115213	1000	+	.	gene_id "MSTRG.100323"; transcript_id "MSTRG.100323.36"; exon_number "7";
chr2	StringTie	exon	128116265	128116343	1000	+	.	gene_id "MSTRG.100323"; transcript_id "MSTRG.100323.36"; exon_number "8";
chr2	StringTie	exon	128120356	128120456	1000	+	.	gene_id "MSTRG.100323"; transcript_id "MSTRG.100323.36"; exon_number "9";
chr2	StringTie	exon	128121199	128121298	1000	+	.	gene_id "MSTRG.100323"; transcript_id "MSTRG.100323.36"; exon_number "10";
chr2	StringTie	exon	128123186	128123246	1000	+	.	gene_id "MSTRG.100323"; transcript_id "MSTRG.100323.36"; exon_number "11";
chr2	StringTie	exon	128127361	128127452	1000	+	.	gene_id "MSTRG.100323"; transcript_id "MSTRG.100323.36"; exon_number "12";
chr2	StringTie	exon	128129029	128129179	1000	+	.	gene_id "MSTRG.100323"; transcript_id "MSTRG.100323.36"; exon_number "13";
chr2	StringTie	exon	128133141	128133260	1000	+	.	gene_id "MSTRG.100323"; transcript_id "MSTRG.100323.36"; exon_number "14";
chr2	StringTie	exon	128134876	128134961	1000	+	.	gene_id "MSTRG.100323"; transcript_id "MSTRG.100323.36"; exon_number "15";
chr2	StringTie	exon	128135101	128135240	1000	+	.	gene_id "MSTRG.100323"; transcript_id "MSTRG.100323.36"; exon_number "16";
chr2	StringTie	exon	128138717	128138852	1000	+	.	gene_id "MSTRG.100323"; transcript_id "MSTRG.100323.36"; exon_number "17";
chr2	StringTie	exon	128143094	128143225	1000	+	.	gene_id "MSTRG.100323"; transcript_id "MSTRG.100323.36"; exon_number "18";
chr2	StringTie	exon	128145803	128145967	1000	+	.	gene_id "MSTRG.100323"; transcript_id "MSTRG.100323.36"; exon_number "19";
chr2	StringTie	exon	128152784	128153947	1000	+	.	gene_id "MSTRG.100323"; transcript_id "MSTRG.100323.36"; exon_number "20";
chr2	StringTie	exon	128155489	128155587	1000	+	.	gene_id "MSTRG.100323"; transcript_id "MSTRG.100323.36"; exon_number "21";
chr2	StringTie	exon	128156392	128156415	1000	+	.	gene_id "MSTRG.100323"; transcript_id "MSTRG.100323.36"; exon_number "22";
chr2	StringTie	exon	128157252	128157346	1000	+	.	gene_id "MSTRG.100323"; transcript_id "MSTRG.100323.36"; exon_number "23";
chr2	StringTie	exon	128159514	128159720	1000	+	.	gene_id "MSTRG.100323"; transcript_id "MSTRG.100323.36"; exon_number "24";
chr2	StringTie	exon	128160460	128160591	1000	+	.	gene_id "MSTRG.100323"; transcript_id "MSTRG.100323.36"; exon_number "25";
chr2	StringTie	exon	128161138	128161268	1000	+	.	gene_id "MSTRG.100323"; transcript_id "MSTRG.100323.36"; exon_number "26";
chr2	StringTie	exon	128164730	128164825	1000	+	.	gene_id "MSTRG.100323"; transcript_id "MSTRG.100323.36"; exon_number "27";
chr2	StringTie	exon	128170288	128170390	1000	+	.	gene_id "MSTRG.100323"; transcript_id "MSTRG.100323.36"; exon_number "28";
chr2	StringTie	exon	128171205	128171284	1000	+	.	gene_id "MSTRG.100323"; transcript_id "MSTRG.100323.36"; exon_number "29";
chr2	StringTie	exon	128172573	128172762	1000	+	.	gene_id "MSTRG.100323"; transcript_id "MSTRG.100323.36"; exon_number "30";
chr2	StringTie	exon	128173781	128173939	1000	+	.	gene_id "MSTRG.100323"; transcript_id "MSTRG.100323.36"; exon_number "31";
chr2	StringTie	exon	128174773	128174858	1000	+	.	gene_id "MSTRG.100323"; transcript_id "MSTRG.100323.36"; exon_number "32";
chr2	StringTie	exon	128176814	128176898	1000	+	.	gene_id "MSTRG.100323"; transcript_id "MSTRG.100323.36"; exon_number "33";
chr2	StringTie	exon	128177832	128177920	1000	+	.	gene_id "MSTRG.100323"; transcript_id "MSTRG.100323.36"; exon_number "34";
chr2	StringTie	exon	128178468	128178569	1000	+	.	gene_id "MSTRG.100323"; transcript_id "MSTRG.100323.36"; exon_number "35";
chr2	StringTie	exon	128179786	128179870	1000	+	.	gene_id "MSTRG.100323"; transcript_id "MSTRG.100323.36"; exon_number "36";
chr2	StringTie	exon	128180890	128181072	1000	+	.	gene_id "MSTRG.100323"; transcript_id "MSTRG.100323.36"; exon_number "37";
chr2	StringTie	exon	128182130	128182290	1000	+	.	gene_id "MSTRG.100323"; transcript_id "MSTRG.100323.36"; exon_number "38";
chr2	StringTie	exon	128183675	128183789	1000	+	.	gene_id "MSTRG.100323"; transcript_id "MSTRG.100323.36"; exon_number "39";
chr2	StringTie	exon	128186683	128186799	1000	+	.	gene_id "MSTRG.100323"; transcript_id "MSTRG.100323.36"; exon_number "40";
chr2	StringTie	exon	128187449	128187614	1000	+	.	gene_id "MSTRG.100323"; transcript_id "MSTRG.100323.36"; exon_number "41";
chr2	StringTie	exon	128189717	128196040	1000	+	.	gene_id "MSTRG.100323"; transcript_id "MSTRG.100323.36"; exon_number "42";
chr2	StringTie	transcript	128091229	128195701	1000	+	.	gene_id "MSTRG.100323"; transcript_id "MSTRG.100323.38";
chr2	StringTie	exon	128091229	128091382	1000	+	.	gene_id "MSTRG.100323"; transcript_id "MSTRG.100323.38"; exon_number "1";
chr2	StringTie	exon	128097429	128097564	1000	+	.	gene_id "MSTRG.100323"; transcript_id "MSTRG.100323.38"; exon_number "2";
chr2	StringTie	exon	128103932	128104014	1000	+	.	gene_id "MSTRG.100323"; transcript_id "MSTRG.100323.38"; exon_number "3";
chr2	StringTie	exon	128107938	128108068	1000	+	.	gene_id "MSTRG.100323"; transcript_id "MSTRG.100323.38"; exon_number "4";
chr2	StringTie	exon	128109634	128109746	1000	+	.	gene_id "MSTRG.100323"; transcript_id "MSTRG.100323.38"; exon_number "5";
chr2	StringTie	exon	128113084	128113258	1000	+	.	gene_id "MSTRG.100323"; transcript_id "MSTRG.100323.38"; exon_number "6";
chr2	StringTie	exon	128115124	128115220	1000	+	.	gene_id "MSTRG.100323"; transcript_id "MSTRG.100323.38"; exon_number "7";
chr2	StringTie	exon	128116265	128116343	1000	+	.	gene_id "MSTRG.100323"; transcript_id "MSTRG.100323.38"; exon_number "8";
chr2	StringTie	exon	128120356	128120456	1000	+	.	gene_id "MSTRG.100323"; transcript_id "MSTRG.100323.38"; exon_number "9";
chr2	StringTie	exon	128121199	128121298	1000	+	.	gene_id "MSTRG.100323"; transcript_id "MSTRG.100323.38"; exon_number "10";
chr2	StringTie	exon	128123186	128123246	1000	+	.	gene_id "MSTRG.100323"; transcript_id "MSTRG.100323.38"; exon_number "11";
chr2	StringTie	exon	128127361	128127452	1000	+	.	gene_id "MSTRG.100323"; transcript_id "MSTRG.100323.38"; exon_number "12";
chr2	StringTie	exon	128129029	128129179	1000	+	.	gene_id "MSTRG.100323"; transcript_id "MSTRG.100323.38"; exon_number "13";
chr2	StringTie	exon	128133141	128133260	1000	+	.	gene_id "MSTRG.100323"; transcript_id "MSTRG.100323.38"; exon_number "14";
chr2	StringTie	exon	128134876	128134961	1000	+	.	gene_id "MSTRG.100323"; transcript_id "MSTRG.100323.38"; exon_number "15";
chr2	StringTie	exon	128138717	128138852	1000	+	.	gene_id "MSTRG.100323"; transcript_id "MSTRG.100323.38"; exon_number "16";
chr2	StringTie	exon	128143094	128143225	1000	+	.	gene_id "MSTRG.100323"; transcript_id "MSTRG.100323.38"; exon_number "17";
chr2	StringTie	exon	128145803	128145967	1000	+	.	gene_id "MSTRG.100323"; transcript_id "MSTRG.100323.38"; exon_number "18";
chr2	StringTie	exon	128152784	128152904	1000	+	.	gene_id "MSTRG.100323"; transcript_id "MSTRG.100323.38"; exon_number "19";
chr2	StringTie	exon	128155489	128155587	1000	+	.	gene_id "MSTRG.100323"; transcript_id "MSTRG.100323.38"; exon_number "20";
chr2	StringTie	exon	128156392	128156415	1000	+	.	gene_id "MSTRG.100323"; transcript_id "MSTRG.100323.38"; exon_number "21";
chr2	StringTie	exon	128157252	128157346	1000	+	.	gene_id "MSTRG.100323"; transcript_id "MSTRG.100323.38"; exon_number "22";
chr2	StringTie	exon	128159514	128159720	1000	+	.	gene_id "MSTRG.100323"; transcript_id "MSTRG.100323.38"; exon_number "23";
chr2	StringTie	exon	128160460	128160591	1000	+	.	gene_id "MSTRG.100323"; transcript_id "MSTRG.100323.38"; exon_number "24";
chr2	StringTie	exon	128161138	128161268	1000	+	.	gene_id "MSTRG.100323"; transcript_id "MSTRG.100323.38"; exon_number "25";
chr2	StringTie	exon	128164730	128164825	1000	+	.	gene_id "MSTRG.100323"; transcript_id "MSTRG.100323.38"; exon_number "26";
chr2	StringTie	exon	128170288	128170390	1000	+	.	gene_id "MSTRG.100323"; transcript_id "MSTRG.100323.38"; exon_number "27";
chr2	StringTie	exon	128171205	128171284	1000	+	.	gene_id "MSTRG.100323"; transcript_id "MSTRG.100323.38"; exon_number "28";
chr2	StringTie	exon	128172573	128172762	1000	+	.	gene_id "MSTRG.100323"; transcript_id "MSTRG.100323.38"; exon_number "29";
chr2	StringTie	exon	128173781	128173939	1000	+	.	gene_id "MSTRG.100323"; transcript_id "MSTRG.100323.38"; exon_number "30";
chr2	StringTie	exon	128174773	128174858	1000	+	.	gene_id "MSTRG.100323"; transcript_id "MSTRG.100323.38"; exon_number "31";
chr2	StringTie	exon	128176814	128176898	1000	+	.	gene_id "MSTRG.100323"; transcript_id "MSTRG.100323.38"; exon_number "32";
chr2	StringTie	exon	128177832	128177920	1000	+	.	gene_id "MSTRG.100323"; transcript_id "MSTRG.100323.38"; exon_number "33";
chr2	StringTie	exon	128178468	128178569	1000	+	.	gene_id "MSTRG.100323"; transcript_id "MSTRG.100323.38"; exon_number "34";
chr2	StringTie	exon	128179786	128179870	1000	+	.	gene_id "MSTRG.100323"; transcript_id "MSTRG.100323.38"; exon_number "35";
chr2	StringTie	exon	128180890	128181072	1000	+	.	gene_id "MSTRG.100323"; transcript_id "MSTRG.100323.38"; exon_number "36";
chr2	StringTie	exon	128182130	128182290	1000	+	.	gene_id "MSTRG.100323"; transcript_id "MSTRG.100323.38"; exon_number "37";
chr2	StringTie	exon	128183675	128183789	1000	+	.	gene_id "MSTRG.100323"; transcript_id "MSTRG.100323.38"; exon_number "38";
chr2	StringTie	exon	128186683	128186799	1000	+	.	gene_id "MSTRG.100323"; transcript_id "MSTRG.100323.38"; exon_number "39";
chr2	StringTie	exon	128187471	128187614	1000	+	.	gene_id "MSTRG.100323"; transcript_id "MSTRG.100323.38"; exon_number "40";
chr2	StringTie	exon	128189717	128195701	1000	+	.	gene_id "MSTRG.100323"; transcript_id "MSTRG.100323.38"; exon_number "41";
chr2	StringTie	transcript	128091279	128196083	1000	+	.	gene_id "MSTRG.100323"; transcript_id "MSTRG.100323.39";
chr2	StringTie	exon	128091279	128091415	1000	+	.	gene_id "MSTRG.100323"; transcript_id "MSTRG.100323.39"; exon_number "1";
chr2	StringTie	exon	128097429	128097564	1000	+	.	gene_id "MSTRG.100323"; transcript_id "MSTRG.100323.39"; exon_number "2";
chr2	StringTie	exon	128103932	128104014	1000	+	.	gene_id "MSTRG.100323"; transcript_id "MSTRG.100323.39"; exon_number "3";
chr2	StringTie	exon	128107938	128108068	1000	+	.	gene_id "MSTRG.100323"; transcript_id "MSTRG.100323.39"; exon_number "4";
chr2	StringTie	exon	128109634	128109746	1000	+	.	gene_id "MSTRG.100323"; transcript_id "MSTRG.100323.39"; exon_number "5";
chr2	StringTie	exon	128113084	128113258	1000	+	.	gene_id "MSTRG.100323"; transcript_id "MSTRG.100323.39"; exon_number "6";
chr2	StringTie	exon	128115124	128115220	1000	+	.	gene_id "MSTRG.100323"; transcript_id "MSTRG.100323.39"; exon_number "7";
chr2	StringTie	exon	128116265	128116343	1000	+	.	gene_id "MSTRG.100323"; transcript_id "MSTRG.100323.39"; exon_number "8";
chr2	StringTie	exon	128120356	128120456	1000	+	.	gene_id "MSTRG.100323"; transcript_id "MSTRG.100323.39"; exon_number "9";
chr2	StringTie	exon	128121199	128121298	1000	+	.	gene_id "MSTRG.100323"; transcript_id "MSTRG.100323.39"; exon_number "10";
chr2	StringTie	exon	128123186	128123246	1000	+	.	gene_id "MSTRG.100323"; transcript_id "MSTRG.100323.39"; exon_number "11";
chr2	StringTie	exon	128127361	128127452	1000	+	.	gene_id "MSTRG.100323"; transcript_id "MSTRG.100323.39"; exon_number "12";
chr2	StringTie	exon	128129029	128129179	1000	+	.	gene_id "MSTRG.100323"; transcript_id "MSTRG.100323.39"; exon_number "13";
chr2	StringTie	exon	128133141	128133260	1000	+	.	gene_id "MSTRG.100323"; transcript_id "MSTRG.100323.39"; exon_number "14";
chr2	StringTie	exon	128134876	128134961	1000	+	.	gene_id "MSTRG.100323"; transcript_id "MSTRG.100323.39"; exon_number "15";
chr2	StringTie	exon	128135101	128135240	1000	+	.	gene_id "MSTRG.100323"; transcript_id "MSTRG.100323.39"; exon_number "16";
chr2	StringTie	exon	128138717	128138852	1000	+	.	gene_id "MSTRG.100323"; transcript_id "MSTRG.100323.39"; exon_number "17";
chr2	StringTie	exon	128143094	128143225	1000	+	.	gene_id "MSTRG.100323"; transcript_id "MSTRG.100323.39"; exon_number "18";
chr2	StringTie	exon	128145803	128145967	1000	+	.	gene_id "MSTRG.100323"; transcript_id "MSTRG.100323.39"; exon_number "19";
chr2	StringTie	exon	128152784	128152904	1000	+	.	gene_id "MSTRG.100323"; transcript_id "MSTRG.100323.39"; exon_number "20";
chr2	StringTie	exon	128155489	128155587	1000	+	.	gene_id "MSTRG.100323"; transcript_id "MSTRG.100323.39"; exon_number "21";
chr2	StringTie	exon	128156392	128156415	1000	+	.	gene_id "MSTRG.100323"; transcript_id "MSTRG.100323.39"; exon_number "22";
chr2	StringTie	exon	128157252	128157346	1000	+	.	gene_id "MSTRG.100323"; transcript_id "MSTRG.100323.39"; exon_number "23";
chr2	StringTie	exon	128159514	128159720	1000	+	.	gene_id "MSTRG.100323"; transcript_id "MSTRG.100323.39"; exon_number "24";
chr2	StringTie	exon	128160460	128160591	1000	+	.	gene_id "MSTRG.100323"; transcript_id "MSTRG.100323.39"; exon_number "25";
chr2	StringTie	exon	128161138	128161268	1000	+	.	gene_id "MSTRG.100323"; transcript_id "MSTRG.100323.39"; exon_number "26";
chr2	StringTie	exon	128164730	128164825	1000	+	.	gene_id "MSTRG.100323"; transcript_id "MSTRG.100323.39"; exon_number "27";
chr2	StringTie	exon	128170288	128170390	1000	+	.	gene_id "MSTRG.100323"; transcript_id "MSTRG.100323.39"; exon_number "28";
chr2	StringTie	exon	128171205	128171284	1000	+	.	gene_id "MSTRG.100323"; transcript_id "MSTRG.100323.39"; exon_number "29";
chr2	StringTie	exon	128172573	128172762	1000	+	.	gene_id "MSTRG.100323"; transcript_id "MSTRG.100323.39"; exon_number "30";
chr2	StringTie	exon	128173781	128173939	1000	+	.	gene_id "MSTRG.100323"; transcript_id "MSTRG.100323.39"; exon_number "31";
chr2	StringTie	exon	128174773	128174858	1000	+	.	gene_id "MSTRG.100323"; transcript_id "MSTRG.100323.39"; exon_number "32";
chr2	StringTie	exon	128176814	128176898	1000	+	.	gene_id "MSTRG.100323"; transcript_id "MSTRG.100323.39"; exon_number "33";
chr2	StringTie	exon	128177832	128177920	1000	+	.	gene_id "MSTRG.100323"; transcript_id "MSTRG.100323.39"; exon_number "34";
chr2	StringTie	exon	128178468	128178569	1000	+	.	gene_id "MSTRG.100323"; transcript_id "MSTRG.100323.39"; exon_number "35";
chr2	StringTie	exon	128179786	128179870	1000	+	.	gene_id "MSTRG.100323"; transcript_id "MSTRG.100323.39"; exon_number "36";
chr2	StringTie	exon	128180890	128181072	1000	+	.	gene_id "MSTRG.100323"; transcript_id "MSTRG.100323.39"; exon_number "37";
chr2	StringTie	exon	128182130	128182290	1000	+	.	gene_id "MSTRG.100323"; transcript_id "MSTRG.100323.39"; exon_number "38";
chr2	StringTie	exon	128183675	128183789	1000	+	.	gene_id "MSTRG.100323"; transcript_id "MSTRG.100323.39"; exon_number "39";
chr2	StringTie	exon	128186683	128186799	1000	+	.	gene_id "MSTRG.100323"; transcript_id "MSTRG.100323.39"; exon_number "40";
chr2	StringTie	exon	128187449	128187614	1000	+	.	gene_id "MSTRG.100323"; transcript_id "MSTRG.100323.39"; exon_number "41";
chr2	StringTie	exon	128189717	128196083	1000	+	.	gene_id "MSTRG.100323"; transcript_id "MSTRG.100323.39"; exon_number "42";
chr2	StringTie	transcript	128091078	128196094	1000	+	.	gene_id "MSTRG.100323"; transcript_id "MSTRG.100323.4";
chr2	StringTie	exon	128091078	128091415	1000	+	.	gene_id "MSTRG.100323"; transcript_id "MSTRG.100323.4"; exon_number "1";
chr2	StringTie	exon	128097429	128097564	1000	+	.	gene_id "MSTRG.100323"; transcript_id "MSTRG.100323.4"; exon_number "2";
chr2	StringTie	exon	128103932	128104014	1000	+	.	gene_id "MSTRG.100323"; transcript_id "MSTRG.100323.4"; exon_number "3";
chr2	StringTie	exon	128107938	128108068	1000	+	.	gene_id "MSTRG.100323"; transcript_id "MSTRG.100323.4"; exon_number "4";
chr2	StringTie	exon	128109634	128109746	1000	+	.	gene_id "MSTRG.100323"; transcript_id "MSTRG.100323.4"; exon_number "5";
chr2	StringTie	exon	128113084	128113258	1000	+	.	gene_id "MSTRG.100323"; transcript_id "MSTRG.100323.4"; exon_number "6";
chr2	StringTie	exon	128115124	128115213	1000	+	.	gene_id "MSTRG.100323"; transcript_id "MSTRG.100323.4"; exon_number "7";
chr2	StringTie	exon	128116265	128116343	1000	+	.	gene_id "MSTRG.100323"; transcript_id "MSTRG.100323.4"; exon_number "8";
chr2	StringTie	exon	128120356	128120456	1000	+	.	gene_id "MSTRG.100323"; transcript_id "MSTRG.100323.4"; exon_number "9";
chr2	StringTie	exon	128121199	128121298	1000	+	.	gene_id "MSTRG.100323"; transcript_id "MSTRG.100323.4"; exon_number "10";
chr2	StringTie	exon	128123186	128123246	1000	+	.	gene_id "MSTRG.100323"; transcript_id "MSTRG.100323.4"; exon_number "11";
chr2	StringTie	exon	128127361	128127452	1000	+	.	gene_id "MSTRG.100323"; transcript_id "MSTRG.100323.4"; exon_number "12";
chr2	StringTie	exon	128129029	128129179	1000	+	.	gene_id "MSTRG.100323"; transcript_id "MSTRG.100323.4"; exon_number "13";
chr2	StringTie	exon	128133141	128133260	1000	+	.	gene_id "MSTRG.100323"; transcript_id "MSTRG.100323.4"; exon_number "14";
chr2	StringTie	exon	128134876	128134961	1000	+	.	gene_id "MSTRG.100323"; transcript_id "MSTRG.100323.4"; exon_number "15";
chr2	StringTie	exon	128138717	128138852	1000	+	.	gene_id "MSTRG.100323"; transcript_id "MSTRG.100323.4"; exon_number "16";
chr2	StringTie	exon	128143094	128143225	1000	+	.	gene_id "MSTRG.100323"; transcript_id "MSTRG.100323.4"; exon_number "17";
chr2	StringTie	exon	128145803	128145967	1000	+	.	gene_id "MSTRG.100323"; transcript_id "MSTRG.100323.4"; exon_number "18";
chr2	StringTie	exon	128152784	128152904	1000	+	.	gene_id "MSTRG.100323"; transcript_id "MSTRG.100323.4"; exon_number "19";
chr2	StringTie	exon	128155489	128155587	1000	+	.	gene_id "MSTRG.100323"; transcript_id "MSTRG.100323.4"; exon_number "20";
chr2	StringTie	exon	128156392	128156415	1000	+	.	gene_id "MSTRG.100323"; transcript_id "MSTRG.100323.4"; exon_number "21";
chr2	StringTie	exon	128157252	128157346	1000	+	.	gene_id "MSTRG.100323"; transcript_id "MSTRG.100323.4"; exon_number "22";
chr2	StringTie	exon	128159514	128159720	1000	+	.	gene_id "MSTRG.100323"; transcript_id "MSTRG.100323.4"; exon_number "23";
chr2	StringTie	exon	128160460	128160591	1000	+	.	gene_id "MSTRG.100323"; transcript_id "MSTRG.100323.4"; exon_number "24";
chr2	StringTie	exon	128161138	128161268	1000	+	.	gene_id "MSTRG.100323"; transcript_id "MSTRG.100323.4"; exon_number "25";
chr2	StringTie	exon	128164730	128164825	1000	+	.	gene_id "MSTRG.100323"; transcript_id "MSTRG.100323.4"; exon_number "26";
chr2	StringTie	exon	128170288	128170390	1000	+	.	gene_id "MSTRG.100323"; transcript_id "MSTRG.100323.4"; exon_number "27";
chr2	StringTie	exon	128171205	128171284	1000	+	.	gene_id "MSTRG.100323"; transcript_id "MSTRG.100323.4"; exon_number "28";
chr2	StringTie	exon	128172573	128172762	1000	+	.	gene_id "MSTRG.100323"; transcript_id "MSTRG.100323.4"; exon_number "29";
chr2	StringTie	exon	128173781	128173939	1000	+	.	gene_id "MSTRG.100323"; transcript_id "MSTRG.100323.4"; exon_number "30";
chr2	StringTie	exon	128174773	128174858	1000	+	.	gene_id "MSTRG.100323"; transcript_id "MSTRG.100323.4"; exon_number "31";
chr2	StringTie	exon	128176814	128176898	1000	+	.	gene_id "MSTRG.100323"; transcript_id "MSTRG.100323.4"; exon_number "32";
chr2	StringTie	exon	128177832	128177920	1000	+	.	gene_id "MSTRG.100323"; transcript_id "MSTRG.100323.4"; exon_number "33";
chr2	StringTie	exon	128178468	128178569	1000	+	.	gene_id "MSTRG.100323"; transcript_id "MSTRG.100323.4"; exon_number "34";
chr2	StringTie	exon	128179786	128179870	1000	+	.	gene_id "MSTRG.100323"; transcript_id "MSTRG.100323.4"; exon_number "35";
chr2	StringTie	exon	128180890	128181072	1000	+	.	gene_id "MSTRG.100323"; transcript_id "MSTRG.100323.4"; exon_number "36";
chr2	StringTie	exon	128182130	128182290	1000	+	.	gene_id "MSTRG.100323"; transcript_id "MSTRG.100323.4"; exon_number "37";
chr2	StringTie	exon	128183675	128183789	1000	+	.	gene_id "MSTRG.100323"; transcript_id "MSTRG.100323.4"; exon_number "38";
chr2	StringTie	exon	128186683	128186799	1000	+	.	gene_id "MSTRG.100323"; transcript_id "MSTRG.100323.4"; exon_number "39";
chr2	StringTie	exon	128187449	128187614	1000	+	.	gene_id "MSTRG.100323"; transcript_id "MSTRG.100323.4"; exon_number "40";
chr2	StringTie	exon	128189717	128196094	1000	+	.	gene_id "MSTRG.100323"; transcript_id "MSTRG.100323.4"; exon_number "41";
chr2	StringTie	transcript	128091325	128195826	1000	+	.	gene_id "MSTRG.100323"; transcript_id "MSTRG.100323.41";
chr2	StringTie	exon	128091325	128091397	1000	+	.	gene_id "MSTRG.100323"; transcript_id "MSTRG.100323.41"; exon_number "1";
chr2	StringTie	exon	128097429	128097564	1000	+	.	gene_id "MSTRG.100323"; transcript_id "MSTRG.100323.41"; exon_number "2";
chr2	StringTie	exon	128103932	128104014	1000	+	.	gene_id "MSTRG.100323"; transcript_id "MSTRG.100323.41"; exon_number "3";
chr2	StringTie	exon	128107938	128108068	1000	+	.	gene_id "MSTRG.100323"; transcript_id "MSTRG.100323.41"; exon_number "4";
chr2	StringTie	exon	128109634	128109746	1000	+	.	gene_id "MSTRG.100323"; transcript_id "MSTRG.100323.41"; exon_number "5";
chr2	StringTie	exon	128113084	128113258	1000	+	.	gene_id "MSTRG.100323"; transcript_id "MSTRG.100323.41"; exon_number "6";
chr2	StringTie	exon	128115124	128115213	1000	+	.	gene_id "MSTRG.100323"; transcript_id "MSTRG.100323.41"; exon_number "7";
chr2	StringTie	exon	128116265	128116343	1000	+	.	gene_id "MSTRG.100323"; transcript_id "MSTRG.100323.41"; exon_number "8";
chr2	StringTie	exon	128120356	128120456	1000	+	.	gene_id "MSTRG.100323"; transcript_id "MSTRG.100323.41"; exon_number "9";
chr2	StringTie	exon	128121199	128121298	1000	+	.	gene_id "MSTRG.100323"; transcript_id "MSTRG.100323.41"; exon_number "10";
chr2	StringTie	exon	128123186	128123246	1000	+	.	gene_id "MSTRG.100323"; transcript_id "MSTRG.100323.41"; exon_number "11";
chr2	StringTie	exon	128127361	128127452	1000	+	.	gene_id "MSTRG.100323"; transcript_id "MSTRG.100323.41"; exon_number "12";
chr2	StringTie	exon	128129029	128129179	1000	+	.	gene_id "MSTRG.100323"; transcript_id "MSTRG.100323.41"; exon_number "13";
chr2	StringTie	exon	128133141	128133260	1000	+	.	gene_id "MSTRG.100323"; transcript_id "MSTRG.100323.41"; exon_number "14";
chr2	StringTie	exon	128134876	128134961	1000	+	.	gene_id "MSTRG.100323"; transcript_id "MSTRG.100323.41"; exon_number "15";
chr2	StringTie	exon	128138717	128138852	1000	+	.	gene_id "MSTRG.100323"; transcript_id "MSTRG.100323.41"; exon_number "16";
chr2	StringTie	exon	128143094	128143225	1000	+	.	gene_id "MSTRG.100323"; transcript_id "MSTRG.100323.41"; exon_number "17";
chr2	StringTie	exon	128145803	128145967	1000	+	.	gene_id "MSTRG.100323"; transcript_id "MSTRG.100323.41"; exon_number "18";
chr2	StringTie	exon	128152784	128152904	1000	+	.	gene_id "MSTRG.100323"; transcript_id "MSTRG.100323.41"; exon_number "19";
chr2	StringTie	exon	128155489	128155587	1000	+	.	gene_id "MSTRG.100323"; transcript_id "MSTRG.100323.41"; exon_number "20";
chr2	StringTie	exon	128156392	128156415	1000	+	.	gene_id "MSTRG.100323"; transcript_id "MSTRG.100323.41"; exon_number "21";
chr2	StringTie	exon	128157252	128157346	1000	+	.	gene_id "MSTRG.100323"; transcript_id "MSTRG.100323.41"; exon_number "22";
chr2	StringTie	exon	128159514	128159720	1000	+	.	gene_id "MSTRG.100323"; transcript_id "MSTRG.100323.41"; exon_number "23";
chr2	StringTie	exon	128160460	128160591	1000	+	.	gene_id "MSTRG.100323"; transcript_id "MSTRG.100323.41"; exon_number "24";
chr2	StringTie	exon	128161138	128161268	1000	+	.	gene_id "MSTRG.100323"; transcript_id "MSTRG.100323.41"; exon_number "25";
chr2	StringTie	exon	128164730	128164825	1000	+	.	gene_id "MSTRG.100323"; transcript_id "MSTRG.100323.41"; exon_number "26";
chr2	StringTie	exon	128170288	128170390	1000	+	.	gene_id "MSTRG.100323"; transcript_id "MSTRG.100323.41"; exon_number "27";
chr2	StringTie	exon	128171205	128171284	1000	+	.	gene_id "MSTRG.100323"; transcript_id "MSTRG.100323.41"; exon_number "28";
chr2	StringTie	exon	128172573	128172762	1000	+	.	gene_id "MSTRG.100323"; transcript_id "MSTRG.100323.41"; exon_number "29";
chr2	StringTie	exon	128173781	128173939	1000	+	.	gene_id "MSTRG.100323"; transcript_id "MSTRG.100323.41"; exon_number "30";
chr2	StringTie	exon	128174773	128174858	1000	+	.	gene_id "MSTRG.100323"; transcript_id "MSTRG.100323.41"; exon_number "31";
chr2	StringTie	exon	128176814	128176898	1000	+	.	gene_id "MSTRG.100323"; transcript_id "MSTRG.100323.41"; exon_number "32";
chr2	StringTie	exon	128177832	128177920	1000	+	.	gene_id "MSTRG.100323"; transcript_id "MSTRG.100323.41"; exon_number "33";
chr2	StringTie	exon	128178468	128178569	1000	+	.	gene_id "MSTRG.100323"; transcript_id "MSTRG.100323.41"; exon_number "34";
chr2	StringTie	exon	128179786	128179870	1000	+	.	gene_id "MSTRG.100323"; transcript_id "MSTRG.100323.41"; exon_number "35";
chr2	StringTie	exon	128180890	128181072	1000	+	.	gene_id "MSTRG.100323"; transcript_id "MSTRG.100323.41"; exon_number "36";
chr2	StringTie	exon	128182130	128182290	1000	+	.	gene_id "MSTRG.100323"; transcript_id "MSTRG.100323.41"; exon_number "37";
chr2	StringTie	exon	128183675	128183789	1000	+	.	gene_id "MSTRG.100323"; transcript_id "MSTRG.100323.41"; exon_number "38";
chr2	StringTie	exon	128186683	128186799	1000	+	.	gene_id "MSTRG.100323"; transcript_id "MSTRG.100323.41"; exon_number "39";
chr2	StringTie	exon	128187449	128187614	1000	+	.	gene_id "MSTRG.100323"; transcript_id "MSTRG.100323.41"; exon_number "40";
chr2	StringTie	exon	128189717	128195826	1000	+	.	gene_id "MSTRG.100323"; transcript_id "MSTRG.100323.41"; exon_number "41";
chr2	StringTie	transcript	128092405	128195719	1000	+	.	gene_id "MSTRG.100323"; transcript_id "MSTRG.100323.42";
chr2	StringTie	exon	128092405	128092530	1000	+	.	gene_id "MSTRG.100323"; transcript_id "MSTRG.100323.42"; exon_number "1";
chr2	StringTie	exon	128097429	128097564	1000	+	.	gene_id "MSTRG.100323"; transcript_id "MSTRG.100323.42"; exon_number "2";
chr2	StringTie	exon	128103932	128104014	1000	+	.	gene_id "MSTRG.100323"; transcript_id "MSTRG.100323.42"; exon_number "3";
chr2	StringTie	exon	128107938	128108068	1000	+	.	gene_id "MSTRG.100323"; transcript_id "MSTRG.100323.42"; exon_number "4";
chr2	StringTie	exon	128109634	128109746	1000	+	.	gene_id "MSTRG.100323"; transcript_id "MSTRG.100323.42"; exon_number "5";
chr2	StringTie	exon	128113084	128113258	1000	+	.	gene_id "MSTRG.100323"; transcript_id "MSTRG.100323.42"; exon_number "6";
chr2	StringTie	exon	128115124	128115220	1000	+	.	gene_id "MSTRG.100323"; transcript_id "MSTRG.100323.42"; exon_number "7";
chr2	StringTie	exon	128116265	128116343	1000	+	.	gene_id "MSTRG.100323"; transcript_id "MSTRG.100323.42"; exon_number "8";
chr2	StringTie	exon	128120356	128120456	1000	+	.	gene_id "MSTRG.100323"; transcript_id "MSTRG.100323.42"; exon_number "9";
chr2	StringTie	exon	128121199	128121298	1000	+	.	gene_id "MSTRG.100323"; transcript_id "MSTRG.100323.42"; exon_number "10";
chr2	StringTie	exon	128123186	128123246	1000	+	.	gene_id "MSTRG.100323"; transcript_id "MSTRG.100323.42"; exon_number "11";
chr2	StringTie	exon	128127361	128127452	1000	+	.	gene_id "MSTRG.100323"; transcript_id "MSTRG.100323.42"; exon_number "12";
chr2	StringTie	exon	128129029	128129179	1000	+	.	gene_id "MSTRG.100323"; transcript_id "MSTRG.100323.42"; exon_number "13";
chr2	StringTie	exon	128133141	128133260	1000	+	.	gene_id "MSTRG.100323"; transcript_id "MSTRG.100323.42"; exon_number "14";
chr2	StringTie	exon	128134876	128134961	1000	+	.	gene_id "MSTRG.100323"; transcript_id "MSTRG.100323.42"; exon_number "15";
chr2	StringTie	exon	128138717	128138852	1000	+	.	gene_id "MSTRG.100323"; transcript_id "MSTRG.100323.42"; exon_number "16";
chr2	StringTie	exon	128143094	128143225	1000	+	.	gene_id "MSTRG.100323"; transcript_id "MSTRG.100323.42"; exon_number "17";
chr2	StringTie	exon	128145803	128145967	1000	+	.	gene_id "MSTRG.100323"; transcript_id "MSTRG.100323.42"; exon_number "18";
chr2	StringTie	exon	128152784	128152904	1000	+	.	gene_id "MSTRG.100323"; transcript_id "MSTRG.100323.42"; exon_number "19";
chr2	StringTie	exon	128155489	128155587	1000	+	.	gene_id "MSTRG.100323"; transcript_id "MSTRG.100323.42"; exon_number "20";
chr2	StringTie	exon	128156392	128156415	1000	+	.	gene_id "MSTRG.100323"; transcript_id "MSTRG.100323.42"; exon_number "21";
chr2	StringTie	exon	128157252	128157346	1000	+	.	gene_id "MSTRG.100323"; transcript_id "MSTRG.100323.42"; exon_number "22";
chr2	StringTie	exon	128159514	128159720	1000	+	.	gene_id "MSTRG.100323"; transcript_id "MSTRG.100323.42"; exon_number "23";
chr2	StringTie	exon	128160460	128160591	1000	+	.	gene_id "MSTRG.100323"; transcript_id "MSTRG.100323.42"; exon_number "24";
chr2	StringTie	exon	128161138	128161268	1000	+	.	gene_id "MSTRG.100323"; transcript_id "MSTRG.100323.42"; exon_number "25";
chr2	StringTie	exon	128164730	128164825	1000	+	.	gene_id "MSTRG.100323"; transcript_id "MSTRG.100323.42"; exon_number "26";
chr2	StringTie	exon	128170288	128170390	1000	+	.	gene_id "MSTRG.100323"; transcript_id "MSTRG.100323.42"; exon_number "27";
chr2	StringTie	exon	128171205	128171284	1000	+	.	gene_id "MSTRG.100323"; transcript_id "MSTRG.100323.42"; exon_number "28";
chr2	StringTie	exon	128172573	128172762	1000	+	.	gene_id "MSTRG.100323"; transcript_id "MSTRG.100323.42"; exon_number "29";
chr2	StringTie	exon	128173781	128173939	1000	+	.	gene_id "MSTRG.100323"; transcript_id "MSTRG.100323.42"; exon_number "30";
chr2	StringTie	exon	128174773	128174858	1000	+	.	gene_id "MSTRG.100323"; transcript_id "MSTRG.100323.42"; exon_number "31";
chr2	StringTie	exon	128176814	128176898	1000	+	.	gene_id "MSTRG.100323"; transcript_id "MSTRG.100323.42"; exon_number "32";
chr2	StringTie	exon	128177832	128177920	1000	+	.	gene_id "MSTRG.100323"; transcript_id "MSTRG.100323.42"; exon_number "33";
chr2	StringTie	exon	128178468	128178569	1000	+	.	gene_id "MSTRG.100323"; transcript_id "MSTRG.100323.42"; exon_number "34";
chr2	StringTie	exon	128179786	128179870	1000	+	.	gene_id "MSTRG.100323"; transcript_id "MSTRG.100323.42"; exon_number "35";
chr2	StringTie	exon	128180890	128181072	1000	+	.	gene_id "MSTRG.100323"; transcript_id "MSTRG.100323.42"; exon_number "36";
chr2	StringTie	exon	128182130	128182290	1000	+	.	gene_id "MSTRG.100323"; transcript_id "MSTRG.100323.42"; exon_number "37";
chr2	StringTie	exon	128183675	128183789	1000	+	.	gene_id "MSTRG.100323"; transcript_id "MSTRG.100323.42"; exon_number "38";
chr2	StringTie	exon	128186683	128186799	1000	+	.	gene_id "MSTRG.100323"; transcript_id "MSTRG.100323.42"; exon_number "39";
chr2	StringTie	exon	128187449	128187614	1000	+	.	gene_id "MSTRG.100323"; transcript_id "MSTRG.100323.42"; exon_number "40";
chr2	StringTie	exon	128189717	128195719	1000	+	.	gene_id "MSTRG.100323"; transcript_id "MSTRG.100323.42"; exon_number "41";
chr2	StringTie	transcript	128153916	128197931	1000	+	.	gene_id "MSTRG.100323"; transcript_id "MSTRG.100323.44";
chr2	StringTie	exon	128153916	128153947	1000	+	.	gene_id "MSTRG.100323"; transcript_id "MSTRG.100323.44"; exon_number "1";
chr2	StringTie	exon	128155489	128155587	1000	+	.	gene_id "MSTRG.100323"; transcript_id "MSTRG.100323.44"; exon_number "2";
chr2	StringTie	exon	128156392	128156415	1000	+	.	gene_id "MSTRG.100323"; transcript_id "MSTRG.100323.44"; exon_number "3";
chr2	StringTie	exon	128157252	128157346	1000	+	.	gene_id "MSTRG.100323"; transcript_id "MSTRG.100323.44"; exon_number "4";
chr2	StringTie	exon	128159514	128160591	1000	+	.	gene_id "MSTRG.100323"; transcript_id "MSTRG.100323.44"; exon_number "5";
chr2	StringTie	exon	128161138	128161268	1000	+	.	gene_id "MSTRG.100323"; transcript_id "MSTRG.100323.44"; exon_number "6";
chr2	StringTie	exon	128164730	128164825	1000	+	.	gene_id "MSTRG.100323"; transcript_id "MSTRG.100323.44"; exon_number "7";
chr2	StringTie	exon	128170288	128170663	1000	+	.	gene_id "MSTRG.100323"; transcript_id "MSTRG.100323.44"; exon_number "8";
chr2	StringTie	exon	128171205	128171284	1000	+	.	gene_id "MSTRG.100323"; transcript_id "MSTRG.100323.44"; exon_number "9";
chr2	StringTie	exon	128172573	128172762	1000	+	.	gene_id "MSTRG.100323"; transcript_id "MSTRG.100323.44"; exon_number "10";
chr2	StringTie	exon	128173781	128173939	1000	+	.	gene_id "MSTRG.100323"; transcript_id "MSTRG.100323.44"; exon_number "11";
chr2	StringTie	exon	128174773	128174858	1000	+	.	gene_id "MSTRG.100323"; transcript_id "MSTRG.100323.44"; exon_number "12";
chr2	StringTie	exon	128176814	128176898	1000	+	.	gene_id "MSTRG.100323"; transcript_id "MSTRG.100323.44"; exon_number "13";
chr2	StringTie	exon	128177832	128177920	1000	+	.	gene_id "MSTRG.100323"; transcript_id "MSTRG.100323.44"; exon_number "14";
chr2	StringTie	exon	128178468	128178569	1000	+	.	gene_id "MSTRG.100323"; transcript_id "MSTRG.100323.44"; exon_number "15";
chr2	StringTie	exon	128179786	128179870	1000	+	.	gene_id "MSTRG.100323"; transcript_id "MSTRG.100323.44"; exon_number "16";
chr2	StringTie	exon	128180890	128181072	1000	+	.	gene_id "MSTRG.100323"; transcript_id "MSTRG.100323.44"; exon_number "17";
chr2	StringTie	exon	128182130	128182290	1000	+	.	gene_id "MSTRG.100323"; transcript_id "MSTRG.100323.44"; exon_number "18";
chr2	StringTie	exon	128183675	128183789	1000	+	.	gene_id "MSTRG.100323"; transcript_id "MSTRG.100323.44"; exon_number "19";
chr2	StringTie	exon	128186683	128186799	1000	+	.	gene_id "MSTRG.100323"; transcript_id "MSTRG.100323.44"; exon_number "20";
chr2	StringTie	exon	128187449	128187614	1000	+	.	gene_id "MSTRG.100323"; transcript_id "MSTRG.100323.44"; exon_number "21";
chr2	StringTie	exon	128189717	128197931	1000	+	.	gene_id "MSTRG.100323"; transcript_id "MSTRG.100323.44"; exon_number "22";
chr2	StringTie	transcript	128156391	128195685	1000	+	.	gene_id "MSTRG.100323"; transcript_id "MSTRG.100323.45";
chr2	StringTie	exon	128156391	128156415	1000	+	.	gene_id "MSTRG.100323"; transcript_id "MSTRG.100323.45"; exon_number "1";
chr2	StringTie	exon	128157252	128157346	1000	+	.	gene_id "MSTRG.100323"; transcript_id "MSTRG.100323.45"; exon_number "2";
chr2	StringTie	exon	128159514	128159720	1000	+	.	gene_id "MSTRG.100323"; transcript_id "MSTRG.100323.45"; exon_number "3";
chr2	StringTie	exon	128160460	128160591	1000	+	.	gene_id "MSTRG.100323"; transcript_id "MSTRG.100323.45"; exon_number "4";
chr2	StringTie	exon	128161138	128161268	1000	+	.	gene_id "MSTRG.100323"; transcript_id "MSTRG.100323.45"; exon_number "5";
chr2	StringTie	exon	128164730	128164825	1000	+	.	gene_id "MSTRG.100323"; transcript_id "MSTRG.100323.45"; exon_number "6";
chr2	StringTie	exon	128170288	128170390	1000	+	.	gene_id "MSTRG.100323"; transcript_id "MSTRG.100323.45"; exon_number "7";
chr2	StringTie	exon	128171205	128171284	1000	+	.	gene_id "MSTRG.100323"; transcript_id "MSTRG.100323.45"; exon_number "8";
chr2	StringTie	exon	128172573	128172762	1000	+	.	gene_id "MSTRG.100323"; transcript_id "MSTRG.100323.45"; exon_number "9";
chr2	StringTie	exon	128173781	128173939	1000	+	.	gene_id "MSTRG.100323"; transcript_id "MSTRG.100323.45"; exon_number "10";
chr2	StringTie	exon	128174773	128174858	1000	+	.	gene_id "MSTRG.100323"; transcript_id "MSTRG.100323.45"; exon_number "11";
chr2	StringTie	exon	128176814	128176898	1000	+	.	gene_id "MSTRG.100323"; transcript_id "MSTRG.100323.45"; exon_number "12";
chr2	StringTie	exon	128177832	128177920	1000	+	.	gene_id "MSTRG.100323"; transcript_id "MSTRG.100323.45"; exon_number "13";
chr2	StringTie	exon	128178468	128178569	1000	+	.	gene_id "MSTRG.100323"; transcript_id "MSTRG.100323.45"; exon_number "14";
chr2	StringTie	exon	128179786	128179870	1000	+	.	gene_id "MSTRG.100323"; transcript_id "MSTRG.100323.45"; exon_number "15";
chr2	StringTie	exon	128180890	128181072	1000	+	.	gene_id "MSTRG.100323"; transcript_id "MSTRG.100323.45"; exon_number "16";
chr2	StringTie	exon	128182130	128182290	1000	+	.	gene_id "MSTRG.100323"; transcript_id "MSTRG.100323.45"; exon_number "17";
chr2	StringTie	exon	128183675	128183789	1000	+	.	gene_id "MSTRG.100323"; transcript_id "MSTRG.100323.45"; exon_number "18";
chr2	StringTie	exon	128186683	128186799	1000	+	.	gene_id "MSTRG.100323"; transcript_id "MSTRG.100323.45"; exon_number "19";
chr2	StringTie	exon	128187449	128187614	1000	+	.	gene_id "MSTRG.100323"; transcript_id "MSTRG.100323.45"; exon_number "20";
chr2	StringTie	exon	128189717	128189763	1000	+	.	gene_id "MSTRG.100323"; transcript_id "MSTRG.100323.45"; exon_number "21";
chr2	StringTie	exon	128189808	128195685	1000	+	.	gene_id "MSTRG.100323"; transcript_id "MSTRG.100323.45"; exon_number "22";
chr2	StringTie	transcript	128159503	128195684	1000	+	.	gene_id "MSTRG.100323"; transcript_id "MSTRG.100323.46";
chr2	StringTie	exon	128159503	128159720	1000	+	.	gene_id "MSTRG.100323"; transcript_id "MSTRG.100323.46"; exon_number "1";
chr2	StringTie	exon	128160460	128160591	1000	+	.	gene_id "MSTRG.100323"; transcript_id "MSTRG.100323.46"; exon_number "2";
chr2	StringTie	exon	128161138	128161268	1000	+	.	gene_id "MSTRG.100323"; transcript_id "MSTRG.100323.46"; exon_number "3";
chr2	StringTie	exon	128164730	128164825	1000	+	.	gene_id "MSTRG.100323"; transcript_id "MSTRG.100323.46"; exon_number "4";
chr2	StringTie	exon	128170288	128170390	1000	+	.	gene_id "MSTRG.100323"; transcript_id "MSTRG.100323.46"; exon_number "5";
chr2	StringTie	exon	128171205	128171284	1000	+	.	gene_id "MSTRG.100323"; transcript_id "MSTRG.100323.46"; exon_number "6";
chr2	StringTie	exon	128172573	128172762	1000	+	.	gene_id "MSTRG.100323"; transcript_id "MSTRG.100323.46"; exon_number "7";
chr2	StringTie	exon	128173781	128173939	1000	+	.	gene_id "MSTRG.100323"; transcript_id "MSTRG.100323.46"; exon_number "8";
chr2	StringTie	exon	128174773	128174858	1000	+	.	gene_id "MSTRG.100323"; transcript_id "MSTRG.100323.46"; exon_number "9";
chr2	StringTie	exon	128176814	128176898	1000	+	.	gene_id "MSTRG.100323"; transcript_id "MSTRG.100323.46"; exon_number "10";
chr2	StringTie	exon	128177832	128177920	1000	+	.	gene_id "MSTRG.100323"; transcript_id "MSTRG.100323.46"; exon_number "11";
chr2	StringTie	exon	128178468	128178569	1000	+	.	gene_id "MSTRG.100323"; transcript_id "MSTRG.100323.46"; exon_number "12";
chr2	StringTie	exon	128179786	128179870	1000	+	.	gene_id "MSTRG.100323"; transcript_id "MSTRG.100323.46"; exon_number "13";
chr2	StringTie	exon	128180890	128181072	1000	+	.	gene_id "MSTRG.100323"; transcript_id "MSTRG.100323.46"; exon_number "14";
chr2	StringTie	exon	128182130	128182290	1000	+	.	gene_id "MSTRG.100323"; transcript_id "MSTRG.100323.46"; exon_number "15";
chr2	StringTie	exon	128183675	128183789	1000	+	.	gene_id "MSTRG.100323"; transcript_id "MSTRG.100323.46"; exon_number "16";
chr2	StringTie	exon	128186683	128186799	1000	+	.	gene_id "MSTRG.100323"; transcript_id "MSTRG.100323.46"; exon_number "17";
chr2	StringTie	exon	128187449	128187614	1000	+	.	gene_id "MSTRG.100323"; transcript_id "MSTRG.100323.46"; exon_number "18";
chr2	StringTie	exon	128189717	128189737	1000	+	.	gene_id "MSTRG.100323"; transcript_id "MSTRG.100323.46"; exon_number "19";
chr2	StringTie	exon	128189793	128195684	1000	+	.	gene_id "MSTRG.100323"; transcript_id "MSTRG.100323.46"; exon_number "20";
chr2	StringTie	transcript	128159511	128196068	1000	+	.	gene_id "MSTRG.100323"; transcript_id "MSTRG.100323.47";
chr2	StringTie	exon	128159511	128159720	1000	+	.	gene_id "MSTRG.100323"; transcript_id "MSTRG.100323.47"; exon_number "1";
chr2	StringTie	exon	128160460	128160591	1000	+	.	gene_id "MSTRG.100323"; transcript_id "MSTRG.100323.47"; exon_number "2";
chr2	StringTie	exon	128161138	128161268	1000	+	.	gene_id "MSTRG.100323"; transcript_id "MSTRG.100323.47"; exon_number "3";
chr2	StringTie	exon	128164730	128164825	1000	+	.	gene_id "MSTRG.100323"; transcript_id "MSTRG.100323.47"; exon_number "4";
chr2	StringTie	exon	128170288	128170390	1000	+	.	gene_id "MSTRG.100323"; transcript_id "MSTRG.100323.47"; exon_number "5";
chr2	StringTie	exon	128171205	128171284	1000	+	.	gene_id "MSTRG.100323"; transcript_id "MSTRG.100323.47"; exon_number "6";
chr2	StringTie	exon	128172573	128172762	1000	+	.	gene_id "MSTRG.100323"; transcript_id "MSTRG.100323.47"; exon_number "7";
chr2	StringTie	exon	128173781	128173939	1000	+	.	gene_id "MSTRG.100323"; transcript_id "MSTRG.100323.47"; exon_number "8";
chr2	StringTie	exon	128174773	128174858	1000	+	.	gene_id "MSTRG.100323"; transcript_id "MSTRG.100323.47"; exon_number "9";
chr2	StringTie	exon	128176814	128176898	1000	+	.	gene_id "MSTRG.100323"; transcript_id "MSTRG.100323.47"; exon_number "10";
chr2	StringTie	exon	128177832	128177918	1000	+	.	gene_id "MSTRG.100323"; transcript_id "MSTRG.100323.47"; exon_number "11";
chr2	StringTie	exon	128178460	128178569	1000	+	.	gene_id "MSTRG.100323"; transcript_id "MSTRG.100323.47"; exon_number "12";
chr2	StringTie	exon	128179786	128179870	1000	+	.	gene_id "MSTRG.100323"; transcript_id "MSTRG.100323.47"; exon_number "13";
chr2	StringTie	exon	128180890	128181072	1000	+	.	gene_id "MSTRG.100323"; transcript_id "MSTRG.100323.47"; exon_number "14";
chr2	StringTie	exon	128182130	128182290	1000	+	.	gene_id "MSTRG.100323"; transcript_id "MSTRG.100323.47"; exon_number "15";
chr2	StringTie	exon	128183675	128183789	1000	+	.	gene_id "MSTRG.100323"; transcript_id "MSTRG.100323.47"; exon_number "16";
chr2	StringTie	exon	128186683	128186799	1000	+	.	gene_id "MSTRG.100323"; transcript_id "MSTRG.100323.47"; exon_number "17";
chr2	StringTie	exon	128187449	128187614	1000	+	.	gene_id "MSTRG.100323"; transcript_id "MSTRG.100323.47"; exon_number "18";
chr2	StringTie	exon	128189717	128196068	1000	+	.	gene_id "MSTRG.100323"; transcript_id "MSTRG.100323.47"; exon_number "19";
chr2	StringTie	transcript	128184208	128197816	1000	+	.	gene_id "MSTRG.100323"; transcript_id "MSTRG.100323.49";
chr2	StringTie	exon	128184208	128185447	1000	+	.	gene_id "MSTRG.100323"; transcript_id "MSTRG.100323.49"; exon_number "1";
chr2	StringTie	exon	128193537	128197816	1000	+	.	gene_id "MSTRG.100323"; transcript_id "MSTRG.100323.49"; exon_number "2";
chr2	StringTie	transcript	128091089	128197677	1000	+	.	gene_id "MSTRG.100323"; transcript_id "MSTRG.100323.5";
chr2	StringTie	exon	128091089	128091382	1000	+	.	gene_id "MSTRG.100323"; transcript_id "MSTRG.100323.5"; exon_number "1";
chr2	StringTie	exon	128097429	128097564	1000	+	.	gene_id "MSTRG.100323"; transcript_id "MSTRG.100323.5"; exon_number "2";
chr2	StringTie	exon	128103932	128104014	1000	+	.	gene_id "MSTRG.100323"; transcript_id "MSTRG.100323.5"; exon_number "3";
chr2	StringTie	exon	128107938	128108068	1000	+	.	gene_id "MSTRG.100323"; transcript_id "MSTRG.100323.5"; exon_number "4";
chr2	StringTie	exon	128109634	128109746	1000	+	.	gene_id "MSTRG.100323"; transcript_id "MSTRG.100323.5"; exon_number "5";
chr2	StringTie	exon	128113084	128113258	1000	+	.	gene_id "MSTRG.100323"; transcript_id "MSTRG.100323.5"; exon_number "6";
chr2	StringTie	exon	128115124	128115213	1000	+	.	gene_id "MSTRG.100323"; transcript_id "MSTRG.100323.5"; exon_number "7";
chr2	StringTie	exon	128116265	128116343	1000	+	.	gene_id "MSTRG.100323"; transcript_id "MSTRG.100323.5"; exon_number "8";
chr2	StringTie	exon	128120356	128120456	1000	+	.	gene_id "MSTRG.100323"; transcript_id "MSTRG.100323.5"; exon_number "9";
chr2	StringTie	exon	128121199	128121298	1000	+	.	gene_id "MSTRG.100323"; transcript_id "MSTRG.100323.5"; exon_number "10";
chr2	StringTie	exon	128123186	128123246	1000	+	.	gene_id "MSTRG.100323"; transcript_id "MSTRG.100323.5"; exon_number "11";
chr2	StringTie	exon	128127361	128127452	1000	+	.	gene_id "MSTRG.100323"; transcript_id "MSTRG.100323.5"; exon_number "12";
chr2	StringTie	exon	128129029	128129179	1000	+	.	gene_id "MSTRG.100323"; transcript_id "MSTRG.100323.5"; exon_number "13";
chr2	StringTie	exon	128133141	128133260	1000	+	.	gene_id "MSTRG.100323"; transcript_id "MSTRG.100323.5"; exon_number "14";
chr2	StringTie	exon	128134876	128134961	1000	+	.	gene_id "MSTRG.100323"; transcript_id "MSTRG.100323.5"; exon_number "15";
chr2	StringTie	exon	128138717	128138852	1000	+	.	gene_id "MSTRG.100323"; transcript_id "MSTRG.100323.5"; exon_number "16";
chr2	StringTie	exon	128143094	128143225	1000	+	.	gene_id "MSTRG.100323"; transcript_id "MSTRG.100323.5"; exon_number "17";
chr2	StringTie	exon	128145803	128145967	1000	+	.	gene_id "MSTRG.100323"; transcript_id "MSTRG.100323.5"; exon_number "18";
chr2	StringTie	exon	128152784	128152904	1000	+	.	gene_id "MSTRG.100323"; transcript_id "MSTRG.100323.5"; exon_number "19";
chr2	StringTie	exon	128155489	128155587	1000	+	.	gene_id "MSTRG.100323"; transcript_id "MSTRG.100323.5"; exon_number "20";
chr2	StringTie	exon	128156392	128156415	1000	+	.	gene_id "MSTRG.100323"; transcript_id "MSTRG.100323.5"; exon_number "21";
chr2	StringTie	exon	128157252	128157346	1000	+	.	gene_id "MSTRG.100323"; transcript_id "MSTRG.100323.5"; exon_number "22";
chr2	StringTie	exon	128159514	128159720	1000	+	.	gene_id "MSTRG.100323"; transcript_id "MSTRG.100323.5"; exon_number "23";
chr2	StringTie	exon	128160460	128160591	1000	+	.	gene_id "MSTRG.100323"; transcript_id "MSTRG.100323.5"; exon_number "24";
chr2	StringTie	exon	128161138	128161268	1000	+	.	gene_id "MSTRG.100323"; transcript_id "MSTRG.100323.5"; exon_number "25";
chr2	StringTie	exon	128164730	128164825	1000	+	.	gene_id "MSTRG.100323"; transcript_id "MSTRG.100323.5"; exon_number "26";
chr2	StringTie	exon	128170288	128170390	1000	+	.	gene_id "MSTRG.100323"; transcript_id "MSTRG.100323.5"; exon_number "27";
chr2	StringTie	exon	128171205	128171284	1000	+	.	gene_id "MSTRG.100323"; transcript_id "MSTRG.100323.5"; exon_number "28";
chr2	StringTie	exon	128172573	128172762	1000	+	.	gene_id "MSTRG.100323"; transcript_id "MSTRG.100323.5"; exon_number "29";
chr2	StringTie	exon	128173781	128173939	1000	+	.	gene_id "MSTRG.100323"; transcript_id "MSTRG.100323.5"; exon_number "30";
chr2	StringTie	exon	128174773	128174858	1000	+	.	gene_id "MSTRG.100323"; transcript_id "MSTRG.100323.5"; exon_number "31";
chr2	StringTie	exon	128176814	128176898	1000	+	.	gene_id "MSTRG.100323"; transcript_id "MSTRG.100323.5"; exon_number "32";
chr2	StringTie	exon	128177832	128177920	1000	+	.	gene_id "MSTRG.100323"; transcript_id "MSTRG.100323.5"; exon_number "33";
chr2	StringTie	exon	128178468	128178569	1000	+	.	gene_id "MSTRG.100323"; transcript_id "MSTRG.100323.5"; exon_number "34";
chr2	StringTie	exon	128179786	128179870	1000	+	.	gene_id "MSTRG.100323"; transcript_id "MSTRG.100323.5"; exon_number "35";
chr2	StringTie	exon	128180890	128181072	1000	+	.	gene_id "MSTRG.100323"; transcript_id "MSTRG.100323.5"; exon_number "36";
chr2	StringTie	exon	128182130	128182290	1000	+	.	gene_id "MSTRG.100323"; transcript_id "MSTRG.100323.5"; exon_number "37";
chr2	StringTie	exon	128183675	128183789	1000	+	.	gene_id "MSTRG.100323"; transcript_id "MSTRG.100323.5"; exon_number "38";
chr2	StringTie	exon	128186683	128186799	1000	+	.	gene_id "MSTRG.100323"; transcript_id "MSTRG.100323.5"; exon_number "39";
chr2	StringTie	exon	128187449	128187614	1000	+	.	gene_id "MSTRG.100323"; transcript_id "MSTRG.100323.5"; exon_number "40";
chr2	StringTie	exon	128189717	128197677	1000	+	.	gene_id "MSTRG.100323"; transcript_id "MSTRG.100323.5"; exon_number "41";
chr2	StringTie	transcript	128091124	128197618	1000	+	.	gene_id "MSTRG.100323"; transcript_id "MSTRG.100323.6";
chr2	StringTie	exon	128091124	128091415	1000	+	.	gene_id "MSTRG.100323"; transcript_id "MSTRG.100323.6"; exon_number "1";
chr2	StringTie	exon	128097429	128097564	1000	+	.	gene_id "MSTRG.100323"; transcript_id "MSTRG.100323.6"; exon_number "2";
chr2	StringTie	exon	128103932	128104014	1000	+	.	gene_id "MSTRG.100323"; transcript_id "MSTRG.100323.6"; exon_number "3";
chr2	StringTie	exon	128107938	128108068	1000	+	.	gene_id "MSTRG.100323"; transcript_id "MSTRG.100323.6"; exon_number "4";
chr2	StringTie	exon	128109634	128109746	1000	+	.	gene_id "MSTRG.100323"; transcript_id "MSTRG.100323.6"; exon_number "5";
chr2	StringTie	exon	128113084	128113258	1000	+	.	gene_id "MSTRG.100323"; transcript_id "MSTRG.100323.6"; exon_number "6";
chr2	StringTie	exon	128115124	128115220	1000	+	.	gene_id "MSTRG.100323"; transcript_id "MSTRG.100323.6"; exon_number "7";
chr2	StringTie	exon	128116265	128116343	1000	+	.	gene_id "MSTRG.100323"; transcript_id "MSTRG.100323.6"; exon_number "8";
chr2	StringTie	exon	128120356	128120456	1000	+	.	gene_id "MSTRG.100323"; transcript_id "MSTRG.100323.6"; exon_number "9";
chr2	StringTie	exon	128121199	128121298	1000	+	.	gene_id "MSTRG.100323"; transcript_id "MSTRG.100323.6"; exon_number "10";
chr2	StringTie	exon	128123186	128123246	1000	+	.	gene_id "MSTRG.100323"; transcript_id "MSTRG.100323.6"; exon_number "11";
chr2	StringTie	exon	128127361	128127452	1000	+	.	gene_id "MSTRG.100323"; transcript_id "MSTRG.100323.6"; exon_number "12";
chr2	StringTie	exon	128129029	128129179	1000	+	.	gene_id "MSTRG.100323"; transcript_id "MSTRG.100323.6"; exon_number "13";
chr2	StringTie	exon	128133141	128133260	1000	+	.	gene_id "MSTRG.100323"; transcript_id "MSTRG.100323.6"; exon_number "14";
chr2	StringTie	exon	128134876	128134961	1000	+	.	gene_id "MSTRG.100323"; transcript_id "MSTRG.100323.6"; exon_number "15";
chr2	StringTie	exon	128138717	128138852	1000	+	.	gene_id "MSTRG.100323"; transcript_id "MSTRG.100323.6"; exon_number "16";
chr2	StringTie	exon	128143094	128143225	1000	+	.	gene_id "MSTRG.100323"; transcript_id "MSTRG.100323.6"; exon_number "17";
chr2	StringTie	exon	128145803	128145967	1000	+	.	gene_id "MSTRG.100323"; transcript_id "MSTRG.100323.6"; exon_number "18";
chr2	StringTie	exon	128152784	128152904	1000	+	.	gene_id "MSTRG.100323"; transcript_id "MSTRG.100323.6"; exon_number "19";
chr2	StringTie	exon	128155489	128155587	1000	+	.	gene_id "MSTRG.100323"; transcript_id "MSTRG.100323.6"; exon_number "20";
chr2	StringTie	exon	128157252	128157346	1000	+	.	gene_id "MSTRG.100323"; transcript_id "MSTRG.100323.6"; exon_number "21";
chr2	StringTie	exon	128159514	128159720	1000	+	.	gene_id "MSTRG.100323"; transcript_id "MSTRG.100323.6"; exon_number "22";
chr2	StringTie	exon	128160460	128160591	1000	+	.	gene_id "MSTRG.100323"; transcript_id "MSTRG.100323.6"; exon_number "23";
chr2	StringTie	exon	128161138	128161268	1000	+	.	gene_id "MSTRG.100323"; transcript_id "MSTRG.100323.6"; exon_number "24";
chr2	StringTie	exon	128164730	128164825	1000	+	.	gene_id "MSTRG.100323"; transcript_id "MSTRG.100323.6"; exon_number "25";
chr2	StringTie	exon	128170288	128170390	1000	+	.	gene_id "MSTRG.100323"; transcript_id "MSTRG.100323.6"; exon_number "26";
chr2	StringTie	exon	128171205	128171284	1000	+	.	gene_id "MSTRG.100323"; transcript_id "MSTRG.100323.6"; exon_number "27";
chr2	StringTie	exon	128172573	128172762	1000	+	.	gene_id "MSTRG.100323"; transcript_id "MSTRG.100323.6"; exon_number "28";
chr2	StringTie	exon	128173781	128173939	1000	+	.	gene_id "MSTRG.100323"; transcript_id "MSTRG.100323.6"; exon_number "29";
chr2	StringTie	exon	128174773	128174858	1000	+	.	gene_id "MSTRG.100323"; transcript_id "MSTRG.100323.6"; exon_number "30";
chr2	StringTie	exon	128176814	128176898	1000	+	.	gene_id "MSTRG.100323"; transcript_id "MSTRG.100323.6"; exon_number "31";
chr2	StringTie	exon	128177832	128177920	1000	+	.	gene_id "MSTRG.100323"; transcript_id "MSTRG.100323.6"; exon_number "32";
chr2	StringTie	exon	128178468	128178569	1000	+	.	gene_id "MSTRG.100323"; transcript_id "MSTRG.100323.6"; exon_number "33";
chr2	StringTie	exon	128179786	128179870	1000	+	.	gene_id "MSTRG.100323"; transcript_id "MSTRG.100323.6"; exon_number "34";
chr2	StringTie	exon	128180890	128181072	1000	+	.	gene_id "MSTRG.100323"; transcript_id "MSTRG.100323.6"; exon_number "35";
chr2	StringTie	exon	128182130	128182290	1000	+	.	gene_id "MSTRG.100323"; transcript_id "MSTRG.100323.6"; exon_number "36";
chr2	StringTie	exon	128183675	128183789	1000	+	.	gene_id "MSTRG.100323"; transcript_id "MSTRG.100323.6"; exon_number "37";
chr2	StringTie	exon	128186683	128186799	1000	+	.	gene_id "MSTRG.100323"; transcript_id "MSTRG.100323.6"; exon_number "38";
chr2	StringTie	exon	128187449	128187614	1000	+	.	gene_id "MSTRG.100323"; transcript_id "MSTRG.100323.6"; exon_number "39";
chr2	StringTie	exon	128189717	128197618	1000	+	.	gene_id "MSTRG.100323"; transcript_id "MSTRG.100323.6"; exon_number "40";
chr2	StringTie	transcript	128091173	128196058	1000	+	.	gene_id "MSTRG.100323"; transcript_id "MSTRG.100323.7";
chr2	StringTie	exon	128091173	128091382	1000	+	.	gene_id "MSTRG.100323"; transcript_id "MSTRG.100323.7"; exon_number "1";
chr2	StringTie	exon	128097429	128097564	1000	+	.	gene_id "MSTRG.100323"; transcript_id "MSTRG.100323.7"; exon_number "2";
chr2	StringTie	exon	128103932	128104014	1000	+	.	gene_id "MSTRG.100323"; transcript_id "MSTRG.100323.7"; exon_number "3";
chr2	StringTie	exon	128107938	128108068	1000	+	.	gene_id "MSTRG.100323"; transcript_id "MSTRG.100323.7"; exon_number "4";
chr2	StringTie	exon	128109634	128109746	1000	+	.	gene_id "MSTRG.100323"; transcript_id "MSTRG.100323.7"; exon_number "5";
chr2	StringTie	exon	128113084	128113258	1000	+	.	gene_id "MSTRG.100323"; transcript_id "MSTRG.100323.7"; exon_number "6";
chr2	StringTie	exon	128115124	128115220	1000	+	.	gene_id "MSTRG.100323"; transcript_id "MSTRG.100323.7"; exon_number "7";
chr2	StringTie	exon	128116265	128116343	1000	+	.	gene_id "MSTRG.100323"; transcript_id "MSTRG.100323.7"; exon_number "8";
chr2	StringTie	exon	128120356	128120456	1000	+	.	gene_id "MSTRG.100323"; transcript_id "MSTRG.100323.7"; exon_number "9";
chr2	StringTie	exon	128121199	128121298	1000	+	.	gene_id "MSTRG.100323"; transcript_id "MSTRG.100323.7"; exon_number "10";
chr2	StringTie	exon	128123186	128123246	1000	+	.	gene_id "MSTRG.100323"; transcript_id "MSTRG.100323.7"; exon_number "11";
chr2	StringTie	exon	128127361	128127452	1000	+	.	gene_id "MSTRG.100323"; transcript_id "MSTRG.100323.7"; exon_number "12";
chr2	StringTie	exon	128129029	128129179	1000	+	.	gene_id "MSTRG.100323"; transcript_id "MSTRG.100323.7"; exon_number "13";
chr2	StringTie	exon	128133141	128133260	1000	+	.	gene_id "MSTRG.100323"; transcript_id "MSTRG.100323.7"; exon_number "14";
chr2	StringTie	exon	128134876	128134961	1000	+	.	gene_id "MSTRG.100323"; transcript_id "MSTRG.100323.7"; exon_number "15";
chr2	StringTie	exon	128138717	128138852	1000	+	.	gene_id "MSTRG.100323"; transcript_id "MSTRG.100323.7"; exon_number "16";
chr2	StringTie	exon	128143094	128143225	1000	+	.	gene_id "MSTRG.100323"; transcript_id "MSTRG.100323.7"; exon_number "17";
chr2	StringTie	exon	128145803	128145967	1000	+	.	gene_id "MSTRG.100323"; transcript_id "MSTRG.100323.7"; exon_number "18";
chr2	StringTie	exon	128152784	128152904	1000	+	.	gene_id "MSTRG.100323"; transcript_id "MSTRG.100323.7"; exon_number "19";
chr2	StringTie	exon	128155489	128155587	1000	+	.	gene_id "MSTRG.100323"; transcript_id "MSTRG.100323.7"; exon_number "20";
chr2	StringTie	exon	128156392	128156415	1000	+	.	gene_id "MSTRG.100323"; transcript_id "MSTRG.100323.7"; exon_number "21";
chr2	StringTie	exon	128157252	128157346	1000	+	.	gene_id "MSTRG.100323"; transcript_id "MSTRG.100323.7"; exon_number "22";
chr2	StringTie	exon	128159514	128159720	1000	+	.	gene_id "MSTRG.100323"; transcript_id "MSTRG.100323.7"; exon_number "23";
chr2	StringTie	exon	128160460	128160591	1000	+	.	gene_id "MSTRG.100323"; transcript_id "MSTRG.100323.7"; exon_number "24";
chr2	StringTie	exon	128161138	128161268	1000	+	.	gene_id "MSTRG.100323"; transcript_id "MSTRG.100323.7"; exon_number "25";
chr2	StringTie	exon	128164730	128164825	1000	+	.	gene_id "MSTRG.100323"; transcript_id "MSTRG.100323.7"; exon_number "26";
chr2	StringTie	exon	128170288	128170663	1000	+	.	gene_id "MSTRG.100323"; transcript_id "MSTRG.100323.7"; exon_number "27";
chr2	StringTie	exon	128171205	128171284	1000	+	.	gene_id "MSTRG.100323"; transcript_id "MSTRG.100323.7"; exon_number "28";
chr2	StringTie	exon	128172573	128172762	1000	+	.	gene_id "MSTRG.100323"; transcript_id "MSTRG.100323.7"; exon_number "29";
chr2	StringTie	exon	128173781	128173939	1000	+	.	gene_id "MSTRG.100323"; transcript_id "MSTRG.100323.7"; exon_number "30";
chr2	StringTie	exon	128174773	128174858	1000	+	.	gene_id "MSTRG.100323"; transcript_id "MSTRG.100323.7"; exon_number "31";
chr2	StringTie	exon	128176814	128176898	1000	+	.	gene_id "MSTRG.100323"; transcript_id "MSTRG.100323.7"; exon_number "32";
chr2	StringTie	exon	128177832	128177920	1000	+	.	gene_id "MSTRG.100323"; transcript_id "MSTRG.100323.7"; exon_number "33";
chr2	StringTie	exon	128178468	128178569	1000	+	.	gene_id "MSTRG.100323"; transcript_id "MSTRG.100323.7"; exon_number "34";
chr2	StringTie	exon	128179786	128179870	1000	+	.	gene_id "MSTRG.100323"; transcript_id "MSTRG.100323.7"; exon_number "35";
chr2	StringTie	exon	128180890	128181072	1000	+	.	gene_id "MSTRG.100323"; transcript_id "MSTRG.100323.7"; exon_number "36";
chr2	StringTie	exon	128182130	128182290	1000	+	.	gene_id "MSTRG.100323"; transcript_id "MSTRG.100323.7"; exon_number "37";
chr2	StringTie	exon	128183675	128183789	1000	+	.	gene_id "MSTRG.100323"; transcript_id "MSTRG.100323.7"; exon_number "38";
chr2	StringTie	exon	128186683	128186799	1000	+	.	gene_id "MSTRG.100323"; transcript_id "MSTRG.100323.7"; exon_number "39";
chr2	StringTie	exon	128187449	128187614	1000	+	.	gene_id "MSTRG.100323"; transcript_id "MSTRG.100323.7"; exon_number "40";
chr2	StringTie	exon	128189717	128196058	1000	+	.	gene_id "MSTRG.100323"; transcript_id "MSTRG.100323.7"; exon_number "41";
chr2	StringTie	transcript	128091175	128196132	1000	+	.	gene_id "MSTRG.100323"; transcript_id "MSTRG.100323.8";
chr2	StringTie	exon	128091175	128091382	1000	+	.	gene_id "MSTRG.100323"; transcript_id "MSTRG.100323.8"; exon_number "1";
chr2	StringTie	exon	128097429	128097564	1000	+	.	gene_id "MSTRG.100323"; transcript_id "MSTRG.100323.8"; exon_number "2";
chr2	StringTie	exon	128103932	128104014	1000	+	.	gene_id "MSTRG.100323"; transcript_id "MSTRG.100323.8"; exon_number "3";
chr2	StringTie	exon	128107938	128108068	1000	+	.	gene_id "MSTRG.100323"; transcript_id "MSTRG.100323.8"; exon_number "4";
chr2	StringTie	exon	128109634	128109746	1000	+	.	gene_id "MSTRG.100323"; transcript_id "MSTRG.100323.8"; exon_number "5";
chr2	StringTie	exon	128113084	128113258	1000	+	.	gene_id "MSTRG.100323"; transcript_id "MSTRG.100323.8"; exon_number "6";
chr2	StringTie	exon	128115124	128115220	1000	+	.	gene_id "MSTRG.100323"; transcript_id "MSTRG.100323.8"; exon_number "7";
chr2	StringTie	exon	128116265	128116343	1000	+	.	gene_id "MSTRG.100323"; transcript_id "MSTRG.100323.8"; exon_number "8";
chr2	StringTie	exon	128120356	128120456	1000	+	.	gene_id "MSTRG.100323"; transcript_id "MSTRG.100323.8"; exon_number "9";
chr2	StringTie	exon	128121199	128121298	1000	+	.	gene_id "MSTRG.100323"; transcript_id "MSTRG.100323.8"; exon_number "10";
chr2	StringTie	exon	128123186	128123246	1000	+	.	gene_id "MSTRG.100323"; transcript_id "MSTRG.100323.8"; exon_number "11";
chr2	StringTie	exon	128127361	128127452	1000	+	.	gene_id "MSTRG.100323"; transcript_id "MSTRG.100323.8"; exon_number "12";
chr2	StringTie	exon	128129029	128129179	1000	+	.	gene_id "MSTRG.100323"; transcript_id "MSTRG.100323.8"; exon_number "13";
chr2	StringTie	exon	128133141	128133260	1000	+	.	gene_id "MSTRG.100323"; transcript_id "MSTRG.100323.8"; exon_number "14";
chr2	StringTie	exon	128134876	128134961	1000	+	.	gene_id "MSTRG.100323"; transcript_id "MSTRG.100323.8"; exon_number "15";
chr2	StringTie	exon	128138717	128138852	1000	+	.	gene_id "MSTRG.100323"; transcript_id "MSTRG.100323.8"; exon_number "16";
chr2	StringTie	exon	128143094	128143225	1000	+	.	gene_id "MSTRG.100323"; transcript_id "MSTRG.100323.8"; exon_number "17";
chr2	StringTie	exon	128145803	128145967	1000	+	.	gene_id "MSTRG.100323"; transcript_id "MSTRG.100323.8"; exon_number "18";
chr2	StringTie	exon	128152784	128152904	1000	+	.	gene_id "MSTRG.100323"; transcript_id "MSTRG.100323.8"; exon_number "19";
chr2	StringTie	exon	128155489	128155587	1000	+	.	gene_id "MSTRG.100323"; transcript_id "MSTRG.100323.8"; exon_number "20";
chr2	StringTie	exon	128156392	128156415	1000	+	.	gene_id "MSTRG.100323"; transcript_id "MSTRG.100323.8"; exon_number "21";
chr2	StringTie	exon	128157252	128157346	1000	+	.	gene_id "MSTRG.100323"; transcript_id "MSTRG.100323.8"; exon_number "22";
chr2	StringTie	exon	128159514	128159720	1000	+	.	gene_id "MSTRG.100323"; transcript_id "MSTRG.100323.8"; exon_number "23";
chr2	StringTie	exon	128160540	128160591	1000	+	.	gene_id "MSTRG.100323"; transcript_id "MSTRG.100323.8"; exon_number "24";
chr2	StringTie	exon	128161138	128161268	1000	+	.	gene_id "MSTRG.100323"; transcript_id "MSTRG.100323.8"; exon_number "25";
chr2	StringTie	exon	128164730	128164825	1000	+	.	gene_id "MSTRG.100323"; transcript_id "MSTRG.100323.8"; exon_number "26";
chr2	StringTie	exon	128170288	128170390	1000	+	.	gene_id "MSTRG.100323"; transcript_id "MSTRG.100323.8"; exon_number "27";
chr2	StringTie	exon	128171205	128171284	1000	+	.	gene_id "MSTRG.100323"; transcript_id "MSTRG.100323.8"; exon_number "28";
chr2	StringTie	exon	128172573	128172762	1000	+	.	gene_id "MSTRG.100323"; transcript_id "MSTRG.100323.8"; exon_number "29";
chr2	StringTie	exon	128173781	128173939	1000	+	.	gene_id "MSTRG.100323"; transcript_id "MSTRG.100323.8"; exon_number "30";
chr2	StringTie	exon	128174773	128174858	1000	+	.	gene_id "MSTRG.100323"; transcript_id "MSTRG.100323.8"; exon_number "31";
chr2	StringTie	exon	128176814	128176898	1000	+	.	gene_id "MSTRG.100323"; transcript_id "MSTRG.100323.8"; exon_number "32";
chr2	StringTie	exon	128177832	128177920	1000	+	.	gene_id "MSTRG.100323"; transcript_id "MSTRG.100323.8"; exon_number "33";
chr2	StringTie	exon	128178468	128178569	1000	+	.	gene_id "MSTRG.100323"; transcript_id "MSTRG.100323.8"; exon_number "34";
chr2	StringTie	exon	128179786	128179870	1000	+	.	gene_id "MSTRG.100323"; transcript_id "MSTRG.100323.8"; exon_number "35";
chr2	StringTie	exon	128180890	128181072	1000	+	.	gene_id "MSTRG.100323"; transcript_id "MSTRG.100323.8"; exon_number "36";
chr2	StringTie	exon	128182130	128182290	1000	+	.	gene_id "MSTRG.100323"; transcript_id "MSTRG.100323.8"; exon_number "37";
chr2	StringTie	exon	128183675	128183789	1000	+	.	gene_id "MSTRG.100323"; transcript_id "MSTRG.100323.8"; exon_number "38";
chr2	StringTie	exon	128186683	128186799	1000	+	.	gene_id "MSTRG.100323"; transcript_id "MSTRG.100323.8"; exon_number "39";
chr2	StringTie	exon	128187449	128187614	1000	+	.	gene_id "MSTRG.100323"; transcript_id "MSTRG.100323.8"; exon_number "40";
chr2	StringTie	exon	128189717	128196132	1000	+	.	gene_id "MSTRG.100323"; transcript_id "MSTRG.100323.8"; exon_number "41";
chr2	StringTie	transcript	128091177	128195968	1000	+	.	gene_id "MSTRG.100323"; transcript_id "MSTRG.100323.9";
chr2	StringTie	exon	128091177	128091397	1000	+	.	gene_id "MSTRG.100323"; transcript_id "MSTRG.100323.9"; exon_number "1";
chr2	StringTie	exon	128097429	128097564	1000	+	.	gene_id "MSTRG.100323"; transcript_id "MSTRG.100323.9"; exon_number "2";
chr2	StringTie	exon	128103932	128104014	1000	+	.	gene_id "MSTRG.100323"; transcript_id "MSTRG.100323.9"; exon_number "3";
chr2	StringTie	exon	128107938	128108068	1000	+	.	gene_id "MSTRG.100323"; transcript_id "MSTRG.100323.9"; exon_number "4";
chr2	StringTie	exon	128109634	128109746	1000	+	.	gene_id "MSTRG.100323"; transcript_id "MSTRG.100323.9"; exon_number "5";
chr2	StringTie	exon	128113084	128113258	1000	+	.	gene_id "MSTRG.100323"; transcript_id "MSTRG.100323.9"; exon_number "6";
chr2	StringTie	exon	128115124	128115220	1000	+	.	gene_id "MSTRG.100323"; transcript_id "MSTRG.100323.9"; exon_number "7";
chr2	StringTie	exon	128116265	128116343	1000	+	.	gene_id "MSTRG.100323"; transcript_id "MSTRG.100323.9"; exon_number "8";
chr2	StringTie	exon	128120356	128120456	1000	+	.	gene_id "MSTRG.100323"; transcript_id "MSTRG.100323.9"; exon_number "9";
chr2	StringTie	exon	128121199	128121298	1000	+	.	gene_id "MSTRG.100323"; transcript_id "MSTRG.100323.9"; exon_number "10";
chr2	StringTie	exon	128123186	128123246	1000	+	.	gene_id "MSTRG.100323"; transcript_id "MSTRG.100323.9"; exon_number "11";
chr2	StringTie	exon	128127361	128127452	1000	+	.	gene_id "MSTRG.100323"; transcript_id "MSTRG.100323.9"; exon_number "12";
chr2	StringTie	exon	128129029	128129179	1000	+	.	gene_id "MSTRG.100323"; transcript_id "MSTRG.100323.9"; exon_number "13";
chr2	StringTie	exon	128133141	128133260	1000	+	.	gene_id "MSTRG.100323"; transcript_id "MSTRG.100323.9"; exon_number "14";
chr2	StringTie	exon	128134876	128134961	1000	+	.	gene_id "MSTRG.100323"; transcript_id "MSTRG.100323.9"; exon_number "15";
chr2	StringTie	exon	128138717	128138852	1000	+	.	gene_id "MSTRG.100323"; transcript_id "MSTRG.100323.9"; exon_number "16";
chr2	StringTie	exon	128143094	128143225	1000	+	.	gene_id "MSTRG.100323"; transcript_id "MSTRG.100323.9"; exon_number "17";
chr2	StringTie	exon	128145803	128145967	1000	+	.	gene_id "MSTRG.100323"; transcript_id "MSTRG.100323.9"; exon_number "18";
chr2	StringTie	exon	128152784	128152904	1000	+	.	gene_id "MSTRG.100323"; transcript_id "MSTRG.100323.9"; exon_number "19";
chr2	StringTie	exon	128155489	128155587	1000	+	.	gene_id "MSTRG.100323"; transcript_id "MSTRG.100323.9"; exon_number "20";
chr2	StringTie	exon	128157252	128157346	1000	+	.	gene_id "MSTRG.100323"; transcript_id "MSTRG.100323.9"; exon_number "21";
chr2	StringTie	exon	128159514	128159720	1000	+	.	gene_id "MSTRG.100323"; transcript_id "MSTRG.100323.9"; exon_number "22";
chr2	StringTie	exon	128160460	128160591	1000	+	.	gene_id "MSTRG.100323"; transcript_id "MSTRG.100323.9"; exon_number "23";
chr2	StringTie	exon	128161138	128161268	1000	+	.	gene_id "MSTRG.100323"; transcript_id "MSTRG.100323.9"; exon_number "24";
chr2	StringTie	exon	128164730	128164825	1000	+	.	gene_id "MSTRG.100323"; transcript_id "MSTRG.100323.9"; exon_number "25";
chr2	StringTie	exon	128170288	128170390	1000	+	.	gene_id "MSTRG.100323"; transcript_id "MSTRG.100323.9"; exon_number "26";
chr2	StringTie	exon	128171205	128171284	1000	+	.	gene_id "MSTRG.100323"; transcript_id "MSTRG.100323.9"; exon_number "27";
chr2	StringTie	exon	128172573	128172762	1000	+	.	gene_id "MSTRG.100323"; transcript_id "MSTRG.100323.9"; exon_number "28";
chr2	StringTie	exon	128173781	128173939	1000	+	.	gene_id "MSTRG.100323"; transcript_id "MSTRG.100323.9"; exon_number "29";
chr2	StringTie	exon	128174773	128174858	1000	+	.	gene_id "MSTRG.100323"; transcript_id "MSTRG.100323.9"; exon_number "30";
chr2	StringTie	exon	128176814	128176898	1000	+	.	gene_id "MSTRG.100323"; transcript_id "MSTRG.100323.9"; exon_number "31";
chr2	StringTie	exon	128177832	128177920	1000	+	.	gene_id "MSTRG.100323"; transcript_id "MSTRG.100323.9"; exon_number "32";
chr2	StringTie	exon	128178468	128178569	1000	+	.	gene_id "MSTRG.100323"; transcript_id "MSTRG.100323.9"; exon_number "33";
chr2	StringTie	exon	128179786	128179870	1000	+	.	gene_id "MSTRG.100323"; transcript_id "MSTRG.100323.9"; exon_number "34";
chr2	StringTie	exon	128180890	128181072	1000	+	.	gene_id "MSTRG.100323"; transcript_id "MSTRG.100323.9"; exon_number "35";
chr2	StringTie	exon	128182130	128182290	1000	+	.	gene_id "MSTRG.100323"; transcript_id "MSTRG.100323.9"; exon_number "36";
chr2	StringTie	exon	128183675	128183789	1000	+	.	gene_id "MSTRG.100323"; transcript_id "MSTRG.100323.9"; exon_number "37";
chr2	StringTie	exon	128186683	128186799	1000	+	.	gene_id "MSTRG.100323"; transcript_id "MSTRG.100323.9"; exon_number "38";
chr2	StringTie	exon	128187449	128187614	1000	+	.	gene_id "MSTRG.100323"; transcript_id "MSTRG.100323.9"; exon_number "39";
chr2	StringTie	exon	128189717	128195968	1000	+	.	gene_id "MSTRG.100323"; transcript_id "MSTRG.100323.9"; exon_number "40";
chr2	StringTie	transcript	128139792	128140516	1000	-	.	gene_id "MSTRG.100324"; transcript_id "ENST00000411629"; gene_name "AC108059.4"; ref_gene_id "ENSG00000229173";
chr2	StringTie	exon	128139792	128140516	1000	-	.	gene_id "MSTRG.100324"; transcript_id "ENST00000411629"; exon_number "1"; gene_name "AC108059.4"; ref_gene_id "ENSG00000229173";
chr2	StringTie	transcript	128151154	128151304	1000	-	.	gene_id "MSTRG.100325"; transcript_id "ENST00000434626"; gene_name "AC108059.2"; ref_gene_id "ENSG00000232101";
chr2	StringTie	exon	128151154	128151304	1000	-	.	gene_id "MSTRG.100325"; transcript_id "ENST00000434626"; exon_number "1"; gene_name "AC108059.2"; ref_gene_id "ENSG00000232101";
chr2	StringTie	transcript	128195685	128197825	1000	-	.	gene_id "MSTRG.100326"; transcript_id "MSTRG.100326.1";
chr2	StringTie	exon	128195685	128196077	1000	-	.	gene_id "MSTRG.100326"; transcript_id "MSTRG.100326.1"; exon_number "1";
chr2	StringTie	exon	128196118	128197825	1000	-	.	gene_id "MSTRG.100326"; transcript_id "MSTRG.100326.1"; exon_number "2";
chr2	StringTie	transcript	128199901	128200195	1000	+	.	gene_id "MSTRG.100327"; transcript_id "ENST00000442517"; gene_name "DYNLT3P2"; ref_gene_id "ENSG00000229758";
chr2	StringTie	exon	128199901	128200195	1000	+	.	gene_id "MSTRG.100327"; transcript_id "ENST00000442517"; exon_number "1"; gene_name "DYNLT3P2"; ref_gene_id "ENSG00000229758";
chr2	StringTie	transcript	128203361	128203775	1000	+	.	gene_id "MSTRG.100328"; transcript_id "ENST00000333650"; gene_name "AC017079.3"; ref_gene_id "ENSG00000185631";
chr2	StringTie	exon	128203361	128203775	1000	+	.	gene_id "MSTRG.100328"; transcript_id "ENST00000333650"; exon_number "1"; gene_name "AC017079.3"; ref_gene_id "ENSG00000185631";
chr2	StringTie	transcript	128217588	128218072	1000	+	.	gene_id "MSTRG.100329"; transcript_id "ENST00000416102"; gene_name "AC017079.4"; ref_gene_id "ENSG00000238180";
chr2	StringTie	exon	128217588	128218072	1000	+	.	gene_id "MSTRG.100329"; transcript_id "ENST00000416102"; exon_number "1"; gene_name "AC017079.4"; ref_gene_id "ENSG00000238180";
chr1	StringTie	transcript	143539291	143540127	1000	+	.	gene_id "MSTRG.10033"; transcript_id "MSTRG.10033.1";
chr1	StringTie	exon	143539291	143540127	1000	+	.	gene_id "MSTRG.10033"; transcript_id "MSTRG.10033.1"; exon_number "1";
chr2	StringTie	transcript	128265480	128318577	1000	-	.	gene_id "MSTRG.100330"; transcript_id "ENST00000259241"; gene_name "HS6ST1"; ref_gene_id "ENSG00000136720";
chr2	StringTie	exon	128265480	128268870	1000	-	.	gene_id "MSTRG.100330"; transcript_id "ENST00000259241"; exon_number "1"; gene_name "HS6ST1"; ref_gene_id "ENSG00000136720";
chr2	StringTie	exon	128318037	128318577	1000	-	.	gene_id "MSTRG.100330"; transcript_id "ENST00000259241"; exon_number "2"; gene_name "HS6ST1"; ref_gene_id "ENSG00000136720";
chr2	StringTie	transcript	128268690	128290196	1000	-	.	gene_id "MSTRG.100330"; transcript_id "ENST00000463963"; gene_name "HS6ST1"; ref_gene_id "ENSG00000136720";
chr2	StringTie	exon	128268690	128268870	1000	-	.	gene_id "MSTRG.100330"; transcript_id "ENST00000463963"; exon_number "1"; gene_name "HS6ST1"; ref_gene_id "ENSG00000136720";
chr2	StringTie	exon	128289794	128290196	1000	-	.	gene_id "MSTRG.100330"; transcript_id "ENST00000463963"; exon_number "2"; gene_name "HS6ST1"; ref_gene_id "ENSG00000136720";
chr2	StringTie	transcript	128236716	128318396	1000	-	.	gene_id "MSTRG.100330"; transcript_id "ENST00000469019"; gene_name "HS6ST1"; ref_gene_id "ENSG00000136720";
chr2	StringTie	exon	128236716	128236845	1000	-	.	gene_id "MSTRG.100330"; transcript_id "ENST00000469019"; exon_number "1"; gene_name "HS6ST1"; ref_gene_id "ENSG00000136720";
chr2	StringTie	exon	128246457	128246525	1000	-	.	gene_id "MSTRG.100330"; transcript_id "ENST00000469019"; exon_number "2"; gene_name "HS6ST1"; ref_gene_id "ENSG00000136720";
chr2	StringTie	exon	128318037	128318396	1000	-	.	gene_id "MSTRG.100330"; transcript_id "ENST00000469019"; exon_number "3"; gene_name "HS6ST1"; ref_gene_id "ENSG00000136720";
chr2	StringTie	transcript	128289645	128318472	1000	-	.	gene_id "MSTRG.100330"; transcript_id "ENST00000494089"; gene_name "HS6ST1"; ref_gene_id "ENSG00000136720";
chr2	StringTie	exon	128289645	128289793	1000	-	.	gene_id "MSTRG.100330"; transcript_id "ENST00000494089"; exon_number "1"; gene_name "HS6ST1"; ref_gene_id "ENSG00000136720";
chr2	StringTie	exon	128318037	128318472	1000	-	.	gene_id "MSTRG.100330"; transcript_id "ENST00000494089"; exon_number "2"; gene_name "HS6ST1"; ref_gene_id "ENSG00000136720";
chr2	StringTie	transcript	128219439	128319113	1000	-	.	gene_id "MSTRG.100330"; transcript_id "MSTRG.100330.1";
chr2	StringTie	exon	128219439	128246525	1000	-	.	gene_id "MSTRG.100330"; transcript_id "MSTRG.100330.1"; exon_number "1";
chr2	StringTie	exon	128254767	128254876	1000	-	.	gene_id "MSTRG.100330"; transcript_id "MSTRG.100330.1"; exon_number "2";
chr2	StringTie	exon	128258121	128268870	1000	-	.	gene_id "MSTRG.100330"; transcript_id "MSTRG.100330.1"; exon_number "3";
chr2	StringTie	exon	128318037	128319113	1000	-	.	gene_id "MSTRG.100330"; transcript_id "MSTRG.100330.1"; exon_number "4";
chr2	StringTie	transcript	128257434	128318979	1000	-	.	gene_id "MSTRG.100330"; transcript_id "MSTRG.100330.10";
chr2	StringTie	exon	128257434	128258259	1000	-	.	gene_id "MSTRG.100330"; transcript_id "MSTRG.100330.10"; exon_number "1";
chr2	StringTie	exon	128268166	128268870	1000	-	.	gene_id "MSTRG.100330"; transcript_id "MSTRG.100330.10"; exon_number "2";
chr2	StringTie	exon	128289794	128289831	1000	-	.	gene_id "MSTRG.100330"; transcript_id "MSTRG.100330.10"; exon_number "3";
chr2	StringTie	exon	128318037	128318979	1000	-	.	gene_id "MSTRG.100330"; transcript_id "MSTRG.100330.10"; exon_number "4";
chr2	StringTie	transcript	128257457	128318873	1000	-	.	gene_id "MSTRG.100330"; transcript_id "MSTRG.100330.11";
chr2	StringTie	exon	128257457	128268870	1000	-	.	gene_id "MSTRG.100330"; transcript_id "MSTRG.100330.11"; exon_number "1";
chr2	StringTie	exon	128289197	128290807	1000	-	.	gene_id "MSTRG.100330"; transcript_id "MSTRG.100330.11"; exon_number "2";
chr2	StringTie	exon	128318037	128318873	1000	-	.	gene_id "MSTRG.100330"; transcript_id "MSTRG.100330.11"; exon_number "3";
chr2	StringTie	transcript	128257464	128318911	1000	-	.	gene_id "MSTRG.100330"; transcript_id "MSTRG.100330.12";
chr2	StringTie	exon	128257464	128258259	1000	-	.	gene_id "MSTRG.100330"; transcript_id "MSTRG.100330.12"; exon_number "1";
chr2	StringTie	exon	128268166	128268870	1000	-	.	gene_id "MSTRG.100330"; transcript_id "MSTRG.100330.12"; exon_number "2";
chr2	StringTie	exon	128318037	128318911	1000	-	.	gene_id "MSTRG.100330"; transcript_id "MSTRG.100330.12"; exon_number "3";
chr2	StringTie	transcript	128257480	128318919	1000	-	.	gene_id "MSTRG.100330"; transcript_id "MSTRG.100330.13";
chr2	StringTie	exon	128257480	128264138	1000	-	.	gene_id "MSTRG.100330"; transcript_id "MSTRG.100330.13"; exon_number "1";
chr2	StringTie	exon	128264199	128268870	1000	-	.	gene_id "MSTRG.100330"; transcript_id "MSTRG.100330.13"; exon_number "2";
chr2	StringTie	exon	128289794	128290972	1000	-	.	gene_id "MSTRG.100330"; transcript_id "MSTRG.100330.13"; exon_number "3";
chr2	StringTie	exon	128318037	128318919	1000	-	.	gene_id "MSTRG.100330"; transcript_id "MSTRG.100330.13"; exon_number "4";
chr2	StringTie	transcript	128257505	128318908	1000	-	.	gene_id "MSTRG.100330"; transcript_id "MSTRG.100330.14";
chr2	StringTie	exon	128257505	128258259	1000	-	.	gene_id "MSTRG.100330"; transcript_id "MSTRG.100330.14"; exon_number "1";
chr2	StringTie	exon	128267015	128268870	1000	-	.	gene_id "MSTRG.100330"; transcript_id "MSTRG.100330.14"; exon_number "2";
chr2	StringTie	exon	128289515	128289793	1000	-	.	gene_id "MSTRG.100330"; transcript_id "MSTRG.100330.14"; exon_number "3";
chr2	StringTie	exon	128318037	128318602	1000	-	.	gene_id "MSTRG.100330"; transcript_id "MSTRG.100330.14"; exon_number "4";
chr2	StringTie	exon	128318709	128318908	1000	-	.	gene_id "MSTRG.100330"; transcript_id "MSTRG.100330.14"; exon_number "5";
chr2	StringTie	transcript	128258060	128318918	1000	-	.	gene_id "MSTRG.100330"; transcript_id "MSTRG.100330.15";
chr2	StringTie	exon	128258060	128258259	1000	-	.	gene_id "MSTRG.100330"; transcript_id "MSTRG.100330.15"; exon_number "1";
chr2	StringTie	exon	128268169	128268870	1000	-	.	gene_id "MSTRG.100330"; transcript_id "MSTRG.100330.15"; exon_number "2";
chr2	StringTie	exon	128289794	128289796	1000	-	.	gene_id "MSTRG.100330"; transcript_id "MSTRG.100330.15"; exon_number "3";
chr2	StringTie	exon	128318037	128318918	1000	-	.	gene_id "MSTRG.100330"; transcript_id "MSTRG.100330.15"; exon_number "4";
chr2	StringTie	transcript	128258208	128318472	1000	-	.	gene_id "MSTRG.100330"; transcript_id "MSTRG.100330.16";
chr2	StringTie	exon	128258208	128258259	1000	-	.	gene_id "MSTRG.100330"; transcript_id "MSTRG.100330.16"; exon_number "1";
chr2	StringTie	exon	128268169	128268870	1000	-	.	gene_id "MSTRG.100330"; transcript_id "MSTRG.100330.16"; exon_number "2";
chr2	StringTie	exon	128289197	128289793	1000	-	.	gene_id "MSTRG.100330"; transcript_id "MSTRG.100330.16"; exon_number "3";
chr2	StringTie	exon	128318037	128318472	1000	-	.	gene_id "MSTRG.100330"; transcript_id "MSTRG.100330.16"; exon_number "4";
chr2	StringTie	transcript	128258366	128318907	1000	-	.	gene_id "MSTRG.100330"; transcript_id "MSTRG.100330.17";
chr2	StringTie	exon	128258366	128268870	1000	-	.	gene_id "MSTRG.100330"; transcript_id "MSTRG.100330.17"; exon_number "1";
chr2	StringTie	exon	128289515	128289793	1000	-	.	gene_id "MSTRG.100330"; transcript_id "MSTRG.100330.17"; exon_number "2";
chr2	StringTie	exon	128318037	128318907	1000	-	.	gene_id "MSTRG.100330"; transcript_id "MSTRG.100330.17"; exon_number "3";
chr2	StringTie	transcript	128258380	128290674	1000	-	.	gene_id "MSTRG.100330"; transcript_id "MSTRG.100330.18";
chr2	StringTie	exon	128258380	128268870	1000	-	.	gene_id "MSTRG.100330"; transcript_id "MSTRG.100330.18"; exon_number "1";
chr2	StringTie	exon	128275596	128290674	1000	-	.	gene_id "MSTRG.100330"; transcript_id "MSTRG.100330.18"; exon_number "2";
chr2	StringTie	transcript	128258986	128318867	1000	-	.	gene_id "MSTRG.100330"; transcript_id "MSTRG.100330.19";
chr2	StringTie	exon	128258986	128259439	1000	-	.	gene_id "MSTRG.100330"; transcript_id "MSTRG.100330.19"; exon_number "1";
chr2	StringTie	exon	128259578	128268870	1000	-	.	gene_id "MSTRG.100330"; transcript_id "MSTRG.100330.19"; exon_number "2";
chr2	StringTie	exon	128275739	128289793	1000	-	.	gene_id "MSTRG.100330"; transcript_id "MSTRG.100330.19"; exon_number "3";
chr2	StringTie	exon	128318037	128318867	1000	-	.	gene_id "MSTRG.100330"; transcript_id "MSTRG.100330.19"; exon_number "4";
chr2	StringTie	transcript	128258991	128318887	1000	-	.	gene_id "MSTRG.100330"; transcript_id "MSTRG.100330.20";
chr2	StringTie	exon	128258991	128268870	1000	-	.	gene_id "MSTRG.100330"; transcript_id "MSTRG.100330.20"; exon_number "1";
chr2	StringTie	exon	128289794	128289820	1000	-	.	gene_id "MSTRG.100330"; transcript_id "MSTRG.100330.20"; exon_number "2";
chr2	StringTie	exon	128318034	128318887	1000	-	.	gene_id "MSTRG.100330"; transcript_id "MSTRG.100330.20"; exon_number "3";
chr2	StringTie	transcript	128264843	128318903	1000	-	.	gene_id "MSTRG.100330"; transcript_id "MSTRG.100330.21";
chr2	StringTie	exon	128264843	128268870	1000	-	.	gene_id "MSTRG.100330"; transcript_id "MSTRG.100330.21"; exon_number "1";
chr2	StringTie	exon	128289515	128289793	1000	-	.	gene_id "MSTRG.100330"; transcript_id "MSTRG.100330.21"; exon_number "2";
chr2	StringTie	exon	128290870	128290954	1000	-	.	gene_id "MSTRG.100330"; transcript_id "MSTRG.100330.21"; exon_number "3";
chr2	StringTie	exon	128318037	128318903	1000	-	.	gene_id "MSTRG.100330"; transcript_id "MSTRG.100330.21"; exon_number "4";
chr2	StringTie	transcript	128265371	128277234	1000	-	.	gene_id "MSTRG.100330"; transcript_id "MSTRG.100330.22";
chr2	StringTie	exon	128265371	128268870	1000	-	.	gene_id "MSTRG.100330"; transcript_id "MSTRG.100330.22"; exon_number "1";
chr2	StringTie	exon	128276528	128277234	1000	-	.	gene_id "MSTRG.100330"; transcript_id "MSTRG.100330.22"; exon_number "2";
chr2	StringTie	transcript	128265371	128318934	1000	-	.	gene_id "MSTRG.100330"; transcript_id "MSTRG.100330.23";
chr2	StringTie	exon	128265371	128268870	1000	-	.	gene_id "MSTRG.100330"; transcript_id "MSTRG.100330.23"; exon_number "1";
chr2	StringTie	exon	128289515	128289793	1000	-	.	gene_id "MSTRG.100330"; transcript_id "MSTRG.100330.23"; exon_number "2";
chr2	StringTie	exon	128303543	128303664	1000	-	.	gene_id "MSTRG.100330"; transcript_id "MSTRG.100330.23"; exon_number "3";
chr2	StringTie	exon	128318037	128318934	1000	-	.	gene_id "MSTRG.100330"; transcript_id "MSTRG.100330.23"; exon_number "4";
chr2	StringTie	transcript	128265388	128318539	1000	-	.	gene_id "MSTRG.100330"; transcript_id "MSTRG.100330.24";
chr2	StringTie	exon	128265388	128268870	1000	-	.	gene_id "MSTRG.100330"; transcript_id "MSTRG.100330.24"; exon_number "1";
chr2	StringTie	exon	128275739	128280373	1000	-	.	gene_id "MSTRG.100330"; transcript_id "MSTRG.100330.24"; exon_number "2";
chr2	StringTie	exon	128290870	128290954	1000	-	.	gene_id "MSTRG.100330"; transcript_id "MSTRG.100330.24"; exon_number "3";
chr2	StringTie	exon	128318037	128318539	1000	-	.	gene_id "MSTRG.100330"; transcript_id "MSTRG.100330.24"; exon_number "4";
chr2	StringTie	transcript	128265409	128318599	1000	-	.	gene_id "MSTRG.100330"; transcript_id "MSTRG.100330.25";
chr2	StringTie	exon	128265409	128268870	1000	-	.	gene_id "MSTRG.100330"; transcript_id "MSTRG.100330.25"; exon_number "1";
chr2	StringTie	exon	128289197	128289793	1000	-	.	gene_id "MSTRG.100330"; transcript_id "MSTRG.100330.25"; exon_number "2";
chr2	StringTie	exon	128290870	128290954	1000	-	.	gene_id "MSTRG.100330"; transcript_id "MSTRG.100330.25"; exon_number "3";
chr2	StringTie	exon	128318037	128318599	1000	-	.	gene_id "MSTRG.100330"; transcript_id "MSTRG.100330.25"; exon_number "4";
chr2	StringTie	transcript	128265443	128287047	1000	-	.	gene_id "MSTRG.100330"; transcript_id "MSTRG.100330.26";
chr2	StringTie	exon	128265443	128268870	1000	-	.	gene_id "MSTRG.100330"; transcript_id "MSTRG.100330.26"; exon_number "1";
chr2	StringTie	exon	128286476	128287047	1000	-	.	gene_id "MSTRG.100330"; transcript_id "MSTRG.100330.26"; exon_number "2";
chr2	StringTie	transcript	128265443	128290733	1000	-	.	gene_id "MSTRG.100330"; transcript_id "MSTRG.100330.27";
chr2	StringTie	exon	128265443	128268870	1000	-	.	gene_id "MSTRG.100330"; transcript_id "MSTRG.100330.27"; exon_number "1";
chr2	StringTie	exon	128290710	128290733	1000	-	.	gene_id "MSTRG.100330"; transcript_id "MSTRG.100330.27"; exon_number "2";
chr2	StringTie	transcript	128265461	128291147	1000	-	.	gene_id "MSTRG.100330"; transcript_id "MSTRG.100330.28";
chr2	StringTie	exon	128265461	128266313	1000	-	.	gene_id "MSTRG.100330"; transcript_id "MSTRG.100330.28"; exon_number "1";
chr2	StringTie	exon	128266533	128268870	1000	-	.	gene_id "MSTRG.100330"; transcript_id "MSTRG.100330.28"; exon_number "2";
chr2	StringTie	exon	128290870	128291147	1000	-	.	gene_id "MSTRG.100330"; transcript_id "MSTRG.100330.28"; exon_number "3";
chr2	StringTie	transcript	128265463	128318924	1000	-	.	gene_id "MSTRG.100330"; transcript_id "MSTRG.100330.29";
chr2	StringTie	exon	128265463	128268870	1000	-	.	gene_id "MSTRG.100330"; transcript_id "MSTRG.100330.29"; exon_number "1";
chr2	StringTie	exon	128292767	128292875	1000	-	.	gene_id "MSTRG.100330"; transcript_id "MSTRG.100330.29"; exon_number "2";
chr2	StringTie	exon	128318037	128318924	1000	-	.	gene_id "MSTRG.100330"; transcript_id "MSTRG.100330.29"; exon_number "3";
chr2	StringTie	transcript	128244280	128318626	1000	-	.	gene_id "MSTRG.100330"; transcript_id "MSTRG.100330.3";
chr2	StringTie	exon	128244280	128244398	1000	-	.	gene_id "MSTRG.100330"; transcript_id "MSTRG.100330.3"; exon_number "1";
chr2	StringTie	exon	128246457	128246525	1000	-	.	gene_id "MSTRG.100330"; transcript_id "MSTRG.100330.3"; exon_number "2";
chr2	StringTie	exon	128254767	128254876	1000	-	.	gene_id "MSTRG.100330"; transcript_id "MSTRG.100330.3"; exon_number "3";
chr2	StringTie	exon	128258121	128268870	1000	-	.	gene_id "MSTRG.100330"; transcript_id "MSTRG.100330.3"; exon_number "4";
chr2	StringTie	exon	128289794	128290954	1000	-	.	gene_id "MSTRG.100330"; transcript_id "MSTRG.100330.3"; exon_number "5";
chr2	StringTie	exon	128318037	128318626	1000	-	.	gene_id "MSTRG.100330"; transcript_id "MSTRG.100330.3"; exon_number "6";
chr2	StringTie	transcript	128265469	128290442	1000	-	.	gene_id "MSTRG.100330"; transcript_id "MSTRG.100330.30";
chr2	StringTie	exon	128265469	128268870	1000	-	.	gene_id "MSTRG.100330"; transcript_id "MSTRG.100330.30"; exon_number "1";
chr2	StringTie	exon	128289519	128290442	1000	-	.	gene_id "MSTRG.100330"; transcript_id "MSTRG.100330.30"; exon_number "2";
chr2	StringTie	transcript	128265471	128289776	1000	-	.	gene_id "MSTRG.100330"; transcript_id "MSTRG.100330.31";
chr2	StringTie	exon	128265471	128268870	1000	-	.	gene_id "MSTRG.100330"; transcript_id "MSTRG.100330.31"; exon_number "1";
chr2	StringTie	exon	128289515	128289537	1000	-	.	gene_id "MSTRG.100330"; transcript_id "MSTRG.100330.31"; exon_number "2";
chr2	StringTie	exon	128289719	128289776	1000	-	.	gene_id "MSTRG.100330"; transcript_id "MSTRG.100330.31"; exon_number "3";
chr2	StringTie	transcript	128265473	128273988	1000	-	.	gene_id "MSTRG.100330"; transcript_id "MSTRG.100330.32";
chr2	StringTie	exon	128265473	128268870	1000	-	.	gene_id "MSTRG.100330"; transcript_id "MSTRG.100330.32"; exon_number "1";
chr2	StringTie	exon	128273702	128273988	1000	-	.	gene_id "MSTRG.100330"; transcript_id "MSTRG.100330.32"; exon_number "2";
chr2	StringTie	transcript	128265473	128318918	1000	-	.	gene_id "MSTRG.100330"; transcript_id "MSTRG.100330.33";
chr2	StringTie	exon	128265473	128268870	1000	-	.	gene_id "MSTRG.100330"; transcript_id "MSTRG.100330.33"; exon_number "1";
chr2	StringTie	exon	128289794	128289796	1000	-	.	gene_id "MSTRG.100330"; transcript_id "MSTRG.100330.33"; exon_number "2";
chr2	StringTie	exon	128318037	128318113	1000	-	.	gene_id "MSTRG.100330"; transcript_id "MSTRG.100330.33"; exon_number "3";
chr2	StringTie	exon	128318285	128318918	1000	-	.	gene_id "MSTRG.100330"; transcript_id "MSTRG.100330.33"; exon_number "4";
chr2	StringTie	transcript	128265473	128318867	1000	-	.	gene_id "MSTRG.100330"; transcript_id "MSTRG.100330.34";
chr2	StringTie	exon	128265473	128268870	1000	-	.	gene_id "MSTRG.100330"; transcript_id "MSTRG.100330.34"; exon_number "1";
chr2	StringTie	exon	128289515	128289793	1000	-	.	gene_id "MSTRG.100330"; transcript_id "MSTRG.100330.34"; exon_number "2";
chr2	StringTie	exon	128292767	128292875	1000	-	.	gene_id "MSTRG.100330"; transcript_id "MSTRG.100330.34"; exon_number "3";
chr2	StringTie	exon	128318037	128318602	1000	-	.	gene_id "MSTRG.100330"; transcript_id "MSTRG.100330.34"; exon_number "4";
chr2	StringTie	exon	128318703	128318867	1000	-	.	gene_id "MSTRG.100330"; transcript_id "MSTRG.100330.34"; exon_number "5";
chr2	StringTie	transcript	128265474	128318830	1000	-	.	gene_id "MSTRG.100330"; transcript_id "MSTRG.100330.35";
chr2	StringTie	exon	128265474	128268870	1000	-	.	gene_id "MSTRG.100330"; transcript_id "MSTRG.100330.35"; exon_number "1";
chr2	StringTie	exon	128289794	128289813	1000	-	.	gene_id "MSTRG.100330"; transcript_id "MSTRG.100330.35"; exon_number "2";
chr2	StringTie	exon	128318036	128318830	1000	-	.	gene_id "MSTRG.100330"; transcript_id "MSTRG.100330.35"; exon_number "3";
chr2	StringTie	transcript	128265475	128318871	1000	-	.	gene_id "MSTRG.100330"; transcript_id "MSTRG.100330.36";
chr2	StringTie	exon	128265475	128268870	1000	-	.	gene_id "MSTRG.100330"; transcript_id "MSTRG.100330.36"; exon_number "1";
chr2	StringTie	exon	128292767	128292839	1000	-	.	gene_id "MSTRG.100330"; transcript_id "MSTRG.100330.36"; exon_number "2";
chr2	StringTie	exon	128317707	128318871	1000	-	.	gene_id "MSTRG.100330"; transcript_id "MSTRG.100330.36"; exon_number "3";
chr2	StringTie	transcript	128265476	128269785	1000	-	.	gene_id "MSTRG.100330"; transcript_id "MSTRG.100330.37";
chr2	StringTie	exon	128265476	128266105	1000	-	.	gene_id "MSTRG.100330"; transcript_id "MSTRG.100330.37"; exon_number "1";
chr2	StringTie	exon	128266894	128269785	1000	-	.	gene_id "MSTRG.100330"; transcript_id "MSTRG.100330.37"; exon_number "2";
chr2	StringTie	transcript	128265476	128282618	1000	-	.	gene_id "MSTRG.100330"; transcript_id "MSTRG.100330.38";
chr2	StringTie	exon	128265476	128268870	1000	-	.	gene_id "MSTRG.100330"; transcript_id "MSTRG.100330.38"; exon_number "1";
chr2	StringTie	exon	128282019	128282618	1000	-	.	gene_id "MSTRG.100330"; transcript_id "MSTRG.100330.38"; exon_number "2";
chr2	StringTie	transcript	128265476	128290945	1000	-	.	gene_id "MSTRG.100330"; transcript_id "MSTRG.100330.39";
chr2	StringTie	exon	128265476	128266188	1000	-	.	gene_id "MSTRG.100330"; transcript_id "MSTRG.100330.39"; exon_number "1";
chr2	StringTie	exon	128266533	128268870	1000	-	.	gene_id "MSTRG.100330"; transcript_id "MSTRG.100330.39"; exon_number "2";
chr2	StringTie	exon	128289197	128289793	1000	-	.	gene_id "MSTRG.100330"; transcript_id "MSTRG.100330.39"; exon_number "3";
chr2	StringTie	exon	128290870	128290945	1000	-	.	gene_id "MSTRG.100330"; transcript_id "MSTRG.100330.39"; exon_number "4";
chr2	StringTie	transcript	128244719	128318949	1000	-	.	gene_id "MSTRG.100330"; transcript_id "MSTRG.100330.4";
chr2	StringTie	exon	128244719	128244748	1000	-	.	gene_id "MSTRG.100330"; transcript_id "MSTRG.100330.4"; exon_number "1";
chr2	StringTie	exon	128265480	128268870	1000	-	.	gene_id "MSTRG.100330"; transcript_id "MSTRG.100330.4"; exon_number "2";
chr2	StringTie	exon	128290870	128290954	1000	-	.	gene_id "MSTRG.100330"; transcript_id "MSTRG.100330.4"; exon_number "3";
chr2	StringTie	exon	128318037	128318949	1000	-	.	gene_id "MSTRG.100330"; transcript_id "MSTRG.100330.4"; exon_number "4";
chr2	StringTie	transcript	128265477	128316502	1000	-	.	gene_id "MSTRG.100330"; transcript_id "MSTRG.100330.40";
chr2	StringTie	exon	128265477	128268870	1000	-	.	gene_id "MSTRG.100330"; transcript_id "MSTRG.100330.40"; exon_number "1";
chr2	StringTie	exon	128289515	128289793	1000	-	.	gene_id "MSTRG.100330"; transcript_id "MSTRG.100330.40"; exon_number "2";
chr2	StringTie	exon	128316036	128316502	1000	-	.	gene_id "MSTRG.100330"; transcript_id "MSTRG.100330.40"; exon_number "3";
chr2	StringTie	transcript	128265477	128318919	1000	-	.	gene_id "MSTRG.100330"; transcript_id "MSTRG.100330.41";
chr2	StringTie	exon	128265477	128268870	1000	-	.	gene_id "MSTRG.100330"; transcript_id "MSTRG.100330.41"; exon_number "1";
chr2	StringTie	exon	128289515	128290972	1000	-	.	gene_id "MSTRG.100330"; transcript_id "MSTRG.100330.41"; exon_number "2";
chr2	StringTie	exon	128318037	128318919	1000	-	.	gene_id "MSTRG.100330"; transcript_id "MSTRG.100330.41"; exon_number "3";
chr2	StringTie	transcript	128265478	128271753	1000	-	.	gene_id "MSTRG.100330"; transcript_id "MSTRG.100330.42";
chr2	StringTie	exon	128265478	128268870	1000	-	.	gene_id "MSTRG.100330"; transcript_id "MSTRG.100330.42"; exon_number "1";
chr2	StringTie	exon	128271661	128271753	1000	-	.	gene_id "MSTRG.100330"; transcript_id "MSTRG.100330.42"; exon_number "2";
chr2	StringTie	transcript	128265478	128318921	1000	-	.	gene_id "MSTRG.100330"; transcript_id "MSTRG.100330.43";
chr2	StringTie	exon	128265478	128268870	1000	-	.	gene_id "MSTRG.100330"; transcript_id "MSTRG.100330.43"; exon_number "1";
chr2	StringTie	exon	128289515	128289796	1000	-	.	gene_id "MSTRG.100330"; transcript_id "MSTRG.100330.43"; exon_number "2";
chr2	StringTie	exon	128318037	128318921	1000	-	.	gene_id "MSTRG.100330"; transcript_id "MSTRG.100330.43"; exon_number "3";
chr2	StringTie	transcript	128265480	128318917	1000	-	.	gene_id "MSTRG.100330"; transcript_id "MSTRG.100330.44";
chr2	StringTie	exon	128265480	128268870	1000	-	.	gene_id "MSTRG.100330"; transcript_id "MSTRG.100330.44"; exon_number "1";
chr2	StringTie	exon	128290870	128290972	1000	-	.	gene_id "MSTRG.100330"; transcript_id "MSTRG.100330.44"; exon_number "2";
chr2	StringTie	exon	128318037	128318917	1000	-	.	gene_id "MSTRG.100330"; transcript_id "MSTRG.100330.44"; exon_number "3";
chr2	StringTie	transcript	128302478	128318920	1000	-	.	gene_id "MSTRG.100330"; transcript_id "MSTRG.100330.48";
chr2	StringTie	exon	128302478	128303661	1000	-	.	gene_id "MSTRG.100330"; transcript_id "MSTRG.100330.48"; exon_number "1";
chr2	StringTie	exon	128318037	128318920	1000	-	.	gene_id "MSTRG.100330"; transcript_id "MSTRG.100330.48"; exon_number "2";
chr2	StringTie	transcript	128303560	128318907	1000	-	.	gene_id "MSTRG.100330"; transcript_id "MSTRG.100330.49";
chr2	StringTie	exon	128303560	128303688	1000	-	.	gene_id "MSTRG.100330"; transcript_id "MSTRG.100330.49"; exon_number "1";
chr2	StringTie	exon	128318037	128318907	1000	-	.	gene_id "MSTRG.100330"; transcript_id "MSTRG.100330.49"; exon_number "2";
chr2	StringTie	transcript	128245428	128318949	1000	-	.	gene_id "MSTRG.100330"; transcript_id "MSTRG.100330.5";
chr2	StringTie	exon	128245428	128245474	1000	-	.	gene_id "MSTRG.100330"; transcript_id "MSTRG.100330.5"; exon_number "1";
chr2	StringTie	exon	128246457	128246525	1000	-	.	gene_id "MSTRG.100330"; transcript_id "MSTRG.100330.5"; exon_number "2";
chr2	StringTie	exon	128254767	128254876	1000	-	.	gene_id "MSTRG.100330"; transcript_id "MSTRG.100330.5"; exon_number "3";
chr2	StringTie	exon	128258121	128268870	1000	-	.	gene_id "MSTRG.100330"; transcript_id "MSTRG.100330.5"; exon_number "4";
chr2	StringTie	exon	128289794	128289830	1000	-	.	gene_id "MSTRG.100330"; transcript_id "MSTRG.100330.5"; exon_number "5";
chr2	StringTie	exon	128318035	128318949	1000	-	.	gene_id "MSTRG.100330"; transcript_id "MSTRG.100330.5"; exon_number "6";
chr2	StringTie	transcript	128306631	128318898	1000	-	.	gene_id "MSTRG.100330"; transcript_id "MSTRG.100330.50";
chr2	StringTie	exon	128306631	128307595	1000	-	.	gene_id "MSTRG.100330"; transcript_id "MSTRG.100330.50"; exon_number "1";
chr2	StringTie	exon	128318037	128318898	1000	-	.	gene_id "MSTRG.100330"; transcript_id "MSTRG.100330.50"; exon_number "2";
chr2	StringTie	transcript	128307204	128318920	1000	-	.	gene_id "MSTRG.100330"; transcript_id "MSTRG.100330.51";
chr2	StringTie	exon	128307204	128307538	1000	-	.	gene_id "MSTRG.100330"; transcript_id "MSTRG.100330.51"; exon_number "1";
chr2	StringTie	exon	128318037	128318920	1000	-	.	gene_id "MSTRG.100330"; transcript_id "MSTRG.100330.51"; exon_number "2";
chr2	StringTie	transcript	128311293	128318882	1000	-	.	gene_id "MSTRG.100330"; transcript_id "MSTRG.100330.52";
chr2	StringTie	exon	128311293	128311337	1000	-	.	gene_id "MSTRG.100330"; transcript_id "MSTRG.100330.52"; exon_number "1";
chr2	StringTie	exon	128318037	128318882	1000	-	.	gene_id "MSTRG.100330"; transcript_id "MSTRG.100330.52"; exon_number "2";
chr2	StringTie	transcript	128311768	128318892	1000	-	.	gene_id "MSTRG.100330"; transcript_id "MSTRG.100330.53";
chr2	StringTie	exon	128311768	128311860	1000	-	.	gene_id "MSTRG.100330"; transcript_id "MSTRG.100330.53"; exon_number "1";
chr2	StringTie	exon	128318037	128318892	1000	-	.	gene_id "MSTRG.100330"; transcript_id "MSTRG.100330.53"; exon_number "2";
chr2	StringTie	transcript	128313416	128318897	1000	-	.	gene_id "MSTRG.100330"; transcript_id "MSTRG.100330.54";
chr2	StringTie	exon	128313416	128314749	1000	-	.	gene_id "MSTRG.100330"; transcript_id "MSTRG.100330.54"; exon_number "1";
chr2	StringTie	exon	128318037	128318897	1000	-	.	gene_id "MSTRG.100330"; transcript_id "MSTRG.100330.54"; exon_number "2";
chr2	StringTie	transcript	128246456	128318869	1000	-	.	gene_id "MSTRG.100330"; transcript_id "MSTRG.100330.6";
chr2	StringTie	exon	128246456	128246525	1000	-	.	gene_id "MSTRG.100330"; transcript_id "MSTRG.100330.6"; exon_number "1";
chr2	StringTie	exon	128258121	128268870	1000	-	.	gene_id "MSTRG.100330"; transcript_id "MSTRG.100330.6"; exon_number "2";
chr2	StringTie	exon	128289197	128289793	1000	-	.	gene_id "MSTRG.100330"; transcript_id "MSTRG.100330.6"; exon_number "3";
chr2	StringTie	exon	128318037	128318869	1000	-	.	gene_id "MSTRG.100330"; transcript_id "MSTRG.100330.6"; exon_number "4";
chr2	StringTie	transcript	128246457	128322251	1000	-	.	gene_id "MSTRG.100330"; transcript_id "MSTRG.100330.7";
chr2	StringTie	exon	128246457	128246525	1000	-	.	gene_id "MSTRG.100330"; transcript_id "MSTRG.100330.7"; exon_number "1";
chr2	StringTie	exon	128258121	128268870	1000	-	.	gene_id "MSTRG.100330"; transcript_id "MSTRG.100330.7"; exon_number "2";
chr2	StringTie	exon	128318037	128322251	1000	-	.	gene_id "MSTRG.100330"; transcript_id "MSTRG.100330.7"; exon_number "3";
chr2	StringTie	transcript	128246505	128275899	1000	-	.	gene_id "MSTRG.100330"; transcript_id "MSTRG.100330.8";
chr2	StringTie	exon	128246505	128246525	1000	-	.	gene_id "MSTRG.100330"; transcript_id "MSTRG.100330.8"; exon_number "1";
chr2	StringTie	exon	128258121	128266167	1000	-	.	gene_id "MSTRG.100330"; transcript_id "MSTRG.100330.8"; exon_number "2";
chr2	StringTie	exon	128266704	128268870	1000	-	.	gene_id "MSTRG.100330"; transcript_id "MSTRG.100330.8"; exon_number "3";
chr2	StringTie	exon	128275739	128275899	1000	-	.	gene_id "MSTRG.100330"; transcript_id "MSTRG.100330.8"; exon_number "4";
chr2	StringTie	transcript	128257321	128318934	1000	-	.	gene_id "MSTRG.100330"; transcript_id "MSTRG.100330.9";
chr2	StringTie	exon	128257321	128268870	1000	-	.	gene_id "MSTRG.100330"; transcript_id "MSTRG.100330.9"; exon_number "1";
chr2	StringTie	exon	128275739	128297827	1000	-	.	gene_id "MSTRG.100330"; transcript_id "MSTRG.100330.9"; exon_number "2";
chr2	StringTie	exon	128318037	128318934	1000	-	.	gene_id "MSTRG.100330"; transcript_id "MSTRG.100330.9"; exon_number "3";
chr2	StringTie	transcript	128232511	128233912	1000	+	.	gene_id "MSTRG.100331"; transcript_id "MSTRG.100331.1";
chr2	StringTie	exon	128232511	128232932	1000	+	.	gene_id "MSTRG.100331"; transcript_id "MSTRG.100331.1"; exon_number "1";
chr2	StringTie	exon	128233107	128233912	1000	+	.	gene_id "MSTRG.100331"; transcript_id "MSTRG.100331.1"; exon_number "2";
chr2	StringTie	transcript	128322320	128350824	1000	-	.	gene_id "MSTRG.100332"; transcript_id "MSTRG.100332.1";
chr2	StringTie	exon	128322320	128333270	1000	-	.	gene_id "MSTRG.100332"; transcript_id "MSTRG.100332.1"; exon_number "1";
chr2	StringTie	exon	128345499	128350824	1000	-	.	gene_id "MSTRG.100332"; transcript_id "MSTRG.100332.1"; exon_number "2";
chr2	StringTie	transcript	128345358	128348181	1000	-	.	gene_id "MSTRG.100332"; transcript_id "MSTRG.100332.2";
chr2	StringTie	exon	128345358	128346477	1000	-	.	gene_id "MSTRG.100332"; transcript_id "MSTRG.100332.2"; exon_number "1";
chr2	StringTie	exon	128347828	128348181	1000	-	.	gene_id "MSTRG.100332"; transcript_id "MSTRG.100332.2"; exon_number "2";
chr2	StringTie	transcript	128347216	128348124	1000	-	.	gene_id "MSTRG.100332"; transcript_id "MSTRG.100332.3";
chr2	StringTie	exon	128347216	128347252	1000	-	.	gene_id "MSTRG.100332"; transcript_id "MSTRG.100332.3"; exon_number "1";
chr2	StringTie	exon	128347828	128348124	1000	-	.	gene_id "MSTRG.100332"; transcript_id "MSTRG.100332.3"; exon_number "2";
chr2	StringTie	transcript	128350829	128350927	1000	-	.	gene_id "MSTRG.100333"; transcript_id "ENST00000516933"; gene_name "Y_RNA"; ref_gene_id "ENSG00000252742";
chr2	StringTie	exon	128350829	128350927	1000	-	.	gene_id "MSTRG.100333"; transcript_id "ENST00000516933"; exon_number "1"; gene_name "Y_RNA"; ref_gene_id "ENSG00000252742";
chr2	StringTie	transcript	128363592	128367029	1000	-	.	gene_id "MSTRG.100334"; transcript_id "MSTRG.100334.1";
chr2	StringTie	exon	128363592	128366236	1000	-	.	gene_id "MSTRG.100334"; transcript_id "MSTRG.100334.1"; exon_number "1";
chr2	StringTie	exon	128366706	128367029	1000	-	.	gene_id "MSTRG.100334"; transcript_id "MSTRG.100334.1"; exon_number "2";
chr2	StringTie	transcript	128364769	128374305	1000	-	.	gene_id "MSTRG.100334"; transcript_id "MSTRG.100334.2";
chr2	StringTie	exon	128364769	128366236	1000	-	.	gene_id "MSTRG.100334"; transcript_id "MSTRG.100334.2"; exon_number "1";
chr2	StringTie	exon	128373501	128374305	1000	-	.	gene_id "MSTRG.100334"; transcript_id "MSTRG.100334.2"; exon_number "2";
chr2	StringTie	transcript	128369376	128379753	1000	-	.	gene_id "MSTRG.100334"; transcript_id "MSTRG.100334.3";
chr2	StringTie	exon	128369376	128372601	1000	-	.	gene_id "MSTRG.100334"; transcript_id "MSTRG.100334.3"; exon_number "1";
chr2	StringTie	exon	128373501	128376940	1000	-	.	gene_id "MSTRG.100334"; transcript_id "MSTRG.100334.3"; exon_number "2";
chr2	StringTie	exon	128378355	128378515	1000	-	.	gene_id "MSTRG.100334"; transcript_id "MSTRG.100334.3"; exon_number "3";
chr2	StringTie	exon	128378801	128379753	1000	-	.	gene_id "MSTRG.100334"; transcript_id "MSTRG.100334.3"; exon_number "4";
chr2	StringTie	transcript	128375193	128379102	1000	-	.	gene_id "MSTRG.100334"; transcript_id "MSTRG.100334.4";
chr2	StringTie	exon	128375193	128376940	1000	-	.	gene_id "MSTRG.100334"; transcript_id "MSTRG.100334.4"; exon_number "1";
chr2	StringTie	exon	128378355	128378533	1000	-	.	gene_id "MSTRG.100334"; transcript_id "MSTRG.100334.4"; exon_number "2";
chr2	StringTie	exon	128378801	128379102	1000	-	.	gene_id "MSTRG.100334"; transcript_id "MSTRG.100334.4"; exon_number "3";
chr2	StringTie	transcript	128392190	128419774	1000	-	.	gene_id "MSTRG.100335"; transcript_id "MSTRG.100335.1";
chr2	StringTie	exon	128392190	128418174	1000	-	.	gene_id "MSTRG.100335"; transcript_id "MSTRG.100335.1"; exon_number "1";
chr2	StringTie	exon	128418969	128418991	1000	-	.	gene_id "MSTRG.100335"; transcript_id "MSTRG.100335.1"; exon_number "2";
chr2	StringTie	exon	128419090	128419774	1000	-	.	gene_id "MSTRG.100335"; transcript_id "MSTRG.100335.1"; exon_number "3";
chr2	StringTie	transcript	128393176	128396128	1000	-	.	gene_id "MSTRG.100335"; transcript_id "MSTRG.100335.2";
chr2	StringTie	exon	128393176	128394686	1000	-	.	gene_id "MSTRG.100335"; transcript_id "MSTRG.100335.2"; exon_number "1";
chr2	StringTie	exon	128395060	128396128	1000	-	.	gene_id "MSTRG.100335"; transcript_id "MSTRG.100335.2"; exon_number "2";
chr2	StringTie	transcript	128417562	128419011	1000	-	.	gene_id "MSTRG.100335"; transcript_id "MSTRG.100335.3";
chr2	StringTie	exon	128417562	128418302	1000	-	.	gene_id "MSTRG.100335"; transcript_id "MSTRG.100335.3"; exon_number "1";
chr2	StringTie	exon	128418969	128419011	1000	-	.	gene_id "MSTRG.100335"; transcript_id "MSTRG.100335.3"; exon_number "2";
chr2	StringTie	transcript	128418533	128419349	1000	-	.	gene_id "MSTRG.100335"; transcript_id "MSTRG.100335.4";
chr2	StringTie	exon	128418533	128418662	1000	-	.	gene_id "MSTRG.100335"; transcript_id "MSTRG.100335.4"; exon_number "1";
chr2	StringTie	exon	128418790	128418842	1000	-	.	gene_id "MSTRG.100335"; transcript_id "MSTRG.100335.4"; exon_number "2";
chr2	StringTie	exon	128419270	128419349	1000	-	.	gene_id "MSTRG.100335"; transcript_id "MSTRG.100335.4"; exon_number "3";
chr2	StringTie	transcript	128441061	128466142	1000	+	.	gene_id "MSTRG.100336"; transcript_id "MSTRG.100336.1";
chr2	StringTie	exon	128441061	128441722	1000	+	.	gene_id "MSTRG.100336"; transcript_id "MSTRG.100336.1"; exon_number "1";
chr2	StringTie	exon	128454370	128454479	1000	+	.	gene_id "MSTRG.100336"; transcript_id "MSTRG.100336.1"; exon_number "2";
chr2	StringTie	exon	128465904	128466142	1000	+	.	gene_id "MSTRG.100336"; transcript_id "MSTRG.100336.1"; exon_number "3";
chr2	StringTie	transcript	128441099	128473075	1000	+	.	gene_id "MSTRG.100336"; transcript_id "MSTRG.100336.2";
chr2	StringTie	exon	128441099	128441722	1000	+	.	gene_id "MSTRG.100336"; transcript_id "MSTRG.100336.2"; exon_number "1";
chr2	StringTie	exon	128457758	128473075	1000	+	.	gene_id "MSTRG.100336"; transcript_id "MSTRG.100336.2"; exon_number "2";
chr2	StringTie	transcript	128441148	128466329	1000	+	.	gene_id "MSTRG.100336"; transcript_id "MSTRG.100336.3";
chr2	StringTie	exon	128441148	128441722	1000	+	.	gene_id "MSTRG.100336"; transcript_id "MSTRG.100336.3"; exon_number "1";
chr2	StringTie	exon	128465904	128466329	1000	+	.	gene_id "MSTRG.100336"; transcript_id "MSTRG.100336.3"; exon_number "2";
chr2	StringTie	transcript	128441374	128449598	1000	+	.	gene_id "MSTRG.100336"; transcript_id "MSTRG.100336.4";
chr2	StringTie	exon	128441374	128441722	1000	+	.	gene_id "MSTRG.100336"; transcript_id "MSTRG.100336.4"; exon_number "1";
chr2	StringTie	exon	128449568	128449598	1000	+	.	gene_id "MSTRG.100336"; transcript_id "MSTRG.100336.4"; exon_number "2";
chr2	StringTie	transcript	128445081	128445198	1000	-	.	gene_id "MSTRG.100337"; transcript_id "ENST00000459503"; gene_name "RNA5SP103"; ref_gene_id "ENSG00000238379";
chr2	StringTie	exon	128445081	128445198	1000	-	.	gene_id "MSTRG.100337"; transcript_id "ENST00000459503"; exon_number "1"; gene_name "RNA5SP103"; ref_gene_id "ENSG00000238379";
chr2	StringTie	transcript	128459278	128461375	1000	-	.	gene_id "MSTRG.100338"; transcript_id "MSTRG.100338.1";
chr2	StringTie	exon	128459278	128459718	1000	-	.	gene_id "MSTRG.100338"; transcript_id "MSTRG.100338.1"; exon_number "1";
chr2	StringTie	exon	128461113	128461375	1000	-	.	gene_id "MSTRG.100338"; transcript_id "MSTRG.100338.1"; exon_number "2";
chr2	StringTie	transcript	128459278	128461375	1000	-	.	gene_id "MSTRG.100338"; transcript_id "MSTRG.100338.2";
chr2	StringTie	exon	128459278	128459718	1000	-	.	gene_id "MSTRG.100338"; transcript_id "MSTRG.100338.2"; exon_number "1";
chr2	StringTie	exon	128461177	128461375	1000	-	.	gene_id "MSTRG.100338"; transcript_id "MSTRG.100338.2"; exon_number "2";
chr2	StringTie	transcript	128499643	128502712	1000	+	.	gene_id "MSTRG.100339"; transcript_id "MSTRG.100339.1";
chr2	StringTie	exon	128499643	128499896	1000	+	.	gene_id "MSTRG.100339"; transcript_id "MSTRG.100339.1"; exon_number "1";
chr2	StringTie	exon	128502386	128502712	1000	+	.	gene_id "MSTRG.100339"; transcript_id "MSTRG.100339.1"; exon_number "2";
chr2	StringTie	transcript	128499775	128516356	1000	+	.	gene_id "MSTRG.100339"; transcript_id "MSTRG.100339.2";
chr2	StringTie	exon	128499775	128499896	1000	+	.	gene_id "MSTRG.100339"; transcript_id "MSTRG.100339.2"; exon_number "1";
chr2	StringTie	exon	128512395	128512457	1000	+	.	gene_id "MSTRG.100339"; transcript_id "MSTRG.100339.2"; exon_number "2";
chr2	StringTie	exon	128513531	128513665	1000	+	.	gene_id "MSTRG.100339"; transcript_id "MSTRG.100339.2"; exon_number "3";
chr2	StringTie	exon	128515570	128516356	1000	+	.	gene_id "MSTRG.100339"; transcript_id "MSTRG.100339.2"; exon_number "4";
chr2	StringTie	transcript	128499775	128518805	1000	+	.	gene_id "MSTRG.100339"; transcript_id "MSTRG.100339.3";
chr2	StringTie	exon	128499775	128499896	1000	+	.	gene_id "MSTRG.100339"; transcript_id "MSTRG.100339.3"; exon_number "1";
chr2	StringTie	exon	128512395	128512457	1000	+	.	gene_id "MSTRG.100339"; transcript_id "MSTRG.100339.3"; exon_number "2";
chr2	StringTie	exon	128513561	128513665	1000	+	.	gene_id "MSTRG.100339"; transcript_id "MSTRG.100339.3"; exon_number "3";
chr2	StringTie	exon	128514757	128514844	1000	+	.	gene_id "MSTRG.100339"; transcript_id "MSTRG.100339.3"; exon_number "4";
chr2	StringTie	exon	128515570	128516793	1000	+	.	gene_id "MSTRG.100339"; transcript_id "MSTRG.100339.3"; exon_number "5";
chr2	StringTie	exon	128518702	128518805	1000	+	.	gene_id "MSTRG.100339"; transcript_id "MSTRG.100339.3"; exon_number "6";
chr2	StringTie	transcript	128499866	128516093	1000	+	.	gene_id "MSTRG.100339"; transcript_id "MSTRG.100339.4";
chr2	StringTie	exon	128499866	128499896	1000	+	.	gene_id "MSTRG.100339"; transcript_id "MSTRG.100339.4"; exon_number "1";
chr2	StringTie	exon	128512395	128512457	1000	+	.	gene_id "MSTRG.100339"; transcript_id "MSTRG.100339.4"; exon_number "2";
chr2	StringTie	exon	128513561	128513665	1000	+	.	gene_id "MSTRG.100339"; transcript_id "MSTRG.100339.4"; exon_number "3";
chr2	StringTie	exon	128515570	128516093	1000	+	.	gene_id "MSTRG.100339"; transcript_id "MSTRG.100339.4"; exon_number "4";
chr2	StringTie	transcript	128512359	128519177	1000	+	.	gene_id "MSTRG.100339"; transcript_id "MSTRG.100339.5";
chr2	StringTie	exon	128512359	128512457	1000	+	.	gene_id "MSTRG.100339"; transcript_id "MSTRG.100339.5"; exon_number "1";
chr2	StringTie	exon	128518702	128519177	1000	+	.	gene_id "MSTRG.100339"; transcript_id "MSTRG.100339.5"; exon_number "2";
chr2	StringTie	transcript	128512391	128516314	1000	+	.	gene_id "MSTRG.100339"; transcript_id "MSTRG.100339.6";
chr2	StringTie	exon	128512391	128512457	1000	+	.	gene_id "MSTRG.100339"; transcript_id "MSTRG.100339.6"; exon_number "1";
chr2	StringTie	exon	128513531	128513665	1000	+	.	gene_id "MSTRG.100339"; transcript_id "MSTRG.100339.6"; exon_number "2";
chr2	StringTie	exon	128514757	128514844	1000	+	.	gene_id "MSTRG.100339"; transcript_id "MSTRG.100339.6"; exon_number "3";
chr2	StringTie	exon	128515570	128516314	1000	+	.	gene_id "MSTRG.100339"; transcript_id "MSTRG.100339.6"; exon_number "4";
chr2	StringTie	transcript	128512415	128518818	1000	+	.	gene_id "MSTRG.100339"; transcript_id "MSTRG.100339.7";
chr2	StringTie	exon	128512415	128512457	1000	+	.	gene_id "MSTRG.100339"; transcript_id "MSTRG.100339.7"; exon_number "1";
chr2	StringTie	exon	128513561	128513665	1000	+	.	gene_id "MSTRG.100339"; transcript_id "MSTRG.100339.7"; exon_number "2";
chr2	StringTie	exon	128518702	128518818	1000	+	.	gene_id "MSTRG.100339"; transcript_id "MSTRG.100339.7"; exon_number "3";
chr2	StringTie	transcript	128512418	128514917	1000	+	.	gene_id "MSTRG.100339"; transcript_id "MSTRG.100339.8";
chr2	StringTie	exon	128512418	128512457	1000	+	.	gene_id "MSTRG.100339"; transcript_id "MSTRG.100339.8"; exon_number "1";
chr2	StringTie	exon	128513561	128513665	1000	+	.	gene_id "MSTRG.100339"; transcript_id "MSTRG.100339.8"; exon_number "2";
chr2	StringTie	exon	128514697	128514917	1000	+	.	gene_id "MSTRG.100339"; transcript_id "MSTRG.100339.8"; exon_number "3";
chr1	StringTie	transcript	143541768	143572834	1000	+	.	gene_id "MSTRG.10034"; transcript_id "ENST00000449715"; gene_name "RP11-744H18.1"; ref_gene_id "ENSG00000203825";
chr1	StringTie	exon	143541768	143542004	1000	+	.	gene_id "MSTRG.10034"; transcript_id "ENST00000449715"; exon_number "1"; gene_name "RP11-744H18.1"; ref_gene_id "ENSG00000203825";
chr1	StringTie	exon	143543012	143543063	1000	+	.	gene_id "MSTRG.10034"; transcript_id "ENST00000449715"; exon_number "2"; gene_name "RP11-744H18.1"; ref_gene_id "ENSG00000203825";
chr1	StringTie	exon	143544151	143544374	1000	+	.	gene_id "MSTRG.10034"; transcript_id "ENST00000449715"; exon_number "3"; gene_name "RP11-744H18.1"; ref_gene_id "ENSG00000203825";
chr1	StringTie	exon	143545026	143545178	1000	+	.	gene_id "MSTRG.10034"; transcript_id "ENST00000449715"; exon_number "4"; gene_name "RP11-744H18.1"; ref_gene_id "ENSG00000203825";
chr1	StringTie	exon	143547344	143547525	1000	+	.	gene_id "MSTRG.10034"; transcript_id "ENST00000449715"; exon_number "5"; gene_name "RP11-744H18.1"; ref_gene_id "ENSG00000203825";
chr1	StringTie	exon	143550873	143551124	1000	+	.	gene_id "MSTRG.10034"; transcript_id "ENST00000449715"; exon_number "6"; gene_name "RP11-744H18.1"; ref_gene_id "ENSG00000203825";
chr1	StringTie	exon	143552343	143552474	1000	+	.	gene_id "MSTRG.10034"; transcript_id "ENST00000449715"; exon_number "7"; gene_name "RP11-744H18.1"; ref_gene_id "ENSG00000203825";
chr1	StringTie	exon	143553142	143553261	1000	+	.	gene_id "MSTRG.10034"; transcript_id "ENST00000449715"; exon_number "8"; gene_name "RP11-744H18.1"; ref_gene_id "ENSG00000203825";
chr1	StringTie	exon	143554753	143554942	1000	+	.	gene_id "MSTRG.10034"; transcript_id "ENST00000449715"; exon_number "9"; gene_name "RP11-744H18.1"; ref_gene_id "ENSG00000203825";
chr1	StringTie	exon	143555631	143555755	1000	+	.	gene_id "MSTRG.10034"; transcript_id "ENST00000449715"; exon_number "10"; gene_name "RP11-744H18.1"; ref_gene_id "ENSG00000203825";
chr1	StringTie	exon	143565302	143565541	1000	+	.	gene_id "MSTRG.10034"; transcript_id "ENST00000449715"; exon_number "11"; gene_name "RP11-744H18.1"; ref_gene_id "ENSG00000203825";
chr1	StringTie	exon	143567553	143567668	1000	+	.	gene_id "MSTRG.10034"; transcript_id "ENST00000449715"; exon_number "12"; gene_name "RP11-744H18.1"; ref_gene_id "ENSG00000203825";
chr1	StringTie	exon	143568237	143568464	1000	+	.	gene_id "MSTRG.10034"; transcript_id "ENST00000449715"; exon_number "13"; gene_name "RP11-744H18.1"; ref_gene_id "ENSG00000203825";
chr1	StringTie	exon	143569385	143569525	1000	+	.	gene_id "MSTRG.10034"; transcript_id "ENST00000449715"; exon_number "14"; gene_name "RP11-744H18.1"; ref_gene_id "ENSG00000203825";
chr1	StringTie	exon	143570616	143570754	1000	+	.	gene_id "MSTRG.10034"; transcript_id "ENST00000449715"; exon_number "15"; gene_name "RP11-744H18.1"; ref_gene_id "ENSG00000203825";
chr1	StringTie	exon	143571058	143571104	1000	+	.	gene_id "MSTRG.10034"; transcript_id "ENST00000449715"; exon_number "16"; gene_name "RP11-744H18.1"; ref_gene_id "ENSG00000203825";
chr1	StringTie	exon	143572819	143572834	1000	+	.	gene_id "MSTRG.10034"; transcript_id "ENST00000449715"; exon_number "17"; gene_name "RP11-744H18.1"; ref_gene_id "ENSG00000203825";
chr1	StringTie	transcript	143541521	143545052	1000	+	.	gene_id "MSTRG.10034"; transcript_id "MSTRG.10034.1";
chr1	StringTie	exon	143541521	143542004	1000	+	.	gene_id "MSTRG.10034"; transcript_id "MSTRG.10034.1"; exon_number "1";
chr1	StringTie	exon	143544151	143544374	1000	+	.	gene_id "MSTRG.10034"; transcript_id "MSTRG.10034.1"; exon_number "2";
chr1	StringTie	exon	143545026	143545052	1000	+	.	gene_id "MSTRG.10034"; transcript_id "MSTRG.10034.1"; exon_number "3";
chr1	StringTie	transcript	143565300	143573834	1000	+	.	gene_id "MSTRG.10034"; transcript_id "MSTRG.10034.3";
chr1	StringTie	exon	143565300	143565541	1000	+	.	gene_id "MSTRG.10034"; transcript_id "MSTRG.10034.3"; exon_number "1";
chr1	StringTie	exon	143568238	143568464	1000	+	.	gene_id "MSTRG.10034"; transcript_id "MSTRG.10034.3"; exon_number "2";
chr1	StringTie	exon	143572782	143573834	1000	+	.	gene_id "MSTRG.10034"; transcript_id "MSTRG.10034.3"; exon_number "3";
chr2	StringTie	transcript	128518788	128519177	1000	-	.	gene_id "MSTRG.100340"; transcript_id "ENST00000427740"; gene_name "ISCA1P6"; ref_gene_id "ENSG00000227653";
chr2	StringTie	exon	128518788	128519177	1000	-	.	gene_id "MSTRG.100340"; transcript_id "ENST00000427740"; exon_number "1"; gene_name "ISCA1P6"; ref_gene_id "ENSG00000227653";
chr2	StringTie	transcript	130225897	130228209	1000	.	.	gene_id "MSTRG.100341"; transcript_id "MSTRG.100341.1";
chr2	StringTie	exon	130225897	130228209	1000	.	.	gene_id "MSTRG.100341"; transcript_id "MSTRG.100341.1"; exon_number "1";
chr2	StringTie	transcript	130228562	130229027	1000	.	.	gene_id "MSTRG.100342"; transcript_id "MSTRG.100342.1";
chr2	StringTie	exon	130228562	130229027	1000	.	.	gene_id "MSTRG.100342"; transcript_id "MSTRG.100342.1"; exon_number "1";
chr2	StringTie	transcript	130231355	130232106	1000	+	.	gene_id "MSTRG.100343"; transcript_id "ENST00000450578"; gene_name "NOC2LP1"; ref_gene_id "ENSG00000213225";
chr2	StringTie	exon	130231355	130232106	1000	+	.	gene_id "MSTRG.100343"; transcript_id "ENST00000450578"; exon_number "1"; gene_name "NOC2LP1"; ref_gene_id "ENSG00000213225";
chr2	StringTie	transcript	130229379	130231613	1000	+	.	gene_id "MSTRG.100343"; transcript_id "ENST00000452600"; gene_name "NOC2LP1"; ref_gene_id "ENSG00000213225";
chr2	StringTie	exon	130229379	130231613	1000	+	.	gene_id "MSTRG.100343"; transcript_id "ENST00000452600"; exon_number "1"; gene_name "NOC2LP1"; ref_gene_id "ENSG00000213225";
chr2	StringTie	transcript	130230953	130232041	1000	-	.	gene_id "MSTRG.100344"; transcript_id "MSTRG.100344.1";
chr2	StringTie	exon	130230953	130231187	1000	-	.	gene_id "MSTRG.100344"; transcript_id "MSTRG.100344.1"; exon_number "1";
chr2	StringTie	exon	130231768	130232041	1000	-	.	gene_id "MSTRG.100344"; transcript_id "MSTRG.100344.1"; exon_number "2";
chr2	StringTie	transcript	130232154	130238010	1000	+	.	gene_id "MSTRG.100345"; transcript_id "MSTRG.100345.1";
chr2	StringTie	exon	130232154	130238010	1000	+	.	gene_id "MSTRG.100345"; transcript_id "MSTRG.100345.1"; exon_number "1";
chr2	StringTie	transcript	130235188	130300785	1000	-	.	gene_id "MSTRG.100346"; transcript_id "MSTRG.100346.1";
chr2	StringTie	exon	130235188	130235383	1000	-	.	gene_id "MSTRG.100346"; transcript_id "MSTRG.100346.1"; exon_number "1";
chr2	StringTie	exon	130262020	130262257	1000	-	.	gene_id "MSTRG.100346"; transcript_id "MSTRG.100346.1"; exon_number "2";
chr2	StringTie	exon	130267159	130267847	1000	-	.	gene_id "MSTRG.100346"; transcript_id "MSTRG.100346.1"; exon_number "3";
chr2	StringTie	exon	130283549	130283593	1000	-	.	gene_id "MSTRG.100346"; transcript_id "MSTRG.100346.1"; exon_number "4";
chr2	StringTie	exon	130300391	130300785	1000	-	.	gene_id "MSTRG.100346"; transcript_id "MSTRG.100346.1"; exon_number "5";
chr2	StringTie	transcript	130235251	130300747	1000	-	.	gene_id "MSTRG.100346"; transcript_id "MSTRG.100346.2";
chr2	StringTie	exon	130235251	130235383	1000	-	.	gene_id "MSTRG.100346"; transcript_id "MSTRG.100346.2"; exon_number "1";
chr2	StringTie	exon	130262020	130262257	1000	-	.	gene_id "MSTRG.100346"; transcript_id "MSTRG.100346.2"; exon_number "2";
chr2	StringTie	exon	130283566	130283593	1000	-	.	gene_id "MSTRG.100346"; transcript_id "MSTRG.100346.2"; exon_number "3";
chr2	StringTie	exon	130300391	130300747	1000	-	.	gene_id "MSTRG.100346"; transcript_id "MSTRG.100346.2"; exon_number "4";
chr2	StringTie	transcript	130235253	130300725	1000	-	.	gene_id "MSTRG.100346"; transcript_id "MSTRG.100346.3";
chr2	StringTie	exon	130235253	130235383	1000	-	.	gene_id "MSTRG.100346"; transcript_id "MSTRG.100346.3"; exon_number "1";
chr2	StringTie	exon	130253776	130253846	1000	-	.	gene_id "MSTRG.100346"; transcript_id "MSTRG.100346.3"; exon_number "2";
chr2	StringTie	exon	130262020	130262257	1000	-	.	gene_id "MSTRG.100346"; transcript_id "MSTRG.100346.3"; exon_number "3";
chr2	StringTie	exon	130267159	130267847	1000	-	.	gene_id "MSTRG.100346"; transcript_id "MSTRG.100346.3"; exon_number "4";
chr2	StringTie	exon	130283549	130283593	1000	-	.	gene_id "MSTRG.100346"; transcript_id "MSTRG.100346.3"; exon_number "5";
chr2	StringTie	exon	130300391	130300725	1000	-	.	gene_id "MSTRG.100346"; transcript_id "MSTRG.100346.3"; exon_number "6";
chr2	StringTie	transcript	130248780	130300749	1000	-	.	gene_id "MSTRG.100346"; transcript_id "MSTRG.100346.4";
chr2	StringTie	exon	130248780	130249888	1000	-	.	gene_id "MSTRG.100346"; transcript_id "MSTRG.100346.4"; exon_number "1";
chr2	StringTie	exon	130262020	130262257	1000	-	.	gene_id "MSTRG.100346"; transcript_id "MSTRG.100346.4"; exon_number "2";
chr2	StringTie	exon	130266783	130266983	1000	-	.	gene_id "MSTRG.100346"; transcript_id "MSTRG.100346.4"; exon_number "3";
chr2	StringTie	exon	130267159	130267459	1000	-	.	gene_id "MSTRG.100346"; transcript_id "MSTRG.100346.4"; exon_number "4";
chr2	StringTie	exon	130283549	130283593	1000	-	.	gene_id "MSTRG.100346"; transcript_id "MSTRG.100346.4"; exon_number "5";
chr2	StringTie	exon	130300391	130300749	1000	-	.	gene_id "MSTRG.100346"; transcript_id "MSTRG.100346.4"; exon_number "6";
chr2	StringTie	transcript	130252557	130300749	1000	-	.	gene_id "MSTRG.100346"; transcript_id "MSTRG.100346.5";
chr2	StringTie	exon	130252557	130253846	1000	-	.	gene_id "MSTRG.100346"; transcript_id "MSTRG.100346.5"; exon_number "1";
chr2	StringTie	exon	130262020	130262257	1000	-	.	gene_id "MSTRG.100346"; transcript_id "MSTRG.100346.5"; exon_number "2";
chr2	StringTie	exon	130283549	130283593	1000	-	.	gene_id "MSTRG.100346"; transcript_id "MSTRG.100346.5"; exon_number "3";
chr2	StringTie	exon	130300391	130300749	1000	-	.	gene_id "MSTRG.100346"; transcript_id "MSTRG.100346.5"; exon_number "4";
chr2	StringTie	transcript	130287445	130300731	1000	-	.	gene_id "MSTRG.100346"; transcript_id "MSTRG.100346.6";
chr2	StringTie	exon	130287445	130289306	1000	-	.	gene_id "MSTRG.100346"; transcript_id "MSTRG.100346.6"; exon_number "1";
chr2	StringTie	exon	130289745	130289794	1000	-	.	gene_id "MSTRG.100346"; transcript_id "MSTRG.100346.6"; exon_number "2";
chr2	StringTie	exon	130300391	130300731	1000	-	.	gene_id "MSTRG.100346"; transcript_id "MSTRG.100346.6"; exon_number "3";
chr2	StringTie	transcript	130289283	130300716	1000	-	.	gene_id "MSTRG.100346"; transcript_id "MSTRG.100346.7";
chr2	StringTie	exon	130289283	130289306	1000	-	.	gene_id "MSTRG.100346"; transcript_id "MSTRG.100346.7"; exon_number "1";
chr2	StringTie	exon	130300391	130300716	1000	-	.	gene_id "MSTRG.100346"; transcript_id "MSTRG.100346.7"; exon_number "2";
chr2	StringTie	transcript	130293913	130300785	1000	-	.	gene_id "MSTRG.100346"; transcript_id "MSTRG.100346.8";
chr2	StringTie	exon	130293913	130294188	1000	-	.	gene_id "MSTRG.100346"; transcript_id "MSTRG.100346.8"; exon_number "1";
chr2	StringTie	exon	130300391	130300785	1000	-	.	gene_id "MSTRG.100346"; transcript_id "MSTRG.100346.8"; exon_number "2";
chr2	StringTie	transcript	130245971	130248770	1000	+	.	gene_id "MSTRG.100347"; transcript_id "ENST00000426461"; gene_name "AC134915.1"; ref_gene_id "ENSG00000234398";
chr2	StringTie	exon	130245971	130246141	1000	+	.	gene_id "MSTRG.100347"; transcript_id "ENST00000426461"; exon_number "1"; gene_name "AC134915.1"; ref_gene_id "ENSG00000234398";
chr2	StringTie	exon	130247894	130248025	1000	+	.	gene_id "MSTRG.100347"; transcript_id "ENST00000426461"; exon_number "2"; gene_name "AC134915.1"; ref_gene_id "ENSG00000234398";
chr2	StringTie	exon	130248154	130248253	1000	+	.	gene_id "MSTRG.100347"; transcript_id "ENST00000426461"; exon_number "3"; gene_name "AC134915.1"; ref_gene_id "ENSG00000234398";
chr2	StringTie	exon	130248572	130248622	1000	+	.	gene_id "MSTRG.100347"; transcript_id "ENST00000426461"; exon_number "4"; gene_name "AC134915.1"; ref_gene_id "ENSG00000234398";
chr2	StringTie	exon	130248651	130248770	1000	+	.	gene_id "MSTRG.100347"; transcript_id "ENST00000426461"; exon_number "5"; gene_name "AC134915.1"; ref_gene_id "ENSG00000234398";
chr2	StringTie	transcript	130251568	130252559	1000	+	.	gene_id "MSTRG.100348"; transcript_id "ENST00000423150"; gene_name "MED15P5"; ref_gene_id "ENSG00000236595";
chr2	StringTie	exon	130251568	130252559	1000	+	.	gene_id "MSTRG.100348"; transcript_id "ENST00000423150"; exon_number "1"; gene_name "MED15P5"; ref_gene_id "ENSG00000236595";
chr2	StringTie	transcript	130270596	130272272	1000	+	.	gene_id "MSTRG.100349"; transcript_id "ENST00000448112"; gene_name "MTND1P29"; ref_gene_id "ENSG00000237722";
chr2	StringTie	exon	130270596	130270675	1000	+	.	gene_id "MSTRG.100349"; transcript_id "ENST00000448112"; exon_number "1"; gene_name "MTND1P29"; ref_gene_id "ENSG00000237722";
chr2	StringTie	exon	130271792	130272272	1000	+	.	gene_id "MSTRG.100349"; transcript_id "ENST00000448112"; exon_number "2"; gene_name "MTND1P29"; ref_gene_id "ENSG00000237722";
chr1	StringTie	transcript	143558298	143558531	1000	.	.	gene_id "MSTRG.10035"; transcript_id "MSTRG.10035.1";
chr1	StringTie	exon	143558298	143558531	1000	.	.	gene_id "MSTRG.10035"; transcript_id "MSTRG.10035.1"; exon_number "1";
chr2	StringTie	transcript	130272479	130273511	1000	+	.	gene_id "MSTRG.100350"; transcript_id "ENST00000444325"; gene_name "MTND2P22"; ref_gene_id "ENSG00000231954";
chr2	StringTie	exon	130272479	130273511	1000	+	.	gene_id "MSTRG.100350"; transcript_id "ENST00000444325"; exon_number "1"; gene_name "MTND2P22"; ref_gene_id "ENSG00000231954";
chr2	StringTie	transcript	130273560	130273892	1000	+	.	gene_id "MSTRG.100351"; transcript_id "MSTRG.100351.1";
chr2	StringTie	exon	130273560	130273892	1000	+	.	gene_id "MSTRG.100351"; transcript_id "MSTRG.100351.1"; exon_number "1";
chr2	StringTie	transcript	130273908	130275449	1000	+	.	gene_id "MSTRG.100352"; transcript_id "ENST00000419523"; gene_name "MTCO1P7"; ref_gene_id "ENSG00000236211";
chr2	StringTie	exon	130273908	130275449	1000	+	.	gene_id "MSTRG.100352"; transcript_id "ENST00000419523"; exon_number "1"; gene_name "MTCO1P7"; ref_gene_id "ENSG00000236211";
chr2	StringTie	transcript	130275592	130276257	1000	+	.	gene_id "MSTRG.100353"; transcript_id "ENST00000446518"; gene_name "MTCO2P7"; ref_gene_id "ENSG00000230496";
chr2	StringTie	exon	130275592	130276257	1000	+	.	gene_id "MSTRG.100353"; transcript_id "ENST00000446518"; exon_number "1"; gene_name "MTCO2P7"; ref_gene_id "ENSG00000230496";
chr2	StringTie	transcript	130276507	130277187	1000	+	.	gene_id "MSTRG.100354"; transcript_id "ENST00000453315"; gene_name "MTATP6P7"; ref_gene_id "ENSG00000232990";
chr2	StringTie	exon	130276507	130277187	1000	+	.	gene_id "MSTRG.100354"; transcript_id "ENST00000453315"; exon_number "1"; gene_name "MTATP6P7"; ref_gene_id "ENSG00000232990";
chr2	StringTie	transcript	130277184	130277957	1000	+	.	gene_id "MSTRG.100354"; transcript_id "ENST00000510008"; gene_name "MTCO3P7"; ref_gene_id "ENSG00000249997";
chr2	StringTie	exon	130277184	130277957	1000	+	.	gene_id "MSTRG.100354"; transcript_id "ENST00000510008"; exon_number "1"; gene_name "MTCO3P7"; ref_gene_id "ENSG00000249997";
chr2	StringTie	transcript	130278757	130280110	1000	+	.	gene_id "MSTRG.100355"; transcript_id "ENST00000450813"; gene_name "MTND4P27"; ref_gene_id "ENSG00000230548";
chr2	StringTie	exon	130278757	130280110	1000	+	.	gene_id "MSTRG.100355"; transcript_id "ENST00000450813"; exon_number "1"; gene_name "MTND4P27"; ref_gene_id "ENSG00000230548";
chr2	StringTie	transcript	130280299	130282105	1000	+	.	gene_id "MSTRG.100356"; transcript_id "ENST00000458676"; gene_name "MTND5P29"; ref_gene_id "ENSG00000234934";
chr2	StringTie	exon	130280299	130282105	1000	+	.	gene_id "MSTRG.100356"; transcript_id "ENST00000458676"; exon_number "1"; gene_name "MTND5P29"; ref_gene_id "ENSG00000234934";
chr2	StringTie	transcript	130282085	130282606	1000	-	.	gene_id "MSTRG.100357"; transcript_id "ENST00000503471"; gene_name "MTND6P8"; ref_gene_id "ENSG00000248136";
chr2	StringTie	exon	130282085	130282606	1000	-	.	gene_id "MSTRG.100357"; transcript_id "ENST00000503471"; exon_number "1"; gene_name "MTND6P8"; ref_gene_id "ENSG00000248136";
chr2	StringTie	transcript	130282679	130283329	1000	+	.	gene_id "MSTRG.100358"; transcript_id "ENST00000422855"; gene_name "MTCYBP8"; ref_gene_id "ENSG00000233550";
chr2	StringTie	exon	130282679	130283329	1000	+	.	gene_id "MSTRG.100358"; transcript_id "ENST00000422855"; exon_number "1"; gene_name "MTCYBP8"; ref_gene_id "ENSG00000233550";
chr2	StringTie	transcript	130293822	130294405	1000	+	.	gene_id "MSTRG.100359"; transcript_id "ENST00000429272"; gene_name "AC068137.13"; ref_gene_id "ENSG00000226915";
chr2	StringTie	exon	130293822	130294405	1000	+	.	gene_id "MSTRG.100359"; transcript_id "ENST00000429272"; exon_number "1"; gene_name "AC068137.13"; ref_gene_id "ENSG00000226915";
chr1	StringTie	transcript	143560270	143560503	1000	.	.	gene_id "MSTRG.10036"; transcript_id "MSTRG.10036.1";
chr1	StringTie	exon	143560270	143560503	1000	.	.	gene_id "MSTRG.10036"; transcript_id "MSTRG.10036.1"; exon_number "1";
chr2	StringTie	transcript	130300991	130330132	1000	+	.	gene_id "MSTRG.100360"; transcript_id "MSTRG.100360.1";
chr2	StringTie	exon	130300991	130301278	1000	+	.	gene_id "MSTRG.100360"; transcript_id "MSTRG.100360.1"; exon_number "1";
chr2	StringTie	exon	130309036	130309266	1000	+	.	gene_id "MSTRG.100360"; transcript_id "MSTRG.100360.1"; exon_number "2";
chr2	StringTie	exon	130309811	130330132	1000	+	.	gene_id "MSTRG.100360"; transcript_id "MSTRG.100360.1"; exon_number "3";
chr2	StringTie	transcript	130313934	130314411	1000	-	.	gene_id "MSTRG.100361"; transcript_id "ENST00000605408"; gene_name "RP11-803A13.1"; ref_gene_id "ENSG00000271435";
chr2	StringTie	exon	130313934	130314411	1000	-	.	gene_id "MSTRG.100361"; transcript_id "ENST00000605408"; exon_number "1"; gene_name "RP11-803A13.1"; ref_gene_id "ENSG00000271435";
chr2	StringTie	transcript	130330142	130330285	1000	-	.	gene_id "MSTRG.100362"; transcript_id "ENST00000449160"; gene_name "AC132479.4"; ref_gene_id "ENSG00000224352";
chr2	StringTie	exon	130330142	130330285	1000	-	.	gene_id "MSTRG.100362"; transcript_id "ENST00000449160"; exon_number "1"; gene_name "AC132479.4"; ref_gene_id "ENSG00000224352";
chr2	StringTie	transcript	130331823	130334173	1000	.	.	gene_id "MSTRG.100363"; transcript_id "MSTRG.100363.1";
chr2	StringTie	exon	130331823	130334173	1000	.	.	gene_id "MSTRG.100363"; transcript_id "MSTRG.100363.1"; exon_number "1";
chr2	StringTie	transcript	130335205	130336791	1000	.	.	gene_id "MSTRG.100364"; transcript_id "MSTRG.100364.1";
chr2	StringTie	exon	130335205	130336791	1000	.	.	gene_id "MSTRG.100364"; transcript_id "MSTRG.100364.1"; exon_number "1";
chr2	StringTie	transcript	127620026	127637726	1000	+	.	gene_id "MSTRG.100365"; transcript_id "ENST00000409090"; gene_name "MYO7B"; ref_gene_id "ENSG00000169994";
chr2	StringTie	exon	127620026	127620252	1000	+	.	gene_id "MSTRG.100365"; transcript_id "ENST00000409090"; exon_number "1"; gene_name "MYO7B"; ref_gene_id "ENSG00000169994";
chr2	StringTie	exon	127620340	127620466	1000	+	.	gene_id "MSTRG.100365"; transcript_id "ENST00000409090"; exon_number "2"; gene_name "MYO7B"; ref_gene_id "ENSG00000169994";
chr2	StringTie	exon	127621982	127622101	1000	+	.	gene_id "MSTRG.100365"; transcript_id "ENST00000409090"; exon_number "3"; gene_name "MYO7B"; ref_gene_id "ENSG00000169994";
chr2	StringTie	exon	127623202	127623375	1000	+	.	gene_id "MSTRG.100365"; transcript_id "ENST00000409090"; exon_number "4"; gene_name "MYO7B"; ref_gene_id "ENSG00000169994";
chr2	StringTie	exon	127624093	127624320	1000	+	.	gene_id "MSTRG.100365"; transcript_id "ENST00000409090"; exon_number "5"; gene_name "MYO7B"; ref_gene_id "ENSG00000169994";
chr2	StringTie	exon	127625368	127625535	1000	+	.	gene_id "MSTRG.100365"; transcript_id "ENST00000409090"; exon_number "6"; gene_name "MYO7B"; ref_gene_id "ENSG00000169994";
chr2	StringTie	exon	127626975	127627092	1000	+	.	gene_id "MSTRG.100365"; transcript_id "ENST00000409090"; exon_number "7"; gene_name "MYO7B"; ref_gene_id "ENSG00000169994";
chr2	StringTie	exon	127627184	127627310	1000	+	.	gene_id "MSTRG.100365"; transcript_id "ENST00000409090"; exon_number "8"; gene_name "MYO7B"; ref_gene_id "ENSG00000169994";
chr2	StringTie	exon	127628372	127628535	1000	+	.	gene_id "MSTRG.100365"; transcript_id "ENST00000409090"; exon_number "9"; gene_name "MYO7B"; ref_gene_id "ENSG00000169994";
chr2	StringTie	exon	127629645	127629826	1000	+	.	gene_id "MSTRG.100365"; transcript_id "ENST00000409090"; exon_number "10"; gene_name "MYO7B"; ref_gene_id "ENSG00000169994";
chr2	StringTie	exon	127630778	127630908	1000	+	.	gene_id "MSTRG.100365"; transcript_id "ENST00000409090"; exon_number "11"; gene_name "MYO7B"; ref_gene_id "ENSG00000169994";
chr2	StringTie	exon	127631206	127631363	1000	+	.	gene_id "MSTRG.100365"; transcript_id "ENST00000409090"; exon_number "12"; gene_name "MYO7B"; ref_gene_id "ENSG00000169994";
chr2	StringTie	exon	127631600	127631753	1000	+	.	gene_id "MSTRG.100365"; transcript_id "ENST00000409090"; exon_number "13"; gene_name "MYO7B"; ref_gene_id "ENSG00000169994";
chr2	StringTie	exon	127632246	127632401	1000	+	.	gene_id "MSTRG.100365"; transcript_id "ENST00000409090"; exon_number "14"; gene_name "MYO7B"; ref_gene_id "ENSG00000169994";
chr2	StringTie	exon	127633258	127633363	1000	+	.	gene_id "MSTRG.100365"; transcript_id "ENST00000409090"; exon_number "15"; gene_name "MYO7B"; ref_gene_id "ENSG00000169994";
chr2	StringTie	exon	127634176	127634289	1000	+	.	gene_id "MSTRG.100365"; transcript_id "ENST00000409090"; exon_number "16"; gene_name "MYO7B"; ref_gene_id "ENSG00000169994";
chr2	StringTie	exon	127634596	127634683	1000	+	.	gene_id "MSTRG.100365"; transcript_id "ENST00000409090"; exon_number "17"; gene_name "MYO7B"; ref_gene_id "ENSG00000169994";
chr2	StringTie	exon	127635120	127635226	1000	+	.	gene_id "MSTRG.100365"; transcript_id "ENST00000409090"; exon_number "18"; gene_name "MYO7B"; ref_gene_id "ENSG00000169994";
chr2	StringTie	exon	127635722	127635907	1000	+	.	gene_id "MSTRG.100365"; transcript_id "ENST00000409090"; exon_number "19"; gene_name "MYO7B"; ref_gene_id "ENSG00000169994";
chr2	StringTie	exon	127636208	127636324	1000	+	.	gene_id "MSTRG.100365"; transcript_id "ENST00000409090"; exon_number "20"; gene_name "MYO7B"; ref_gene_id "ENSG00000169994";
chr2	StringTie	exon	127636545	127636628	1000	+	.	gene_id "MSTRG.100365"; transcript_id "ENST00000409090"; exon_number "21"; gene_name "MYO7B"; ref_gene_id "ENSG00000169994";
chr2	StringTie	exon	127636794	127636913	1000	+	.	gene_id "MSTRG.100365"; transcript_id "ENST00000409090"; exon_number "22"; gene_name "MYO7B"; ref_gene_id "ENSG00000169994";
chr2	StringTie	exon	127637316	127637726	1000	+	.	gene_id "MSTRG.100365"; transcript_id "ENST00000409090"; exon_number "23"; gene_name "MYO7B"; ref_gene_id "ENSG00000169994";
chr2	StringTie	transcript	127559691	127637728	1000	+	.	gene_id "MSTRG.100365"; transcript_id "ENST00000409816"; gene_name "MYO7B"; ref_gene_id "ENSG00000169994";
chr2	StringTie	exon	127559691	127559740	1000	+	.	gene_id "MSTRG.100365"; transcript_id "ENST00000409816"; exon_number "1"; gene_name "MYO7B"; ref_gene_id "ENSG00000169994";
chr2	StringTie	exon	127564153	127564266	1000	+	.	gene_id "MSTRG.100365"; transcript_id "ENST00000409816"; exon_number "2"; gene_name "MYO7B"; ref_gene_id "ENSG00000169994";
chr2	StringTie	exon	127565233	127565385	1000	+	.	gene_id "MSTRG.100365"; transcript_id "ENST00000409816"; exon_number "3"; gene_name "MYO7B"; ref_gene_id "ENSG00000169994";
chr2	StringTie	exon	127566643	127566827	1000	+	.	gene_id "MSTRG.100365"; transcript_id "ENST00000409816"; exon_number "4"; gene_name "MYO7B"; ref_gene_id "ENSG00000169994";
chr2	StringTie	exon	127569789	127569910	1000	+	.	gene_id "MSTRG.100365"; transcript_id "ENST00000409816"; exon_number "5"; gene_name "MYO7B"; ref_gene_id "ENSG00000169994";
chr2	StringTie	exon	127573920	127574062	1000	+	.	gene_id "MSTRG.100365"; transcript_id "ENST00000409816"; exon_number "6"; gene_name "MYO7B"; ref_gene_id "ENSG00000169994";
chr2	StringTie	exon	127576595	127576708	1000	+	.	gene_id "MSTRG.100365"; transcript_id "ENST00000409816"; exon_number "7"; gene_name "MYO7B"; ref_gene_id "ENSG00000169994";
chr2	StringTie	exon	127578133	127578286	1000	+	.	gene_id "MSTRG.100365"; transcript_id "ENST00000409816"; exon_number "8"; gene_name "MYO7B"; ref_gene_id "ENSG00000169994";
chr2	StringTie	exon	127580746	127580822	1000	+	.	gene_id "MSTRG.100365"; transcript_id "ENST00000409816"; exon_number "9"; gene_name "MYO7B"; ref_gene_id "ENSG00000169994";
chr2	StringTie	exon	127581891	127582010	1000	+	.	gene_id "MSTRG.100365"; transcript_id "ENST00000409816"; exon_number "10"; gene_name "MYO7B"; ref_gene_id "ENSG00000169994";
chr2	StringTie	exon	127582304	127582446	1000	+	.	gene_id "MSTRG.100365"; transcript_id "ENST00000409816"; exon_number "11"; gene_name "MYO7B"; ref_gene_id "ENSG00000169994";
chr2	StringTie	exon	127584122	127584332	1000	+	.	gene_id "MSTRG.100365"; transcript_id "ENST00000409816"; exon_number "12"; gene_name "MYO7B"; ref_gene_id "ENSG00000169994";
chr2	StringTie	exon	127584778	127584913	1000	+	.	gene_id "MSTRG.100365"; transcript_id "ENST00000409816"; exon_number "13"; gene_name "MYO7B"; ref_gene_id "ENSG00000169994";
chr2	StringTie	exon	127588392	127588555	1000	+	.	gene_id "MSTRG.100365"; transcript_id "ENST00000409816"; exon_number "14"; gene_name "MYO7B"; ref_gene_id "ENSG00000169994";
chr2	StringTie	exon	127590092	127590229	1000	+	.	gene_id "MSTRG.100365"; transcript_id "ENST00000409816"; exon_number "15"; gene_name "MYO7B"; ref_gene_id "ENSG00000169994";
chr2	StringTie	exon	127592794	127592946	1000	+	.	gene_id "MSTRG.100365"; transcript_id "ENST00000409816"; exon_number "16"; gene_name "MYO7B"; ref_gene_id "ENSG00000169994";
chr2	StringTie	exon	127593546	127593644	1000	+	.	gene_id "MSTRG.100365"; transcript_id "ENST00000409816"; exon_number "17"; gene_name "MYO7B"; ref_gene_id "ENSG00000169994";
chr2	StringTie	exon	127596462	127596556	1000	+	.	gene_id "MSTRG.100365"; transcript_id "ENST00000409816"; exon_number "18"; gene_name "MYO7B"; ref_gene_id "ENSG00000169994";
chr2	StringTie	exon	127605844	127605928	1000	+	.	gene_id "MSTRG.100365"; transcript_id "ENST00000409816"; exon_number "19"; gene_name "MYO7B"; ref_gene_id "ENSG00000169994";
chr2	StringTie	exon	127607206	127607424	1000	+	.	gene_id "MSTRG.100365"; transcript_id "ENST00000409816"; exon_number "20"; gene_name "MYO7B"; ref_gene_id "ENSG00000169994";
chr2	StringTie	exon	127608708	127608878	1000	+	.	gene_id "MSTRG.100365"; transcript_id "ENST00000409816"; exon_number "21"; gene_name "MYO7B"; ref_gene_id "ENSG00000169994";
chr2	StringTie	exon	127609506	127609715	1000	+	.	gene_id "MSTRG.100365"; transcript_id "ENST00000409816"; exon_number "22"; gene_name "MYO7B"; ref_gene_id "ENSG00000169994";
chr2	StringTie	exon	127609849	127610016	1000	+	.	gene_id "MSTRG.100365"; transcript_id "ENST00000409816"; exon_number "23"; gene_name "MYO7B"; ref_gene_id "ENSG00000169994";
chr2	StringTie	exon	127612476	127612603	1000	+	.	gene_id "MSTRG.100365"; transcript_id "ENST00000409816"; exon_number "24"; gene_name "MYO7B"; ref_gene_id "ENSG00000169994";
chr2	StringTie	exon	127620340	127620466	1000	+	.	gene_id "MSTRG.100365"; transcript_id "ENST00000409816"; exon_number "25"; gene_name "MYO7B"; ref_gene_id "ENSG00000169994";
chr2	StringTie	exon	127621982	127622101	1000	+	.	gene_id "MSTRG.100365"; transcript_id "ENST00000409816"; exon_number "26"; gene_name "MYO7B"; ref_gene_id "ENSG00000169994";
chr2	StringTie	exon	127623202	127623375	1000	+	.	gene_id "MSTRG.100365"; transcript_id "ENST00000409816"; exon_number "27"; gene_name "MYO7B"; ref_gene_id "ENSG00000169994";
chr2	StringTie	exon	127624093	127624320	1000	+	.	gene_id "MSTRG.100365"; transcript_id "ENST00000409816"; exon_number "28"; gene_name "MYO7B"; ref_gene_id "ENSG00000169994";
chr2	StringTie	exon	127625368	127625535	1000	+	.	gene_id "MSTRG.100365"; transcript_id "ENST00000409816"; exon_number "29"; gene_name "MYO7B"; ref_gene_id "ENSG00000169994";
chr2	StringTie	exon	127626975	127627092	1000	+	.	gene_id "MSTRG.100365"; transcript_id "ENST00000409816"; exon_number "30"; gene_name "MYO7B"; ref_gene_id "ENSG00000169994";
chr2	StringTie	exon	127627184	127627310	1000	+	.	gene_id "MSTRG.100365"; transcript_id "ENST00000409816"; exon_number "31"; gene_name "MYO7B"; ref_gene_id "ENSG00000169994";
chr2	StringTie	exon	127628372	127628535	1000	+	.	gene_id "MSTRG.100365"; transcript_id "ENST00000409816"; exon_number "32"; gene_name "MYO7B"; ref_gene_id "ENSG00000169994";
chr2	StringTie	exon	127629645	127629826	1000	+	.	gene_id "MSTRG.100365"; transcript_id "ENST00000409816"; exon_number "33"; gene_name "MYO7B"; ref_gene_id "ENSG00000169994";
chr2	StringTie	exon	127630778	127630908	1000	+	.	gene_id "MSTRG.100365"; transcript_id "ENST00000409816"; exon_number "34"; gene_name "MYO7B"; ref_gene_id "ENSG00000169994";
chr2	StringTie	exon	127631206	127631363	1000	+	.	gene_id "MSTRG.100365"; transcript_id "ENST00000409816"; exon_number "35"; gene_name "MYO7B"; ref_gene_id "ENSG00000169994";
chr2	StringTie	exon	127631600	127631753	1000	+	.	gene_id "MSTRG.100365"; transcript_id "ENST00000409816"; exon_number "36"; gene_name "MYO7B"; ref_gene_id "ENSG00000169994";
chr2	StringTie	exon	127632246	127632401	1000	+	.	gene_id "MSTRG.100365"; transcript_id "ENST00000409816"; exon_number "37"; gene_name "MYO7B"; ref_gene_id "ENSG00000169994";
chr2	StringTie	exon	127633258	127633363	1000	+	.	gene_id "MSTRG.100365"; transcript_id "ENST00000409816"; exon_number "38"; gene_name "MYO7B"; ref_gene_id "ENSG00000169994";
chr2	StringTie	exon	127634176	127634289	1000	+	.	gene_id "MSTRG.100365"; transcript_id "ENST00000409816"; exon_number "39"; gene_name "MYO7B"; ref_gene_id "ENSG00000169994";
chr2	StringTie	exon	127634596	127634683	1000	+	.	gene_id "MSTRG.100365"; transcript_id "ENST00000409816"; exon_number "40"; gene_name "MYO7B"; ref_gene_id "ENSG00000169994";
chr2	StringTie	exon	127635120	127635226	1000	+	.	gene_id "MSTRG.100365"; transcript_id "ENST00000409816"; exon_number "41"; gene_name "MYO7B"; ref_gene_id "ENSG00000169994";
chr2	StringTie	exon	127635722	127635907	1000	+	.	gene_id "MSTRG.100365"; transcript_id "ENST00000409816"; exon_number "42"; gene_name "MYO7B"; ref_gene_id "ENSG00000169994";
chr2	StringTie	exon	127636208	127636324	1000	+	.	gene_id "MSTRG.100365"; transcript_id "ENST00000409816"; exon_number "43"; gene_name "MYO7B"; ref_gene_id "ENSG00000169994";
chr2	StringTie	exon	127636545	127636628	1000	+	.	gene_id "MSTRG.100365"; transcript_id "ENST00000409816"; exon_number "44"; gene_name "MYO7B"; ref_gene_id "ENSG00000169994";
chr2	StringTie	exon	127636794	127636913	1000	+	.	gene_id "MSTRG.100365"; transcript_id "ENST00000409816"; exon_number "45"; gene_name "MYO7B"; ref_gene_id "ENSG00000169994";
chr2	StringTie	exon	127637316	127637728	1000	+	.	gene_id "MSTRG.100365"; transcript_id "ENST00000409816"; exon_number "46"; gene_name "MYO7B"; ref_gene_id "ENSG00000169994";
chr2	StringTie	transcript	127535802	127637728	1000	+	.	gene_id "MSTRG.100365"; transcript_id "ENST00000428314"; gene_name "MYO7B"; ref_gene_id "ENSG00000169994";
chr2	StringTie	exon	127535802	127535831	1000	+	.	gene_id "MSTRG.100365"; transcript_id "ENST00000428314"; exon_number "1"; gene_name "MYO7B"; ref_gene_id "ENSG00000169994";
chr2	StringTie	exon	127559700	127559740	1000	+	.	gene_id "MSTRG.100365"; transcript_id "ENST00000428314"; exon_number "2"; gene_name "MYO7B"; ref_gene_id "ENSG00000169994";
chr2	StringTie	exon	127564153	127564266	1000	+	.	gene_id "MSTRG.100365"; transcript_id "ENST00000428314"; exon_number "3"; gene_name "MYO7B"; ref_gene_id "ENSG00000169994";
chr2	StringTie	exon	127565233	127565385	1000	+	.	gene_id "MSTRG.100365"; transcript_id "ENST00000428314"; exon_number "4"; gene_name "MYO7B"; ref_gene_id "ENSG00000169994";
chr2	StringTie	exon	127566643	127566827	1000	+	.	gene_id "MSTRG.100365"; transcript_id "ENST00000428314"; exon_number "5"; gene_name "MYO7B"; ref_gene_id "ENSG00000169994";
chr2	StringTie	exon	127569789	127569910	1000	+	.	gene_id "MSTRG.100365"; transcript_id "ENST00000428314"; exon_number "6"; gene_name "MYO7B"; ref_gene_id "ENSG00000169994";
chr2	StringTie	exon	127573920	127574062	1000	+	.	gene_id "MSTRG.100365"; transcript_id "ENST00000428314"; exon_number "7"; gene_name "MYO7B"; ref_gene_id "ENSG00000169994";
chr2	StringTie	exon	127576595	127576708	1000	+	.	gene_id "MSTRG.100365"; transcript_id "ENST00000428314"; exon_number "8"; gene_name "MYO7B"; ref_gene_id "ENSG00000169994";
chr2	StringTie	exon	127578133	127578286	1000	+	.	gene_id "MSTRG.100365"; transcript_id "ENST00000428314"; exon_number "9"; gene_name "MYO7B"; ref_gene_id "ENSG00000169994";
chr2	StringTie	exon	127580746	127580822	1000	+	.	gene_id "MSTRG.100365"; transcript_id "ENST00000428314"; exon_number "10"; gene_name "MYO7B"; ref_gene_id "ENSG00000169994";
chr2	StringTie	exon	127581891	127582010	1000	+	.	gene_id "MSTRG.100365"; transcript_id "ENST00000428314"; exon_number "11"; gene_name "MYO7B"; ref_gene_id "ENSG00000169994";
chr2	StringTie	exon	127582304	127582446	1000	+	.	gene_id "MSTRG.100365"; transcript_id "ENST00000428314"; exon_number "12"; gene_name "MYO7B"; ref_gene_id "ENSG00000169994";
chr2	StringTie	exon	127584122	127584332	1000	+	.	gene_id "MSTRG.100365"; transcript_id "ENST00000428314"; exon_number "13"; gene_name "MYO7B"; ref_gene_id "ENSG00000169994";
chr2	StringTie	exon	127584778	127584913	1000	+	.	gene_id "MSTRG.100365"; transcript_id "ENST00000428314"; exon_number "14"; gene_name "MYO7B"; ref_gene_id "ENSG00000169994";
chr2	StringTie	exon	127588392	127588555	1000	+	.	gene_id "MSTRG.100365"; transcript_id "ENST00000428314"; exon_number "15"; gene_name "MYO7B"; ref_gene_id "ENSG00000169994";
chr2	StringTie	exon	127590092	127590229	1000	+	.	gene_id "MSTRG.100365"; transcript_id "ENST00000428314"; exon_number "16"; gene_name "MYO7B"; ref_gene_id "ENSG00000169994";
chr2	StringTie	exon	127592794	127592946	1000	+	.	gene_id "MSTRG.100365"; transcript_id "ENST00000428314"; exon_number "17"; gene_name "MYO7B"; ref_gene_id "ENSG00000169994";
chr2	StringTie	exon	127593546	127593644	1000	+	.	gene_id "MSTRG.100365"; transcript_id "ENST00000428314"; exon_number "18"; gene_name "MYO7B"; ref_gene_id "ENSG00000169994";
chr2	StringTie	exon	127596462	127596556	1000	+	.	gene_id "MSTRG.100365"; transcript_id "ENST00000428314"; exon_number "19"; gene_name "MYO7B"; ref_gene_id "ENSG00000169994";
chr2	StringTie	exon	127605844	127605928	1000	+	.	gene_id "MSTRG.100365"; transcript_id "ENST00000428314"; exon_number "20"; gene_name "MYO7B"; ref_gene_id "ENSG00000169994";
chr2	StringTie	exon	127607206	127607424	1000	+	.	gene_id "MSTRG.100365"; transcript_id "ENST00000428314"; exon_number "21"; gene_name "MYO7B"; ref_gene_id "ENSG00000169994";
chr2	StringTie	exon	127608708	127608878	1000	+	.	gene_id "MSTRG.100365"; transcript_id "ENST00000428314"; exon_number "22"; gene_name "MYO7B"; ref_gene_id "ENSG00000169994";
chr2	StringTie	exon	127609506	127609715	1000	+	.	gene_id "MSTRG.100365"; transcript_id "ENST00000428314"; exon_number "23"; gene_name "MYO7B"; ref_gene_id "ENSG00000169994";
chr2	StringTie	exon	127609849	127610016	1000	+	.	gene_id "MSTRG.100365"; transcript_id "ENST00000428314"; exon_number "24"; gene_name "MYO7B"; ref_gene_id "ENSG00000169994";
chr2	StringTie	exon	127612476	127612603	1000	+	.	gene_id "MSTRG.100365"; transcript_id "ENST00000428314"; exon_number "25"; gene_name "MYO7B"; ref_gene_id "ENSG00000169994";
chr2	StringTie	exon	127620340	127620466	1000	+	.	gene_id "MSTRG.100365"; transcript_id "ENST00000428314"; exon_number "26"; gene_name "MYO7B"; ref_gene_id "ENSG00000169994";
chr2	StringTie	exon	127621982	127622101	1000	+	.	gene_id "MSTRG.100365"; transcript_id "ENST00000428314"; exon_number "27"; gene_name "MYO7B"; ref_gene_id "ENSG00000169994";
chr2	StringTie	exon	127623202	127623375	1000	+	.	gene_id "MSTRG.100365"; transcript_id "ENST00000428314"; exon_number "28"; gene_name "MYO7B"; ref_gene_id "ENSG00000169994";
chr2	StringTie	exon	127624093	127624320	1000	+	.	gene_id "MSTRG.100365"; transcript_id "ENST00000428314"; exon_number "29"; gene_name "MYO7B"; ref_gene_id "ENSG00000169994";
chr2	StringTie	exon	127625368	127625535	1000	+	.	gene_id "MSTRG.100365"; transcript_id "ENST00000428314"; exon_number "30"; gene_name "MYO7B"; ref_gene_id "ENSG00000169994";
chr2	StringTie	exon	127626975	127627092	1000	+	.	gene_id "MSTRG.100365"; transcript_id "ENST00000428314"; exon_number "31"; gene_name "MYO7B"; ref_gene_id "ENSG00000169994";
chr2	StringTie	exon	127627184	127627310	1000	+	.	gene_id "MSTRG.100365"; transcript_id "ENST00000428314"; exon_number "32"; gene_name "MYO7B"; ref_gene_id "ENSG00000169994";
chr2	StringTie	exon	127628372	127628535	1000	+	.	gene_id "MSTRG.100365"; transcript_id "ENST00000428314"; exon_number "33"; gene_name "MYO7B"; ref_gene_id "ENSG00000169994";
chr2	StringTie	exon	127629645	127629826	1000	+	.	gene_id "MSTRG.100365"; transcript_id "ENST00000428314"; exon_number "34"; gene_name "MYO7B"; ref_gene_id "ENSG00000169994";
chr2	StringTie	exon	127630778	127630908	1000	+	.	gene_id "MSTRG.100365"; transcript_id "ENST00000428314"; exon_number "35"; gene_name "MYO7B"; ref_gene_id "ENSG00000169994";
chr2	StringTie	exon	127631206	127631363	1000	+	.	gene_id "MSTRG.100365"; transcript_id "ENST00000428314"; exon_number "36"; gene_name "MYO7B"; ref_gene_id "ENSG00000169994";
chr2	StringTie	exon	127631600	127631753	1000	+	.	gene_id "MSTRG.100365"; transcript_id "ENST00000428314"; exon_number "37"; gene_name "MYO7B"; ref_gene_id "ENSG00000169994";
chr2	StringTie	exon	127632246	127632401	1000	+	.	gene_id "MSTRG.100365"; transcript_id "ENST00000428314"; exon_number "38"; gene_name "MYO7B"; ref_gene_id "ENSG00000169994";
chr2	StringTie	exon	127633258	127633363	1000	+	.	gene_id "MSTRG.100365"; transcript_id "ENST00000428314"; exon_number "39"; gene_name "MYO7B"; ref_gene_id "ENSG00000169994";
chr2	StringTie	exon	127634176	127634289	1000	+	.	gene_id "MSTRG.100365"; transcript_id "ENST00000428314"; exon_number "40"; gene_name "MYO7B"; ref_gene_id "ENSG00000169994";
chr2	StringTie	exon	127634596	127634683	1000	+	.	gene_id "MSTRG.100365"; transcript_id "ENST00000428314"; exon_number "41"; gene_name "MYO7B"; ref_gene_id "ENSG00000169994";
chr2	StringTie	exon	127635120	127635226	1000	+	.	gene_id "MSTRG.100365"; transcript_id "ENST00000428314"; exon_number "42"; gene_name "MYO7B"; ref_gene_id "ENSG00000169994";
chr2	StringTie	exon	127635722	127635907	1000	+	.	gene_id "MSTRG.100365"; transcript_id "ENST00000428314"; exon_number "43"; gene_name "MYO7B"; ref_gene_id "ENSG00000169994";
chr2	StringTie	exon	127636208	127636324	1000	+	.	gene_id "MSTRG.100365"; transcript_id "ENST00000428314"; exon_number "44"; gene_name "MYO7B"; ref_gene_id "ENSG00000169994";
chr2	StringTie	exon	127636545	127636628	1000	+	.	gene_id "MSTRG.100365"; transcript_id "ENST00000428314"; exon_number "45"; gene_name "MYO7B"; ref_gene_id "ENSG00000169994";
chr2	StringTie	exon	127636794	127636913	1000	+	.	gene_id "MSTRG.100365"; transcript_id "ENST00000428314"; exon_number "46"; gene_name "MYO7B"; ref_gene_id "ENSG00000169994";
chr2	StringTie	exon	127637316	127637728	1000	+	.	gene_id "MSTRG.100365"; transcript_id "ENST00000428314"; exon_number "47"; gene_name "MYO7B"; ref_gene_id "ENSG00000169994";
chr2	StringTie	transcript	127619982	127624320	1000	+	.	gene_id "MSTRG.100365"; transcript_id "ENST00000437387"; gene_name "MYO7B"; ref_gene_id "ENSG00000169994";
chr2	StringTie	exon	127619982	127620154	1000	+	.	gene_id "MSTRG.100365"; transcript_id "ENST00000437387"; exon_number "1"; gene_name "MYO7B"; ref_gene_id "ENSG00000169994";
chr2	StringTie	exon	127620340	127620466	1000	+	.	gene_id "MSTRG.100365"; transcript_id "ENST00000437387"; exon_number "2"; gene_name "MYO7B"; ref_gene_id "ENSG00000169994";
chr2	StringTie	exon	127621982	127622101	1000	+	.	gene_id "MSTRG.100365"; transcript_id "ENST00000437387"; exon_number "3"; gene_name "MYO7B"; ref_gene_id "ENSG00000169994";
chr2	StringTie	exon	127623202	127623375	1000	+	.	gene_id "MSTRG.100365"; transcript_id "ENST00000437387"; exon_number "4"; gene_name "MYO7B"; ref_gene_id "ENSG00000169994";
chr2	StringTie	exon	127624093	127624320	1000	+	.	gene_id "MSTRG.100365"; transcript_id "ENST00000437387"; exon_number "5"; gene_name "MYO7B"; ref_gene_id "ENSG00000169994";
chr2	StringTie	transcript	127620035	127637725	1000	+	.	gene_id "MSTRG.100365"; transcript_id "ENST00000491278"; gene_name "MYO7B"; ref_gene_id "ENSG00000169994";
chr2	StringTie	exon	127620035	127620466	1000	+	.	gene_id "MSTRG.100365"; transcript_id "ENST00000491278"; exon_number "1"; gene_name "MYO7B"; ref_gene_id "ENSG00000169994";
chr2	StringTie	exon	127621982	127622101	1000	+	.	gene_id "MSTRG.100365"; transcript_id "ENST00000491278"; exon_number "2"; gene_name "MYO7B"; ref_gene_id "ENSG00000169994";
chr2	StringTie	exon	127623202	127623375	1000	+	.	gene_id "MSTRG.100365"; transcript_id "ENST00000491278"; exon_number "3"; gene_name "MYO7B"; ref_gene_id "ENSG00000169994";
chr2	StringTie	exon	127624093	127624320	1000	+	.	gene_id "MSTRG.100365"; transcript_id "ENST00000491278"; exon_number "4"; gene_name "MYO7B"; ref_gene_id "ENSG00000169994";
chr2	StringTie	exon	127625368	127625535	1000	+	.	gene_id "MSTRG.100365"; transcript_id "ENST00000491278"; exon_number "5"; gene_name "MYO7B"; ref_gene_id "ENSG00000169994";
chr2	StringTie	exon	127626975	127627092	1000	+	.	gene_id "MSTRG.100365"; transcript_id "ENST00000491278"; exon_number "6"; gene_name "MYO7B"; ref_gene_id "ENSG00000169994";
chr2	StringTie	exon	127627184	127627310	1000	+	.	gene_id "MSTRG.100365"; transcript_id "ENST00000491278"; exon_number "7"; gene_name "MYO7B"; ref_gene_id "ENSG00000169994";
chr2	StringTie	exon	127628372	127628535	1000	+	.	gene_id "MSTRG.100365"; transcript_id "ENST00000491278"; exon_number "8"; gene_name "MYO7B"; ref_gene_id "ENSG00000169994";
chr2	StringTie	exon	127629645	127629826	1000	+	.	gene_id "MSTRG.100365"; transcript_id "ENST00000491278"; exon_number "9"; gene_name "MYO7B"; ref_gene_id "ENSG00000169994";
chr2	StringTie	exon	127630778	127630908	1000	+	.	gene_id "MSTRG.100365"; transcript_id "ENST00000491278"; exon_number "10"; gene_name "MYO7B"; ref_gene_id "ENSG00000169994";
chr2	StringTie	exon	127631206	127631363	1000	+	.	gene_id "MSTRG.100365"; transcript_id "ENST00000491278"; exon_number "11"; gene_name "MYO7B"; ref_gene_id "ENSG00000169994";
chr2	StringTie	exon	127631600	127631753	1000	+	.	gene_id "MSTRG.100365"; transcript_id "ENST00000491278"; exon_number "12"; gene_name "MYO7B"; ref_gene_id "ENSG00000169994";
chr2	StringTie	exon	127632246	127632401	1000	+	.	gene_id "MSTRG.100365"; transcript_id "ENST00000491278"; exon_number "13"; gene_name "MYO7B"; ref_gene_id "ENSG00000169994";
chr2	StringTie	exon	127633258	127633363	1000	+	.	gene_id "MSTRG.100365"; transcript_id "ENST00000491278"; exon_number "14"; gene_name "MYO7B"; ref_gene_id "ENSG00000169994";
chr2	StringTie	exon	127634176	127634683	1000	+	.	gene_id "MSTRG.100365"; transcript_id "ENST00000491278"; exon_number "15"; gene_name "MYO7B"; ref_gene_id "ENSG00000169994";
chr2	StringTie	exon	127635120	127635226	1000	+	.	gene_id "MSTRG.100365"; transcript_id "ENST00000491278"; exon_number "16"; gene_name "MYO7B"; ref_gene_id "ENSG00000169994";
chr2	StringTie	exon	127635722	127635907	1000	+	.	gene_id "MSTRG.100365"; transcript_id "ENST00000491278"; exon_number "17"; gene_name "MYO7B"; ref_gene_id "ENSG00000169994";
chr2	StringTie	exon	127636208	127636324	1000	+	.	gene_id "MSTRG.100365"; transcript_id "ENST00000491278"; exon_number "18"; gene_name "MYO7B"; ref_gene_id "ENSG00000169994";
chr2	StringTie	exon	127636545	127636628	1000	+	.	gene_id "MSTRG.100365"; transcript_id "ENST00000491278"; exon_number "19"; gene_name "MYO7B"; ref_gene_id "ENSG00000169994";
chr2	StringTie	exon	127636794	127637725	1000	+	.	gene_id "MSTRG.100365"; transcript_id "ENST00000491278"; exon_number "20"; gene_name "MYO7B"; ref_gene_id "ENSG00000169994";
chr2	StringTie	transcript	127634226	127637696	1000	+	.	gene_id "MSTRG.100365"; transcript_id "ENST00000494959"; gene_name "MYO7B"; ref_gene_id "ENSG00000169994";
chr2	StringTie	exon	127634226	127634683	1000	+	.	gene_id "MSTRG.100365"; transcript_id "ENST00000494959"; exon_number "1"; gene_name "MYO7B"; ref_gene_id "ENSG00000169994";
chr2	StringTie	exon	127635120	127635226	1000	+	.	gene_id "MSTRG.100365"; transcript_id "ENST00000494959"; exon_number "2"; gene_name "MYO7B"; ref_gene_id "ENSG00000169994";
chr2	StringTie	exon	127635722	127635907	1000	+	.	gene_id "MSTRG.100365"; transcript_id "ENST00000494959"; exon_number "3"; gene_name "MYO7B"; ref_gene_id "ENSG00000169994";
chr2	StringTie	exon	127636208	127636324	1000	+	.	gene_id "MSTRG.100365"; transcript_id "ENST00000494959"; exon_number "4"; gene_name "MYO7B"; ref_gene_id "ENSG00000169994";
chr2	StringTie	exon	127636545	127636628	1000	+	.	gene_id "MSTRG.100365"; transcript_id "ENST00000494959"; exon_number "5"; gene_name "MYO7B"; ref_gene_id "ENSG00000169994";
chr2	StringTie	exon	127636794	127636913	1000	+	.	gene_id "MSTRG.100365"; transcript_id "ENST00000494959"; exon_number "6"; gene_name "MYO7B"; ref_gene_id "ENSG00000169994";
chr2	StringTie	exon	127637316	127637696	1000	+	.	gene_id "MSTRG.100365"; transcript_id "ENST00000494959"; exon_number "7"; gene_name "MYO7B"; ref_gene_id "ENSG00000169994";
chr2	StringTie	transcript	127619998	127637729	1000	+	.	gene_id "MSTRG.100365"; transcript_id "ENST00000496841"; gene_name "MYO7B"; ref_gene_id "ENSG00000169994";
chr2	StringTie	exon	127619998	127620466	1000	+	.	gene_id "MSTRG.100365"; transcript_id "ENST00000496841"; exon_number "1"; gene_name "MYO7B"; ref_gene_id "ENSG00000169994";
chr2	StringTie	exon	127621982	127622101	1000	+	.	gene_id "MSTRG.100365"; transcript_id "ENST00000496841"; exon_number "2"; gene_name "MYO7B"; ref_gene_id "ENSG00000169994";
chr2	StringTie	exon	127623202	127623375	1000	+	.	gene_id "MSTRG.100365"; transcript_id "ENST00000496841"; exon_number "3"; gene_name "MYO7B"; ref_gene_id "ENSG00000169994";
chr2	StringTie	exon	127624093	127624320	1000	+	.	gene_id "MSTRG.100365"; transcript_id "ENST00000496841"; exon_number "4"; gene_name "MYO7B"; ref_gene_id "ENSG00000169994";
chr2	StringTie	exon	127625368	127625535	1000	+	.	gene_id "MSTRG.100365"; transcript_id "ENST00000496841"; exon_number "5"; gene_name "MYO7B"; ref_gene_id "ENSG00000169994";
chr2	StringTie	exon	127626975	127627092	1000	+	.	gene_id "MSTRG.100365"; transcript_id "ENST00000496841"; exon_number "6"; gene_name "MYO7B"; ref_gene_id "ENSG00000169994";
chr2	StringTie	exon	127627184	127627310	1000	+	.	gene_id "MSTRG.100365"; transcript_id "ENST00000496841"; exon_number "7"; gene_name "MYO7B"; ref_gene_id "ENSG00000169994";
chr2	StringTie	exon	127628372	127628535	1000	+	.	gene_id "MSTRG.100365"; transcript_id "ENST00000496841"; exon_number "8"; gene_name "MYO7B"; ref_gene_id "ENSG00000169994";
chr2	StringTie	exon	127629645	127629826	1000	+	.	gene_id "MSTRG.100365"; transcript_id "ENST00000496841"; exon_number "9"; gene_name "MYO7B"; ref_gene_id "ENSG00000169994";
chr2	StringTie	exon	127630778	127630908	1000	+	.	gene_id "MSTRG.100365"; transcript_id "ENST00000496841"; exon_number "10"; gene_name "MYO7B"; ref_gene_id "ENSG00000169994";
chr2	StringTie	exon	127631206	127631363	1000	+	.	gene_id "MSTRG.100365"; transcript_id "ENST00000496841"; exon_number "11"; gene_name "MYO7B"; ref_gene_id "ENSG00000169994";
chr2	StringTie	exon	127631600	127631753	1000	+	.	gene_id "MSTRG.100365"; transcript_id "ENST00000496841"; exon_number "12"; gene_name "MYO7B"; ref_gene_id "ENSG00000169994";
chr2	StringTie	exon	127632246	127632401	1000	+	.	gene_id "MSTRG.100365"; transcript_id "ENST00000496841"; exon_number "13"; gene_name "MYO7B"; ref_gene_id "ENSG00000169994";
chr2	StringTie	exon	127633258	127633363	1000	+	.	gene_id "MSTRG.100365"; transcript_id "ENST00000496841"; exon_number "14"; gene_name "MYO7B"; ref_gene_id "ENSG00000169994";
chr2	StringTie	exon	127634176	127635907	1000	+	.	gene_id "MSTRG.100365"; transcript_id "ENST00000496841"; exon_number "15"; gene_name "MYO7B"; ref_gene_id "ENSG00000169994";
chr2	StringTie	exon	127636208	127636324	1000	+	.	gene_id "MSTRG.100365"; transcript_id "ENST00000496841"; exon_number "16"; gene_name "MYO7B"; ref_gene_id "ENSG00000169994";
chr2	StringTie	exon	127636545	127636628	1000	+	.	gene_id "MSTRG.100365"; transcript_id "ENST00000496841"; exon_number "17"; gene_name "MYO7B"; ref_gene_id "ENSG00000169994";
chr2	StringTie	exon	127636794	127636913	1000	+	.	gene_id "MSTRG.100365"; transcript_id "ENST00000496841"; exon_number "18"; gene_name "MYO7B"; ref_gene_id "ENSG00000169994";
chr2	StringTie	exon	127637316	127637729	1000	+	.	gene_id "MSTRG.100365"; transcript_id "ENST00000496841"; exon_number "19"; gene_name "MYO7B"; ref_gene_id "ENSG00000169994";
chr2	StringTie	transcript	127609854	127612504	1000	+	.	gene_id "MSTRG.100365"; transcript_id "ENST00000563538"; gene_name "MYO7B"; ref_gene_id "ENSG00000169994";
chr2	StringTie	exon	127609854	127610016	1000	+	.	gene_id "MSTRG.100365"; transcript_id "ENST00000563538"; exon_number "1"; gene_name "MYO7B"; ref_gene_id "ENSG00000169994";
chr2	StringTie	exon	127612250	127612327	1000	+	.	gene_id "MSTRG.100365"; transcript_id "ENST00000563538"; exon_number "2"; gene_name "MYO7B"; ref_gene_id "ENSG00000169994";
chr2	StringTie	exon	127612476	127612504	1000	+	.	gene_id "MSTRG.100365"; transcript_id "ENST00000563538"; exon_number "3"; gene_name "MYO7B"; ref_gene_id "ENSG00000169994";
chr2	StringTie	transcript	127535380	127638398	1000	+	.	gene_id "MSTRG.100365"; transcript_id "MSTRG.100365.1";
chr2	StringTie	exon	127535380	127535831	1000	+	.	gene_id "MSTRG.100365"; transcript_id "MSTRG.100365.1"; exon_number "1";
chr2	StringTie	exon	127559700	127559740	1000	+	.	gene_id "MSTRG.100365"; transcript_id "MSTRG.100365.1"; exon_number "2";
chr2	StringTie	exon	127564153	127564266	1000	+	.	gene_id "MSTRG.100365"; transcript_id "MSTRG.100365.1"; exon_number "3";
chr2	StringTie	exon	127565233	127565385	1000	+	.	gene_id "MSTRG.100365"; transcript_id "MSTRG.100365.1"; exon_number "4";
chr2	StringTie	exon	127566643	127566827	1000	+	.	gene_id "MSTRG.100365"; transcript_id "MSTRG.100365.1"; exon_number "5";
chr2	StringTie	exon	127569789	127569910	1000	+	.	gene_id "MSTRG.100365"; transcript_id "MSTRG.100365.1"; exon_number "6";
chr2	StringTie	exon	127573920	127574062	1000	+	.	gene_id "MSTRG.100365"; transcript_id "MSTRG.100365.1"; exon_number "7";
chr2	StringTie	exon	127576595	127576708	1000	+	.	gene_id "MSTRG.100365"; transcript_id "MSTRG.100365.1"; exon_number "8";
chr2	StringTie	exon	127578133	127578286	1000	+	.	gene_id "MSTRG.100365"; transcript_id "MSTRG.100365.1"; exon_number "9";
chr2	StringTie	exon	127580746	127580822	1000	+	.	gene_id "MSTRG.100365"; transcript_id "MSTRG.100365.1"; exon_number "10";
chr2	StringTie	exon	127581891	127582010	1000	+	.	gene_id "MSTRG.100365"; transcript_id "MSTRG.100365.1"; exon_number "11";
chr2	StringTie	exon	127582304	127582446	1000	+	.	gene_id "MSTRG.100365"; transcript_id "MSTRG.100365.1"; exon_number "12";
chr2	StringTie	exon	127584122	127584332	1000	+	.	gene_id "MSTRG.100365"; transcript_id "MSTRG.100365.1"; exon_number "13";
chr2	StringTie	exon	127584778	127584913	1000	+	.	gene_id "MSTRG.100365"; transcript_id "MSTRG.100365.1"; exon_number "14";
chr2	StringTie	exon	127588392	127588555	1000	+	.	gene_id "MSTRG.100365"; transcript_id "MSTRG.100365.1"; exon_number "15";
chr2	StringTie	exon	127590092	127590229	1000	+	.	gene_id "MSTRG.100365"; transcript_id "MSTRG.100365.1"; exon_number "16";
chr2	StringTie	exon	127592794	127592946	1000	+	.	gene_id "MSTRG.100365"; transcript_id "MSTRG.100365.1"; exon_number "17";
chr2	StringTie	exon	127593546	127593644	1000	+	.	gene_id "MSTRG.100365"; transcript_id "MSTRG.100365.1"; exon_number "18";
chr2	StringTie	exon	127596462	127596556	1000	+	.	gene_id "MSTRG.100365"; transcript_id "MSTRG.100365.1"; exon_number "19";
chr2	StringTie	exon	127605844	127605928	1000	+	.	gene_id "MSTRG.100365"; transcript_id "MSTRG.100365.1"; exon_number "20";
chr2	StringTie	exon	127607206	127607424	1000	+	.	gene_id "MSTRG.100365"; transcript_id "MSTRG.100365.1"; exon_number "21";
chr2	StringTie	exon	127608708	127608878	1000	+	.	gene_id "MSTRG.100365"; transcript_id "MSTRG.100365.1"; exon_number "22";
chr2	StringTie	exon	127609506	127609715	1000	+	.	gene_id "MSTRG.100365"; transcript_id "MSTRG.100365.1"; exon_number "23";
chr2	StringTie	exon	127609849	127610016	1000	+	.	gene_id "MSTRG.100365"; transcript_id "MSTRG.100365.1"; exon_number "24";
chr2	StringTie	exon	127612250	127612327	1000	+	.	gene_id "MSTRG.100365"; transcript_id "MSTRG.100365.1"; exon_number "25";
chr2	StringTie	exon	127612476	127612603	1000	+	.	gene_id "MSTRG.100365"; transcript_id "MSTRG.100365.1"; exon_number "26";
chr2	StringTie	exon	127620340	127620466	1000	+	.	gene_id "MSTRG.100365"; transcript_id "MSTRG.100365.1"; exon_number "27";
chr2	StringTie	exon	127621982	127622101	1000	+	.	gene_id "MSTRG.100365"; transcript_id "MSTRG.100365.1"; exon_number "28";
chr2	StringTie	exon	127623202	127623375	1000	+	.	gene_id "MSTRG.100365"; transcript_id "MSTRG.100365.1"; exon_number "29";
chr2	StringTie	exon	127624093	127624320	1000	+	.	gene_id "MSTRG.100365"; transcript_id "MSTRG.100365.1"; exon_number "30";
chr2	StringTie	exon	127625368	127625535	1000	+	.	gene_id "MSTRG.100365"; transcript_id "MSTRG.100365.1"; exon_number "31";
chr2	StringTie	exon	127626975	127627092	1000	+	.	gene_id "MSTRG.100365"; transcript_id "MSTRG.100365.1"; exon_number "32";
chr2	StringTie	exon	127627184	127627310	1000	+	.	gene_id "MSTRG.100365"; transcript_id "MSTRG.100365.1"; exon_number "33";
chr2	StringTie	exon	127628372	127628535	1000	+	.	gene_id "MSTRG.100365"; transcript_id "MSTRG.100365.1"; exon_number "34";
chr2	StringTie	exon	127629645	127629826	1000	+	.	gene_id "MSTRG.100365"; transcript_id "MSTRG.100365.1"; exon_number "35";
chr2	StringTie	exon	127630778	127630908	1000	+	.	gene_id "MSTRG.100365"; transcript_id "MSTRG.100365.1"; exon_number "36";
chr2	StringTie	exon	127631206	127631363	1000	+	.	gene_id "MSTRG.100365"; transcript_id "MSTRG.100365.1"; exon_number "37";
chr2	StringTie	exon	127631600	127631753	1000	+	.	gene_id "MSTRG.100365"; transcript_id "MSTRG.100365.1"; exon_number "38";
chr2	StringTie	exon	127632246	127632401	1000	+	.	gene_id "MSTRG.100365"; transcript_id "MSTRG.100365.1"; exon_number "39";
chr2	StringTie	exon	127633258	127633363	1000	+	.	gene_id "MSTRG.100365"; transcript_id "MSTRG.100365.1"; exon_number "40";
chr2	StringTie	exon	127634176	127634289	1000	+	.	gene_id "MSTRG.100365"; transcript_id "MSTRG.100365.1"; exon_number "41";
chr2	StringTie	exon	127634596	127634683	1000	+	.	gene_id "MSTRG.100365"; transcript_id "MSTRG.100365.1"; exon_number "42";
chr2	StringTie	exon	127635120	127635226	1000	+	.	gene_id "MSTRG.100365"; transcript_id "MSTRG.100365.1"; exon_number "43";
chr2	StringTie	exon	127635722	127635907	1000	+	.	gene_id "MSTRG.100365"; transcript_id "MSTRG.100365.1"; exon_number "44";
chr2	StringTie	exon	127636208	127636324	1000	+	.	gene_id "MSTRG.100365"; transcript_id "MSTRG.100365.1"; exon_number "45";
chr2	StringTie	exon	127636545	127636628	1000	+	.	gene_id "MSTRG.100365"; transcript_id "MSTRG.100365.1"; exon_number "46";
chr2	StringTie	exon	127636794	127636913	1000	+	.	gene_id "MSTRG.100365"; transcript_id "MSTRG.100365.1"; exon_number "47";
chr2	StringTie	exon	127637316	127638398	1000	+	.	gene_id "MSTRG.100365"; transcript_id "MSTRG.100365.1"; exon_number "48";
chr2	StringTie	transcript	127535690	127637729	1000	+	.	gene_id "MSTRG.100365"; transcript_id "MSTRG.100365.10";
chr2	StringTie	exon	127535690	127535831	1000	+	.	gene_id "MSTRG.100365"; transcript_id "MSTRG.100365.10"; exon_number "1";
chr2	StringTie	exon	127559700	127559740	1000	+	.	gene_id "MSTRG.100365"; transcript_id "MSTRG.100365.10"; exon_number "2";
chr2	StringTie	exon	127564153	127564266	1000	+	.	gene_id "MSTRG.100365"; transcript_id "MSTRG.100365.10"; exon_number "3";
chr2	StringTie	exon	127565233	127565385	1000	+	.	gene_id "MSTRG.100365"; transcript_id "MSTRG.100365.10"; exon_number "4";
chr2	StringTie	exon	127566643	127566827	1000	+	.	gene_id "MSTRG.100365"; transcript_id "MSTRG.100365.10"; exon_number "5";
chr2	StringTie	exon	127569789	127569910	1000	+	.	gene_id "MSTRG.100365"; transcript_id "MSTRG.100365.10"; exon_number "6";
chr2	StringTie	exon	127573920	127574062	1000	+	.	gene_id "MSTRG.100365"; transcript_id "MSTRG.100365.10"; exon_number "7";
chr2	StringTie	exon	127576595	127576708	1000	+	.	gene_id "MSTRG.100365"; transcript_id "MSTRG.100365.10"; exon_number "8";
chr2	StringTie	exon	127578133	127578286	1000	+	.	gene_id "MSTRG.100365"; transcript_id "MSTRG.100365.10"; exon_number "9";
chr2	StringTie	exon	127580746	127580822	1000	+	.	gene_id "MSTRG.100365"; transcript_id "MSTRG.100365.10"; exon_number "10";
chr2	StringTie	exon	127581891	127582010	1000	+	.	gene_id "MSTRG.100365"; transcript_id "MSTRG.100365.10"; exon_number "11";
chr2	StringTie	exon	127582304	127582446	1000	+	.	gene_id "MSTRG.100365"; transcript_id "MSTRG.100365.10"; exon_number "12";
chr2	StringTie	exon	127584122	127584332	1000	+	.	gene_id "MSTRG.100365"; transcript_id "MSTRG.100365.10"; exon_number "13";
chr2	StringTie	exon	127584778	127584913	1000	+	.	gene_id "MSTRG.100365"; transcript_id "MSTRG.100365.10"; exon_number "14";
chr2	StringTie	exon	127588392	127588555	1000	+	.	gene_id "MSTRG.100365"; transcript_id "MSTRG.100365.10"; exon_number "15";
chr2	StringTie	exon	127590092	127590229	1000	+	.	gene_id "MSTRG.100365"; transcript_id "MSTRG.100365.10"; exon_number "16";
chr2	StringTie	exon	127592794	127592946	1000	+	.	gene_id "MSTRG.100365"; transcript_id "MSTRG.100365.10"; exon_number "17";
chr2	StringTie	exon	127593546	127593644	1000	+	.	gene_id "MSTRG.100365"; transcript_id "MSTRG.100365.10"; exon_number "18";
chr2	StringTie	exon	127596462	127596556	1000	+	.	gene_id "MSTRG.100365"; transcript_id "MSTRG.100365.10"; exon_number "19";
chr2	StringTie	exon	127605844	127605928	1000	+	.	gene_id "MSTRG.100365"; transcript_id "MSTRG.100365.10"; exon_number "20";
chr2	StringTie	exon	127607206	127607424	1000	+	.	gene_id "MSTRG.100365"; transcript_id "MSTRG.100365.10"; exon_number "21";
chr2	StringTie	exon	127608699	127608878	1000	+	.	gene_id "MSTRG.100365"; transcript_id "MSTRG.100365.10"; exon_number "22";
chr2	StringTie	exon	127609506	127610016	1000	+	.	gene_id "MSTRG.100365"; transcript_id "MSTRG.100365.10"; exon_number "23";
chr2	StringTie	exon	127612250	127612327	1000	+	.	gene_id "MSTRG.100365"; transcript_id "MSTRG.100365.10"; exon_number "24";
chr2	StringTie	exon	127612476	127612603	1000	+	.	gene_id "MSTRG.100365"; transcript_id "MSTRG.100365.10"; exon_number "25";
chr2	StringTie	exon	127620340	127620466	1000	+	.	gene_id "MSTRG.100365"; transcript_id "MSTRG.100365.10"; exon_number "26";
chr2	StringTie	exon	127621982	127622101	1000	+	.	gene_id "MSTRG.100365"; transcript_id "MSTRG.100365.10"; exon_number "27";
chr2	StringTie	exon	127623202	127623375	1000	+	.	gene_id "MSTRG.100365"; transcript_id "MSTRG.100365.10"; exon_number "28";
chr2	StringTie	exon	127624093	127624320	1000	+	.	gene_id "MSTRG.100365"; transcript_id "MSTRG.100365.10"; exon_number "29";
chr2	StringTie	exon	127625368	127625501	1000	+	.	gene_id "MSTRG.100365"; transcript_id "MSTRG.100365.10"; exon_number "30";
chr2	StringTie	exon	127626975	127627092	1000	+	.	gene_id "MSTRG.100365"; transcript_id "MSTRG.100365.10"; exon_number "31";
chr2	StringTie	exon	127628372	127628535	1000	+	.	gene_id "MSTRG.100365"; transcript_id "MSTRG.100365.10"; exon_number "32";
chr2	StringTie	exon	127629645	127629826	1000	+	.	gene_id "MSTRG.100365"; transcript_id "MSTRG.100365.10"; exon_number "33";
chr2	StringTie	exon	127630778	127630908	1000	+	.	gene_id "MSTRG.100365"; transcript_id "MSTRG.100365.10"; exon_number "34";
chr2	StringTie	exon	127631206	127631363	1000	+	.	gene_id "MSTRG.100365"; transcript_id "MSTRG.100365.10"; exon_number "35";
chr2	StringTie	exon	127631600	127631753	1000	+	.	gene_id "MSTRG.100365"; transcript_id "MSTRG.100365.10"; exon_number "36";
chr2	StringTie	exon	127632246	127632401	1000	+	.	gene_id "MSTRG.100365"; transcript_id "MSTRG.100365.10"; exon_number "37";
chr2	StringTie	exon	127633258	127633363	1000	+	.	gene_id "MSTRG.100365"; transcript_id "MSTRG.100365.10"; exon_number "38";
chr2	StringTie	exon	127634176	127634289	1000	+	.	gene_id "MSTRG.100365"; transcript_id "MSTRG.100365.10"; exon_number "39";
chr2	StringTie	exon	127634596	127634683	1000	+	.	gene_id "MSTRG.100365"; transcript_id "MSTRG.100365.10"; exon_number "40";
chr2	StringTie	exon	127635146	127635226	1000	+	.	gene_id "MSTRG.100365"; transcript_id "MSTRG.100365.10"; exon_number "41";
chr2	StringTie	exon	127635722	127635907	1000	+	.	gene_id "MSTRG.100365"; transcript_id "MSTRG.100365.10"; exon_number "42";
chr2	StringTie	exon	127636208	127636324	1000	+	.	gene_id "MSTRG.100365"; transcript_id "MSTRG.100365.10"; exon_number "43";
chr2	StringTie	exon	127636545	127636628	1000	+	.	gene_id "MSTRG.100365"; transcript_id "MSTRG.100365.10"; exon_number "44";
chr2	StringTie	exon	127636794	127636913	1000	+	.	gene_id "MSTRG.100365"; transcript_id "MSTRG.100365.10"; exon_number "45";
chr2	StringTie	exon	127637316	127637729	1000	+	.	gene_id "MSTRG.100365"; transcript_id "MSTRG.100365.10"; exon_number "46";
chr2	StringTie	transcript	127535692	127536996	1000	+	.	gene_id "MSTRG.100365"; transcript_id "MSTRG.100365.11";
chr2	StringTie	exon	127535692	127535831	1000	+	.	gene_id "MSTRG.100365"; transcript_id "MSTRG.100365.11"; exon_number "1";
chr2	StringTie	exon	127536154	127536996	1000	+	.	gene_id "MSTRG.100365"; transcript_id "MSTRG.100365.11"; exon_number "2";
chr2	StringTie	transcript	127535692	127637807	1000	+	.	gene_id "MSTRG.100365"; transcript_id "MSTRG.100365.12";
chr2	StringTie	exon	127535692	127535831	1000	+	.	gene_id "MSTRG.100365"; transcript_id "MSTRG.100365.12"; exon_number "1";
chr2	StringTie	exon	127559700	127559740	1000	+	.	gene_id "MSTRG.100365"; transcript_id "MSTRG.100365.12"; exon_number "2";
chr2	StringTie	exon	127564153	127564266	1000	+	.	gene_id "MSTRG.100365"; transcript_id "MSTRG.100365.12"; exon_number "3";
chr2	StringTie	exon	127565233	127565385	1000	+	.	gene_id "MSTRG.100365"; transcript_id "MSTRG.100365.12"; exon_number "4";
chr2	StringTie	exon	127566643	127566827	1000	+	.	gene_id "MSTRG.100365"; transcript_id "MSTRG.100365.12"; exon_number "5";
chr2	StringTie	exon	127569789	127569910	1000	+	.	gene_id "MSTRG.100365"; transcript_id "MSTRG.100365.12"; exon_number "6";
chr2	StringTie	exon	127573920	127574062	1000	+	.	gene_id "MSTRG.100365"; transcript_id "MSTRG.100365.12"; exon_number "7";
chr2	StringTie	exon	127576595	127576708	1000	+	.	gene_id "MSTRG.100365"; transcript_id "MSTRG.100365.12"; exon_number "8";
chr2	StringTie	exon	127578133	127578286	1000	+	.	gene_id "MSTRG.100365"; transcript_id "MSTRG.100365.12"; exon_number "9";
chr2	StringTie	exon	127580746	127580822	1000	+	.	gene_id "MSTRG.100365"; transcript_id "MSTRG.100365.12"; exon_number "10";
chr2	StringTie	exon	127581891	127582010	1000	+	.	gene_id "MSTRG.100365"; transcript_id "MSTRG.100365.12"; exon_number "11";
chr2	StringTie	exon	127582304	127582446	1000	+	.	gene_id "MSTRG.100365"; transcript_id "MSTRG.100365.12"; exon_number "12";
chr2	StringTie	exon	127584122	127584332	1000	+	.	gene_id "MSTRG.100365"; transcript_id "MSTRG.100365.12"; exon_number "13";
chr2	StringTie	exon	127584778	127584913	1000	+	.	gene_id "MSTRG.100365"; transcript_id "MSTRG.100365.12"; exon_number "14";
chr2	StringTie	exon	127588392	127588555	1000	+	.	gene_id "MSTRG.100365"; transcript_id "MSTRG.100365.12"; exon_number "15";
chr2	StringTie	exon	127590092	127590229	1000	+	.	gene_id "MSTRG.100365"; transcript_id "MSTRG.100365.12"; exon_number "16";
chr2	StringTie	exon	127592794	127592946	1000	+	.	gene_id "MSTRG.100365"; transcript_id "MSTRG.100365.12"; exon_number "17";
chr2	StringTie	exon	127593546	127593644	1000	+	.	gene_id "MSTRG.100365"; transcript_id "MSTRG.100365.12"; exon_number "18";
chr2	StringTie	exon	127596462	127596556	1000	+	.	gene_id "MSTRG.100365"; transcript_id "MSTRG.100365.12"; exon_number "19";
chr2	StringTie	exon	127605844	127605928	1000	+	.	gene_id "MSTRG.100365"; transcript_id "MSTRG.100365.12"; exon_number "20";
chr2	StringTie	exon	127607206	127607424	1000	+	.	gene_id "MSTRG.100365"; transcript_id "MSTRG.100365.12"; exon_number "21";
chr2	StringTie	exon	127608699	127608878	1000	+	.	gene_id "MSTRG.100365"; transcript_id "MSTRG.100365.12"; exon_number "22";
chr2	StringTie	exon	127609506	127610016	1000	+	.	gene_id "MSTRG.100365"; transcript_id "MSTRG.100365.12"; exon_number "23";
chr2	StringTie	exon	127612250	127612327	1000	+	.	gene_id "MSTRG.100365"; transcript_id "MSTRG.100365.12"; exon_number "24";
chr2	StringTie	exon	127612476	127612603	1000	+	.	gene_id "MSTRG.100365"; transcript_id "MSTRG.100365.12"; exon_number "25";
chr2	StringTie	exon	127620340	127620466	1000	+	.	gene_id "MSTRG.100365"; transcript_id "MSTRG.100365.12"; exon_number "26";
chr2	StringTie	exon	127621982	127622101	1000	+	.	gene_id "MSTRG.100365"; transcript_id "MSTRG.100365.12"; exon_number "27";
chr2	StringTie	exon	127623202	127623375	1000	+	.	gene_id "MSTRG.100365"; transcript_id "MSTRG.100365.12"; exon_number "28";
chr2	StringTie	exon	127624110	127624320	1000	+	.	gene_id "MSTRG.100365"; transcript_id "MSTRG.100365.12"; exon_number "29";
chr2	StringTie	exon	127625368	127625535	1000	+	.	gene_id "MSTRG.100365"; transcript_id "MSTRG.100365.12"; exon_number "30";
chr2	StringTie	exon	127626975	127627092	1000	+	.	gene_id "MSTRG.100365"; transcript_id "MSTRG.100365.12"; exon_number "31";
chr2	StringTie	exon	127627184	127627310	1000	+	.	gene_id "MSTRG.100365"; transcript_id "MSTRG.100365.12"; exon_number "32";
chr2	StringTie	exon	127628372	127628535	1000	+	.	gene_id "MSTRG.100365"; transcript_id "MSTRG.100365.12"; exon_number "33";
chr2	StringTie	exon	127629645	127629826	1000	+	.	gene_id "MSTRG.100365"; transcript_id "MSTRG.100365.12"; exon_number "34";
chr2	StringTie	exon	127630778	127630908	1000	+	.	gene_id "MSTRG.100365"; transcript_id "MSTRG.100365.12"; exon_number "35";
chr2	StringTie	exon	127631206	127631363	1000	+	.	gene_id "MSTRG.100365"; transcript_id "MSTRG.100365.12"; exon_number "36";
chr2	StringTie	exon	127631600	127631753	1000	+	.	gene_id "MSTRG.100365"; transcript_id "MSTRG.100365.12"; exon_number "37";
chr2	StringTie	exon	127632246	127632401	1000	+	.	gene_id "MSTRG.100365"; transcript_id "MSTRG.100365.12"; exon_number "38";
chr2	StringTie	exon	127633258	127633363	1000	+	.	gene_id "MSTRG.100365"; transcript_id "MSTRG.100365.12"; exon_number "39";
chr2	StringTie	exon	127634176	127634289	1000	+	.	gene_id "MSTRG.100365"; transcript_id "MSTRG.100365.12"; exon_number "40";
chr2	StringTie	exon	127634596	127634683	1000	+	.	gene_id "MSTRG.100365"; transcript_id "MSTRG.100365.12"; exon_number "41";
chr2	StringTie	exon	127635120	127635226	1000	+	.	gene_id "MSTRG.100365"; transcript_id "MSTRG.100365.12"; exon_number "42";
chr2	StringTie	exon	127635722	127635907	1000	+	.	gene_id "MSTRG.100365"; transcript_id "MSTRG.100365.12"; exon_number "43";
chr2	StringTie	exon	127636208	127636324	1000	+	.	gene_id "MSTRG.100365"; transcript_id "MSTRG.100365.12"; exon_number "44";
chr2	StringTie	exon	127636545	127636628	1000	+	.	gene_id "MSTRG.100365"; transcript_id "MSTRG.100365.12"; exon_number "45";
chr2	StringTie	exon	127636794	127636913	1000	+	.	gene_id "MSTRG.100365"; transcript_id "MSTRG.100365.12"; exon_number "46";
chr2	StringTie	exon	127637316	127637807	1000	+	.	gene_id "MSTRG.100365"; transcript_id "MSTRG.100365.12"; exon_number "47";
chr2	StringTie	transcript	127535696	127637805	1000	+	.	gene_id "MSTRG.100365"; transcript_id "MSTRG.100365.13";
chr2	StringTie	exon	127535696	127535831	1000	+	.	gene_id "MSTRG.100365"; transcript_id "MSTRG.100365.13"; exon_number "1";
chr2	StringTie	exon	127559700	127559740	1000	+	.	gene_id "MSTRG.100365"; transcript_id "MSTRG.100365.13"; exon_number "2";
chr2	StringTie	exon	127564153	127564266	1000	+	.	gene_id "MSTRG.100365"; transcript_id "MSTRG.100365.13"; exon_number "3";
chr2	StringTie	exon	127565233	127565385	1000	+	.	gene_id "MSTRG.100365"; transcript_id "MSTRG.100365.13"; exon_number "4";
chr2	StringTie	exon	127566643	127566827	1000	+	.	gene_id "MSTRG.100365"; transcript_id "MSTRG.100365.13"; exon_number "5";
chr2	StringTie	exon	127569789	127569910	1000	+	.	gene_id "MSTRG.100365"; transcript_id "MSTRG.100365.13"; exon_number "6";
chr2	StringTie	exon	127573920	127574062	1000	+	.	gene_id "MSTRG.100365"; transcript_id "MSTRG.100365.13"; exon_number "7";
chr2	StringTie	exon	127576595	127576708	1000	+	.	gene_id "MSTRG.100365"; transcript_id "MSTRG.100365.13"; exon_number "8";
chr2	StringTie	exon	127578133	127578286	1000	+	.	gene_id "MSTRG.100365"; transcript_id "MSTRG.100365.13"; exon_number "9";
chr2	StringTie	exon	127580746	127580822	1000	+	.	gene_id "MSTRG.100365"; transcript_id "MSTRG.100365.13"; exon_number "10";
chr2	StringTie	exon	127581891	127582010	1000	+	.	gene_id "MSTRG.100365"; transcript_id "MSTRG.100365.13"; exon_number "11";
chr2	StringTie	exon	127582304	127582446	1000	+	.	gene_id "MSTRG.100365"; transcript_id "MSTRG.100365.13"; exon_number "12";
chr2	StringTie	exon	127584122	127584332	1000	+	.	gene_id "MSTRG.100365"; transcript_id "MSTRG.100365.13"; exon_number "13";
chr2	StringTie	exon	127584778	127584913	1000	+	.	gene_id "MSTRG.100365"; transcript_id "MSTRG.100365.13"; exon_number "14";
chr2	StringTie	exon	127588392	127588555	1000	+	.	gene_id "MSTRG.100365"; transcript_id "MSTRG.100365.13"; exon_number "15";
chr2	StringTie	exon	127590092	127590229	1000	+	.	gene_id "MSTRG.100365"; transcript_id "MSTRG.100365.13"; exon_number "16";
chr2	StringTie	exon	127592794	127592946	1000	+	.	gene_id "MSTRG.100365"; transcript_id "MSTRG.100365.13"; exon_number "17";
chr2	StringTie	exon	127593546	127593644	1000	+	.	gene_id "MSTRG.100365"; transcript_id "MSTRG.100365.13"; exon_number "18";
chr2	StringTie	exon	127596462	127596556	1000	+	.	gene_id "MSTRG.100365"; transcript_id "MSTRG.100365.13"; exon_number "19";
chr2	StringTie	exon	127605844	127605928	1000	+	.	gene_id "MSTRG.100365"; transcript_id "MSTRG.100365.13"; exon_number "20";
chr2	StringTie	exon	127607206	127607424	1000	+	.	gene_id "MSTRG.100365"; transcript_id "MSTRG.100365.13"; exon_number "21";
chr2	StringTie	exon	127608708	127608878	1000	+	.	gene_id "MSTRG.100365"; transcript_id "MSTRG.100365.13"; exon_number "22";
chr2	StringTie	exon	127609506	127610016	1000	+	.	gene_id "MSTRG.100365"; transcript_id "MSTRG.100365.13"; exon_number "23";
chr2	StringTie	exon	127612250	127612327	1000	+	.	gene_id "MSTRG.100365"; transcript_id "MSTRG.100365.13"; exon_number "24";
chr2	StringTie	exon	127612476	127612603	1000	+	.	gene_id "MSTRG.100365"; transcript_id "MSTRG.100365.13"; exon_number "25";
chr2	StringTie	exon	127620340	127620466	1000	+	.	gene_id "MSTRG.100365"; transcript_id "MSTRG.100365.13"; exon_number "26";
chr2	StringTie	exon	127621982	127622101	1000	+	.	gene_id "MSTRG.100365"; transcript_id "MSTRG.100365.13"; exon_number "27";
chr2	StringTie	exon	127623202	127623375	1000	+	.	gene_id "MSTRG.100365"; transcript_id "MSTRG.100365.13"; exon_number "28";
chr2	StringTie	exon	127624093	127624320	1000	+	.	gene_id "MSTRG.100365"; transcript_id "MSTRG.100365.13"; exon_number "29";
chr2	StringTie	exon	127625368	127625535	1000	+	.	gene_id "MSTRG.100365"; transcript_id "MSTRG.100365.13"; exon_number "30";
chr2	StringTie	exon	127626975	127627092	1000	+	.	gene_id "MSTRG.100365"; transcript_id "MSTRG.100365.13"; exon_number "31";
chr2	StringTie	exon	127628372	127628535	1000	+	.	gene_id "MSTRG.100365"; transcript_id "MSTRG.100365.13"; exon_number "32";
chr2	StringTie	exon	127629645	127629826	1000	+	.	gene_id "MSTRG.100365"; transcript_id "MSTRG.100365.13"; exon_number "33";
chr2	StringTie	exon	127630778	127630908	1000	+	.	gene_id "MSTRG.100365"; transcript_id "MSTRG.100365.13"; exon_number "34";
chr2	StringTie	exon	127631206	127631363	1000	+	.	gene_id "MSTRG.100365"; transcript_id "MSTRG.100365.13"; exon_number "35";
chr2	StringTie	exon	127631600	127631753	1000	+	.	gene_id "MSTRG.100365"; transcript_id "MSTRG.100365.13"; exon_number "36";
chr2	StringTie	exon	127632246	127632401	1000	+	.	gene_id "MSTRG.100365"; transcript_id "MSTRG.100365.13"; exon_number "37";
chr2	StringTie	exon	127633258	127633363	1000	+	.	gene_id "MSTRG.100365"; transcript_id "MSTRG.100365.13"; exon_number "38";
chr2	StringTie	exon	127634176	127634289	1000	+	.	gene_id "MSTRG.100365"; transcript_id "MSTRG.100365.13"; exon_number "39";
chr2	StringTie	exon	127634596	127634683	1000	+	.	gene_id "MSTRG.100365"; transcript_id "MSTRG.100365.13"; exon_number "40";
chr2	StringTie	exon	127635120	127635226	1000	+	.	gene_id "MSTRG.100365"; transcript_id "MSTRG.100365.13"; exon_number "41";
chr2	StringTie	exon	127635722	127635907	1000	+	.	gene_id "MSTRG.100365"; transcript_id "MSTRG.100365.13"; exon_number "42";
chr2	StringTie	exon	127636208	127636324	1000	+	.	gene_id "MSTRG.100365"; transcript_id "MSTRG.100365.13"; exon_number "43";
chr2	StringTie	exon	127636545	127636628	1000	+	.	gene_id "MSTRG.100365"; transcript_id "MSTRG.100365.13"; exon_number "44";
chr2	StringTie	exon	127636794	127636913	1000	+	.	gene_id "MSTRG.100365"; transcript_id "MSTRG.100365.13"; exon_number "45";
chr2	StringTie	exon	127637316	127637805	1000	+	.	gene_id "MSTRG.100365"; transcript_id "MSTRG.100365.13"; exon_number "46";
chr2	StringTie	transcript	127559695	127638393	1000	+	.	gene_id "MSTRG.100365"; transcript_id "MSTRG.100365.16";
chr2	StringTie	exon	127559695	127559740	1000	+	.	gene_id "MSTRG.100365"; transcript_id "MSTRG.100365.16"; exon_number "1";
chr2	StringTie	exon	127564153	127564266	1000	+	.	gene_id "MSTRG.100365"; transcript_id "MSTRG.100365.16"; exon_number "2";
chr2	StringTie	exon	127565233	127565385	1000	+	.	gene_id "MSTRG.100365"; transcript_id "MSTRG.100365.16"; exon_number "3";
chr2	StringTie	exon	127566643	127566827	1000	+	.	gene_id "MSTRG.100365"; transcript_id "MSTRG.100365.16"; exon_number "4";
chr2	StringTie	exon	127569789	127569910	1000	+	.	gene_id "MSTRG.100365"; transcript_id "MSTRG.100365.16"; exon_number "5";
chr2	StringTie	exon	127573920	127574062	1000	+	.	gene_id "MSTRG.100365"; transcript_id "MSTRG.100365.16"; exon_number "6";
chr2	StringTie	exon	127576595	127576708	1000	+	.	gene_id "MSTRG.100365"; transcript_id "MSTRG.100365.16"; exon_number "7";
chr2	StringTie	exon	127578133	127578286	1000	+	.	gene_id "MSTRG.100365"; transcript_id "MSTRG.100365.16"; exon_number "8";
chr2	StringTie	exon	127580746	127580822	1000	+	.	gene_id "MSTRG.100365"; transcript_id "MSTRG.100365.16"; exon_number "9";
chr2	StringTie	exon	127581891	127582010	1000	+	.	gene_id "MSTRG.100365"; transcript_id "MSTRG.100365.16"; exon_number "10";
chr2	StringTie	exon	127582304	127582446	1000	+	.	gene_id "MSTRG.100365"; transcript_id "MSTRG.100365.16"; exon_number "11";
chr2	StringTie	exon	127584122	127584332	1000	+	.	gene_id "MSTRG.100365"; transcript_id "MSTRG.100365.16"; exon_number "12";
chr2	StringTie	exon	127584778	127584913	1000	+	.	gene_id "MSTRG.100365"; transcript_id "MSTRG.100365.16"; exon_number "13";
chr2	StringTie	exon	127588392	127588555	1000	+	.	gene_id "MSTRG.100365"; transcript_id "MSTRG.100365.16"; exon_number "14";
chr2	StringTie	exon	127590092	127590229	1000	+	.	gene_id "MSTRG.100365"; transcript_id "MSTRG.100365.16"; exon_number "15";
chr2	StringTie	exon	127592794	127592946	1000	+	.	gene_id "MSTRG.100365"; transcript_id "MSTRG.100365.16"; exon_number "16";
chr2	StringTie	exon	127593546	127593644	1000	+	.	gene_id "MSTRG.100365"; transcript_id "MSTRG.100365.16"; exon_number "17";
chr2	StringTie	exon	127596462	127596556	1000	+	.	gene_id "MSTRG.100365"; transcript_id "MSTRG.100365.16"; exon_number "18";
chr2	StringTie	exon	127605844	127605928	1000	+	.	gene_id "MSTRG.100365"; transcript_id "MSTRG.100365.16"; exon_number "19";
chr2	StringTie	exon	127607206	127607424	1000	+	.	gene_id "MSTRG.100365"; transcript_id "MSTRG.100365.16"; exon_number "20";
chr2	StringTie	exon	127608699	127608878	1000	+	.	gene_id "MSTRG.100365"; transcript_id "MSTRG.100365.16"; exon_number "21";
chr2	StringTie	exon	127609506	127610016	1000	+	.	gene_id "MSTRG.100365"; transcript_id "MSTRG.100365.16"; exon_number "22";
chr2	StringTie	exon	127612250	127612327	1000	+	.	gene_id "MSTRG.100365"; transcript_id "MSTRG.100365.16"; exon_number "23";
chr2	StringTie	exon	127612476	127612603	1000	+	.	gene_id "MSTRG.100365"; transcript_id "MSTRG.100365.16"; exon_number "24";
chr2	StringTie	exon	127620340	127620466	1000	+	.	gene_id "MSTRG.100365"; transcript_id "MSTRG.100365.16"; exon_number "25";
chr2	StringTie	exon	127621982	127622101	1000	+	.	gene_id "MSTRG.100365"; transcript_id "MSTRG.100365.16"; exon_number "26";
chr2	StringTie	exon	127623202	127623375	1000	+	.	gene_id "MSTRG.100365"; transcript_id "MSTRG.100365.16"; exon_number "27";
chr2	StringTie	exon	127624093	127624320	1000	+	.	gene_id "MSTRG.100365"; transcript_id "MSTRG.100365.16"; exon_number "28";
chr2	StringTie	exon	127625368	127625535	1000	+	.	gene_id "MSTRG.100365"; transcript_id "MSTRG.100365.16"; exon_number "29";
chr2	StringTie	exon	127626975	127627092	1000	+	.	gene_id "MSTRG.100365"; transcript_id "MSTRG.100365.16"; exon_number "30";
chr2	StringTie	exon	127627184	127627310	1000	+	.	gene_id "MSTRG.100365"; transcript_id "MSTRG.100365.16"; exon_number "31";
chr2	StringTie	exon	127628372	127628535	1000	+	.	gene_id "MSTRG.100365"; transcript_id "MSTRG.100365.16"; exon_number "32";
chr2	StringTie	exon	127629645	127629826	1000	+	.	gene_id "MSTRG.100365"; transcript_id "MSTRG.100365.16"; exon_number "33";
chr2	StringTie	exon	127630778	127630908	1000	+	.	gene_id "MSTRG.100365"; transcript_id "MSTRG.100365.16"; exon_number "34";
chr2	StringTie	exon	127631206	127631363	1000	+	.	gene_id "MSTRG.100365"; transcript_id "MSTRG.100365.16"; exon_number "35";
chr2	StringTie	exon	127631600	127631753	1000	+	.	gene_id "MSTRG.100365"; transcript_id "MSTRG.100365.16"; exon_number "36";
chr2	StringTie	exon	127632246	127632401	1000	+	.	gene_id "MSTRG.100365"; transcript_id "MSTRG.100365.16"; exon_number "37";
chr2	StringTie	exon	127633258	127633363	1000	+	.	gene_id "MSTRG.100365"; transcript_id "MSTRG.100365.16"; exon_number "38";
chr2	StringTie	exon	127634176	127634289	1000	+	.	gene_id "MSTRG.100365"; transcript_id "MSTRG.100365.16"; exon_number "39";
chr2	StringTie	exon	127634596	127634683	1000	+	.	gene_id "MSTRG.100365"; transcript_id "MSTRG.100365.16"; exon_number "40";
chr2	StringTie	exon	127635146	127635226	1000	+	.	gene_id "MSTRG.100365"; transcript_id "MSTRG.100365.16"; exon_number "41";
chr2	StringTie	exon	127635722	127635907	1000	+	.	gene_id "MSTRG.100365"; transcript_id "MSTRG.100365.16"; exon_number "42";
chr2	StringTie	exon	127636208	127636324	1000	+	.	gene_id "MSTRG.100365"; transcript_id "MSTRG.100365.16"; exon_number "43";
chr2	StringTie	exon	127636545	127636628	1000	+	.	gene_id "MSTRG.100365"; transcript_id "MSTRG.100365.16"; exon_number "44";
chr2	StringTie	exon	127636794	127636913	1000	+	.	gene_id "MSTRG.100365"; transcript_id "MSTRG.100365.16"; exon_number "45";
chr2	StringTie	exon	127637316	127638393	1000	+	.	gene_id "MSTRG.100365"; transcript_id "MSTRG.100365.16"; exon_number "46";
chr2	StringTie	transcript	127559695	127637833	1000	+	.	gene_id "MSTRG.100365"; transcript_id "MSTRG.100365.17";
chr2	StringTie	exon	127559695	127559740	1000	+	.	gene_id "MSTRG.100365"; transcript_id "MSTRG.100365.17"; exon_number "1";
chr2	StringTie	exon	127564153	127564266	1000	+	.	gene_id "MSTRG.100365"; transcript_id "MSTRG.100365.17"; exon_number "2";
chr2	StringTie	exon	127565233	127565385	1000	+	.	gene_id "MSTRG.100365"; transcript_id "MSTRG.100365.17"; exon_number "3";
chr2	StringTie	exon	127566643	127566827	1000	+	.	gene_id "MSTRG.100365"; transcript_id "MSTRG.100365.17"; exon_number "4";
chr2	StringTie	exon	127569789	127569910	1000	+	.	gene_id "MSTRG.100365"; transcript_id "MSTRG.100365.17"; exon_number "5";
chr2	StringTie	exon	127573920	127574062	1000	+	.	gene_id "MSTRG.100365"; transcript_id "MSTRG.100365.17"; exon_number "6";
chr2	StringTie	exon	127576595	127576708	1000	+	.	gene_id "MSTRG.100365"; transcript_id "MSTRG.100365.17"; exon_number "7";
chr2	StringTie	exon	127578133	127578286	1000	+	.	gene_id "MSTRG.100365"; transcript_id "MSTRG.100365.17"; exon_number "8";
chr2	StringTie	exon	127580160	127580822	1000	+	.	gene_id "MSTRG.100365"; transcript_id "MSTRG.100365.17"; exon_number "9";
chr2	StringTie	exon	127581891	127582010	1000	+	.	gene_id "MSTRG.100365"; transcript_id "MSTRG.100365.17"; exon_number "10";
chr2	StringTie	exon	127582304	127582446	1000	+	.	gene_id "MSTRG.100365"; transcript_id "MSTRG.100365.17"; exon_number "11";
chr2	StringTie	exon	127584122	127584332	1000	+	.	gene_id "MSTRG.100365"; transcript_id "MSTRG.100365.17"; exon_number "12";
chr2	StringTie	exon	127584778	127584913	1000	+	.	gene_id "MSTRG.100365"; transcript_id "MSTRG.100365.17"; exon_number "13";
chr2	StringTie	exon	127588392	127588555	1000	+	.	gene_id "MSTRG.100365"; transcript_id "MSTRG.100365.17"; exon_number "14";
chr2	StringTie	exon	127590092	127590229	1000	+	.	gene_id "MSTRG.100365"; transcript_id "MSTRG.100365.17"; exon_number "15";
chr2	StringTie	exon	127592794	127592946	1000	+	.	gene_id "MSTRG.100365"; transcript_id "MSTRG.100365.17"; exon_number "16";
chr2	StringTie	exon	127593546	127593644	1000	+	.	gene_id "MSTRG.100365"; transcript_id "MSTRG.100365.17"; exon_number "17";
chr2	StringTie	exon	127596462	127596556	1000	+	.	gene_id "MSTRG.100365"; transcript_id "MSTRG.100365.17"; exon_number "18";
chr2	StringTie	exon	127605844	127605928	1000	+	.	gene_id "MSTRG.100365"; transcript_id "MSTRG.100365.17"; exon_number "19";
chr2	StringTie	exon	127607206	127607424	1000	+	.	gene_id "MSTRG.100365"; transcript_id "MSTRG.100365.17"; exon_number "20";
chr2	StringTie	exon	127608699	127608878	1000	+	.	gene_id "MSTRG.100365"; transcript_id "MSTRG.100365.17"; exon_number "21";
chr2	StringTie	exon	127609506	127610016	1000	+	.	gene_id "MSTRG.100365"; transcript_id "MSTRG.100365.17"; exon_number "22";
chr2	StringTie	exon	127612250	127612327	1000	+	.	gene_id "MSTRG.100365"; transcript_id "MSTRG.100365.17"; exon_number "23";
chr2	StringTie	exon	127612476	127612603	1000	+	.	gene_id "MSTRG.100365"; transcript_id "MSTRG.100365.17"; exon_number "24";
chr2	StringTie	exon	127620340	127620748	1000	+	.	gene_id "MSTRG.100365"; transcript_id "MSTRG.100365.17"; exon_number "25";
chr2	StringTie	exon	127621982	127622101	1000	+	.	gene_id "MSTRG.100365"; transcript_id "MSTRG.100365.17"; exon_number "26";
chr2	StringTie	exon	127623202	127623375	1000	+	.	gene_id "MSTRG.100365"; transcript_id "MSTRG.100365.17"; exon_number "27";
chr2	StringTie	exon	127624093	127624320	1000	+	.	gene_id "MSTRG.100365"; transcript_id "MSTRG.100365.17"; exon_number "28";
chr2	StringTie	exon	127625368	127625535	1000	+	.	gene_id "MSTRG.100365"; transcript_id "MSTRG.100365.17"; exon_number "29";
chr2	StringTie	exon	127626975	127627092	1000	+	.	gene_id "MSTRG.100365"; transcript_id "MSTRG.100365.17"; exon_number "30";
chr2	StringTie	exon	127627184	127627310	1000	+	.	gene_id "MSTRG.100365"; transcript_id "MSTRG.100365.17"; exon_number "31";
chr2	StringTie	exon	127628372	127628535	1000	+	.	gene_id "MSTRG.100365"; transcript_id "MSTRG.100365.17"; exon_number "32";
chr2	StringTie	exon	127629645	127629826	1000	+	.	gene_id "MSTRG.100365"; transcript_id "MSTRG.100365.17"; exon_number "33";
chr2	StringTie	exon	127630778	127630908	1000	+	.	gene_id "MSTRG.100365"; transcript_id "MSTRG.100365.17"; exon_number "34";
chr2	StringTie	exon	127631206	127631363	1000	+	.	gene_id "MSTRG.100365"; transcript_id "MSTRG.100365.17"; exon_number "35";
chr2	StringTie	exon	127631600	127631753	1000	+	.	gene_id "MSTRG.100365"; transcript_id "MSTRG.100365.17"; exon_number "36";
chr2	StringTie	exon	127632246	127632401	1000	+	.	gene_id "MSTRG.100365"; transcript_id "MSTRG.100365.17"; exon_number "37";
chr2	StringTie	exon	127633258	127633363	1000	+	.	gene_id "MSTRG.100365"; transcript_id "MSTRG.100365.17"; exon_number "38";
chr2	StringTie	exon	127634176	127634289	1000	+	.	gene_id "MSTRG.100365"; transcript_id "MSTRG.100365.17"; exon_number "39";
chr2	StringTie	exon	127634596	127634683	1000	+	.	gene_id "MSTRG.100365"; transcript_id "MSTRG.100365.17"; exon_number "40";
chr2	StringTie	exon	127635120	127635226	1000	+	.	gene_id "MSTRG.100365"; transcript_id "MSTRG.100365.17"; exon_number "41";
chr2	StringTie	exon	127635722	127635907	1000	+	.	gene_id "MSTRG.100365"; transcript_id "MSTRG.100365.17"; exon_number "42";
chr2	StringTie	exon	127636208	127636324	1000	+	.	gene_id "MSTRG.100365"; transcript_id "MSTRG.100365.17"; exon_number "43";
chr2	StringTie	exon	127636545	127636628	1000	+	.	gene_id "MSTRG.100365"; transcript_id "MSTRG.100365.17"; exon_number "44";
chr2	StringTie	exon	127636794	127636913	1000	+	.	gene_id "MSTRG.100365"; transcript_id "MSTRG.100365.17"; exon_number "45";
chr2	StringTie	exon	127637316	127637833	1000	+	.	gene_id "MSTRG.100365"; transcript_id "MSTRG.100365.17"; exon_number "46";
chr2	StringTie	transcript	127559711	127637729	1000	+	.	gene_id "MSTRG.100365"; transcript_id "MSTRG.100365.18";
chr2	StringTie	exon	127559711	127559740	1000	+	.	gene_id "MSTRG.100365"; transcript_id "MSTRG.100365.18"; exon_number "1";
chr2	StringTie	exon	127564153	127564266	1000	+	.	gene_id "MSTRG.100365"; transcript_id "MSTRG.100365.18"; exon_number "2";
chr2	StringTie	exon	127565233	127565385	1000	+	.	gene_id "MSTRG.100365"; transcript_id "MSTRG.100365.18"; exon_number "3";
chr2	StringTie	exon	127566643	127566827	1000	+	.	gene_id "MSTRG.100365"; transcript_id "MSTRG.100365.18"; exon_number "4";
chr2	StringTie	exon	127569789	127569910	1000	+	.	gene_id "MSTRG.100365"; transcript_id "MSTRG.100365.18"; exon_number "5";
chr2	StringTie	exon	127573920	127574062	1000	+	.	gene_id "MSTRG.100365"; transcript_id "MSTRG.100365.18"; exon_number "6";
chr2	StringTie	exon	127578133	127578286	1000	+	.	gene_id "MSTRG.100365"; transcript_id "MSTRG.100365.18"; exon_number "7";
chr2	StringTie	exon	127580746	127580822	1000	+	.	gene_id "MSTRG.100365"; transcript_id "MSTRG.100365.18"; exon_number "8";
chr2	StringTie	exon	127581891	127582010	1000	+	.	gene_id "MSTRG.100365"; transcript_id "MSTRG.100365.18"; exon_number "9";
chr2	StringTie	exon	127582304	127582446	1000	+	.	gene_id "MSTRG.100365"; transcript_id "MSTRG.100365.18"; exon_number "10";
chr2	StringTie	exon	127584122	127584332	1000	+	.	gene_id "MSTRG.100365"; transcript_id "MSTRG.100365.18"; exon_number "11";
chr2	StringTie	exon	127584778	127584913	1000	+	.	gene_id "MSTRG.100365"; transcript_id "MSTRG.100365.18"; exon_number "12";
chr2	StringTie	exon	127588392	127588555	1000	+	.	gene_id "MSTRG.100365"; transcript_id "MSTRG.100365.18"; exon_number "13";
chr2	StringTie	exon	127590092	127590229	1000	+	.	gene_id "MSTRG.100365"; transcript_id "MSTRG.100365.18"; exon_number "14";
chr2	StringTie	exon	127592794	127592946	1000	+	.	gene_id "MSTRG.100365"; transcript_id "MSTRG.100365.18"; exon_number "15";
chr2	StringTie	exon	127593546	127593644	1000	+	.	gene_id "MSTRG.100365"; transcript_id "MSTRG.100365.18"; exon_number "16";
chr2	StringTie	exon	127596462	127596556	1000	+	.	gene_id "MSTRG.100365"; transcript_id "MSTRG.100365.18"; exon_number "17";
chr2	StringTie	exon	127605844	127605928	1000	+	.	gene_id "MSTRG.100365"; transcript_id "MSTRG.100365.18"; exon_number "18";
chr2	StringTie	exon	127607206	127607424	1000	+	.	gene_id "MSTRG.100365"; transcript_id "MSTRG.100365.18"; exon_number "19";
chr2	StringTie	exon	127608708	127608878	1000	+	.	gene_id "MSTRG.100365"; transcript_id "MSTRG.100365.18"; exon_number "20";
chr2	StringTie	exon	127609506	127609715	1000	+	.	gene_id "MSTRG.100365"; transcript_id "MSTRG.100365.18"; exon_number "21";
chr2	StringTie	exon	127609849	127610016	1000	+	.	gene_id "MSTRG.100365"; transcript_id "MSTRG.100365.18"; exon_number "22";
chr2	StringTie	exon	127612250	127612327	1000	+	.	gene_id "MSTRG.100365"; transcript_id "MSTRG.100365.18"; exon_number "23";
chr2	StringTie	exon	127612476	127612603	1000	+	.	gene_id "MSTRG.100365"; transcript_id "MSTRG.100365.18"; exon_number "24";
chr2	StringTie	exon	127620340	127620466	1000	+	.	gene_id "MSTRG.100365"; transcript_id "MSTRG.100365.18"; exon_number "25";
chr2	StringTie	exon	127621982	127622255	1000	+	.	gene_id "MSTRG.100365"; transcript_id "MSTRG.100365.18"; exon_number "26";
chr2	StringTie	exon	127623202	127623375	1000	+	.	gene_id "MSTRG.100365"; transcript_id "MSTRG.100365.18"; exon_number "27";
chr2	StringTie	exon	127624093	127624320	1000	+	.	gene_id "MSTRG.100365"; transcript_id "MSTRG.100365.18"; exon_number "28";
chr2	StringTie	exon	127625368	127625535	1000	+	.	gene_id "MSTRG.100365"; transcript_id "MSTRG.100365.18"; exon_number "29";
chr2	StringTie	exon	127626975	127627092	1000	+	.	gene_id "MSTRG.100365"; transcript_id "MSTRG.100365.18"; exon_number "30";
chr2	StringTie	exon	127628372	127628535	1000	+	.	gene_id "MSTRG.100365"; transcript_id "MSTRG.100365.18"; exon_number "31";
chr2	StringTie	exon	127629645	127629826	1000	+	.	gene_id "MSTRG.100365"; transcript_id "MSTRG.100365.18"; exon_number "32";
chr2	StringTie	exon	127630778	127630908	1000	+	.	gene_id "MSTRG.100365"; transcript_id "MSTRG.100365.18"; exon_number "33";
chr2	StringTie	exon	127631206	127631363	1000	+	.	gene_id "MSTRG.100365"; transcript_id "MSTRG.100365.18"; exon_number "34";
chr2	StringTie	exon	127631600	127631753	1000	+	.	gene_id "MSTRG.100365"; transcript_id "MSTRG.100365.18"; exon_number "35";
chr2	StringTie	exon	127632246	127632401	1000	+	.	gene_id "MSTRG.100365"; transcript_id "MSTRG.100365.18"; exon_number "36";
chr2	StringTie	exon	127633258	127633363	1000	+	.	gene_id "MSTRG.100365"; transcript_id "MSTRG.100365.18"; exon_number "37";
chr2	StringTie	exon	127634176	127634289	1000	+	.	gene_id "MSTRG.100365"; transcript_id "MSTRG.100365.18"; exon_number "38";
chr2	StringTie	exon	127634596	127634683	1000	+	.	gene_id "MSTRG.100365"; transcript_id "MSTRG.100365.18"; exon_number "39";
chr2	StringTie	exon	127635120	127635226	1000	+	.	gene_id "MSTRG.100365"; transcript_id "MSTRG.100365.18"; exon_number "40";
chr2	StringTie	exon	127635722	127635907	1000	+	.	gene_id "MSTRG.100365"; transcript_id "MSTRG.100365.18"; exon_number "41";
chr2	StringTie	exon	127636208	127636324	1000	+	.	gene_id "MSTRG.100365"; transcript_id "MSTRG.100365.18"; exon_number "42";
chr2	StringTie	exon	127636545	127636628	1000	+	.	gene_id "MSTRG.100365"; transcript_id "MSTRG.100365.18"; exon_number "43";
chr2	StringTie	exon	127636794	127636913	1000	+	.	gene_id "MSTRG.100365"; transcript_id "MSTRG.100365.18"; exon_number "44";
chr2	StringTie	exon	127637316	127637729	1000	+	.	gene_id "MSTRG.100365"; transcript_id "MSTRG.100365.18"; exon_number "45";
chr2	StringTie	transcript	127564114	127637727	1000	+	.	gene_id "MSTRG.100365"; transcript_id "MSTRG.100365.19";
chr2	StringTie	exon	127564114	127564266	1000	+	.	gene_id "MSTRG.100365"; transcript_id "MSTRG.100365.19"; exon_number "1";
chr2	StringTie	exon	127565233	127565385	1000	+	.	gene_id "MSTRG.100365"; transcript_id "MSTRG.100365.19"; exon_number "2";
chr2	StringTie	exon	127566643	127566827	1000	+	.	gene_id "MSTRG.100365"; transcript_id "MSTRG.100365.19"; exon_number "3";
chr2	StringTie	exon	127569789	127569910	1000	+	.	gene_id "MSTRG.100365"; transcript_id "MSTRG.100365.19"; exon_number "4";
chr2	StringTie	exon	127573920	127574062	1000	+	.	gene_id "MSTRG.100365"; transcript_id "MSTRG.100365.19"; exon_number "5";
chr2	StringTie	exon	127576595	127576708	1000	+	.	gene_id "MSTRG.100365"; transcript_id "MSTRG.100365.19"; exon_number "6";
chr2	StringTie	exon	127578133	127578286	1000	+	.	gene_id "MSTRG.100365"; transcript_id "MSTRG.100365.19"; exon_number "7";
chr2	StringTie	exon	127580746	127580822	1000	+	.	gene_id "MSTRG.100365"; transcript_id "MSTRG.100365.19"; exon_number "8";
chr2	StringTie	exon	127581891	127582010	1000	+	.	gene_id "MSTRG.100365"; transcript_id "MSTRG.100365.19"; exon_number "9";
chr2	StringTie	exon	127582304	127582446	1000	+	.	gene_id "MSTRG.100365"; transcript_id "MSTRG.100365.19"; exon_number "10";
chr2	StringTie	exon	127584122	127584332	1000	+	.	gene_id "MSTRG.100365"; transcript_id "MSTRG.100365.19"; exon_number "11";
chr2	StringTie	exon	127584785	127584913	1000	+	.	gene_id "MSTRG.100365"; transcript_id "MSTRG.100365.19"; exon_number "12";
chr2	StringTie	exon	127588392	127588555	1000	+	.	gene_id "MSTRG.100365"; transcript_id "MSTRG.100365.19"; exon_number "13";
chr2	StringTie	exon	127590092	127590229	1000	+	.	gene_id "MSTRG.100365"; transcript_id "MSTRG.100365.19"; exon_number "14";
chr2	StringTie	exon	127592794	127592946	1000	+	.	gene_id "MSTRG.100365"; transcript_id "MSTRG.100365.19"; exon_number "15";
chr2	StringTie	exon	127593546	127593644	1000	+	.	gene_id "MSTRG.100365"; transcript_id "MSTRG.100365.19"; exon_number "16";
chr2	StringTie	exon	127596462	127596556	1000	+	.	gene_id "MSTRG.100365"; transcript_id "MSTRG.100365.19"; exon_number "17";
chr2	StringTie	exon	127605844	127605928	1000	+	.	gene_id "MSTRG.100365"; transcript_id "MSTRG.100365.19"; exon_number "18";
chr2	StringTie	exon	127607206	127607424	1000	+	.	gene_id "MSTRG.100365"; transcript_id "MSTRG.100365.19"; exon_number "19";
chr2	StringTie	exon	127608708	127608878	1000	+	.	gene_id "MSTRG.100365"; transcript_id "MSTRG.100365.19"; exon_number "20";
chr2	StringTie	exon	127609506	127610016	1000	+	.	gene_id "MSTRG.100365"; transcript_id "MSTRG.100365.19"; exon_number "21";
chr2	StringTie	exon	127612250	127612327	1000	+	.	gene_id "MSTRG.100365"; transcript_id "MSTRG.100365.19"; exon_number "22";
chr2	StringTie	exon	127612476	127612603	1000	+	.	gene_id "MSTRG.100365"; transcript_id "MSTRG.100365.19"; exon_number "23";
chr2	StringTie	exon	127620340	127620466	1000	+	.	gene_id "MSTRG.100365"; transcript_id "MSTRG.100365.19"; exon_number "24";
chr2	StringTie	exon	127621982	127622101	1000	+	.	gene_id "MSTRG.100365"; transcript_id "MSTRG.100365.19"; exon_number "25";
chr2	StringTie	exon	127623202	127623375	1000	+	.	gene_id "MSTRG.100365"; transcript_id "MSTRG.100365.19"; exon_number "26";
chr2	StringTie	exon	127624093	127624320	1000	+	.	gene_id "MSTRG.100365"; transcript_id "MSTRG.100365.19"; exon_number "27";
chr2	StringTie	exon	127625368	127625535	1000	+	.	gene_id "MSTRG.100365"; transcript_id "MSTRG.100365.19"; exon_number "28";
chr2	StringTie	exon	127626975	127627092	1000	+	.	gene_id "MSTRG.100365"; transcript_id "MSTRG.100365.19"; exon_number "29";
chr2	StringTie	exon	127627184	127627310	1000	+	.	gene_id "MSTRG.100365"; transcript_id "MSTRG.100365.19"; exon_number "30";
chr2	StringTie	exon	127628372	127628535	1000	+	.	gene_id "MSTRG.100365"; transcript_id "MSTRG.100365.19"; exon_number "31";
chr2	StringTie	exon	127629645	127629826	1000	+	.	gene_id "MSTRG.100365"; transcript_id "MSTRG.100365.19"; exon_number "32";
chr2	StringTie	exon	127630778	127630908	1000	+	.	gene_id "MSTRG.100365"; transcript_id "MSTRG.100365.19"; exon_number "33";
chr2	StringTie	exon	127631206	127631531	1000	+	.	gene_id "MSTRG.100365"; transcript_id "MSTRG.100365.19"; exon_number "34";
chr2	StringTie	exon	127631638	127631753	1000	+	.	gene_id "MSTRG.100365"; transcript_id "MSTRG.100365.19"; exon_number "35";
chr2	StringTie	exon	127632246	127632401	1000	+	.	gene_id "MSTRG.100365"; transcript_id "MSTRG.100365.19"; exon_number "36";
chr2	StringTie	exon	127633258	127633363	1000	+	.	gene_id "MSTRG.100365"; transcript_id "MSTRG.100365.19"; exon_number "37";
chr2	StringTie	exon	127634176	127634289	1000	+	.	gene_id "MSTRG.100365"; transcript_id "MSTRG.100365.19"; exon_number "38";
chr2	StringTie	exon	127634596	127634683	1000	+	.	gene_id "MSTRG.100365"; transcript_id "MSTRG.100365.19"; exon_number "39";
chr2	StringTie	exon	127635120	127635226	1000	+	.	gene_id "MSTRG.100365"; transcript_id "MSTRG.100365.19"; exon_number "40";
chr2	StringTie	exon	127635722	127635907	1000	+	.	gene_id "MSTRG.100365"; transcript_id "MSTRG.100365.19"; exon_number "41";
chr2	StringTie	exon	127636208	127636324	1000	+	.	gene_id "MSTRG.100365"; transcript_id "MSTRG.100365.19"; exon_number "42";
chr2	StringTie	exon	127636545	127636628	1000	+	.	gene_id "MSTRG.100365"; transcript_id "MSTRG.100365.19"; exon_number "43";
chr2	StringTie	exon	127636794	127636913	1000	+	.	gene_id "MSTRG.100365"; transcript_id "MSTRG.100365.19"; exon_number "44";
chr2	StringTie	exon	127637316	127637727	1000	+	.	gene_id "MSTRG.100365"; transcript_id "MSTRG.100365.19"; exon_number "45";
chr2	StringTie	transcript	127535524	127638383	1000	+	.	gene_id "MSTRG.100365"; transcript_id "MSTRG.100365.2";
chr2	StringTie	exon	127535524	127535573	1000	+	.	gene_id "MSTRG.100365"; transcript_id "MSTRG.100365.2"; exon_number "1";
chr2	StringTie	exon	127535780	127535831	1000	+	.	gene_id "MSTRG.100365"; transcript_id "MSTRG.100365.2"; exon_number "2";
chr2	StringTie	exon	127559700	127559740	1000	+	.	gene_id "MSTRG.100365"; transcript_id "MSTRG.100365.2"; exon_number "3";
chr2	StringTie	exon	127564153	127564266	1000	+	.	gene_id "MSTRG.100365"; transcript_id "MSTRG.100365.2"; exon_number "4";
chr2	StringTie	exon	127565233	127565385	1000	+	.	gene_id "MSTRG.100365"; transcript_id "MSTRG.100365.2"; exon_number "5";
chr2	StringTie	exon	127566643	127566827	1000	+	.	gene_id "MSTRG.100365"; transcript_id "MSTRG.100365.2"; exon_number "6";
chr2	StringTie	exon	127569789	127569910	1000	+	.	gene_id "MSTRG.100365"; transcript_id "MSTRG.100365.2"; exon_number "7";
chr2	StringTie	exon	127573920	127574062	1000	+	.	gene_id "MSTRG.100365"; transcript_id "MSTRG.100365.2"; exon_number "8";
chr2	StringTie	exon	127576595	127576708	1000	+	.	gene_id "MSTRG.100365"; transcript_id "MSTRG.100365.2"; exon_number "9";
chr2	StringTie	exon	127578133	127578286	1000	+	.	gene_id "MSTRG.100365"; transcript_id "MSTRG.100365.2"; exon_number "10";
chr2	StringTie	exon	127580746	127580822	1000	+	.	gene_id "MSTRG.100365"; transcript_id "MSTRG.100365.2"; exon_number "11";
chr2	StringTie	exon	127581891	127582010	1000	+	.	gene_id "MSTRG.100365"; transcript_id "MSTRG.100365.2"; exon_number "12";
chr2	StringTie	exon	127582304	127582446	1000	+	.	gene_id "MSTRG.100365"; transcript_id "MSTRG.100365.2"; exon_number "13";
chr2	StringTie	exon	127584122	127584332	1000	+	.	gene_id "MSTRG.100365"; transcript_id "MSTRG.100365.2"; exon_number "14";
chr2	StringTie	exon	127584778	127584913	1000	+	.	gene_id "MSTRG.100365"; transcript_id "MSTRG.100365.2"; exon_number "15";
chr2	StringTie	exon	127588392	127588555	1000	+	.	gene_id "MSTRG.100365"; transcript_id "MSTRG.100365.2"; exon_number "16";
chr2	StringTie	exon	127590092	127590229	1000	+	.	gene_id "MSTRG.100365"; transcript_id "MSTRG.100365.2"; exon_number "17";
chr2	StringTie	exon	127592794	127592946	1000	+	.	gene_id "MSTRG.100365"; transcript_id "MSTRG.100365.2"; exon_number "18";
chr2	StringTie	exon	127593546	127593644	1000	+	.	gene_id "MSTRG.100365"; transcript_id "MSTRG.100365.2"; exon_number "19";
chr2	StringTie	exon	127596462	127596556	1000	+	.	gene_id "MSTRG.100365"; transcript_id "MSTRG.100365.2"; exon_number "20";
chr2	StringTie	exon	127605844	127605928	1000	+	.	gene_id "MSTRG.100365"; transcript_id "MSTRG.100365.2"; exon_number "21";
chr2	StringTie	exon	127607206	127607424	1000	+	.	gene_id "MSTRG.100365"; transcript_id "MSTRG.100365.2"; exon_number "22";
chr2	StringTie	exon	127608708	127608878	1000	+	.	gene_id "MSTRG.100365"; transcript_id "MSTRG.100365.2"; exon_number "23";
chr2	StringTie	exon	127609506	127609715	1000	+	.	gene_id "MSTRG.100365"; transcript_id "MSTRG.100365.2"; exon_number "24";
chr2	StringTie	exon	127609849	127610016	1000	+	.	gene_id "MSTRG.100365"; transcript_id "MSTRG.100365.2"; exon_number "25";
chr2	StringTie	exon	127612250	127612327	1000	+	.	gene_id "MSTRG.100365"; transcript_id "MSTRG.100365.2"; exon_number "26";
chr2	StringTie	exon	127612476	127612603	1000	+	.	gene_id "MSTRG.100365"; transcript_id "MSTRG.100365.2"; exon_number "27";
chr2	StringTie	exon	127620340	127620466	1000	+	.	gene_id "MSTRG.100365"; transcript_id "MSTRG.100365.2"; exon_number "28";
chr2	StringTie	exon	127621982	127622101	1000	+	.	gene_id "MSTRG.100365"; transcript_id "MSTRG.100365.2"; exon_number "29";
chr2	StringTie	exon	127623202	127623375	1000	+	.	gene_id "MSTRG.100365"; transcript_id "MSTRG.100365.2"; exon_number "30";
chr2	StringTie	exon	127624093	127624320	1000	+	.	gene_id "MSTRG.100365"; transcript_id "MSTRG.100365.2"; exon_number "31";
chr2	StringTie	exon	127625368	127625535	1000	+	.	gene_id "MSTRG.100365"; transcript_id "MSTRG.100365.2"; exon_number "32";
chr2	StringTie	exon	127626975	127627092	1000	+	.	gene_id "MSTRG.100365"; transcript_id "MSTRG.100365.2"; exon_number "33";
chr2	StringTie	exon	127627184	127627310	1000	+	.	gene_id "MSTRG.100365"; transcript_id "MSTRG.100365.2"; exon_number "34";
chr2	StringTie	exon	127628372	127628535	1000	+	.	gene_id "MSTRG.100365"; transcript_id "MSTRG.100365.2"; exon_number "35";
chr2	StringTie	exon	127629645	127629826	1000	+	.	gene_id "MSTRG.100365"; transcript_id "MSTRG.100365.2"; exon_number "36";
chr2	StringTie	exon	127630778	127630908	1000	+	.	gene_id "MSTRG.100365"; transcript_id "MSTRG.100365.2"; exon_number "37";
chr2	StringTie	exon	127631206	127631363	1000	+	.	gene_id "MSTRG.100365"; transcript_id "MSTRG.100365.2"; exon_number "38";
chr2	StringTie	exon	127631600	127631753	1000	+	.	gene_id "MSTRG.100365"; transcript_id "MSTRG.100365.2"; exon_number "39";
chr2	StringTie	exon	127632246	127632401	1000	+	.	gene_id "MSTRG.100365"; transcript_id "MSTRG.100365.2"; exon_number "40";
chr2	StringTie	exon	127633258	127633363	1000	+	.	gene_id "MSTRG.100365"; transcript_id "MSTRG.100365.2"; exon_number "41";
chr2	StringTie	exon	127634176	127634289	1000	+	.	gene_id "MSTRG.100365"; transcript_id "MSTRG.100365.2"; exon_number "42";
chr2	StringTie	exon	127634596	127634683	1000	+	.	gene_id "MSTRG.100365"; transcript_id "MSTRG.100365.2"; exon_number "43";
chr2	StringTie	exon	127635120	127635226	1000	+	.	gene_id "MSTRG.100365"; transcript_id "MSTRG.100365.2"; exon_number "44";
chr2	StringTie	exon	127635722	127635907	1000	+	.	gene_id "MSTRG.100365"; transcript_id "MSTRG.100365.2"; exon_number "45";
chr2	StringTie	exon	127636208	127636324	1000	+	.	gene_id "MSTRG.100365"; transcript_id "MSTRG.100365.2"; exon_number "46";
chr2	StringTie	exon	127636545	127636628	1000	+	.	gene_id "MSTRG.100365"; transcript_id "MSTRG.100365.2"; exon_number "47";
chr2	StringTie	exon	127636794	127636913	1000	+	.	gene_id "MSTRG.100365"; transcript_id "MSTRG.100365.2"; exon_number "48";
chr2	StringTie	exon	127637316	127638383	1000	+	.	gene_id "MSTRG.100365"; transcript_id "MSTRG.100365.2"; exon_number "49";
chr2	StringTie	transcript	127564152	127637796	1000	+	.	gene_id "MSTRG.100365"; transcript_id "MSTRG.100365.20";
chr2	StringTie	exon	127564152	127564266	1000	+	.	gene_id "MSTRG.100365"; transcript_id "MSTRG.100365.20"; exon_number "1";
chr2	StringTie	exon	127565233	127565385	1000	+	.	gene_id "MSTRG.100365"; transcript_id "MSTRG.100365.20"; exon_number "2";
chr2	StringTie	exon	127566643	127566827	1000	+	.	gene_id "MSTRG.100365"; transcript_id "MSTRG.100365.20"; exon_number "3";
chr2	StringTie	exon	127569789	127569910	1000	+	.	gene_id "MSTRG.100365"; transcript_id "MSTRG.100365.20"; exon_number "4";
chr2	StringTie	exon	127573920	127574062	1000	+	.	gene_id "MSTRG.100365"; transcript_id "MSTRG.100365.20"; exon_number "5";
chr2	StringTie	exon	127576595	127576708	1000	+	.	gene_id "MSTRG.100365"; transcript_id "MSTRG.100365.20"; exon_number "6";
chr2	StringTie	exon	127578133	127578286	1000	+	.	gene_id "MSTRG.100365"; transcript_id "MSTRG.100365.20"; exon_number "7";
chr2	StringTie	exon	127580746	127580822	1000	+	.	gene_id "MSTRG.100365"; transcript_id "MSTRG.100365.20"; exon_number "8";
chr2	StringTie	exon	127581891	127582010	1000	+	.	gene_id "MSTRG.100365"; transcript_id "MSTRG.100365.20"; exon_number "9";
chr2	StringTie	exon	127582304	127582446	1000	+	.	gene_id "MSTRG.100365"; transcript_id "MSTRG.100365.20"; exon_number "10";
chr2	StringTie	exon	127584122	127584332	1000	+	.	gene_id "MSTRG.100365"; transcript_id "MSTRG.100365.20"; exon_number "11";
chr2	StringTie	exon	127584778	127584913	1000	+	.	gene_id "MSTRG.100365"; transcript_id "MSTRG.100365.20"; exon_number "12";
chr2	StringTie	exon	127588392	127588555	1000	+	.	gene_id "MSTRG.100365"; transcript_id "MSTRG.100365.20"; exon_number "13";
chr2	StringTie	exon	127590126	127590229	1000	+	.	gene_id "MSTRG.100365"; transcript_id "MSTRG.100365.20"; exon_number "14";
chr2	StringTie	exon	127592794	127592946	1000	+	.	gene_id "MSTRG.100365"; transcript_id "MSTRG.100365.20"; exon_number "15";
chr2	StringTie	exon	127593546	127593644	1000	+	.	gene_id "MSTRG.100365"; transcript_id "MSTRG.100365.20"; exon_number "16";
chr2	StringTie	exon	127596462	127596556	1000	+	.	gene_id "MSTRG.100365"; transcript_id "MSTRG.100365.20"; exon_number "17";
chr2	StringTie	exon	127605844	127605928	1000	+	.	gene_id "MSTRG.100365"; transcript_id "MSTRG.100365.20"; exon_number "18";
chr2	StringTie	exon	127607206	127607424	1000	+	.	gene_id "MSTRG.100365"; transcript_id "MSTRG.100365.20"; exon_number "19";
chr2	StringTie	exon	127608699	127608878	1000	+	.	gene_id "MSTRG.100365"; transcript_id "MSTRG.100365.20"; exon_number "20";
chr2	StringTie	exon	127609506	127610016	1000	+	.	gene_id "MSTRG.100365"; transcript_id "MSTRG.100365.20"; exon_number "21";
chr2	StringTie	exon	127612250	127612327	1000	+	.	gene_id "MSTRG.100365"; transcript_id "MSTRG.100365.20"; exon_number "22";
chr2	StringTie	exon	127612476	127612603	1000	+	.	gene_id "MSTRG.100365"; transcript_id "MSTRG.100365.20"; exon_number "23";
chr2	StringTie	exon	127620340	127620466	1000	+	.	gene_id "MSTRG.100365"; transcript_id "MSTRG.100365.20"; exon_number "24";
chr2	StringTie	exon	127621982	127622101	1000	+	.	gene_id "MSTRG.100365"; transcript_id "MSTRG.100365.20"; exon_number "25";
chr2	StringTie	exon	127622192	127622255	1000	+	.	gene_id "MSTRG.100365"; transcript_id "MSTRG.100365.20"; exon_number "26";
chr2	StringTie	exon	127623202	127623375	1000	+	.	gene_id "MSTRG.100365"; transcript_id "MSTRG.100365.20"; exon_number "27";
chr2	StringTie	exon	127624093	127624320	1000	+	.	gene_id "MSTRG.100365"; transcript_id "MSTRG.100365.20"; exon_number "28";
chr2	StringTie	exon	127625368	127625535	1000	+	.	gene_id "MSTRG.100365"; transcript_id "MSTRG.100365.20"; exon_number "29";
chr2	StringTie	exon	127626975	127627092	1000	+	.	gene_id "MSTRG.100365"; transcript_id "MSTRG.100365.20"; exon_number "30";
chr2	StringTie	exon	127627184	127627310	1000	+	.	gene_id "MSTRG.100365"; transcript_id "MSTRG.100365.20"; exon_number "31";
chr2	StringTie	exon	127628372	127628535	1000	+	.	gene_id "MSTRG.100365"; transcript_id "MSTRG.100365.20"; exon_number "32";
chr2	StringTie	exon	127629645	127629826	1000	+	.	gene_id "MSTRG.100365"; transcript_id "MSTRG.100365.20"; exon_number "33";
chr2	StringTie	exon	127630778	127630908	1000	+	.	gene_id "MSTRG.100365"; transcript_id "MSTRG.100365.20"; exon_number "34";
chr2	StringTie	exon	127631206	127631363	1000	+	.	gene_id "MSTRG.100365"; transcript_id "MSTRG.100365.20"; exon_number "35";
chr2	StringTie	exon	127631600	127631753	1000	+	.	gene_id "MSTRG.100365"; transcript_id "MSTRG.100365.20"; exon_number "36";
chr2	StringTie	exon	127632246	127632401	1000	+	.	gene_id "MSTRG.100365"; transcript_id "MSTRG.100365.20"; exon_number "37";
chr2	StringTie	exon	127633258	127633363	1000	+	.	gene_id "MSTRG.100365"; transcript_id "MSTRG.100365.20"; exon_number "38";
chr2	StringTie	exon	127634176	127634289	1000	+	.	gene_id "MSTRG.100365"; transcript_id "MSTRG.100365.20"; exon_number "39";
chr2	StringTie	exon	127634596	127634683	1000	+	.	gene_id "MSTRG.100365"; transcript_id "MSTRG.100365.20"; exon_number "40";
chr2	StringTie	exon	127635120	127635226	1000	+	.	gene_id "MSTRG.100365"; transcript_id "MSTRG.100365.20"; exon_number "41";
chr2	StringTie	exon	127635722	127635907	1000	+	.	gene_id "MSTRG.100365"; transcript_id "MSTRG.100365.20"; exon_number "42";
chr2	StringTie	exon	127636208	127636324	1000	+	.	gene_id "MSTRG.100365"; transcript_id "MSTRG.100365.20"; exon_number "43";
chr2	StringTie	exon	127636545	127636628	1000	+	.	gene_id "MSTRG.100365"; transcript_id "MSTRG.100365.20"; exon_number "44";
chr2	StringTie	exon	127636794	127636913	1000	+	.	gene_id "MSTRG.100365"; transcript_id "MSTRG.100365.20"; exon_number "45";
chr2	StringTie	exon	127637316	127637796	1000	+	.	gene_id "MSTRG.100365"; transcript_id "MSTRG.100365.20"; exon_number "46";
chr2	StringTie	transcript	127569655	127638192	1000	+	.	gene_id "MSTRG.100365"; transcript_id "MSTRG.100365.21";
chr2	StringTie	exon	127569655	127569910	1000	+	.	gene_id "MSTRG.100365"; transcript_id "MSTRG.100365.21"; exon_number "1";
chr2	StringTie	exon	127573920	127574062	1000	+	.	gene_id "MSTRG.100365"; transcript_id "MSTRG.100365.21"; exon_number "2";
chr2	StringTie	exon	127576595	127576708	1000	+	.	gene_id "MSTRG.100365"; transcript_id "MSTRG.100365.21"; exon_number "3";
chr2	StringTie	exon	127578133	127578286	1000	+	.	gene_id "MSTRG.100365"; transcript_id "MSTRG.100365.21"; exon_number "4";
chr2	StringTie	exon	127580746	127580822	1000	+	.	gene_id "MSTRG.100365"; transcript_id "MSTRG.100365.21"; exon_number "5";
chr2	StringTie	exon	127581891	127582010	1000	+	.	gene_id "MSTRG.100365"; transcript_id "MSTRG.100365.21"; exon_number "6";
chr2	StringTie	exon	127582304	127582446	1000	+	.	gene_id "MSTRG.100365"; transcript_id "MSTRG.100365.21"; exon_number "7";
chr2	StringTie	exon	127584122	127584332	1000	+	.	gene_id "MSTRG.100365"; transcript_id "MSTRG.100365.21"; exon_number "8";
chr2	StringTie	exon	127584778	127584913	1000	+	.	gene_id "MSTRG.100365"; transcript_id "MSTRG.100365.21"; exon_number "9";
chr2	StringTie	exon	127588392	127588555	1000	+	.	gene_id "MSTRG.100365"; transcript_id "MSTRG.100365.21"; exon_number "10";
chr2	StringTie	exon	127590092	127590229	1000	+	.	gene_id "MSTRG.100365"; transcript_id "MSTRG.100365.21"; exon_number "11";
chr2	StringTie	exon	127592794	127592946	1000	+	.	gene_id "MSTRG.100365"; transcript_id "MSTRG.100365.21"; exon_number "12";
chr2	StringTie	exon	127593546	127593644	1000	+	.	gene_id "MSTRG.100365"; transcript_id "MSTRG.100365.21"; exon_number "13";
chr2	StringTie	exon	127596462	127596556	1000	+	.	gene_id "MSTRG.100365"; transcript_id "MSTRG.100365.21"; exon_number "14";
chr2	StringTie	exon	127605844	127605928	1000	+	.	gene_id "MSTRG.100365"; transcript_id "MSTRG.100365.21"; exon_number "15";
chr2	StringTie	exon	127607206	127607424	1000	+	.	gene_id "MSTRG.100365"; transcript_id "MSTRG.100365.21"; exon_number "16";
chr2	StringTie	exon	127608708	127608878	1000	+	.	gene_id "MSTRG.100365"; transcript_id "MSTRG.100365.21"; exon_number "17";
chr2	StringTie	exon	127609506	127610016	1000	+	.	gene_id "MSTRG.100365"; transcript_id "MSTRG.100365.21"; exon_number "18";
chr2	StringTie	exon	127612250	127612327	1000	+	.	gene_id "MSTRG.100365"; transcript_id "MSTRG.100365.21"; exon_number "19";
chr2	StringTie	exon	127612476	127612603	1000	+	.	gene_id "MSTRG.100365"; transcript_id "MSTRG.100365.21"; exon_number "20";
chr2	StringTie	exon	127620340	127620466	1000	+	.	gene_id "MSTRG.100365"; transcript_id "MSTRG.100365.21"; exon_number "21";
chr2	StringTie	exon	127621982	127622101	1000	+	.	gene_id "MSTRG.100365"; transcript_id "MSTRG.100365.21"; exon_number "22";
chr2	StringTie	exon	127623202	127623375	1000	+	.	gene_id "MSTRG.100365"; transcript_id "MSTRG.100365.21"; exon_number "23";
chr2	StringTie	exon	127624110	127624320	1000	+	.	gene_id "MSTRG.100365"; transcript_id "MSTRG.100365.21"; exon_number "24";
chr2	StringTie	exon	127625368	127625535	1000	+	.	gene_id "MSTRG.100365"; transcript_id "MSTRG.100365.21"; exon_number "25";
chr2	StringTie	exon	127626975	127627092	1000	+	.	gene_id "MSTRG.100365"; transcript_id "MSTRG.100365.21"; exon_number "26";
chr2	StringTie	exon	127627184	127627310	1000	+	.	gene_id "MSTRG.100365"; transcript_id "MSTRG.100365.21"; exon_number "27";
chr2	StringTie	exon	127628372	127628535	1000	+	.	gene_id "MSTRG.100365"; transcript_id "MSTRG.100365.21"; exon_number "28";
chr2	StringTie	exon	127629645	127629826	1000	+	.	gene_id "MSTRG.100365"; transcript_id "MSTRG.100365.21"; exon_number "29";
chr2	StringTie	exon	127630778	127630908	1000	+	.	gene_id "MSTRG.100365"; transcript_id "MSTRG.100365.21"; exon_number "30";
chr2	StringTie	exon	127631206	127631363	1000	+	.	gene_id "MSTRG.100365"; transcript_id "MSTRG.100365.21"; exon_number "31";
chr2	StringTie	exon	127631600	127631753	1000	+	.	gene_id "MSTRG.100365"; transcript_id "MSTRG.100365.21"; exon_number "32";
chr2	StringTie	exon	127632246	127632401	1000	+	.	gene_id "MSTRG.100365"; transcript_id "MSTRG.100365.21"; exon_number "33";
chr2	StringTie	exon	127633258	127633363	1000	+	.	gene_id "MSTRG.100365"; transcript_id "MSTRG.100365.21"; exon_number "34";
chr2	StringTie	exon	127634176	127634683	1000	+	.	gene_id "MSTRG.100365"; transcript_id "MSTRG.100365.21"; exon_number "35";
chr2	StringTie	exon	127635120	127635226	1000	+	.	gene_id "MSTRG.100365"; transcript_id "MSTRG.100365.21"; exon_number "36";
chr2	StringTie	exon	127635722	127635907	1000	+	.	gene_id "MSTRG.100365"; transcript_id "MSTRG.100365.21"; exon_number "37";
chr2	StringTie	exon	127636208	127636324	1000	+	.	gene_id "MSTRG.100365"; transcript_id "MSTRG.100365.21"; exon_number "38";
chr2	StringTie	exon	127636545	127636628	1000	+	.	gene_id "MSTRG.100365"; transcript_id "MSTRG.100365.21"; exon_number "39";
chr2	StringTie	exon	127636794	127636913	1000	+	.	gene_id "MSTRG.100365"; transcript_id "MSTRG.100365.21"; exon_number "40";
chr2	StringTie	exon	127637316	127638192	1000	+	.	gene_id "MSTRG.100365"; transcript_id "MSTRG.100365.21"; exon_number "41";
chr2	StringTie	transcript	127578108	127637729	1000	+	.	gene_id "MSTRG.100365"; transcript_id "MSTRG.100365.22";
chr2	StringTie	exon	127578108	127578286	1000	+	.	gene_id "MSTRG.100365"; transcript_id "MSTRG.100365.22"; exon_number "1";
chr2	StringTie	exon	127580746	127580822	1000	+	.	gene_id "MSTRG.100365"; transcript_id "MSTRG.100365.22"; exon_number "2";
chr2	StringTie	exon	127581891	127582010	1000	+	.	gene_id "MSTRG.100365"; transcript_id "MSTRG.100365.22"; exon_number "3";
chr2	StringTie	exon	127582304	127582446	1000	+	.	gene_id "MSTRG.100365"; transcript_id "MSTRG.100365.22"; exon_number "4";
chr2	StringTie	exon	127584122	127584332	1000	+	.	gene_id "MSTRG.100365"; transcript_id "MSTRG.100365.22"; exon_number "5";
chr2	StringTie	exon	127584778	127584913	1000	+	.	gene_id "MSTRG.100365"; transcript_id "MSTRG.100365.22"; exon_number "6";
chr2	StringTie	exon	127588392	127588555	1000	+	.	gene_id "MSTRG.100365"; transcript_id "MSTRG.100365.22"; exon_number "7";
chr2	StringTie	exon	127590092	127590229	1000	+	.	gene_id "MSTRG.100365"; transcript_id "MSTRG.100365.22"; exon_number "8";
chr2	StringTie	exon	127592794	127592946	1000	+	.	gene_id "MSTRG.100365"; transcript_id "MSTRG.100365.22"; exon_number "9";
chr2	StringTie	exon	127593546	127593644	1000	+	.	gene_id "MSTRG.100365"; transcript_id "MSTRG.100365.22"; exon_number "10";
chr2	StringTie	exon	127596462	127596556	1000	+	.	gene_id "MSTRG.100365"; transcript_id "MSTRG.100365.22"; exon_number "11";
chr2	StringTie	exon	127605844	127605928	1000	+	.	gene_id "MSTRG.100365"; transcript_id "MSTRG.100365.22"; exon_number "12";
chr2	StringTie	exon	127607206	127607424	1000	+	.	gene_id "MSTRG.100365"; transcript_id "MSTRG.100365.22"; exon_number "13";
chr2	StringTie	exon	127608708	127608878	1000	+	.	gene_id "MSTRG.100365"; transcript_id "MSTRG.100365.22"; exon_number "14";
chr2	StringTie	exon	127609506	127609715	1000	+	.	gene_id "MSTRG.100365"; transcript_id "MSTRG.100365.22"; exon_number "15";
chr2	StringTie	exon	127609849	127610016	1000	+	.	gene_id "MSTRG.100365"; transcript_id "MSTRG.100365.22"; exon_number "16";
chr2	StringTie	exon	127612252	127612327	1000	+	.	gene_id "MSTRG.100365"; transcript_id "MSTRG.100365.22"; exon_number "17";
chr2	StringTie	exon	127612476	127612603	1000	+	.	gene_id "MSTRG.100365"; transcript_id "MSTRG.100365.22"; exon_number "18";
chr2	StringTie	exon	127620340	127620466	1000	+	.	gene_id "MSTRG.100365"; transcript_id "MSTRG.100365.22"; exon_number "19";
chr2	StringTie	exon	127621982	127622101	1000	+	.	gene_id "MSTRG.100365"; transcript_id "MSTRG.100365.22"; exon_number "20";
chr2	StringTie	exon	127623202	127623375	1000	+	.	gene_id "MSTRG.100365"; transcript_id "MSTRG.100365.22"; exon_number "21";
chr2	StringTie	exon	127624093	127624320	1000	+	.	gene_id "MSTRG.100365"; transcript_id "MSTRG.100365.22"; exon_number "22";
chr2	StringTie	exon	127625368	127625535	1000	+	.	gene_id "MSTRG.100365"; transcript_id "MSTRG.100365.22"; exon_number "23";
chr2	StringTie	exon	127626975	127627092	1000	+	.	gene_id "MSTRG.100365"; transcript_id "MSTRG.100365.22"; exon_number "24";
chr2	StringTie	exon	127627184	127627310	1000	+	.	gene_id "MSTRG.100365"; transcript_id "MSTRG.100365.22"; exon_number "25";
chr2	StringTie	exon	127628372	127628535	1000	+	.	gene_id "MSTRG.100365"; transcript_id "MSTRG.100365.22"; exon_number "26";
chr2	StringTie	exon	127629645	127629826	1000	+	.	gene_id "MSTRG.100365"; transcript_id "MSTRG.100365.22"; exon_number "27";
chr2	StringTie	exon	127630778	127630908	1000	+	.	gene_id "MSTRG.100365"; transcript_id "MSTRG.100365.22"; exon_number "28";
chr2	StringTie	exon	127631206	127631363	1000	+	.	gene_id "MSTRG.100365"; transcript_id "MSTRG.100365.22"; exon_number "29";
chr2	StringTie	exon	127631600	127631753	1000	+	.	gene_id "MSTRG.100365"; transcript_id "MSTRG.100365.22"; exon_number "30";
chr2	StringTie	exon	127632246	127632401	1000	+	.	gene_id "MSTRG.100365"; transcript_id "MSTRG.100365.22"; exon_number "31";
chr2	StringTie	exon	127633258	127633363	1000	+	.	gene_id "MSTRG.100365"; transcript_id "MSTRG.100365.22"; exon_number "32";
chr2	StringTie	exon	127634176	127634289	1000	+	.	gene_id "MSTRG.100365"; transcript_id "MSTRG.100365.22"; exon_number "33";
chr2	StringTie	exon	127634596	127634683	1000	+	.	gene_id "MSTRG.100365"; transcript_id "MSTRG.100365.22"; exon_number "34";
chr2	StringTie	exon	127635120	127635226	1000	+	.	gene_id "MSTRG.100365"; transcript_id "MSTRG.100365.22"; exon_number "35";
chr2	StringTie	exon	127635722	127635907	1000	+	.	gene_id "MSTRG.100365"; transcript_id "MSTRG.100365.22"; exon_number "36";
chr2	StringTie	exon	127636208	127636324	1000	+	.	gene_id "MSTRG.100365"; transcript_id "MSTRG.100365.22"; exon_number "37";
chr2	StringTie	exon	127636545	127636628	1000	+	.	gene_id "MSTRG.100365"; transcript_id "MSTRG.100365.22"; exon_number "38";
chr2	StringTie	exon	127636794	127636913	1000	+	.	gene_id "MSTRG.100365"; transcript_id "MSTRG.100365.22"; exon_number "39";
chr2	StringTie	exon	127637316	127637729	1000	+	.	gene_id "MSTRG.100365"; transcript_id "MSTRG.100365.22"; exon_number "40";
chr2	StringTie	transcript	127578353	127637744	1000	+	.	gene_id "MSTRG.100365"; transcript_id "MSTRG.100365.23";
chr2	StringTie	exon	127578353	127580822	1000	+	.	gene_id "MSTRG.100365"; transcript_id "MSTRG.100365.23"; exon_number "1";
chr2	StringTie	exon	127581891	127582010	1000	+	.	gene_id "MSTRG.100365"; transcript_id "MSTRG.100365.23"; exon_number "2";
chr2	StringTie	exon	127582304	127582446	1000	+	.	gene_id "MSTRG.100365"; transcript_id "MSTRG.100365.23"; exon_number "3";
chr2	StringTie	exon	127584122	127584332	1000	+	.	gene_id "MSTRG.100365"; transcript_id "MSTRG.100365.23"; exon_number "4";
chr2	StringTie	exon	127584778	127584913	1000	+	.	gene_id "MSTRG.100365"; transcript_id "MSTRG.100365.23"; exon_number "5";
chr2	StringTie	exon	127588392	127588555	1000	+	.	gene_id "MSTRG.100365"; transcript_id "MSTRG.100365.23"; exon_number "6";
chr2	StringTie	exon	127590092	127590229	1000	+	.	gene_id "MSTRG.100365"; transcript_id "MSTRG.100365.23"; exon_number "7";
chr2	StringTie	exon	127592794	127592946	1000	+	.	gene_id "MSTRG.100365"; transcript_id "MSTRG.100365.23"; exon_number "8";
chr2	StringTie	exon	127593546	127593644	1000	+	.	gene_id "MSTRG.100365"; transcript_id "MSTRG.100365.23"; exon_number "9";
chr2	StringTie	exon	127596462	127596556	1000	+	.	gene_id "MSTRG.100365"; transcript_id "MSTRG.100365.23"; exon_number "10";
chr2	StringTie	exon	127605844	127605928	1000	+	.	gene_id "MSTRG.100365"; transcript_id "MSTRG.100365.23"; exon_number "11";
chr2	StringTie	exon	127607206	127607424	1000	+	.	gene_id "MSTRG.100365"; transcript_id "MSTRG.100365.23"; exon_number "12";
chr2	StringTie	exon	127608708	127608878	1000	+	.	gene_id "MSTRG.100365"; transcript_id "MSTRG.100365.23"; exon_number "13";
chr2	StringTie	exon	127609506	127610016	1000	+	.	gene_id "MSTRG.100365"; transcript_id "MSTRG.100365.23"; exon_number "14";
chr2	StringTie	exon	127612250	127612327	1000	+	.	gene_id "MSTRG.100365"; transcript_id "MSTRG.100365.23"; exon_number "15";
chr2	StringTie	exon	127612476	127612603	1000	+	.	gene_id "MSTRG.100365"; transcript_id "MSTRG.100365.23"; exon_number "16";
chr2	StringTie	exon	127620340	127620466	1000	+	.	gene_id "MSTRG.100365"; transcript_id "MSTRG.100365.23"; exon_number "17";
chr2	StringTie	exon	127621982	127622101	1000	+	.	gene_id "MSTRG.100365"; transcript_id "MSTRG.100365.23"; exon_number "18";
chr2	StringTie	exon	127623202	127623375	1000	+	.	gene_id "MSTRG.100365"; transcript_id "MSTRG.100365.23"; exon_number "19";
chr2	StringTie	exon	127624093	127624320	1000	+	.	gene_id "MSTRG.100365"; transcript_id "MSTRG.100365.23"; exon_number "20";
chr2	StringTie	exon	127625368	127625535	1000	+	.	gene_id "MSTRG.100365"; transcript_id "MSTRG.100365.23"; exon_number "21";
chr2	StringTie	exon	127626975	127627092	1000	+	.	gene_id "MSTRG.100365"; transcript_id "MSTRG.100365.23"; exon_number "22";
chr2	StringTie	exon	127627184	127627310	1000	+	.	gene_id "MSTRG.100365"; transcript_id "MSTRG.100365.23"; exon_number "23";
chr2	StringTie	exon	127628372	127628535	1000	+	.	gene_id "MSTRG.100365"; transcript_id "MSTRG.100365.23"; exon_number "24";
chr2	StringTie	exon	127629645	127629826	1000	+	.	gene_id "MSTRG.100365"; transcript_id "MSTRG.100365.23"; exon_number "25";
chr2	StringTie	exon	127630778	127630908	1000	+	.	gene_id "MSTRG.100365"; transcript_id "MSTRG.100365.23"; exon_number "26";
chr2	StringTie	exon	127631206	127631363	1000	+	.	gene_id "MSTRG.100365"; transcript_id "MSTRG.100365.23"; exon_number "27";
chr2	StringTie	exon	127631600	127631753	1000	+	.	gene_id "MSTRG.100365"; transcript_id "MSTRG.100365.23"; exon_number "28";
chr2	StringTie	exon	127632246	127632401	1000	+	.	gene_id "MSTRG.100365"; transcript_id "MSTRG.100365.23"; exon_number "29";
chr2	StringTie	exon	127633258	127633363	1000	+	.	gene_id "MSTRG.100365"; transcript_id "MSTRG.100365.23"; exon_number "30";
chr2	StringTie	exon	127634176	127634289	1000	+	.	gene_id "MSTRG.100365"; transcript_id "MSTRG.100365.23"; exon_number "31";
chr2	StringTie	exon	127634596	127634683	1000	+	.	gene_id "MSTRG.100365"; transcript_id "MSTRG.100365.23"; exon_number "32";
chr2	StringTie	exon	127635146	127635226	1000	+	.	gene_id "MSTRG.100365"; transcript_id "MSTRG.100365.23"; exon_number "33";
chr2	StringTie	exon	127635722	127635907	1000	+	.	gene_id "MSTRG.100365"; transcript_id "MSTRG.100365.23"; exon_number "34";
chr2	StringTie	exon	127636208	127636324	1000	+	.	gene_id "MSTRG.100365"; transcript_id "MSTRG.100365.23"; exon_number "35";
chr2	StringTie	exon	127636545	127636628	1000	+	.	gene_id "MSTRG.100365"; transcript_id "MSTRG.100365.23"; exon_number "36";
chr2	StringTie	exon	127636794	127636913	1000	+	.	gene_id "MSTRG.100365"; transcript_id "MSTRG.100365.23"; exon_number "37";
chr2	StringTie	exon	127637316	127637744	1000	+	.	gene_id "MSTRG.100365"; transcript_id "MSTRG.100365.23"; exon_number "38";
chr2	StringTie	transcript	127584076	127637729	1000	+	.	gene_id "MSTRG.100365"; transcript_id "MSTRG.100365.24";
chr2	StringTie	exon	127584076	127584332	1000	+	.	gene_id "MSTRG.100365"; transcript_id "MSTRG.100365.24"; exon_number "1";
chr2	StringTie	exon	127584778	127584913	1000	+	.	gene_id "MSTRG.100365"; transcript_id "MSTRG.100365.24"; exon_number "2";
chr2	StringTie	exon	127588392	127588555	1000	+	.	gene_id "MSTRG.100365"; transcript_id "MSTRG.100365.24"; exon_number "3";
chr2	StringTie	exon	127590092	127590229	1000	+	.	gene_id "MSTRG.100365"; transcript_id "MSTRG.100365.24"; exon_number "4";
chr2	StringTie	exon	127592794	127592946	1000	+	.	gene_id "MSTRG.100365"; transcript_id "MSTRG.100365.24"; exon_number "5";
chr2	StringTie	exon	127593546	127593644	1000	+	.	gene_id "MSTRG.100365"; transcript_id "MSTRG.100365.24"; exon_number "6";
chr2	StringTie	exon	127596462	127596556	1000	+	.	gene_id "MSTRG.100365"; transcript_id "MSTRG.100365.24"; exon_number "7";
chr2	StringTie	exon	127605844	127605928	1000	+	.	gene_id "MSTRG.100365"; transcript_id "MSTRG.100365.24"; exon_number "8";
chr2	StringTie	exon	127607206	127607424	1000	+	.	gene_id "MSTRG.100365"; transcript_id "MSTRG.100365.24"; exon_number "9";
chr2	StringTie	exon	127608708	127608878	1000	+	.	gene_id "MSTRG.100365"; transcript_id "MSTRG.100365.24"; exon_number "10";
chr2	StringTie	exon	127609506	127610016	1000	+	.	gene_id "MSTRG.100365"; transcript_id "MSTRG.100365.24"; exon_number "11";
chr2	StringTie	exon	127612250	127612327	1000	+	.	gene_id "MSTRG.100365"; transcript_id "MSTRG.100365.24"; exon_number "12";
chr2	StringTie	exon	127612476	127612603	1000	+	.	gene_id "MSTRG.100365"; transcript_id "MSTRG.100365.24"; exon_number "13";
chr2	StringTie	exon	127620340	127620466	1000	+	.	gene_id "MSTRG.100365"; transcript_id "MSTRG.100365.24"; exon_number "14";
chr2	StringTie	exon	127621989	127622101	1000	+	.	gene_id "MSTRG.100365"; transcript_id "MSTRG.100365.24"; exon_number "15";
chr2	StringTie	exon	127623202	127623375	1000	+	.	gene_id "MSTRG.100365"; transcript_id "MSTRG.100365.24"; exon_number "16";
chr2	StringTie	exon	127624093	127624320	1000	+	.	gene_id "MSTRG.100365"; transcript_id "MSTRG.100365.24"; exon_number "17";
chr2	StringTie	exon	127625368	127625535	1000	+	.	gene_id "MSTRG.100365"; transcript_id "MSTRG.100365.24"; exon_number "18";
chr2	StringTie	exon	127626975	127627092	1000	+	.	gene_id "MSTRG.100365"; transcript_id "MSTRG.100365.24"; exon_number "19";
chr2	StringTie	exon	127627184	127627310	1000	+	.	gene_id "MSTRG.100365"; transcript_id "MSTRG.100365.24"; exon_number "20";
chr2	StringTie	exon	127628372	127628535	1000	+	.	gene_id "MSTRG.100365"; transcript_id "MSTRG.100365.24"; exon_number "21";
chr2	StringTie	exon	127629645	127629826	1000	+	.	gene_id "MSTRG.100365"; transcript_id "MSTRG.100365.24"; exon_number "22";
chr2	StringTie	exon	127630778	127630908	1000	+	.	gene_id "MSTRG.100365"; transcript_id "MSTRG.100365.24"; exon_number "23";
chr2	StringTie	exon	127631206	127631363	1000	+	.	gene_id "MSTRG.100365"; transcript_id "MSTRG.100365.24"; exon_number "24";
chr2	StringTie	exon	127631600	127631753	1000	+	.	gene_id "MSTRG.100365"; transcript_id "MSTRG.100365.24"; exon_number "25";
chr2	StringTie	exon	127632246	127632401	1000	+	.	gene_id "MSTRG.100365"; transcript_id "MSTRG.100365.24"; exon_number "26";
chr2	StringTie	exon	127633258	127633363	1000	+	.	gene_id "MSTRG.100365"; transcript_id "MSTRG.100365.24"; exon_number "27";
chr2	StringTie	exon	127634176	127634289	1000	+	.	gene_id "MSTRG.100365"; transcript_id "MSTRG.100365.24"; exon_number "28";
chr2	StringTie	exon	127634596	127634683	1000	+	.	gene_id "MSTRG.100365"; transcript_id "MSTRG.100365.24"; exon_number "29";
chr2	StringTie	exon	127635120	127635226	1000	+	.	gene_id "MSTRG.100365"; transcript_id "MSTRG.100365.24"; exon_number "30";
chr2	StringTie	exon	127635722	127635907	1000	+	.	gene_id "MSTRG.100365"; transcript_id "MSTRG.100365.24"; exon_number "31";
chr2	StringTie	exon	127636208	127636324	1000	+	.	gene_id "MSTRG.100365"; transcript_id "MSTRG.100365.24"; exon_number "32";
chr2	StringTie	exon	127636545	127636628	1000	+	.	gene_id "MSTRG.100365"; transcript_id "MSTRG.100365.24"; exon_number "33";
chr2	StringTie	exon	127636794	127636913	1000	+	.	gene_id "MSTRG.100365"; transcript_id "MSTRG.100365.24"; exon_number "34";
chr2	StringTie	exon	127637316	127637729	1000	+	.	gene_id "MSTRG.100365"; transcript_id "MSTRG.100365.24"; exon_number "35";
chr2	StringTie	transcript	127592501	127637729	1000	+	.	gene_id "MSTRG.100365"; transcript_id "MSTRG.100365.25";
chr2	StringTie	exon	127592501	127592520	1000	+	.	gene_id "MSTRG.100365"; transcript_id "MSTRG.100365.25"; exon_number "1";
chr2	StringTie	exon	127592794	127592946	1000	+	.	gene_id "MSTRG.100365"; transcript_id "MSTRG.100365.25"; exon_number "2";
chr2	StringTie	exon	127593546	127593644	1000	+	.	gene_id "MSTRG.100365"; transcript_id "MSTRG.100365.25"; exon_number "3";
chr2	StringTie	exon	127596462	127596556	1000	+	.	gene_id "MSTRG.100365"; transcript_id "MSTRG.100365.25"; exon_number "4";
chr2	StringTie	exon	127605844	127605928	1000	+	.	gene_id "MSTRG.100365"; transcript_id "MSTRG.100365.25"; exon_number "5";
chr2	StringTie	exon	127607206	127607424	1000	+	.	gene_id "MSTRG.100365"; transcript_id "MSTRG.100365.25"; exon_number "6";
chr2	StringTie	exon	127608708	127608878	1000	+	.	gene_id "MSTRG.100365"; transcript_id "MSTRG.100365.25"; exon_number "7";
chr2	StringTie	exon	127609506	127610016	1000	+	.	gene_id "MSTRG.100365"; transcript_id "MSTRG.100365.25"; exon_number "8";
chr2	StringTie	exon	127612250	127612327	1000	+	.	gene_id "MSTRG.100365"; transcript_id "MSTRG.100365.25"; exon_number "9";
chr2	StringTie	exon	127612476	127612603	1000	+	.	gene_id "MSTRG.100365"; transcript_id "MSTRG.100365.25"; exon_number "10";
chr2	StringTie	exon	127620340	127620466	1000	+	.	gene_id "MSTRG.100365"; transcript_id "MSTRG.100365.25"; exon_number "11";
chr2	StringTie	exon	127621982	127622101	1000	+	.	gene_id "MSTRG.100365"; transcript_id "MSTRG.100365.25"; exon_number "12";
chr2	StringTie	exon	127623202	127623375	1000	+	.	gene_id "MSTRG.100365"; transcript_id "MSTRG.100365.25"; exon_number "13";
chr2	StringTie	exon	127624093	127624320	1000	+	.	gene_id "MSTRG.100365"; transcript_id "MSTRG.100365.25"; exon_number "14";
chr2	StringTie	exon	127625368	127625535	1000	+	.	gene_id "MSTRG.100365"; transcript_id "MSTRG.100365.25"; exon_number "15";
chr2	StringTie	exon	127626975	127627092	1000	+	.	gene_id "MSTRG.100365"; transcript_id "MSTRG.100365.25"; exon_number "16";
chr2	StringTie	exon	127627184	127627310	1000	+	.	gene_id "MSTRG.100365"; transcript_id "MSTRG.100365.25"; exon_number "17";
chr2	StringTie	exon	127628372	127628535	1000	+	.	gene_id "MSTRG.100365"; transcript_id "MSTRG.100365.25"; exon_number "18";
chr2	StringTie	exon	127629645	127629826	1000	+	.	gene_id "MSTRG.100365"; transcript_id "MSTRG.100365.25"; exon_number "19";
chr2	StringTie	exon	127630778	127630908	1000	+	.	gene_id "MSTRG.100365"; transcript_id "MSTRG.100365.25"; exon_number "20";
chr2	StringTie	exon	127631206	127631363	1000	+	.	gene_id "MSTRG.100365"; transcript_id "MSTRG.100365.25"; exon_number "21";
chr2	StringTie	exon	127631600	127631753	1000	+	.	gene_id "MSTRG.100365"; transcript_id "MSTRG.100365.25"; exon_number "22";
chr2	StringTie	exon	127632246	127632401	1000	+	.	gene_id "MSTRG.100365"; transcript_id "MSTRG.100365.25"; exon_number "23";
chr2	StringTie	exon	127633258	127633363	1000	+	.	gene_id "MSTRG.100365"; transcript_id "MSTRG.100365.25"; exon_number "24";
chr2	StringTie	exon	127634176	127634289	1000	+	.	gene_id "MSTRG.100365"; transcript_id "MSTRG.100365.25"; exon_number "25";
chr2	StringTie	exon	127634596	127634683	1000	+	.	gene_id "MSTRG.100365"; transcript_id "MSTRG.100365.25"; exon_number "26";
chr2	StringTie	exon	127635120	127635226	1000	+	.	gene_id "MSTRG.100365"; transcript_id "MSTRG.100365.25"; exon_number "27";
chr2	StringTie	exon	127635722	127635907	1000	+	.	gene_id "MSTRG.100365"; transcript_id "MSTRG.100365.25"; exon_number "28";
chr2	StringTie	exon	127636208	127636324	1000	+	.	gene_id "MSTRG.100365"; transcript_id "MSTRG.100365.25"; exon_number "29";
chr2	StringTie	exon	127636545	127636628	1000	+	.	gene_id "MSTRG.100365"; transcript_id "MSTRG.100365.25"; exon_number "30";
chr2	StringTie	exon	127636794	127636913	1000	+	.	gene_id "MSTRG.100365"; transcript_id "MSTRG.100365.25"; exon_number "31";
chr2	StringTie	exon	127637316	127637729	1000	+	.	gene_id "MSTRG.100365"; transcript_id "MSTRG.100365.25"; exon_number "32";
chr2	StringTie	transcript	127592731	127637726	1000	+	.	gene_id "MSTRG.100365"; transcript_id "MSTRG.100365.26";
chr2	StringTie	exon	127592731	127592946	1000	+	.	gene_id "MSTRG.100365"; transcript_id "MSTRG.100365.26"; exon_number "1";
chr2	StringTie	exon	127596462	127596556	1000	+	.	gene_id "MSTRG.100365"; transcript_id "MSTRG.100365.26"; exon_number "2";
chr2	StringTie	exon	127605844	127605928	1000	+	.	gene_id "MSTRG.100365"; transcript_id "MSTRG.100365.26"; exon_number "3";
chr2	StringTie	exon	127607206	127607424	1000	+	.	gene_id "MSTRG.100365"; transcript_id "MSTRG.100365.26"; exon_number "4";
chr2	StringTie	exon	127608708	127608878	1000	+	.	gene_id "MSTRG.100365"; transcript_id "MSTRG.100365.26"; exon_number "5";
chr2	StringTie	exon	127609506	127610016	1000	+	.	gene_id "MSTRG.100365"; transcript_id "MSTRG.100365.26"; exon_number "6";
chr2	StringTie	exon	127612250	127612327	1000	+	.	gene_id "MSTRG.100365"; transcript_id "MSTRG.100365.26"; exon_number "7";
chr2	StringTie	exon	127612476	127612603	1000	+	.	gene_id "MSTRG.100365"; transcript_id "MSTRG.100365.26"; exon_number "8";
chr2	StringTie	exon	127620340	127620466	1000	+	.	gene_id "MSTRG.100365"; transcript_id "MSTRG.100365.26"; exon_number "9";
chr2	StringTie	exon	127621982	127622101	1000	+	.	gene_id "MSTRG.100365"; transcript_id "MSTRG.100365.26"; exon_number "10";
chr2	StringTie	exon	127623202	127623375	1000	+	.	gene_id "MSTRG.100365"; transcript_id "MSTRG.100365.26"; exon_number "11";
chr2	StringTie	exon	127624110	127624320	1000	+	.	gene_id "MSTRG.100365"; transcript_id "MSTRG.100365.26"; exon_number "12";
chr2	StringTie	exon	127625368	127625535	1000	+	.	gene_id "MSTRG.100365"; transcript_id "MSTRG.100365.26"; exon_number "13";
chr2	StringTie	exon	127626975	127627092	1000	+	.	gene_id "MSTRG.100365"; transcript_id "MSTRG.100365.26"; exon_number "14";
chr2	StringTie	exon	127627184	127627310	1000	+	.	gene_id "MSTRG.100365"; transcript_id "MSTRG.100365.26"; exon_number "15";
chr2	StringTie	exon	127628372	127628535	1000	+	.	gene_id "MSTRG.100365"; transcript_id "MSTRG.100365.26"; exon_number "16";
chr2	StringTie	exon	127629645	127629826	1000	+	.	gene_id "MSTRG.100365"; transcript_id "MSTRG.100365.26"; exon_number "17";
chr2	StringTie	exon	127630778	127630908	1000	+	.	gene_id "MSTRG.100365"; transcript_id "MSTRG.100365.26"; exon_number "18";
chr2	StringTie	exon	127631206	127631363	1000	+	.	gene_id "MSTRG.100365"; transcript_id "MSTRG.100365.26"; exon_number "19";
chr2	StringTie	exon	127631600	127631753	1000	+	.	gene_id "MSTRG.100365"; transcript_id "MSTRG.100365.26"; exon_number "20";
chr2	StringTie	exon	127632246	127632401	1000	+	.	gene_id "MSTRG.100365"; transcript_id "MSTRG.100365.26"; exon_number "21";
chr2	StringTie	exon	127633258	127633363	1000	+	.	gene_id "MSTRG.100365"; transcript_id "MSTRG.100365.26"; exon_number "22";
chr2	StringTie	exon	127634176	127634289	1000	+	.	gene_id "MSTRG.100365"; transcript_id "MSTRG.100365.26"; exon_number "23";
chr2	StringTie	exon	127634596	127634683	1000	+	.	gene_id "MSTRG.100365"; transcript_id "MSTRG.100365.26"; exon_number "24";
chr2	StringTie	exon	127635120	127635226	1000	+	.	gene_id "MSTRG.100365"; transcript_id "MSTRG.100365.26"; exon_number "25";
chr2	StringTie	exon	127635722	127635907	1000	+	.	gene_id "MSTRG.100365"; transcript_id "MSTRG.100365.26"; exon_number "26";
chr2	StringTie	exon	127636208	127636324	1000	+	.	gene_id "MSTRG.100365"; transcript_id "MSTRG.100365.26"; exon_number "27";
chr2	StringTie	exon	127636545	127636628	1000	+	.	gene_id "MSTRG.100365"; transcript_id "MSTRG.100365.26"; exon_number "28";
chr2	StringTie	exon	127636794	127636913	1000	+	.	gene_id "MSTRG.100365"; transcript_id "MSTRG.100365.26"; exon_number "29";
chr2	StringTie	exon	127637316	127637726	1000	+	.	gene_id "MSTRG.100365"; transcript_id "MSTRG.100365.26"; exon_number "30";
chr2	StringTie	transcript	127592733	127637726	1000	+	.	gene_id "MSTRG.100365"; transcript_id "MSTRG.100365.27";
chr2	StringTie	exon	127592733	127592946	1000	+	.	gene_id "MSTRG.100365"; transcript_id "MSTRG.100365.27"; exon_number "1";
chr2	StringTie	exon	127593546	127593644	1000	+	.	gene_id "MSTRG.100365"; transcript_id "MSTRG.100365.27"; exon_number "2";
chr2	StringTie	exon	127596462	127596556	1000	+	.	gene_id "MSTRG.100365"; transcript_id "MSTRG.100365.27"; exon_number "3";
chr2	StringTie	exon	127605844	127605928	1000	+	.	gene_id "MSTRG.100365"; transcript_id "MSTRG.100365.27"; exon_number "4";
chr2	StringTie	exon	127607206	127607424	1000	+	.	gene_id "MSTRG.100365"; transcript_id "MSTRG.100365.27"; exon_number "5";
chr2	StringTie	exon	127608708	127608878	1000	+	.	gene_id "MSTRG.100365"; transcript_id "MSTRG.100365.27"; exon_number "6";
chr2	StringTie	exon	127609506	127610016	1000	+	.	gene_id "MSTRG.100365"; transcript_id "MSTRG.100365.27"; exon_number "7";
chr2	StringTie	exon	127612250	127612327	1000	+	.	gene_id "MSTRG.100365"; transcript_id "MSTRG.100365.27"; exon_number "8";
chr2	StringTie	exon	127612476	127612603	1000	+	.	gene_id "MSTRG.100365"; transcript_id "MSTRG.100365.27"; exon_number "9";
chr2	StringTie	exon	127617044	127618966	1000	+	.	gene_id "MSTRG.100365"; transcript_id "MSTRG.100365.27"; exon_number "10";
chr2	StringTie	exon	127620340	127620466	1000	+	.	gene_id "MSTRG.100365"; transcript_id "MSTRG.100365.27"; exon_number "11";
chr2	StringTie	exon	127621982	127622101	1000	+	.	gene_id "MSTRG.100365"; transcript_id "MSTRG.100365.27"; exon_number "12";
chr2	StringTie	exon	127623202	127623375	1000	+	.	gene_id "MSTRG.100365"; transcript_id "MSTRG.100365.27"; exon_number "13";
chr2	StringTie	exon	127624093	127624320	1000	+	.	gene_id "MSTRG.100365"; transcript_id "MSTRG.100365.27"; exon_number "14";
chr2	StringTie	exon	127625368	127625535	1000	+	.	gene_id "MSTRG.100365"; transcript_id "MSTRG.100365.27"; exon_number "15";
chr2	StringTie	exon	127626975	127627092	1000	+	.	gene_id "MSTRG.100365"; transcript_id "MSTRG.100365.27"; exon_number "16";
chr2	StringTie	exon	127627184	127627310	1000	+	.	gene_id "MSTRG.100365"; transcript_id "MSTRG.100365.27"; exon_number "17";
chr2	StringTie	exon	127628372	127628535	1000	+	.	gene_id "MSTRG.100365"; transcript_id "MSTRG.100365.27"; exon_number "18";
chr2	StringTie	exon	127629645	127629826	1000	+	.	gene_id "MSTRG.100365"; transcript_id "MSTRG.100365.27"; exon_number "19";
chr2	StringTie	exon	127630778	127630908	1000	+	.	gene_id "MSTRG.100365"; transcript_id "MSTRG.100365.27"; exon_number "20";
chr2	StringTie	exon	127631206	127631363	1000	+	.	gene_id "MSTRG.100365"; transcript_id "MSTRG.100365.27"; exon_number "21";
chr2	StringTie	exon	127631600	127631753	1000	+	.	gene_id "MSTRG.100365"; transcript_id "MSTRG.100365.27"; exon_number "22";
chr2	StringTie	exon	127632246	127632401	1000	+	.	gene_id "MSTRG.100365"; transcript_id "MSTRG.100365.27"; exon_number "23";
chr2	StringTie	exon	127633258	127633363	1000	+	.	gene_id "MSTRG.100365"; transcript_id "MSTRG.100365.27"; exon_number "24";
chr2	StringTie	exon	127634176	127634289	1000	+	.	gene_id "MSTRG.100365"; transcript_id "MSTRG.100365.27"; exon_number "25";
chr2	StringTie	exon	127634596	127634683	1000	+	.	gene_id "MSTRG.100365"; transcript_id "MSTRG.100365.27"; exon_number "26";
chr2	StringTie	exon	127635120	127635226	1000	+	.	gene_id "MSTRG.100365"; transcript_id "MSTRG.100365.27"; exon_number "27";
chr2	StringTie	exon	127635722	127635907	1000	+	.	gene_id "MSTRG.100365"; transcript_id "MSTRG.100365.27"; exon_number "28";
chr2	StringTie	exon	127636208	127636324	1000	+	.	gene_id "MSTRG.100365"; transcript_id "MSTRG.100365.27"; exon_number "29";
chr2	StringTie	exon	127636545	127636628	1000	+	.	gene_id "MSTRG.100365"; transcript_id "MSTRG.100365.27"; exon_number "30";
chr2	StringTie	exon	127636794	127636913	1000	+	.	gene_id "MSTRG.100365"; transcript_id "MSTRG.100365.27"; exon_number "31";
chr2	StringTie	exon	127637289	127637726	1000	+	.	gene_id "MSTRG.100365"; transcript_id "MSTRG.100365.27"; exon_number "32";
chr2	StringTie	transcript	127592734	127637729	1000	+	.	gene_id "MSTRG.100365"; transcript_id "MSTRG.100365.28";
chr2	StringTie	exon	127592734	127592946	1000	+	.	gene_id "MSTRG.100365"; transcript_id "MSTRG.100365.28"; exon_number "1";
chr2	StringTie	exon	127593546	127593644	1000	+	.	gene_id "MSTRG.100365"; transcript_id "MSTRG.100365.28"; exon_number "2";
chr2	StringTie	exon	127596462	127596556	1000	+	.	gene_id "MSTRG.100365"; transcript_id "MSTRG.100365.28"; exon_number "3";
chr2	StringTie	exon	127605844	127605928	1000	+	.	gene_id "MSTRG.100365"; transcript_id "MSTRG.100365.28"; exon_number "4";
chr2	StringTie	exon	127607206	127607424	1000	+	.	gene_id "MSTRG.100365"; transcript_id "MSTRG.100365.28"; exon_number "5";
chr2	StringTie	exon	127608708	127608878	1000	+	.	gene_id "MSTRG.100365"; transcript_id "MSTRG.100365.28"; exon_number "6";
chr2	StringTie	exon	127609506	127610016	1000	+	.	gene_id "MSTRG.100365"; transcript_id "MSTRG.100365.28"; exon_number "7";
chr2	StringTie	exon	127612250	127612327	1000	+	.	gene_id "MSTRG.100365"; transcript_id "MSTRG.100365.28"; exon_number "8";
chr2	StringTie	exon	127612476	127612603	1000	+	.	gene_id "MSTRG.100365"; transcript_id "MSTRG.100365.28"; exon_number "9";
chr2	StringTie	exon	127620340	127620466	1000	+	.	gene_id "MSTRG.100365"; transcript_id "MSTRG.100365.28"; exon_number "10";
chr2	StringTie	exon	127621982	127622101	1000	+	.	gene_id "MSTRG.100365"; transcript_id "MSTRG.100365.28"; exon_number "11";
chr2	StringTie	exon	127623202	127623375	1000	+	.	gene_id "MSTRG.100365"; transcript_id "MSTRG.100365.28"; exon_number "12";
chr2	StringTie	exon	127624093	127624320	1000	+	.	gene_id "MSTRG.100365"; transcript_id "MSTRG.100365.28"; exon_number "13";
chr2	StringTie	exon	127625368	127625501	1000	+	.	gene_id "MSTRG.100365"; transcript_id "MSTRG.100365.28"; exon_number "14";
chr2	StringTie	exon	127626975	127627092	1000	+	.	gene_id "MSTRG.100365"; transcript_id "MSTRG.100365.28"; exon_number "15";
chr2	StringTie	exon	127627184	127627310	1000	+	.	gene_id "MSTRG.100365"; transcript_id "MSTRG.100365.28"; exon_number "16";
chr2	StringTie	exon	127628372	127628535	1000	+	.	gene_id "MSTRG.100365"; transcript_id "MSTRG.100365.28"; exon_number "17";
chr2	StringTie	exon	127629645	127629826	1000	+	.	gene_id "MSTRG.100365"; transcript_id "MSTRG.100365.28"; exon_number "18";
chr2	StringTie	exon	127630778	127630908	1000	+	.	gene_id "MSTRG.100365"; transcript_id "MSTRG.100365.28"; exon_number "19";
chr2	StringTie	exon	127631206	127631363	1000	+	.	gene_id "MSTRG.100365"; transcript_id "MSTRG.100365.28"; exon_number "20";
chr2	StringTie	exon	127631600	127631753	1000	+	.	gene_id "MSTRG.100365"; transcript_id "MSTRG.100365.28"; exon_number "21";
chr2	StringTie	exon	127632246	127632401	1000	+	.	gene_id "MSTRG.100365"; transcript_id "MSTRG.100365.28"; exon_number "22";
chr2	StringTie	exon	127633258	127633363	1000	+	.	gene_id "MSTRG.100365"; transcript_id "MSTRG.100365.28"; exon_number "23";
chr2	StringTie	exon	127634176	127634683	1000	+	.	gene_id "MSTRG.100365"; transcript_id "MSTRG.100365.28"; exon_number "24";
chr2	StringTie	exon	127635120	127635226	1000	+	.	gene_id "MSTRG.100365"; transcript_id "MSTRG.100365.28"; exon_number "25";
chr2	StringTie	exon	127635722	127635907	1000	+	.	gene_id "MSTRG.100365"; transcript_id "MSTRG.100365.28"; exon_number "26";
chr2	StringTie	exon	127636208	127636324	1000	+	.	gene_id "MSTRG.100365"; transcript_id "MSTRG.100365.28"; exon_number "27";
chr2	StringTie	exon	127636545	127636628	1000	+	.	gene_id "MSTRG.100365"; transcript_id "MSTRG.100365.28"; exon_number "28";
chr2	StringTie	exon	127636794	127636913	1000	+	.	gene_id "MSTRG.100365"; transcript_id "MSTRG.100365.28"; exon_number "29";
chr2	StringTie	exon	127637316	127637729	1000	+	.	gene_id "MSTRG.100365"; transcript_id "MSTRG.100365.28"; exon_number "30";
chr2	StringTie	transcript	127605198	127637740	1000	+	.	gene_id "MSTRG.100365"; transcript_id "MSTRG.100365.29";
chr2	StringTie	exon	127605198	127605232	1000	+	.	gene_id "MSTRG.100365"; transcript_id "MSTRG.100365.29"; exon_number "1";
chr2	StringTie	exon	127605844	127605928	1000	+	.	gene_id "MSTRG.100365"; transcript_id "MSTRG.100365.29"; exon_number "2";
chr2	StringTie	exon	127607206	127607424	1000	+	.	gene_id "MSTRG.100365"; transcript_id "MSTRG.100365.29"; exon_number "3";
chr2	StringTie	exon	127608708	127608878	1000	+	.	gene_id "MSTRG.100365"; transcript_id "MSTRG.100365.29"; exon_number "4";
chr2	StringTie	exon	127609506	127609715	1000	+	.	gene_id "MSTRG.100365"; transcript_id "MSTRG.100365.29"; exon_number "5";
chr2	StringTie	exon	127609849	127610016	1000	+	.	gene_id "MSTRG.100365"; transcript_id "MSTRG.100365.29"; exon_number "6";
chr2	StringTie	exon	127612250	127612327	1000	+	.	gene_id "MSTRG.100365"; transcript_id "MSTRG.100365.29"; exon_number "7";
chr2	StringTie	exon	127612476	127612603	1000	+	.	gene_id "MSTRG.100365"; transcript_id "MSTRG.100365.29"; exon_number "8";
chr2	StringTie	exon	127620340	127622101	1000	+	.	gene_id "MSTRG.100365"; transcript_id "MSTRG.100365.29"; exon_number "9";
chr2	StringTie	exon	127623202	127623375	1000	+	.	gene_id "MSTRG.100365"; transcript_id "MSTRG.100365.29"; exon_number "10";
chr2	StringTie	exon	127624093	127624320	1000	+	.	gene_id "MSTRG.100365"; transcript_id "MSTRG.100365.29"; exon_number "11";
chr2	StringTie	exon	127625368	127625535	1000	+	.	gene_id "MSTRG.100365"; transcript_id "MSTRG.100365.29"; exon_number "12";
chr2	StringTie	exon	127626975	127627092	1000	+	.	gene_id "MSTRG.100365"; transcript_id "MSTRG.100365.29"; exon_number "13";
chr2	StringTie	exon	127628372	127628535	1000	+	.	gene_id "MSTRG.100365"; transcript_id "MSTRG.100365.29"; exon_number "14";
chr2	StringTie	exon	127629645	127629826	1000	+	.	gene_id "MSTRG.100365"; transcript_id "MSTRG.100365.29"; exon_number "15";
chr2	StringTie	exon	127630778	127630908	1000	+	.	gene_id "MSTRG.100365"; transcript_id "MSTRG.100365.29"; exon_number "16";
chr2	StringTie	exon	127631206	127631363	1000	+	.	gene_id "MSTRG.100365"; transcript_id "MSTRG.100365.29"; exon_number "17";
chr2	StringTie	exon	127631600	127631753	1000	+	.	gene_id "MSTRG.100365"; transcript_id "MSTRG.100365.29"; exon_number "18";
chr2	StringTie	exon	127632246	127632401	1000	+	.	gene_id "MSTRG.100365"; transcript_id "MSTRG.100365.29"; exon_number "19";
chr2	StringTie	exon	127633258	127633363	1000	+	.	gene_id "MSTRG.100365"; transcript_id "MSTRG.100365.29"; exon_number "20";
chr2	StringTie	exon	127634176	127634683	1000	+	.	gene_id "MSTRG.100365"; transcript_id "MSTRG.100365.29"; exon_number "21";
chr2	StringTie	exon	127635120	127635226	1000	+	.	gene_id "MSTRG.100365"; transcript_id "MSTRG.100365.29"; exon_number "22";
chr2	StringTie	exon	127635722	127635907	1000	+	.	gene_id "MSTRG.100365"; transcript_id "MSTRG.100365.29"; exon_number "23";
chr2	StringTie	exon	127636208	127636324	1000	+	.	gene_id "MSTRG.100365"; transcript_id "MSTRG.100365.29"; exon_number "24";
chr2	StringTie	exon	127636545	127636628	1000	+	.	gene_id "MSTRG.100365"; transcript_id "MSTRG.100365.29"; exon_number "25";
chr2	StringTie	exon	127636794	127636913	1000	+	.	gene_id "MSTRG.100365"; transcript_id "MSTRG.100365.29"; exon_number "26";
chr2	StringTie	exon	127637316	127637740	1000	+	.	gene_id "MSTRG.100365"; transcript_id "MSTRG.100365.29"; exon_number "27";
chr2	StringTie	transcript	127535605	127537018	1000	+	.	gene_id "MSTRG.100365"; transcript_id "MSTRG.100365.3";
chr2	StringTie	exon	127535605	127535831	1000	+	.	gene_id "MSTRG.100365"; transcript_id "MSTRG.100365.3"; exon_number "1";
chr2	StringTie	exon	127536302	127537018	1000	+	.	gene_id "MSTRG.100365"; transcript_id "MSTRG.100365.3"; exon_number "2";
chr2	StringTie	transcript	127605843	127637729	1000	+	.	gene_id "MSTRG.100365"; transcript_id "MSTRG.100365.30";
chr2	StringTie	exon	127605843	127605928	1000	+	.	gene_id "MSTRG.100365"; transcript_id "MSTRG.100365.30"; exon_number "1";
chr2	StringTie	exon	127607206	127607424	1000	+	.	gene_id "MSTRG.100365"; transcript_id "MSTRG.100365.30"; exon_number "2";
chr2	StringTie	exon	127608708	127608878	1000	+	.	gene_id "MSTRG.100365"; transcript_id "MSTRG.100365.30"; exon_number "3";
chr2	StringTie	exon	127609506	127609715	1000	+	.	gene_id "MSTRG.100365"; transcript_id "MSTRG.100365.30"; exon_number "4";
chr2	StringTie	exon	127609849	127610016	1000	+	.	gene_id "MSTRG.100365"; transcript_id "MSTRG.100365.30"; exon_number "5";
chr2	StringTie	exon	127612250	127612327	1000	+	.	gene_id "MSTRG.100365"; transcript_id "MSTRG.100365.30"; exon_number "6";
chr2	StringTie	exon	127612476	127612603	1000	+	.	gene_id "MSTRG.100365"; transcript_id "MSTRG.100365.30"; exon_number "7";
chr2	StringTie	exon	127620340	127620466	1000	+	.	gene_id "MSTRG.100365"; transcript_id "MSTRG.100365.30"; exon_number "8";
chr2	StringTie	exon	127621982	127622101	1000	+	.	gene_id "MSTRG.100365"; transcript_id "MSTRG.100365.30"; exon_number "9";
chr2	StringTie	exon	127623202	127623375	1000	+	.	gene_id "MSTRG.100365"; transcript_id "MSTRG.100365.30"; exon_number "10";
chr2	StringTie	exon	127624093	127624320	1000	+	.	gene_id "MSTRG.100365"; transcript_id "MSTRG.100365.30"; exon_number "11";
chr2	StringTie	exon	127625368	127625535	1000	+	.	gene_id "MSTRG.100365"; transcript_id "MSTRG.100365.30"; exon_number "12";
chr2	StringTie	exon	127626975	127627092	1000	+	.	gene_id "MSTRG.100365"; transcript_id "MSTRG.100365.30"; exon_number "13";
chr2	StringTie	exon	127627184	127627310	1000	+	.	gene_id "MSTRG.100365"; transcript_id "MSTRG.100365.30"; exon_number "14";
chr2	StringTie	exon	127628372	127628535	1000	+	.	gene_id "MSTRG.100365"; transcript_id "MSTRG.100365.30"; exon_number "15";
chr2	StringTie	exon	127629645	127629826	1000	+	.	gene_id "MSTRG.100365"; transcript_id "MSTRG.100365.30"; exon_number "16";
chr2	StringTie	exon	127630778	127630908	1000	+	.	gene_id "MSTRG.100365"; transcript_id "MSTRG.100365.30"; exon_number "17";
chr2	StringTie	exon	127631206	127631363	1000	+	.	gene_id "MSTRG.100365"; transcript_id "MSTRG.100365.30"; exon_number "18";
chr2	StringTie	exon	127631600	127631753	1000	+	.	gene_id "MSTRG.100365"; transcript_id "MSTRG.100365.30"; exon_number "19";
chr2	StringTie	exon	127632246	127632401	1000	+	.	gene_id "MSTRG.100365"; transcript_id "MSTRG.100365.30"; exon_number "20";
chr2	StringTie	exon	127633258	127633363	1000	+	.	gene_id "MSTRG.100365"; transcript_id "MSTRG.100365.30"; exon_number "21";
chr2	StringTie	exon	127634176	127634289	1000	+	.	gene_id "MSTRG.100365"; transcript_id "MSTRG.100365.30"; exon_number "22";
chr2	StringTie	exon	127634596	127634683	1000	+	.	gene_id "MSTRG.100365"; transcript_id "MSTRG.100365.30"; exon_number "23";
chr2	StringTie	exon	127635722	127635907	1000	+	.	gene_id "MSTRG.100365"; transcript_id "MSTRG.100365.30"; exon_number "24";
chr2	StringTie	exon	127636208	127636324	1000	+	.	gene_id "MSTRG.100365"; transcript_id "MSTRG.100365.30"; exon_number "25";
chr2	StringTie	exon	127636545	127636628	1000	+	.	gene_id "MSTRG.100365"; transcript_id "MSTRG.100365.30"; exon_number "26";
chr2	StringTie	exon	127636794	127636913	1000	+	.	gene_id "MSTRG.100365"; transcript_id "MSTRG.100365.30"; exon_number "27";
chr2	StringTie	exon	127637316	127637729	1000	+	.	gene_id "MSTRG.100365"; transcript_id "MSTRG.100365.30"; exon_number "28";
chr2	StringTie	transcript	127609849	127637719	1000	+	.	gene_id "MSTRG.100365"; transcript_id "MSTRG.100365.31";
chr2	StringTie	exon	127609849	127610016	1000	+	.	gene_id "MSTRG.100365"; transcript_id "MSTRG.100365.31"; exon_number "1";
chr2	StringTie	exon	127612250	127612327	1000	+	.	gene_id "MSTRG.100365"; transcript_id "MSTRG.100365.31"; exon_number "2";
chr2	StringTie	exon	127612476	127612603	1000	+	.	gene_id "MSTRG.100365"; transcript_id "MSTRG.100365.31"; exon_number "3";
chr2	StringTie	exon	127620340	127620466	1000	+	.	gene_id "MSTRG.100365"; transcript_id "MSTRG.100365.31"; exon_number "4";
chr2	StringTie	exon	127621982	127622101	1000	+	.	gene_id "MSTRG.100365"; transcript_id "MSTRG.100365.31"; exon_number "5";
chr2	StringTie	exon	127623202	127623375	1000	+	.	gene_id "MSTRG.100365"; transcript_id "MSTRG.100365.31"; exon_number "6";
chr2	StringTie	exon	127624093	127624320	1000	+	.	gene_id "MSTRG.100365"; transcript_id "MSTRG.100365.31"; exon_number "7";
chr2	StringTie	exon	127625368	127625535	1000	+	.	gene_id "MSTRG.100365"; transcript_id "MSTRG.100365.31"; exon_number "8";
chr2	StringTie	exon	127626975	127627092	1000	+	.	gene_id "MSTRG.100365"; transcript_id "MSTRG.100365.31"; exon_number "9";
chr2	StringTie	exon	127627184	127627310	1000	+	.	gene_id "MSTRG.100365"; transcript_id "MSTRG.100365.31"; exon_number "10";
chr2	StringTie	exon	127628372	127628535	1000	+	.	gene_id "MSTRG.100365"; transcript_id "MSTRG.100365.31"; exon_number "11";
chr2	StringTie	exon	127629645	127629826	1000	+	.	gene_id "MSTRG.100365"; transcript_id "MSTRG.100365.31"; exon_number "12";
chr2	StringTie	exon	127630800	127630908	1000	+	.	gene_id "MSTRG.100365"; transcript_id "MSTRG.100365.31"; exon_number "13";
chr2	StringTie	exon	127631206	127631363	1000	+	.	gene_id "MSTRG.100365"; transcript_id "MSTRG.100365.31"; exon_number "14";
chr2	StringTie	exon	127631600	127631753	1000	+	.	gene_id "MSTRG.100365"; transcript_id "MSTRG.100365.31"; exon_number "15";
chr2	StringTie	exon	127632246	127632401	1000	+	.	gene_id "MSTRG.100365"; transcript_id "MSTRG.100365.31"; exon_number "16";
chr2	StringTie	exon	127633258	127633363	1000	+	.	gene_id "MSTRG.100365"; transcript_id "MSTRG.100365.31"; exon_number "17";
chr2	StringTie	exon	127634176	127634289	1000	+	.	gene_id "MSTRG.100365"; transcript_id "MSTRG.100365.31"; exon_number "18";
chr2	StringTie	exon	127634596	127634683	1000	+	.	gene_id "MSTRG.100365"; transcript_id "MSTRG.100365.31"; exon_number "19";
chr2	StringTie	exon	127635120	127635226	1000	+	.	gene_id "MSTRG.100365"; transcript_id "MSTRG.100365.31"; exon_number "20";
chr2	StringTie	exon	127635725	127635907	1000	+	.	gene_id "MSTRG.100365"; transcript_id "MSTRG.100365.31"; exon_number "21";
chr2	StringTie	exon	127636208	127636324	1000	+	.	gene_id "MSTRG.100365"; transcript_id "MSTRG.100365.31"; exon_number "22";
chr2	StringTie	exon	127636545	127636628	1000	+	.	gene_id "MSTRG.100365"; transcript_id "MSTRG.100365.31"; exon_number "23";
chr2	StringTie	exon	127636794	127636913	1000	+	.	gene_id "MSTRG.100365"; transcript_id "MSTRG.100365.31"; exon_number "24";
chr2	StringTie	exon	127637316	127637719	1000	+	.	gene_id "MSTRG.100365"; transcript_id "MSTRG.100365.31"; exon_number "25";
chr2	StringTie	transcript	127618448	127638330	1000	+	.	gene_id "MSTRG.100365"; transcript_id "MSTRG.100365.33";
chr2	StringTie	exon	127618448	127618959	1000	+	.	gene_id "MSTRG.100365"; transcript_id "MSTRG.100365.33"; exon_number "1";
chr2	StringTie	exon	127620340	127620466	1000	+	.	gene_id "MSTRG.100365"; transcript_id "MSTRG.100365.33"; exon_number "2";
chr2	StringTie	exon	127621982	127622101	1000	+	.	gene_id "MSTRG.100365"; transcript_id "MSTRG.100365.33"; exon_number "3";
chr2	StringTie	exon	127623202	127623375	1000	+	.	gene_id "MSTRG.100365"; transcript_id "MSTRG.100365.33"; exon_number "4";
chr2	StringTie	exon	127624093	127624320	1000	+	.	gene_id "MSTRG.100365"; transcript_id "MSTRG.100365.33"; exon_number "5";
chr2	StringTie	exon	127625368	127625535	1000	+	.	gene_id "MSTRG.100365"; transcript_id "MSTRG.100365.33"; exon_number "6";
chr2	StringTie	exon	127626975	127627092	1000	+	.	gene_id "MSTRG.100365"; transcript_id "MSTRG.100365.33"; exon_number "7";
chr2	StringTie	exon	127627184	127627310	1000	+	.	gene_id "MSTRG.100365"; transcript_id "MSTRG.100365.33"; exon_number "8";
chr2	StringTie	exon	127628372	127628535	1000	+	.	gene_id "MSTRG.100365"; transcript_id "MSTRG.100365.33"; exon_number "9";
chr2	StringTie	exon	127629645	127629826	1000	+	.	gene_id "MSTRG.100365"; transcript_id "MSTRG.100365.33"; exon_number "10";
chr2	StringTie	exon	127630778	127630908	1000	+	.	gene_id "MSTRG.100365"; transcript_id "MSTRG.100365.33"; exon_number "11";
chr2	StringTie	exon	127631206	127631363	1000	+	.	gene_id "MSTRG.100365"; transcript_id "MSTRG.100365.33"; exon_number "12";
chr2	StringTie	exon	127631600	127631753	1000	+	.	gene_id "MSTRG.100365"; transcript_id "MSTRG.100365.33"; exon_number "13";
chr2	StringTie	exon	127632246	127632401	1000	+	.	gene_id "MSTRG.100365"; transcript_id "MSTRG.100365.33"; exon_number "14";
chr2	StringTie	exon	127633258	127633363	1000	+	.	gene_id "MSTRG.100365"; transcript_id "MSTRG.100365.33"; exon_number "15";
chr2	StringTie	exon	127634176	127634289	1000	+	.	gene_id "MSTRG.100365"; transcript_id "MSTRG.100365.33"; exon_number "16";
chr2	StringTie	exon	127634596	127634683	1000	+	.	gene_id "MSTRG.100365"; transcript_id "MSTRG.100365.33"; exon_number "17";
chr2	StringTie	exon	127635120	127635226	1000	+	.	gene_id "MSTRG.100365"; transcript_id "MSTRG.100365.33"; exon_number "18";
chr2	StringTie	exon	127635722	127635907	1000	+	.	gene_id "MSTRG.100365"; transcript_id "MSTRG.100365.33"; exon_number "19";
chr2	StringTie	exon	127636208	127636324	1000	+	.	gene_id "MSTRG.100365"; transcript_id "MSTRG.100365.33"; exon_number "20";
chr2	StringTie	exon	127636545	127636628	1000	+	.	gene_id "MSTRG.100365"; transcript_id "MSTRG.100365.33"; exon_number "21";
chr2	StringTie	exon	127636794	127636913	1000	+	.	gene_id "MSTRG.100365"; transcript_id "MSTRG.100365.33"; exon_number "22";
chr2	StringTie	exon	127637316	127638330	1000	+	.	gene_id "MSTRG.100365"; transcript_id "MSTRG.100365.33"; exon_number "23";
chr2	StringTie	transcript	127618448	127637800	1000	+	.	gene_id "MSTRG.100365"; transcript_id "MSTRG.100365.34";
chr2	StringTie	exon	127618448	127618966	1000	+	.	gene_id "MSTRG.100365"; transcript_id "MSTRG.100365.34"; exon_number "1";
chr2	StringTie	exon	127620340	127620466	1000	+	.	gene_id "MSTRG.100365"; transcript_id "MSTRG.100365.34"; exon_number "2";
chr2	StringTie	exon	127621982	127622101	1000	+	.	gene_id "MSTRG.100365"; transcript_id "MSTRG.100365.34"; exon_number "3";
chr2	StringTie	exon	127623202	127623375	1000	+	.	gene_id "MSTRG.100365"; transcript_id "MSTRG.100365.34"; exon_number "4";
chr2	StringTie	exon	127624093	127624320	1000	+	.	gene_id "MSTRG.100365"; transcript_id "MSTRG.100365.34"; exon_number "5";
chr2	StringTie	exon	127625368	127625535	1000	+	.	gene_id "MSTRG.100365"; transcript_id "MSTRG.100365.34"; exon_number "6";
chr2	StringTie	exon	127626975	127627092	1000	+	.	gene_id "MSTRG.100365"; transcript_id "MSTRG.100365.34"; exon_number "7";
chr2	StringTie	exon	127627184	127627310	1000	+	.	gene_id "MSTRG.100365"; transcript_id "MSTRG.100365.34"; exon_number "8";
chr2	StringTie	exon	127628372	127628535	1000	+	.	gene_id "MSTRG.100365"; transcript_id "MSTRG.100365.34"; exon_number "9";
chr2	StringTie	exon	127629645	127629826	1000	+	.	gene_id "MSTRG.100365"; transcript_id "MSTRG.100365.34"; exon_number "10";
chr2	StringTie	exon	127630778	127630908	1000	+	.	gene_id "MSTRG.100365"; transcript_id "MSTRG.100365.34"; exon_number "11";
chr2	StringTie	exon	127631206	127631363	1000	+	.	gene_id "MSTRG.100365"; transcript_id "MSTRG.100365.34"; exon_number "12";
chr2	StringTie	exon	127631600	127631753	1000	+	.	gene_id "MSTRG.100365"; transcript_id "MSTRG.100365.34"; exon_number "13";
chr2	StringTie	exon	127632246	127632401	1000	+	.	gene_id "MSTRG.100365"; transcript_id "MSTRG.100365.34"; exon_number "14";
chr2	StringTie	exon	127633258	127633363	1000	+	.	gene_id "MSTRG.100365"; transcript_id "MSTRG.100365.34"; exon_number "15";
chr2	StringTie	exon	127634176	127634289	1000	+	.	gene_id "MSTRG.100365"; transcript_id "MSTRG.100365.34"; exon_number "16";
chr2	StringTie	exon	127634596	127634683	1000	+	.	gene_id "MSTRG.100365"; transcript_id "MSTRG.100365.34"; exon_number "17";
chr2	StringTie	exon	127635120	127635226	1000	+	.	gene_id "MSTRG.100365"; transcript_id "MSTRG.100365.34"; exon_number "18";
chr2	StringTie	exon	127635722	127635907	1000	+	.	gene_id "MSTRG.100365"; transcript_id "MSTRG.100365.34"; exon_number "19";
chr2	StringTie	exon	127636208	127636324	1000	+	.	gene_id "MSTRG.100365"; transcript_id "MSTRG.100365.34"; exon_number "20";
chr2	StringTie	exon	127636545	127636628	1000	+	.	gene_id "MSTRG.100365"; transcript_id "MSTRG.100365.34"; exon_number "21";
chr2	StringTie	exon	127636794	127636913	1000	+	.	gene_id "MSTRG.100365"; transcript_id "MSTRG.100365.34"; exon_number "22";
chr2	StringTie	exon	127637316	127637800	1000	+	.	gene_id "MSTRG.100365"; transcript_id "MSTRG.100365.34"; exon_number "23";
chr2	StringTie	transcript	127618520	127637734	1000	+	.	gene_id "MSTRG.100365"; transcript_id "MSTRG.100365.35";
chr2	StringTie	exon	127618520	127618966	1000	+	.	gene_id "MSTRG.100365"; transcript_id "MSTRG.100365.35"; exon_number "1";
chr2	StringTie	exon	127620340	127620466	1000	+	.	gene_id "MSTRG.100365"; transcript_id "MSTRG.100365.35"; exon_number "2";
chr2	StringTie	exon	127621982	127622101	1000	+	.	gene_id "MSTRG.100365"; transcript_id "MSTRG.100365.35"; exon_number "3";
chr2	StringTie	exon	127623202	127623375	1000	+	.	gene_id "MSTRG.100365"; transcript_id "MSTRG.100365.35"; exon_number "4";
chr2	StringTie	exon	127624093	127624320	1000	+	.	gene_id "MSTRG.100365"; transcript_id "MSTRG.100365.35"; exon_number "5";
chr2	StringTie	exon	127625368	127625535	1000	+	.	gene_id "MSTRG.100365"; transcript_id "MSTRG.100365.35"; exon_number "6";
chr2	StringTie	exon	127626975	127627092	1000	+	.	gene_id "MSTRG.100365"; transcript_id "MSTRG.100365.35"; exon_number "7";
chr2	StringTie	exon	127627184	127627310	1000	+	.	gene_id "MSTRG.100365"; transcript_id "MSTRG.100365.35"; exon_number "8";
chr2	StringTie	exon	127628372	127628535	1000	+	.	gene_id "MSTRG.100365"; transcript_id "MSTRG.100365.35"; exon_number "9";
chr2	StringTie	exon	127629645	127629826	1000	+	.	gene_id "MSTRG.100365"; transcript_id "MSTRG.100365.35"; exon_number "10";
chr2	StringTie	exon	127630778	127630908	1000	+	.	gene_id "MSTRG.100365"; transcript_id "MSTRG.100365.35"; exon_number "11";
chr2	StringTie	exon	127631206	127631363	1000	+	.	gene_id "MSTRG.100365"; transcript_id "MSTRG.100365.35"; exon_number "12";
chr2	StringTie	exon	127631600	127631753	1000	+	.	gene_id "MSTRG.100365"; transcript_id "MSTRG.100365.35"; exon_number "13";
chr2	StringTie	exon	127632252	127632401	1000	+	.	gene_id "MSTRG.100365"; transcript_id "MSTRG.100365.35"; exon_number "14";
chr2	StringTie	exon	127633258	127633363	1000	+	.	gene_id "MSTRG.100365"; transcript_id "MSTRG.100365.35"; exon_number "15";
chr2	StringTie	exon	127634176	127634289	1000	+	.	gene_id "MSTRG.100365"; transcript_id "MSTRG.100365.35"; exon_number "16";
chr2	StringTie	exon	127634596	127634683	1000	+	.	gene_id "MSTRG.100365"; transcript_id "MSTRG.100365.35"; exon_number "17";
chr2	StringTie	exon	127635120	127635226	1000	+	.	gene_id "MSTRG.100365"; transcript_id "MSTRG.100365.35"; exon_number "18";
chr2	StringTie	exon	127635722	127635907	1000	+	.	gene_id "MSTRG.100365"; transcript_id "MSTRG.100365.35"; exon_number "19";
chr2	StringTie	exon	127636208	127636324	1000	+	.	gene_id "MSTRG.100365"; transcript_id "MSTRG.100365.35"; exon_number "20";
chr2	StringTie	exon	127636545	127636628	1000	+	.	gene_id "MSTRG.100365"; transcript_id "MSTRG.100365.35"; exon_number "21";
chr2	StringTie	exon	127636794	127637734	1000	+	.	gene_id "MSTRG.100365"; transcript_id "MSTRG.100365.35"; exon_number "22";
chr2	StringTie	transcript	127618520	127637734	1000	+	.	gene_id "MSTRG.100365"; transcript_id "MSTRG.100365.36";
chr2	StringTie	exon	127618520	127618966	1000	+	.	gene_id "MSTRG.100365"; transcript_id "MSTRG.100365.36"; exon_number "1";
chr2	StringTie	exon	127620340	127620466	1000	+	.	gene_id "MSTRG.100365"; transcript_id "MSTRG.100365.36"; exon_number "2";
chr2	StringTie	exon	127621982	127622101	1000	+	.	gene_id "MSTRG.100365"; transcript_id "MSTRG.100365.36"; exon_number "3";
chr2	StringTie	exon	127622192	127622255	1000	+	.	gene_id "MSTRG.100365"; transcript_id "MSTRG.100365.36"; exon_number "4";
chr2	StringTie	exon	127623202	127623375	1000	+	.	gene_id "MSTRG.100365"; transcript_id "MSTRG.100365.36"; exon_number "5";
chr2	StringTie	exon	127624110	127624320	1000	+	.	gene_id "MSTRG.100365"; transcript_id "MSTRG.100365.36"; exon_number "6";
chr2	StringTie	exon	127625368	127625535	1000	+	.	gene_id "MSTRG.100365"; transcript_id "MSTRG.100365.36"; exon_number "7";
chr2	StringTie	exon	127626975	127627092	1000	+	.	gene_id "MSTRG.100365"; transcript_id "MSTRG.100365.36"; exon_number "8";
chr2	StringTie	exon	127627184	127627310	1000	+	.	gene_id "MSTRG.100365"; transcript_id "MSTRG.100365.36"; exon_number "9";
chr2	StringTie	exon	127628372	127628535	1000	+	.	gene_id "MSTRG.100365"; transcript_id "MSTRG.100365.36"; exon_number "10";
chr2	StringTie	exon	127629645	127629826	1000	+	.	gene_id "MSTRG.100365"; transcript_id "MSTRG.100365.36"; exon_number "11";
chr2	StringTie	exon	127630778	127630908	1000	+	.	gene_id "MSTRG.100365"; transcript_id "MSTRG.100365.36"; exon_number "12";
chr2	StringTie	exon	127631206	127631363	1000	+	.	gene_id "MSTRG.100365"; transcript_id "MSTRG.100365.36"; exon_number "13";
chr2	StringTie	exon	127631600	127631753	1000	+	.	gene_id "MSTRG.100365"; transcript_id "MSTRG.100365.36"; exon_number "14";
chr2	StringTie	exon	127632252	127632401	1000	+	.	gene_id "MSTRG.100365"; transcript_id "MSTRG.100365.36"; exon_number "15";
chr2	StringTie	exon	127633258	127633363	1000	+	.	gene_id "MSTRG.100365"; transcript_id "MSTRG.100365.36"; exon_number "16";
chr2	StringTie	exon	127634176	127634289	1000	+	.	gene_id "MSTRG.100365"; transcript_id "MSTRG.100365.36"; exon_number "17";
chr2	StringTie	exon	127634596	127634683	1000	+	.	gene_id "MSTRG.100365"; transcript_id "MSTRG.100365.36"; exon_number "18";
chr2	StringTie	exon	127635120	127635226	1000	+	.	gene_id "MSTRG.100365"; transcript_id "MSTRG.100365.36"; exon_number "19";
chr2	StringTie	exon	127635722	127635907	1000	+	.	gene_id "MSTRG.100365"; transcript_id "MSTRG.100365.36"; exon_number "20";
chr2	StringTie	exon	127636208	127636324	1000	+	.	gene_id "MSTRG.100365"; transcript_id "MSTRG.100365.36"; exon_number "21";
chr2	StringTie	exon	127636545	127636628	1000	+	.	gene_id "MSTRG.100365"; transcript_id "MSTRG.100365.36"; exon_number "22";
chr2	StringTie	exon	127636794	127636913	1000	+	.	gene_id "MSTRG.100365"; transcript_id "MSTRG.100365.36"; exon_number "23";
chr2	StringTie	exon	127637289	127637734	1000	+	.	gene_id "MSTRG.100365"; transcript_id "MSTRG.100365.36"; exon_number "24";
chr2	StringTie	transcript	127618520	127638093	1000	+	.	gene_id "MSTRG.100365"; transcript_id "MSTRG.100365.37";
chr2	StringTie	exon	127618520	127618696	1000	+	.	gene_id "MSTRG.100365"; transcript_id "MSTRG.100365.37"; exon_number "1";
chr2	StringTie	exon	127618811	127618959	1000	+	.	gene_id "MSTRG.100365"; transcript_id "MSTRG.100365.37"; exon_number "2";
chr2	StringTie	exon	127620340	127620466	1000	+	.	gene_id "MSTRG.100365"; transcript_id "MSTRG.100365.37"; exon_number "3";
chr2	StringTie	exon	127621982	127622101	1000	+	.	gene_id "MSTRG.100365"; transcript_id "MSTRG.100365.37"; exon_number "4";
chr2	StringTie	exon	127623202	127623375	1000	+	.	gene_id "MSTRG.100365"; transcript_id "MSTRG.100365.37"; exon_number "5";
chr2	StringTie	exon	127624093	127624320	1000	+	.	gene_id "MSTRG.100365"; transcript_id "MSTRG.100365.37"; exon_number "6";
chr2	StringTie	exon	127625368	127625535	1000	+	.	gene_id "MSTRG.100365"; transcript_id "MSTRG.100365.37"; exon_number "7";
chr2	StringTie	exon	127626975	127627092	1000	+	.	gene_id "MSTRG.100365"; transcript_id "MSTRG.100365.37"; exon_number "8";
chr2	StringTie	exon	127627184	127627310	1000	+	.	gene_id "MSTRG.100365"; transcript_id "MSTRG.100365.37"; exon_number "9";
chr2	StringTie	exon	127628372	127628535	1000	+	.	gene_id "MSTRG.100365"; transcript_id "MSTRG.100365.37"; exon_number "10";
chr2	StringTie	exon	127629645	127629826	1000	+	.	gene_id "MSTRG.100365"; transcript_id "MSTRG.100365.37"; exon_number "11";
chr2	StringTie	exon	127630778	127630908	1000	+	.	gene_id "MSTRG.100365"; transcript_id "MSTRG.100365.37"; exon_number "12";
chr2	StringTie	exon	127631206	127631363	1000	+	.	gene_id "MSTRG.100365"; transcript_id "MSTRG.100365.37"; exon_number "13";
chr2	StringTie	exon	127631600	127631753	1000	+	.	gene_id "MSTRG.100365"; transcript_id "MSTRG.100365.37"; exon_number "14";
chr2	StringTie	exon	127632246	127632401	1000	+	.	gene_id "MSTRG.100365"; transcript_id "MSTRG.100365.37"; exon_number "15";
chr2	StringTie	exon	127633258	127633363	1000	+	.	gene_id "MSTRG.100365"; transcript_id "MSTRG.100365.37"; exon_number "16";
chr2	StringTie	exon	127634176	127634289	1000	+	.	gene_id "MSTRG.100365"; transcript_id "MSTRG.100365.37"; exon_number "17";
chr2	StringTie	exon	127634596	127634683	1000	+	.	gene_id "MSTRG.100365"; transcript_id "MSTRG.100365.37"; exon_number "18";
chr2	StringTie	exon	127635120	127635226	1000	+	.	gene_id "MSTRG.100365"; transcript_id "MSTRG.100365.37"; exon_number "19";
chr2	StringTie	exon	127635722	127635907	1000	+	.	gene_id "MSTRG.100365"; transcript_id "MSTRG.100365.37"; exon_number "20";
chr2	StringTie	exon	127636208	127636324	1000	+	.	gene_id "MSTRG.100365"; transcript_id "MSTRG.100365.37"; exon_number "21";
chr2	StringTie	exon	127636545	127636628	1000	+	.	gene_id "MSTRG.100365"; transcript_id "MSTRG.100365.37"; exon_number "22";
chr2	StringTie	exon	127636794	127636913	1000	+	.	gene_id "MSTRG.100365"; transcript_id "MSTRG.100365.37"; exon_number "23";
chr2	StringTie	exon	127637316	127638093	1000	+	.	gene_id "MSTRG.100365"; transcript_id "MSTRG.100365.37"; exon_number "24";
chr2	StringTie	transcript	127618527	127637729	1000	+	.	gene_id "MSTRG.100365"; transcript_id "MSTRG.100365.38";
chr2	StringTie	exon	127618527	127618696	1000	+	.	gene_id "MSTRG.100365"; transcript_id "MSTRG.100365.38"; exon_number "1";
chr2	StringTie	exon	127620340	127620466	1000	+	.	gene_id "MSTRG.100365"; transcript_id "MSTRG.100365.38"; exon_number "2";
chr2	StringTie	exon	127621982	127622101	1000	+	.	gene_id "MSTRG.100365"; transcript_id "MSTRG.100365.38"; exon_number "3";
chr2	StringTie	exon	127623202	127623375	1000	+	.	gene_id "MSTRG.100365"; transcript_id "MSTRG.100365.38"; exon_number "4";
chr2	StringTie	exon	127624093	127624320	1000	+	.	gene_id "MSTRG.100365"; transcript_id "MSTRG.100365.38"; exon_number "5";
chr2	StringTie	exon	127625368	127625535	1000	+	.	gene_id "MSTRG.100365"; transcript_id "MSTRG.100365.38"; exon_number "6";
chr2	StringTie	exon	127626975	127627092	1000	+	.	gene_id "MSTRG.100365"; transcript_id "MSTRG.100365.38"; exon_number "7";
chr2	StringTie	exon	127627184	127627310	1000	+	.	gene_id "MSTRG.100365"; transcript_id "MSTRG.100365.38"; exon_number "8";
chr2	StringTie	exon	127628372	127628535	1000	+	.	gene_id "MSTRG.100365"; transcript_id "MSTRG.100365.38"; exon_number "9";
chr2	StringTie	exon	127629645	127629826	1000	+	.	gene_id "MSTRG.100365"; transcript_id "MSTRG.100365.38"; exon_number "10";
chr2	StringTie	exon	127630778	127630908	1000	+	.	gene_id "MSTRG.100365"; transcript_id "MSTRG.100365.38"; exon_number "11";
chr2	StringTie	exon	127631206	127631363	1000	+	.	gene_id "MSTRG.100365"; transcript_id "MSTRG.100365.38"; exon_number "12";
chr2	StringTie	exon	127631600	127631753	1000	+	.	gene_id "MSTRG.100365"; transcript_id "MSTRG.100365.38"; exon_number "13";
chr2	StringTie	exon	127632246	127632401	1000	+	.	gene_id "MSTRG.100365"; transcript_id "MSTRG.100365.38"; exon_number "14";
chr2	StringTie	exon	127633258	127633363	1000	+	.	gene_id "MSTRG.100365"; transcript_id "MSTRG.100365.38"; exon_number "15";
chr2	StringTie	exon	127634176	127634289	1000	+	.	gene_id "MSTRG.100365"; transcript_id "MSTRG.100365.38"; exon_number "16";
chr2	StringTie	exon	127634596	127634683	1000	+	.	gene_id "MSTRG.100365"; transcript_id "MSTRG.100365.38"; exon_number "17";
chr2	StringTie	exon	127635146	127635226	1000	+	.	gene_id "MSTRG.100365"; transcript_id "MSTRG.100365.38"; exon_number "18";
chr2	StringTie	exon	127635725	127635907	1000	+	.	gene_id "MSTRG.100365"; transcript_id "MSTRG.100365.38"; exon_number "19";
chr2	StringTie	exon	127636208	127636324	1000	+	.	gene_id "MSTRG.100365"; transcript_id "MSTRG.100365.38"; exon_number "20";
chr2	StringTie	exon	127636545	127636628	1000	+	.	gene_id "MSTRG.100365"; transcript_id "MSTRG.100365.38"; exon_number "21";
chr2	StringTie	exon	127636794	127636913	1000	+	.	gene_id "MSTRG.100365"; transcript_id "MSTRG.100365.38"; exon_number "22";
chr2	StringTie	exon	127637316	127637729	1000	+	.	gene_id "MSTRG.100365"; transcript_id "MSTRG.100365.38"; exon_number "23";
chr2	StringTie	transcript	127618861	127637729	1000	+	.	gene_id "MSTRG.100365"; transcript_id "MSTRG.100365.39";
chr2	StringTie	exon	127618861	127618966	1000	+	.	gene_id "MSTRG.100365"; transcript_id "MSTRG.100365.39"; exon_number "1";
chr2	StringTie	exon	127620340	127620466	1000	+	.	gene_id "MSTRG.100365"; transcript_id "MSTRG.100365.39"; exon_number "2";
chr2	StringTie	exon	127621982	127622101	1000	+	.	gene_id "MSTRG.100365"; transcript_id "MSTRG.100365.39"; exon_number "3";
chr2	StringTie	exon	127623202	127623375	1000	+	.	gene_id "MSTRG.100365"; transcript_id "MSTRG.100365.39"; exon_number "4";
chr2	StringTie	exon	127624093	127624320	1000	+	.	gene_id "MSTRG.100365"; transcript_id "MSTRG.100365.39"; exon_number "5";
chr2	StringTie	exon	127625368	127625501	1000	+	.	gene_id "MSTRG.100365"; transcript_id "MSTRG.100365.39"; exon_number "6";
chr2	StringTie	exon	127626975	127627092	1000	+	.	gene_id "MSTRG.100365"; transcript_id "MSTRG.100365.39"; exon_number "7";
chr2	StringTie	exon	127627184	127627310	1000	+	.	gene_id "MSTRG.100365"; transcript_id "MSTRG.100365.39"; exon_number "8";
chr2	StringTie	exon	127628372	127628535	1000	+	.	gene_id "MSTRG.100365"; transcript_id "MSTRG.100365.39"; exon_number "9";
chr2	StringTie	exon	127629645	127629826	1000	+	.	gene_id "MSTRG.100365"; transcript_id "MSTRG.100365.39"; exon_number "10";
chr2	StringTie	exon	127630778	127630908	1000	+	.	gene_id "MSTRG.100365"; transcript_id "MSTRG.100365.39"; exon_number "11";
chr2	StringTie	exon	127631206	127631363	1000	+	.	gene_id "MSTRG.100365"; transcript_id "MSTRG.100365.39"; exon_number "12";
chr2	StringTie	exon	127631600	127631753	1000	+	.	gene_id "MSTRG.100365"; transcript_id "MSTRG.100365.39"; exon_number "13";
chr2	StringTie	exon	127632246	127632401	1000	+	.	gene_id "MSTRG.100365"; transcript_id "MSTRG.100365.39"; exon_number "14";
chr2	StringTie	exon	127633258	127633363	1000	+	.	gene_id "MSTRG.100365"; transcript_id "MSTRG.100365.39"; exon_number "15";
chr2	StringTie	exon	127634176	127634289	1000	+	.	gene_id "MSTRG.100365"; transcript_id "MSTRG.100365.39"; exon_number "16";
chr2	StringTie	exon	127634596	127634683	1000	+	.	gene_id "MSTRG.100365"; transcript_id "MSTRG.100365.39"; exon_number "17";
chr2	StringTie	exon	127635120	127635226	1000	+	.	gene_id "MSTRG.100365"; transcript_id "MSTRG.100365.39"; exon_number "18";
chr2	StringTie	exon	127635722	127635907	1000	+	.	gene_id "MSTRG.100365"; transcript_id "MSTRG.100365.39"; exon_number "19";
chr2	StringTie	exon	127636208	127636324	1000	+	.	gene_id "MSTRG.100365"; transcript_id "MSTRG.100365.39"; exon_number "20";
chr2	StringTie	exon	127636545	127636628	1000	+	.	gene_id "MSTRG.100365"; transcript_id "MSTRG.100365.39"; exon_number "21";
chr2	StringTie	exon	127636794	127636913	1000	+	.	gene_id "MSTRG.100365"; transcript_id "MSTRG.100365.39"; exon_number "22";
chr2	StringTie	exon	127637316	127637729	1000	+	.	gene_id "MSTRG.100365"; transcript_id "MSTRG.100365.39"; exon_number "23";
chr2	StringTie	transcript	127535605	127537018	1000	+	.	gene_id "MSTRG.100365"; transcript_id "MSTRG.100365.4";
chr2	StringTie	exon	127535605	127535831	1000	+	.	gene_id "MSTRG.100365"; transcript_id "MSTRG.100365.4"; exon_number "1";
chr2	StringTie	exon	127536103	127537018	1000	+	.	gene_id "MSTRG.100365"; transcript_id "MSTRG.100365.4"; exon_number "2";
chr2	StringTie	transcript	127619443	127637729	1000	+	.	gene_id "MSTRG.100365"; transcript_id "MSTRG.100365.40";
chr2	StringTie	exon	127619443	127620466	1000	+	.	gene_id "MSTRG.100365"; transcript_id "MSTRG.100365.40"; exon_number "1";
chr2	StringTie	exon	127621982	127622101	1000	+	.	gene_id "MSTRG.100365"; transcript_id "MSTRG.100365.40"; exon_number "2";
chr2	StringTie	exon	127622197	127622255	1000	+	.	gene_id "MSTRG.100365"; transcript_id "MSTRG.100365.40"; exon_number "3";
chr2	StringTie	exon	127623202	127623375	1000	+	.	gene_id "MSTRG.100365"; transcript_id "MSTRG.100365.40"; exon_number "4";
chr2	StringTie	exon	127624093	127624320	1000	+	.	gene_id "MSTRG.100365"; transcript_id "MSTRG.100365.40"; exon_number "5";
chr2	StringTie	exon	127625368	127625535	1000	+	.	gene_id "MSTRG.100365"; transcript_id "MSTRG.100365.40"; exon_number "6";
chr2	StringTie	exon	127626975	127627092	1000	+	.	gene_id "MSTRG.100365"; transcript_id "MSTRG.100365.40"; exon_number "7";
chr2	StringTie	exon	127627184	127627310	1000	+	.	gene_id "MSTRG.100365"; transcript_id "MSTRG.100365.40"; exon_number "8";
chr2	StringTie	exon	127628372	127628535	1000	+	.	gene_id "MSTRG.100365"; transcript_id "MSTRG.100365.40"; exon_number "9";
chr2	StringTie	exon	127629645	127629826	1000	+	.	gene_id "MSTRG.100365"; transcript_id "MSTRG.100365.40"; exon_number "10";
chr2	StringTie	exon	127630778	127630908	1000	+	.	gene_id "MSTRG.100365"; transcript_id "MSTRG.100365.40"; exon_number "11";
chr2	StringTie	exon	127631206	127631363	1000	+	.	gene_id "MSTRG.100365"; transcript_id "MSTRG.100365.40"; exon_number "12";
chr2	StringTie	exon	127631600	127631753	1000	+	.	gene_id "MSTRG.100365"; transcript_id "MSTRG.100365.40"; exon_number "13";
chr2	StringTie	exon	127632246	127632401	1000	+	.	gene_id "MSTRG.100365"; transcript_id "MSTRG.100365.40"; exon_number "14";
chr2	StringTie	exon	127633258	127633363	1000	+	.	gene_id "MSTRG.100365"; transcript_id "MSTRG.100365.40"; exon_number "15";
chr2	StringTie	exon	127634176	127634289	1000	+	.	gene_id "MSTRG.100365"; transcript_id "MSTRG.100365.40"; exon_number "16";
chr2	StringTie	exon	127634596	127634683	1000	+	.	gene_id "MSTRG.100365"; transcript_id "MSTRG.100365.40"; exon_number "17";
chr2	StringTie	exon	127635120	127635226	1000	+	.	gene_id "MSTRG.100365"; transcript_id "MSTRG.100365.40"; exon_number "18";
chr2	StringTie	exon	127635722	127635907	1000	+	.	gene_id "MSTRG.100365"; transcript_id "MSTRG.100365.40"; exon_number "19";
chr2	StringTie	exon	127636208	127636324	1000	+	.	gene_id "MSTRG.100365"; transcript_id "MSTRG.100365.40"; exon_number "20";
chr2	StringTie	exon	127636545	127636628	1000	+	.	gene_id "MSTRG.100365"; transcript_id "MSTRG.100365.40"; exon_number "21";
chr2	StringTie	exon	127636794	127636913	1000	+	.	gene_id "MSTRG.100365"; transcript_id "MSTRG.100365.40"; exon_number "22";
chr2	StringTie	exon	127637316	127637729	1000	+	.	gene_id "MSTRG.100365"; transcript_id "MSTRG.100365.40"; exon_number "23";
chr2	StringTie	transcript	127619982	127637729	1000	+	.	gene_id "MSTRG.100365"; transcript_id "MSTRG.100365.41";
chr2	StringTie	exon	127619982	127620154	1000	+	.	gene_id "MSTRG.100365"; transcript_id "MSTRG.100365.41"; exon_number "1";
chr2	StringTie	exon	127620340	127620466	1000	+	.	gene_id "MSTRG.100365"; transcript_id "MSTRG.100365.41"; exon_number "2";
chr2	StringTie	exon	127621982	127622101	1000	+	.	gene_id "MSTRG.100365"; transcript_id "MSTRG.100365.41"; exon_number "3";
chr2	StringTie	exon	127623202	127623375	1000	+	.	gene_id "MSTRG.100365"; transcript_id "MSTRG.100365.41"; exon_number "4";
chr2	StringTie	exon	127624093	127624320	1000	+	.	gene_id "MSTRG.100365"; transcript_id "MSTRG.100365.41"; exon_number "5";
chr2	StringTie	exon	127625368	127625535	1000	+	.	gene_id "MSTRG.100365"; transcript_id "MSTRG.100365.41"; exon_number "6";
chr2	StringTie	exon	127626975	127627310	1000	+	.	gene_id "MSTRG.100365"; transcript_id "MSTRG.100365.41"; exon_number "7";
chr2	StringTie	exon	127628372	127628535	1000	+	.	gene_id "MSTRG.100365"; transcript_id "MSTRG.100365.41"; exon_number "8";
chr2	StringTie	exon	127629645	127629826	1000	+	.	gene_id "MSTRG.100365"; transcript_id "MSTRG.100365.41"; exon_number "9";
chr2	StringTie	exon	127630778	127630908	1000	+	.	gene_id "MSTRG.100365"; transcript_id "MSTRG.100365.41"; exon_number "10";
chr2	StringTie	exon	127631206	127631363	1000	+	.	gene_id "MSTRG.100365"; transcript_id "MSTRG.100365.41"; exon_number "11";
chr2	StringTie	exon	127631600	127631753	1000	+	.	gene_id "MSTRG.100365"; transcript_id "MSTRG.100365.41"; exon_number "12";
chr2	StringTie	exon	127632246	127632401	1000	+	.	gene_id "MSTRG.100365"; transcript_id "MSTRG.100365.41"; exon_number "13";
chr2	StringTie	exon	127633258	127633363	1000	+	.	gene_id "MSTRG.100365"; transcript_id "MSTRG.100365.41"; exon_number "14";
chr2	StringTie	exon	127634176	127634289	1000	+	.	gene_id "MSTRG.100365"; transcript_id "MSTRG.100365.41"; exon_number "15";
chr2	StringTie	exon	127634596	127634683	1000	+	.	gene_id "MSTRG.100365"; transcript_id "MSTRG.100365.41"; exon_number "16";
chr2	StringTie	exon	127635120	127635226	1000	+	.	gene_id "MSTRG.100365"; transcript_id "MSTRG.100365.41"; exon_number "17";
chr2	StringTie	exon	127635722	127635907	1000	+	.	gene_id "MSTRG.100365"; transcript_id "MSTRG.100365.41"; exon_number "18";
chr2	StringTie	exon	127636208	127636324	1000	+	.	gene_id "MSTRG.100365"; transcript_id "MSTRG.100365.41"; exon_number "19";
chr2	StringTie	exon	127636545	127636628	1000	+	.	gene_id "MSTRG.100365"; transcript_id "MSTRG.100365.41"; exon_number "20";
chr2	StringTie	exon	127636794	127636913	1000	+	.	gene_id "MSTRG.100365"; transcript_id "MSTRG.100365.41"; exon_number "21";
chr2	StringTie	exon	127637316	127637729	1000	+	.	gene_id "MSTRG.100365"; transcript_id "MSTRG.100365.41"; exon_number "22";
chr2	StringTie	transcript	127619982	127637796	1000	+	.	gene_id "MSTRG.100365"; transcript_id "MSTRG.100365.42";
chr2	StringTie	exon	127619982	127620154	1000	+	.	gene_id "MSTRG.100365"; transcript_id "MSTRG.100365.42"; exon_number "1";
chr2	StringTie	exon	127620340	127620466	1000	+	.	gene_id "MSTRG.100365"; transcript_id "MSTRG.100365.42"; exon_number "2";
chr2	StringTie	exon	127621982	127622101	1000	+	.	gene_id "MSTRG.100365"; transcript_id "MSTRG.100365.42"; exon_number "3";
chr2	StringTie	exon	127623202	127623375	1000	+	.	gene_id "MSTRG.100365"; transcript_id "MSTRG.100365.42"; exon_number "4";
chr2	StringTie	exon	127624093	127624320	1000	+	.	gene_id "MSTRG.100365"; transcript_id "MSTRG.100365.42"; exon_number "5";
chr2	StringTie	exon	127625368	127625535	1000	+	.	gene_id "MSTRG.100365"; transcript_id "MSTRG.100365.42"; exon_number "6";
chr2	StringTie	exon	127626975	127627092	1000	+	.	gene_id "MSTRG.100365"; transcript_id "MSTRG.100365.42"; exon_number "7";
chr2	StringTie	exon	127627184	127627310	1000	+	.	gene_id "MSTRG.100365"; transcript_id "MSTRG.100365.42"; exon_number "8";
chr2	StringTie	exon	127628372	127628535	1000	+	.	gene_id "MSTRG.100365"; transcript_id "MSTRG.100365.42"; exon_number "9";
chr2	StringTie	exon	127629645	127629826	1000	+	.	gene_id "MSTRG.100365"; transcript_id "MSTRG.100365.42"; exon_number "10";
chr2	StringTie	exon	127630778	127630908	1000	+	.	gene_id "MSTRG.100365"; transcript_id "MSTRG.100365.42"; exon_number "11";
chr2	StringTie	exon	127631206	127631363	1000	+	.	gene_id "MSTRG.100365"; transcript_id "MSTRG.100365.42"; exon_number "12";
chr2	StringTie	exon	127631600	127631753	1000	+	.	gene_id "MSTRG.100365"; transcript_id "MSTRG.100365.42"; exon_number "13";
chr2	StringTie	exon	127632246	127632401	1000	+	.	gene_id "MSTRG.100365"; transcript_id "MSTRG.100365.42"; exon_number "14";
chr2	StringTie	exon	127633258	127633363	1000	+	.	gene_id "MSTRG.100365"; transcript_id "MSTRG.100365.42"; exon_number "15";
chr2	StringTie	exon	127634176	127634289	1000	+	.	gene_id "MSTRG.100365"; transcript_id "MSTRG.100365.42"; exon_number "16";
chr2	StringTie	exon	127634596	127634683	1000	+	.	gene_id "MSTRG.100365"; transcript_id "MSTRG.100365.42"; exon_number "17";
chr2	StringTie	exon	127635120	127635226	1000	+	.	gene_id "MSTRG.100365"; transcript_id "MSTRG.100365.42"; exon_number "18";
chr2	StringTie	exon	127635722	127635907	1000	+	.	gene_id "MSTRG.100365"; transcript_id "MSTRG.100365.42"; exon_number "19";
chr2	StringTie	exon	127636208	127636324	1000	+	.	gene_id "MSTRG.100365"; transcript_id "MSTRG.100365.42"; exon_number "20";
chr2	StringTie	exon	127636545	127636628	1000	+	.	gene_id "MSTRG.100365"; transcript_id "MSTRG.100365.42"; exon_number "21";
chr2	StringTie	exon	127636794	127637796	1000	+	.	gene_id "MSTRG.100365"; transcript_id "MSTRG.100365.42"; exon_number "22";
chr2	StringTie	transcript	127619982	127639418	1000	+	.	gene_id "MSTRG.100365"; transcript_id "MSTRG.100365.43";
chr2	StringTie	exon	127619982	127620154	1000	+	.	gene_id "MSTRG.100365"; transcript_id "MSTRG.100365.43"; exon_number "1";
chr2	StringTie	exon	127620340	127620466	1000	+	.	gene_id "MSTRG.100365"; transcript_id "MSTRG.100365.43"; exon_number "2";
chr2	StringTie	exon	127621982	127622101	1000	+	.	gene_id "MSTRG.100365"; transcript_id "MSTRG.100365.43"; exon_number "3";
chr2	StringTie	exon	127623202	127623375	1000	+	.	gene_id "MSTRG.100365"; transcript_id "MSTRG.100365.43"; exon_number "4";
chr2	StringTie	exon	127624093	127624320	1000	+	.	gene_id "MSTRG.100365"; transcript_id "MSTRG.100365.43"; exon_number "5";
chr2	StringTie	exon	127625368	127625535	1000	+	.	gene_id "MSTRG.100365"; transcript_id "MSTRG.100365.43"; exon_number "6";
chr2	StringTie	exon	127626975	127636628	1000	+	.	gene_id "MSTRG.100365"; transcript_id "MSTRG.100365.43"; exon_number "7";
chr2	StringTie	exon	127636794	127638645	1000	+	.	gene_id "MSTRG.100365"; transcript_id "MSTRG.100365.43"; exon_number "8";
chr2	StringTie	exon	127638680	127639124	1000	+	.	gene_id "MSTRG.100365"; transcript_id "MSTRG.100365.43"; exon_number "9";
chr2	StringTie	exon	127639147	127639418	1000	+	.	gene_id "MSTRG.100365"; transcript_id "MSTRG.100365.43"; exon_number "10";
chr2	StringTie	transcript	127619982	127638375	1000	+	.	gene_id "MSTRG.100365"; transcript_id "MSTRG.100365.44";
chr2	StringTie	exon	127619982	127620154	1000	+	.	gene_id "MSTRG.100365"; transcript_id "MSTRG.100365.44"; exon_number "1";
chr2	StringTie	exon	127620340	127620466	1000	+	.	gene_id "MSTRG.100365"; transcript_id "MSTRG.100365.44"; exon_number "2";
chr2	StringTie	exon	127621982	127622101	1000	+	.	gene_id "MSTRG.100365"; transcript_id "MSTRG.100365.44"; exon_number "3";
chr2	StringTie	exon	127623202	127623375	1000	+	.	gene_id "MSTRG.100365"; transcript_id "MSTRG.100365.44"; exon_number "4";
chr2	StringTie	exon	127624093	127624320	1000	+	.	gene_id "MSTRG.100365"; transcript_id "MSTRG.100365.44"; exon_number "5";
chr2	StringTie	exon	127625368	127625501	1000	+	.	gene_id "MSTRG.100365"; transcript_id "MSTRG.100365.44"; exon_number "6";
chr2	StringTie	exon	127626917	127636324	1000	+	.	gene_id "MSTRG.100365"; transcript_id "MSTRG.100365.44"; exon_number "7";
chr2	StringTie	exon	127636545	127636628	1000	+	.	gene_id "MSTRG.100365"; transcript_id "MSTRG.100365.44"; exon_number "8";
chr2	StringTie	exon	127636794	127638375	1000	+	.	gene_id "MSTRG.100365"; transcript_id "MSTRG.100365.44"; exon_number "9";
chr2	StringTie	transcript	127619982	127637729	1000	+	.	gene_id "MSTRG.100365"; transcript_id "MSTRG.100365.45";
chr2	StringTie	exon	127619982	127620154	1000	+	.	gene_id "MSTRG.100365"; transcript_id "MSTRG.100365.45"; exon_number "1";
chr2	StringTie	exon	127620340	127620466	1000	+	.	gene_id "MSTRG.100365"; transcript_id "MSTRG.100365.45"; exon_number "2";
chr2	StringTie	exon	127621982	127622101	1000	+	.	gene_id "MSTRG.100365"; transcript_id "MSTRG.100365.45"; exon_number "3";
chr2	StringTie	exon	127623202	127623375	1000	+	.	gene_id "MSTRG.100365"; transcript_id "MSTRG.100365.45"; exon_number "4";
chr2	StringTie	exon	127624093	127624320	1000	+	.	gene_id "MSTRG.100365"; transcript_id "MSTRG.100365.45"; exon_number "5";
chr2	StringTie	exon	127625368	127625535	1000	+	.	gene_id "MSTRG.100365"; transcript_id "MSTRG.100365.45"; exon_number "6";
chr2	StringTie	exon	127626975	127627092	1000	+	.	gene_id "MSTRG.100365"; transcript_id "MSTRG.100365.45"; exon_number "7";
chr2	StringTie	exon	127627184	127627310	1000	+	.	gene_id "MSTRG.100365"; transcript_id "MSTRG.100365.45"; exon_number "8";
chr2	StringTie	exon	127628372	127628535	1000	+	.	gene_id "MSTRG.100365"; transcript_id "MSTRG.100365.45"; exon_number "9";
chr2	StringTie	exon	127629645	127629826	1000	+	.	gene_id "MSTRG.100365"; transcript_id "MSTRG.100365.45"; exon_number "10";
chr2	StringTie	exon	127630778	127630908	1000	+	.	gene_id "MSTRG.100365"; transcript_id "MSTRG.100365.45"; exon_number "11";
chr2	StringTie	exon	127631206	127631363	1000	+	.	gene_id "MSTRG.100365"; transcript_id "MSTRG.100365.45"; exon_number "12";
chr2	StringTie	exon	127631600	127631753	1000	+	.	gene_id "MSTRG.100365"; transcript_id "MSTRG.100365.45"; exon_number "13";
chr2	StringTie	exon	127632246	127632401	1000	+	.	gene_id "MSTRG.100365"; transcript_id "MSTRG.100365.45"; exon_number "14";
chr2	StringTie	exon	127633258	127633363	1000	+	.	gene_id "MSTRG.100365"; transcript_id "MSTRG.100365.45"; exon_number "15";
chr2	StringTie	exon	127634176	127634289	1000	+	.	gene_id "MSTRG.100365"; transcript_id "MSTRG.100365.45"; exon_number "16";
chr2	StringTie	exon	127634596	127634683	1000	+	.	gene_id "MSTRG.100365"; transcript_id "MSTRG.100365.45"; exon_number "17";
chr2	StringTie	exon	127635120	127635226	1000	+	.	gene_id "MSTRG.100365"; transcript_id "MSTRG.100365.45"; exon_number "18";
chr2	StringTie	exon	127635725	127635907	1000	+	.	gene_id "MSTRG.100365"; transcript_id "MSTRG.100365.45"; exon_number "19";
chr2	StringTie	exon	127636208	127636324	1000	+	.	gene_id "MSTRG.100365"; transcript_id "MSTRG.100365.45"; exon_number "20";
chr2	StringTie	exon	127636545	127636628	1000	+	.	gene_id "MSTRG.100365"; transcript_id "MSTRG.100365.45"; exon_number "21";
chr2	StringTie	exon	127636794	127636913	1000	+	.	gene_id "MSTRG.100365"; transcript_id "MSTRG.100365.45"; exon_number "22";
chr2	StringTie	exon	127637316	127637729	1000	+	.	gene_id "MSTRG.100365"; transcript_id "MSTRG.100365.45"; exon_number "23";
chr2	StringTie	transcript	127620014	127637785	1000	+	.	gene_id "MSTRG.100365"; transcript_id "MSTRG.100365.48";
chr2	StringTie	exon	127620014	127620154	1000	+	.	gene_id "MSTRG.100365"; transcript_id "MSTRG.100365.48"; exon_number "1";
chr2	StringTie	exon	127620340	127620466	1000	+	.	gene_id "MSTRG.100365"; transcript_id "MSTRG.100365.48"; exon_number "2";
chr2	StringTie	exon	127621982	127622101	1000	+	.	gene_id "MSTRG.100365"; transcript_id "MSTRG.100365.48"; exon_number "3";
chr2	StringTie	exon	127623202	127623375	1000	+	.	gene_id "MSTRG.100365"; transcript_id "MSTRG.100365.48"; exon_number "4";
chr2	StringTie	exon	127624093	127624320	1000	+	.	gene_id "MSTRG.100365"; transcript_id "MSTRG.100365.48"; exon_number "5";
chr2	StringTie	exon	127625368	127625535	1000	+	.	gene_id "MSTRG.100365"; transcript_id "MSTRG.100365.48"; exon_number "6";
chr2	StringTie	exon	127626975	127627092	1000	+	.	gene_id "MSTRG.100365"; transcript_id "MSTRG.100365.48"; exon_number "7";
chr2	StringTie	exon	127627184	127627310	1000	+	.	gene_id "MSTRG.100365"; transcript_id "MSTRG.100365.48"; exon_number "8";
chr2	StringTie	exon	127628372	127628535	1000	+	.	gene_id "MSTRG.100365"; transcript_id "MSTRG.100365.48"; exon_number "9";
chr2	StringTie	exon	127629645	127629826	1000	+	.	gene_id "MSTRG.100365"; transcript_id "MSTRG.100365.48"; exon_number "10";
chr2	StringTie	exon	127630778	127630908	1000	+	.	gene_id "MSTRG.100365"; transcript_id "MSTRG.100365.48"; exon_number "11";
chr2	StringTie	exon	127631206	127631363	1000	+	.	gene_id "MSTRG.100365"; transcript_id "MSTRG.100365.48"; exon_number "12";
chr2	StringTie	exon	127631600	127631753	1000	+	.	gene_id "MSTRG.100365"; transcript_id "MSTRG.100365.48"; exon_number "13";
chr2	StringTie	exon	127632246	127632401	1000	+	.	gene_id "MSTRG.100365"; transcript_id "MSTRG.100365.48"; exon_number "14";
chr2	StringTie	exon	127633258	127633363	1000	+	.	gene_id "MSTRG.100365"; transcript_id "MSTRG.100365.48"; exon_number "15";
chr2	StringTie	exon	127634176	127634289	1000	+	.	gene_id "MSTRG.100365"; transcript_id "MSTRG.100365.48"; exon_number "16";
chr2	StringTie	exon	127634596	127634683	1000	+	.	gene_id "MSTRG.100365"; transcript_id "MSTRG.100365.48"; exon_number "17";
chr2	StringTie	exon	127635120	127635226	1000	+	.	gene_id "MSTRG.100365"; transcript_id "MSTRG.100365.48"; exon_number "18";
chr2	StringTie	exon	127635722	127635907	1000	+	.	gene_id "MSTRG.100365"; transcript_id "MSTRG.100365.48"; exon_number "19";
chr2	StringTie	exon	127636208	127636324	1000	+	.	gene_id "MSTRG.100365"; transcript_id "MSTRG.100365.48"; exon_number "20";
chr2	StringTie	exon	127636545	127636628	1000	+	.	gene_id "MSTRG.100365"; transcript_id "MSTRG.100365.48"; exon_number "21";
chr2	StringTie	exon	127636794	127636913	1000	+	.	gene_id "MSTRG.100365"; transcript_id "MSTRG.100365.48"; exon_number "22";
chr2	StringTie	exon	127637316	127637785	1000	+	.	gene_id "MSTRG.100365"; transcript_id "MSTRG.100365.48"; exon_number "23";
chr2	StringTie	transcript	127535623	127638383	1000	+	.	gene_id "MSTRG.100365"; transcript_id "MSTRG.100365.5";
chr2	StringTie	exon	127535623	127535831	1000	+	.	gene_id "MSTRG.100365"; transcript_id "MSTRG.100365.5"; exon_number "1";
chr2	StringTie	exon	127559700	127559740	1000	+	.	gene_id "MSTRG.100365"; transcript_id "MSTRG.100365.5"; exon_number "2";
chr2	StringTie	exon	127564153	127564266	1000	+	.	gene_id "MSTRG.100365"; transcript_id "MSTRG.100365.5"; exon_number "3";
chr2	StringTie	exon	127565233	127565385	1000	+	.	gene_id "MSTRG.100365"; transcript_id "MSTRG.100365.5"; exon_number "4";
chr2	StringTie	exon	127566643	127566827	1000	+	.	gene_id "MSTRG.100365"; transcript_id "MSTRG.100365.5"; exon_number "5";
chr2	StringTie	exon	127569789	127569910	1000	+	.	gene_id "MSTRG.100365"; transcript_id "MSTRG.100365.5"; exon_number "6";
chr2	StringTie	exon	127573920	127574062	1000	+	.	gene_id "MSTRG.100365"; transcript_id "MSTRG.100365.5"; exon_number "7";
chr2	StringTie	exon	127576595	127576708	1000	+	.	gene_id "MSTRG.100365"; transcript_id "MSTRG.100365.5"; exon_number "8";
chr2	StringTie	exon	127578133	127578286	1000	+	.	gene_id "MSTRG.100365"; transcript_id "MSTRG.100365.5"; exon_number "9";
chr2	StringTie	exon	127580746	127580822	1000	+	.	gene_id "MSTRG.100365"; transcript_id "MSTRG.100365.5"; exon_number "10";
chr2	StringTie	exon	127581891	127582010	1000	+	.	gene_id "MSTRG.100365"; transcript_id "MSTRG.100365.5"; exon_number "11";
chr2	StringTie	exon	127582304	127582446	1000	+	.	gene_id "MSTRG.100365"; transcript_id "MSTRG.100365.5"; exon_number "12";
chr2	StringTie	exon	127584122	127584332	1000	+	.	gene_id "MSTRG.100365"; transcript_id "MSTRG.100365.5"; exon_number "13";
chr2	StringTie	exon	127584778	127584913	1000	+	.	gene_id "MSTRG.100365"; transcript_id "MSTRG.100365.5"; exon_number "14";
chr2	StringTie	exon	127588392	127588555	1000	+	.	gene_id "MSTRG.100365"; transcript_id "MSTRG.100365.5"; exon_number "15";
chr2	StringTie	exon	127590092	127590229	1000	+	.	gene_id "MSTRG.100365"; transcript_id "MSTRG.100365.5"; exon_number "16";
chr2	StringTie	exon	127592794	127592946	1000	+	.	gene_id "MSTRG.100365"; transcript_id "MSTRG.100365.5"; exon_number "17";
chr2	StringTie	exon	127593546	127593644	1000	+	.	gene_id "MSTRG.100365"; transcript_id "MSTRG.100365.5"; exon_number "18";
chr2	StringTie	exon	127596462	127596556	1000	+	.	gene_id "MSTRG.100365"; transcript_id "MSTRG.100365.5"; exon_number "19";
chr2	StringTie	exon	127605844	127605928	1000	+	.	gene_id "MSTRG.100365"; transcript_id "MSTRG.100365.5"; exon_number "20";
chr2	StringTie	exon	127607206	127607424	1000	+	.	gene_id "MSTRG.100365"; transcript_id "MSTRG.100365.5"; exon_number "21";
chr2	StringTie	exon	127608699	127608878	1000	+	.	gene_id "MSTRG.100365"; transcript_id "MSTRG.100365.5"; exon_number "22";
chr2	StringTie	exon	127609506	127609715	1000	+	.	gene_id "MSTRG.100365"; transcript_id "MSTRG.100365.5"; exon_number "23";
chr2	StringTie	exon	127609849	127610016	1000	+	.	gene_id "MSTRG.100365"; transcript_id "MSTRG.100365.5"; exon_number "24";
chr2	StringTie	exon	127612250	127612327	1000	+	.	gene_id "MSTRG.100365"; transcript_id "MSTRG.100365.5"; exon_number "25";
chr2	StringTie	exon	127612476	127612603	1000	+	.	gene_id "MSTRG.100365"; transcript_id "MSTRG.100365.5"; exon_number "26";
chr2	StringTie	exon	127620340	127620466	1000	+	.	gene_id "MSTRG.100365"; transcript_id "MSTRG.100365.5"; exon_number "27";
chr2	StringTie	exon	127621982	127622101	1000	+	.	gene_id "MSTRG.100365"; transcript_id "MSTRG.100365.5"; exon_number "28";
chr2	StringTie	exon	127623202	127623375	1000	+	.	gene_id "MSTRG.100365"; transcript_id "MSTRG.100365.5"; exon_number "29";
chr2	StringTie	exon	127624093	127624320	1000	+	.	gene_id "MSTRG.100365"; transcript_id "MSTRG.100365.5"; exon_number "30";
chr2	StringTie	exon	127625368	127625535	1000	+	.	gene_id "MSTRG.100365"; transcript_id "MSTRG.100365.5"; exon_number "31";
chr2	StringTie	exon	127626975	127627092	1000	+	.	gene_id "MSTRG.100365"; transcript_id "MSTRG.100365.5"; exon_number "32";
chr2	StringTie	exon	127627184	127627310	1000	+	.	gene_id "MSTRG.100365"; transcript_id "MSTRG.100365.5"; exon_number "33";
chr2	StringTie	exon	127628372	127628535	1000	+	.	gene_id "MSTRG.100365"; transcript_id "MSTRG.100365.5"; exon_number "34";
chr2	StringTie	exon	127629645	127629826	1000	+	.	gene_id "MSTRG.100365"; transcript_id "MSTRG.100365.5"; exon_number "35";
chr2	StringTie	exon	127630778	127630908	1000	+	.	gene_id "MSTRG.100365"; transcript_id "MSTRG.100365.5"; exon_number "36";
chr2	StringTie	exon	127631206	127631363	1000	+	.	gene_id "MSTRG.100365"; transcript_id "MSTRG.100365.5"; exon_number "37";
chr2	StringTie	exon	127631600	127631753	1000	+	.	gene_id "MSTRG.100365"; transcript_id "MSTRG.100365.5"; exon_number "38";
chr2	StringTie	exon	127632246	127632401	1000	+	.	gene_id "MSTRG.100365"; transcript_id "MSTRG.100365.5"; exon_number "39";
chr2	StringTie	exon	127633258	127633363	1000	+	.	gene_id "MSTRG.100365"; transcript_id "MSTRG.100365.5"; exon_number "40";
chr2	StringTie	exon	127634176	127634289	1000	+	.	gene_id "MSTRG.100365"; transcript_id "MSTRG.100365.5"; exon_number "41";
chr2	StringTie	exon	127634596	127634683	1000	+	.	gene_id "MSTRG.100365"; transcript_id "MSTRG.100365.5"; exon_number "42";
chr2	StringTie	exon	127635120	127635226	1000	+	.	gene_id "MSTRG.100365"; transcript_id "MSTRG.100365.5"; exon_number "43";
chr2	StringTie	exon	127635722	127635907	1000	+	.	gene_id "MSTRG.100365"; transcript_id "MSTRG.100365.5"; exon_number "44";
chr2	StringTie	exon	127636208	127636324	1000	+	.	gene_id "MSTRG.100365"; transcript_id "MSTRG.100365.5"; exon_number "45";
chr2	StringTie	exon	127636545	127636628	1000	+	.	gene_id "MSTRG.100365"; transcript_id "MSTRG.100365.5"; exon_number "46";
chr2	StringTie	exon	127636794	127636913	1000	+	.	gene_id "MSTRG.100365"; transcript_id "MSTRG.100365.5"; exon_number "47";
chr2	StringTie	exon	127637316	127638383	1000	+	.	gene_id "MSTRG.100365"; transcript_id "MSTRG.100365.5"; exon_number "48";
chr2	StringTie	transcript	127621980	127637729	1000	+	.	gene_id "MSTRG.100365"; transcript_id "MSTRG.100365.51";
chr2	StringTie	exon	127621980	127622101	1000	+	.	gene_id "MSTRG.100365"; transcript_id "MSTRG.100365.51"; exon_number "1";
chr2	StringTie	exon	127623202	127623375	1000	+	.	gene_id "MSTRG.100365"; transcript_id "MSTRG.100365.51"; exon_number "2";
chr2	StringTie	exon	127624093	127624320	1000	+	.	gene_id "MSTRG.100365"; transcript_id "MSTRG.100365.51"; exon_number "3";
chr2	StringTie	exon	127625368	127625535	1000	+	.	gene_id "MSTRG.100365"; transcript_id "MSTRG.100365.51"; exon_number "4";
chr2	StringTie	exon	127626975	127627092	1000	+	.	gene_id "MSTRG.100365"; transcript_id "MSTRG.100365.51"; exon_number "5";
chr2	StringTie	exon	127628372	127628535	1000	+	.	gene_id "MSTRG.100365"; transcript_id "MSTRG.100365.51"; exon_number "6";
chr2	StringTie	exon	127629645	127629826	1000	+	.	gene_id "MSTRG.100365"; transcript_id "MSTRG.100365.51"; exon_number "7";
chr2	StringTie	exon	127630778	127630908	1000	+	.	gene_id "MSTRG.100365"; transcript_id "MSTRG.100365.51"; exon_number "8";
chr2	StringTie	exon	127631206	127631363	1000	+	.	gene_id "MSTRG.100365"; transcript_id "MSTRG.100365.51"; exon_number "9";
chr2	StringTie	exon	127631600	127631753	1000	+	.	gene_id "MSTRG.100365"; transcript_id "MSTRG.100365.51"; exon_number "10";
chr2	StringTie	exon	127632246	127632401	1000	+	.	gene_id "MSTRG.100365"; transcript_id "MSTRG.100365.51"; exon_number "11";
chr2	StringTie	exon	127633258	127633363	1000	+	.	gene_id "MSTRG.100365"; transcript_id "MSTRG.100365.51"; exon_number "12";
chr2	StringTie	exon	127634176	127634289	1000	+	.	gene_id "MSTRG.100365"; transcript_id "MSTRG.100365.51"; exon_number "13";
chr2	StringTie	exon	127634596	127634683	1000	+	.	gene_id "MSTRG.100365"; transcript_id "MSTRG.100365.51"; exon_number "14";
chr2	StringTie	exon	127635186	127635226	1000	+	.	gene_id "MSTRG.100365"; transcript_id "MSTRG.100365.51"; exon_number "15";
chr2	StringTie	exon	127635722	127635907	1000	+	.	gene_id "MSTRG.100365"; transcript_id "MSTRG.100365.51"; exon_number "16";
chr2	StringTie	exon	127636208	127636324	1000	+	.	gene_id "MSTRG.100365"; transcript_id "MSTRG.100365.51"; exon_number "17";
chr2	StringTie	exon	127636545	127636628	1000	+	.	gene_id "MSTRG.100365"; transcript_id "MSTRG.100365.51"; exon_number "18";
chr2	StringTie	exon	127636794	127636913	1000	+	.	gene_id "MSTRG.100365"; transcript_id "MSTRG.100365.51"; exon_number "19";
chr2	StringTie	exon	127637316	127637729	1000	+	.	gene_id "MSTRG.100365"; transcript_id "MSTRG.100365.51"; exon_number "20";
chr2	StringTie	transcript	127621985	127638374	1000	+	.	gene_id "MSTRG.100365"; transcript_id "MSTRG.100365.52";
chr2	StringTie	exon	127621985	127622101	1000	+	.	gene_id "MSTRG.100365"; transcript_id "MSTRG.100365.52"; exon_number "1";
chr2	StringTie	exon	127623202	127623375	1000	+	.	gene_id "MSTRG.100365"; transcript_id "MSTRG.100365.52"; exon_number "2";
chr2	StringTie	exon	127624093	127624320	1000	+	.	gene_id "MSTRG.100365"; transcript_id "MSTRG.100365.52"; exon_number "3";
chr2	StringTie	exon	127625368	127625535	1000	+	.	gene_id "MSTRG.100365"; transcript_id "MSTRG.100365.52"; exon_number "4";
chr2	StringTie	exon	127626975	127627092	1000	+	.	gene_id "MSTRG.100365"; transcript_id "MSTRG.100365.52"; exon_number "5";
chr2	StringTie	exon	127627184	127627310	1000	+	.	gene_id "MSTRG.100365"; transcript_id "MSTRG.100365.52"; exon_number "6";
chr2	StringTie	exon	127628372	127628535	1000	+	.	gene_id "MSTRG.100365"; transcript_id "MSTRG.100365.52"; exon_number "7";
chr2	StringTie	exon	127629645	127629826	1000	+	.	gene_id "MSTRG.100365"; transcript_id "MSTRG.100365.52"; exon_number "8";
chr2	StringTie	exon	127630778	127630908	1000	+	.	gene_id "MSTRG.100365"; transcript_id "MSTRG.100365.52"; exon_number "9";
chr2	StringTie	exon	127631206	127631363	1000	+	.	gene_id "MSTRG.100365"; transcript_id "MSTRG.100365.52"; exon_number "10";
chr2	StringTie	exon	127631600	127631753	1000	+	.	gene_id "MSTRG.100365"; transcript_id "MSTRG.100365.52"; exon_number "11";
chr2	StringTie	exon	127632246	127632401	1000	+	.	gene_id "MSTRG.100365"; transcript_id "MSTRG.100365.52"; exon_number "12";
chr2	StringTie	exon	127633258	127633363	1000	+	.	gene_id "MSTRG.100365"; transcript_id "MSTRG.100365.52"; exon_number "13";
chr2	StringTie	exon	127634176	127634426	1000	+	.	gene_id "MSTRG.100365"; transcript_id "MSTRG.100365.52"; exon_number "14";
chr2	StringTie	exon	127634596	127634683	1000	+	.	gene_id "MSTRG.100365"; transcript_id "MSTRG.100365.52"; exon_number "15";
chr2	StringTie	exon	127635120	127635226	1000	+	.	gene_id "MSTRG.100365"; transcript_id "MSTRG.100365.52"; exon_number "16";
chr2	StringTie	exon	127635722	127635907	1000	+	.	gene_id "MSTRG.100365"; transcript_id "MSTRG.100365.52"; exon_number "17";
chr2	StringTie	exon	127636208	127636324	1000	+	.	gene_id "MSTRG.100365"; transcript_id "MSTRG.100365.52"; exon_number "18";
chr2	StringTie	exon	127636545	127636628	1000	+	.	gene_id "MSTRG.100365"; transcript_id "MSTRG.100365.52"; exon_number "19";
chr2	StringTie	exon	127636794	127636913	1000	+	.	gene_id "MSTRG.100365"; transcript_id "MSTRG.100365.52"; exon_number "20";
chr2	StringTie	exon	127637316	127638374	1000	+	.	gene_id "MSTRG.100365"; transcript_id "MSTRG.100365.52"; exon_number "21";
chr2	StringTie	transcript	127623199	127637729	1000	+	.	gene_id "MSTRG.100365"; transcript_id "MSTRG.100365.53";
chr2	StringTie	exon	127623199	127623375	1000	+	.	gene_id "MSTRG.100365"; transcript_id "MSTRG.100365.53"; exon_number "1";
chr2	StringTie	exon	127624110	127624320	1000	+	.	gene_id "MSTRG.100365"; transcript_id "MSTRG.100365.53"; exon_number "2";
chr2	StringTie	exon	127625368	127625535	1000	+	.	gene_id "MSTRG.100365"; transcript_id "MSTRG.100365.53"; exon_number "3";
chr2	StringTie	exon	127626975	127627092	1000	+	.	gene_id "MSTRG.100365"; transcript_id "MSTRG.100365.53"; exon_number "4";
chr2	StringTie	exon	127628372	127628535	1000	+	.	gene_id "MSTRG.100365"; transcript_id "MSTRG.100365.53"; exon_number "5";
chr2	StringTie	exon	127629645	127629826	1000	+	.	gene_id "MSTRG.100365"; transcript_id "MSTRG.100365.53"; exon_number "6";
chr2	StringTie	exon	127630778	127630908	1000	+	.	gene_id "MSTRG.100365"; transcript_id "MSTRG.100365.53"; exon_number "7";
chr2	StringTie	exon	127631206	127631363	1000	+	.	gene_id "MSTRG.100365"; transcript_id "MSTRG.100365.53"; exon_number "8";
chr2	StringTie	exon	127631600	127631753	1000	+	.	gene_id "MSTRG.100365"; transcript_id "MSTRG.100365.53"; exon_number "9";
chr2	StringTie	exon	127632246	127632401	1000	+	.	gene_id "MSTRG.100365"; transcript_id "MSTRG.100365.53"; exon_number "10";
chr2	StringTie	exon	127633258	127633363	1000	+	.	gene_id "MSTRG.100365"; transcript_id "MSTRG.100365.53"; exon_number "11";
chr2	StringTie	exon	127634176	127634289	1000	+	.	gene_id "MSTRG.100365"; transcript_id "MSTRG.100365.53"; exon_number "12";
chr2	StringTie	exon	127634596	127634683	1000	+	.	gene_id "MSTRG.100365"; transcript_id "MSTRG.100365.53"; exon_number "13";
chr2	StringTie	exon	127635120	127635226	1000	+	.	gene_id "MSTRG.100365"; transcript_id "MSTRG.100365.53"; exon_number "14";
chr2	StringTie	exon	127635722	127635907	1000	+	.	gene_id "MSTRG.100365"; transcript_id "MSTRG.100365.53"; exon_number "15";
chr2	StringTie	exon	127636208	127636324	1000	+	.	gene_id "MSTRG.100365"; transcript_id "MSTRG.100365.53"; exon_number "16";
chr2	StringTie	exon	127636545	127636628	1000	+	.	gene_id "MSTRG.100365"; transcript_id "MSTRG.100365.53"; exon_number "17";
chr2	StringTie	exon	127636794	127636913	1000	+	.	gene_id "MSTRG.100365"; transcript_id "MSTRG.100365.53"; exon_number "18";
chr2	StringTie	exon	127637316	127637729	1000	+	.	gene_id "MSTRG.100365"; transcript_id "MSTRG.100365.53"; exon_number "19";
chr2	StringTie	transcript	127626815	127637726	1000	+	.	gene_id "MSTRG.100365"; transcript_id "MSTRG.100365.54";
chr2	StringTie	exon	127626815	127630908	1000	+	.	gene_id "MSTRG.100365"; transcript_id "MSTRG.100365.54"; exon_number "1";
chr2	StringTie	exon	127631206	127631363	1000	+	.	gene_id "MSTRG.100365"; transcript_id "MSTRG.100365.54"; exon_number "2";
chr2	StringTie	exon	127631600	127631753	1000	+	.	gene_id "MSTRG.100365"; transcript_id "MSTRG.100365.54"; exon_number "3";
chr2	StringTie	exon	127632246	127632401	1000	+	.	gene_id "MSTRG.100365"; transcript_id "MSTRG.100365.54"; exon_number "4";
chr2	StringTie	exon	127633258	127633363	1000	+	.	gene_id "MSTRG.100365"; transcript_id "MSTRG.100365.54"; exon_number "5";
chr2	StringTie	exon	127634176	127634289	1000	+	.	gene_id "MSTRG.100365"; transcript_id "MSTRG.100365.54"; exon_number "6";
chr2	StringTie	exon	127634596	127634683	1000	+	.	gene_id "MSTRG.100365"; transcript_id "MSTRG.100365.54"; exon_number "7";
chr2	StringTie	exon	127635146	127635226	1000	+	.	gene_id "MSTRG.100365"; transcript_id "MSTRG.100365.54"; exon_number "8";
chr2	StringTie	exon	127635725	127635907	1000	+	.	gene_id "MSTRG.100365"; transcript_id "MSTRG.100365.54"; exon_number "9";
chr2	StringTie	exon	127636208	127636324	1000	+	.	gene_id "MSTRG.100365"; transcript_id "MSTRG.100365.54"; exon_number "10";
chr2	StringTie	exon	127636545	127636628	1000	+	.	gene_id "MSTRG.100365"; transcript_id "MSTRG.100365.54"; exon_number "11";
chr2	StringTie	exon	127636794	127637726	1000	+	.	gene_id "MSTRG.100365"; transcript_id "MSTRG.100365.54"; exon_number "12";
chr2	StringTie	transcript	127626845	127638384	1000	+	.	gene_id "MSTRG.100365"; transcript_id "MSTRG.100365.55";
chr2	StringTie	exon	127626845	127628535	1000	+	.	gene_id "MSTRG.100365"; transcript_id "MSTRG.100365.55"; exon_number "1";
chr2	StringTie	exon	127629459	127636628	1000	+	.	gene_id "MSTRG.100365"; transcript_id "MSTRG.100365.55"; exon_number "2";
chr2	StringTie	exon	127636794	127638384	1000	+	.	gene_id "MSTRG.100365"; transcript_id "MSTRG.100365.55"; exon_number "3";
chr2	StringTie	transcript	127626845	127638338	1000	+	.	gene_id "MSTRG.100365"; transcript_id "MSTRG.100365.56";
chr2	StringTie	exon	127626845	127628535	1000	+	.	gene_id "MSTRG.100365"; transcript_id "MSTRG.100365.56"; exon_number "1";
chr2	StringTie	exon	127629645	127630908	1000	+	.	gene_id "MSTRG.100365"; transcript_id "MSTRG.100365.56"; exon_number "2";
chr2	StringTie	exon	127631206	127636684	1000	+	.	gene_id "MSTRG.100365"; transcript_id "MSTRG.100365.56"; exon_number "3";
chr2	StringTie	exon	127636794	127638338	1000	+	.	gene_id "MSTRG.100365"; transcript_id "MSTRG.100365.56"; exon_number "4";
chr2	StringTie	transcript	127626845	127638371	1000	+	.	gene_id "MSTRG.100365"; transcript_id "MSTRG.100365.57";
chr2	StringTie	exon	127626845	127630908	1000	+	.	gene_id "MSTRG.100365"; transcript_id "MSTRG.100365.57"; exon_number "1";
chr2	StringTie	exon	127631206	127631753	1000	+	.	gene_id "MSTRG.100365"; transcript_id "MSTRG.100365.57"; exon_number "2";
chr2	StringTie	exon	127632246	127634289	1000	+	.	gene_id "MSTRG.100365"; transcript_id "MSTRG.100365.57"; exon_number "3";
chr2	StringTie	exon	127634596	127635226	1000	+	.	gene_id "MSTRG.100365"; transcript_id "MSTRG.100365.57"; exon_number "4";
chr2	StringTie	exon	127635722	127636324	1000	+	.	gene_id "MSTRG.100365"; transcript_id "MSTRG.100365.57"; exon_number "5";
chr2	StringTie	exon	127636545	127636684	1000	+	.	gene_id "MSTRG.100365"; transcript_id "MSTRG.100365.57"; exon_number "6";
chr2	StringTie	exon	127636794	127638371	1000	+	.	gene_id "MSTRG.100365"; transcript_id "MSTRG.100365.57"; exon_number "7";
chr2	StringTie	transcript	127626863	127637735	1000	+	.	gene_id "MSTRG.100365"; transcript_id "MSTRG.100365.58";
chr2	StringTie	exon	127626863	127628535	1000	+	.	gene_id "MSTRG.100365"; transcript_id "MSTRG.100365.58"; exon_number "1";
chr2	StringTie	exon	127630800	127631224	1000	+	.	gene_id "MSTRG.100365"; transcript_id "MSTRG.100365.58"; exon_number "2";
chr2	StringTie	exon	127631638	127631753	1000	+	.	gene_id "MSTRG.100365"; transcript_id "MSTRG.100365.58"; exon_number "3";
chr2	StringTie	exon	127632246	127633363	1000	+	.	gene_id "MSTRG.100365"; transcript_id "MSTRG.100365.58"; exon_number "4";
chr2	StringTie	exon	127634176	127634683	1000	+	.	gene_id "MSTRG.100365"; transcript_id "MSTRG.100365.58"; exon_number "5";
chr2	StringTie	exon	127635146	127635226	1000	+	.	gene_id "MSTRG.100365"; transcript_id "MSTRG.100365.58"; exon_number "6";
chr2	StringTie	exon	127635722	127635907	1000	+	.	gene_id "MSTRG.100365"; transcript_id "MSTRG.100365.58"; exon_number "7";
chr2	StringTie	exon	127636208	127636324	1000	+	.	gene_id "MSTRG.100365"; transcript_id "MSTRG.100365.58"; exon_number "8";
chr2	StringTie	exon	127636545	127636628	1000	+	.	gene_id "MSTRG.100365"; transcript_id "MSTRG.100365.58"; exon_number "9";
chr2	StringTie	exon	127636794	127637735	1000	+	.	gene_id "MSTRG.100365"; transcript_id "MSTRG.100365.58"; exon_number "10";
chr2	StringTie	transcript	127626978	127637729	1000	+	.	gene_id "MSTRG.100365"; transcript_id "MSTRG.100365.59";
chr2	StringTie	exon	127626978	127627092	1000	+	.	gene_id "MSTRG.100365"; transcript_id "MSTRG.100365.59"; exon_number "1";
chr2	StringTie	exon	127627184	127627310	1000	+	.	gene_id "MSTRG.100365"; transcript_id "MSTRG.100365.59"; exon_number "2";
chr2	StringTie	exon	127628372	127628535	1000	+	.	gene_id "MSTRG.100365"; transcript_id "MSTRG.100365.59"; exon_number "3";
chr2	StringTie	exon	127629645	127629826	1000	+	.	gene_id "MSTRG.100365"; transcript_id "MSTRG.100365.59"; exon_number "4";
chr2	StringTie	exon	127630778	127630908	1000	+	.	gene_id "MSTRG.100365"; transcript_id "MSTRG.100365.59"; exon_number "5";
chr2	StringTie	exon	127631206	127631363	1000	+	.	gene_id "MSTRG.100365"; transcript_id "MSTRG.100365.59"; exon_number "6";
chr2	StringTie	exon	127631600	127631753	1000	+	.	gene_id "MSTRG.100365"; transcript_id "MSTRG.100365.59"; exon_number "7";
chr2	StringTie	exon	127632246	127632401	1000	+	.	gene_id "MSTRG.100365"; transcript_id "MSTRG.100365.59"; exon_number "8";
chr2	StringTie	exon	127633258	127633363	1000	+	.	gene_id "MSTRG.100365"; transcript_id "MSTRG.100365.59"; exon_number "9";
chr2	StringTie	exon	127634176	127634426	1000	+	.	gene_id "MSTRG.100365"; transcript_id "MSTRG.100365.59"; exon_number "10";
chr2	StringTie	exon	127634596	127634683	1000	+	.	gene_id "MSTRG.100365"; transcript_id "MSTRG.100365.59"; exon_number "11";
chr2	StringTie	exon	127635120	127635226	1000	+	.	gene_id "MSTRG.100365"; transcript_id "MSTRG.100365.59"; exon_number "12";
chr2	StringTie	exon	127635725	127635907	1000	+	.	gene_id "MSTRG.100365"; transcript_id "MSTRG.100365.59"; exon_number "13";
chr2	StringTie	exon	127636208	127636324	1000	+	.	gene_id "MSTRG.100365"; transcript_id "MSTRG.100365.59"; exon_number "14";
chr2	StringTie	exon	127636545	127636628	1000	+	.	gene_id "MSTRG.100365"; transcript_id "MSTRG.100365.59"; exon_number "15";
chr2	StringTie	exon	127636794	127636913	1000	+	.	gene_id "MSTRG.100365"; transcript_id "MSTRG.100365.59"; exon_number "16";
chr2	StringTie	exon	127637316	127637729	1000	+	.	gene_id "MSTRG.100365"; transcript_id "MSTRG.100365.59"; exon_number "17";
chr2	StringTie	transcript	127535656	127637729	1000	+	.	gene_id "MSTRG.100365"; transcript_id "MSTRG.100365.6";
chr2	StringTie	exon	127535656	127535831	1000	+	.	gene_id "MSTRG.100365"; transcript_id "MSTRG.100365.6"; exon_number "1";
chr2	StringTie	exon	127559700	127559740	1000	+	.	gene_id "MSTRG.100365"; transcript_id "MSTRG.100365.6"; exon_number "2";
chr2	StringTie	exon	127564153	127564266	1000	+	.	gene_id "MSTRG.100365"; transcript_id "MSTRG.100365.6"; exon_number "3";
chr2	StringTie	exon	127565233	127565385	1000	+	.	gene_id "MSTRG.100365"; transcript_id "MSTRG.100365.6"; exon_number "4";
chr2	StringTie	exon	127566643	127566827	1000	+	.	gene_id "MSTRG.100365"; transcript_id "MSTRG.100365.6"; exon_number "5";
chr2	StringTie	exon	127569789	127569910	1000	+	.	gene_id "MSTRG.100365"; transcript_id "MSTRG.100365.6"; exon_number "6";
chr2	StringTie	exon	127573920	127574062	1000	+	.	gene_id "MSTRG.100365"; transcript_id "MSTRG.100365.6"; exon_number "7";
chr2	StringTie	exon	127576595	127576708	1000	+	.	gene_id "MSTRG.100365"; transcript_id "MSTRG.100365.6"; exon_number "8";
chr2	StringTie	exon	127578133	127578286	1000	+	.	gene_id "MSTRG.100365"; transcript_id "MSTRG.100365.6"; exon_number "9";
chr2	StringTie	exon	127580746	127580822	1000	+	.	gene_id "MSTRG.100365"; transcript_id "MSTRG.100365.6"; exon_number "10";
chr2	StringTie	exon	127581891	127582010	1000	+	.	gene_id "MSTRG.100365"; transcript_id "MSTRG.100365.6"; exon_number "11";
chr2	StringTie	exon	127582304	127582446	1000	+	.	gene_id "MSTRG.100365"; transcript_id "MSTRG.100365.6"; exon_number "12";
chr2	StringTie	exon	127584024	127584332	1000	+	.	gene_id "MSTRG.100365"; transcript_id "MSTRG.100365.6"; exon_number "13";
chr2	StringTie	exon	127584778	127584913	1000	+	.	gene_id "MSTRG.100365"; transcript_id "MSTRG.100365.6"; exon_number "14";
chr2	StringTie	exon	127588392	127588555	1000	+	.	gene_id "MSTRG.100365"; transcript_id "MSTRG.100365.6"; exon_number "15";
chr2	StringTie	exon	127590092	127590229	1000	+	.	gene_id "MSTRG.100365"; transcript_id "MSTRG.100365.6"; exon_number "16";
chr2	StringTie	exon	127592794	127592946	1000	+	.	gene_id "MSTRG.100365"; transcript_id "MSTRG.100365.6"; exon_number "17";
chr2	StringTie	exon	127593546	127593644	1000	+	.	gene_id "MSTRG.100365"; transcript_id "MSTRG.100365.6"; exon_number "18";
chr2	StringTie	exon	127596462	127596556	1000	+	.	gene_id "MSTRG.100365"; transcript_id "MSTRG.100365.6"; exon_number "19";
chr2	StringTie	exon	127605844	127605928	1000	+	.	gene_id "MSTRG.100365"; transcript_id "MSTRG.100365.6"; exon_number "20";
chr2	StringTie	exon	127607206	127607424	1000	+	.	gene_id "MSTRG.100365"; transcript_id "MSTRG.100365.6"; exon_number "21";
chr2	StringTie	exon	127608708	127608878	1000	+	.	gene_id "MSTRG.100365"; transcript_id "MSTRG.100365.6"; exon_number "22";
chr2	StringTie	exon	127609506	127610016	1000	+	.	gene_id "MSTRG.100365"; transcript_id "MSTRG.100365.6"; exon_number "23";
chr2	StringTie	exon	127612250	127612327	1000	+	.	gene_id "MSTRG.100365"; transcript_id "MSTRG.100365.6"; exon_number "24";
chr2	StringTie	exon	127612476	127612603	1000	+	.	gene_id "MSTRG.100365"; transcript_id "MSTRG.100365.6"; exon_number "25";
chr2	StringTie	exon	127620340	127620466	1000	+	.	gene_id "MSTRG.100365"; transcript_id "MSTRG.100365.6"; exon_number "26";
chr2	StringTie	exon	127621982	127622101	1000	+	.	gene_id "MSTRG.100365"; transcript_id "MSTRG.100365.6"; exon_number "27";
chr2	StringTie	exon	127623202	127623375	1000	+	.	gene_id "MSTRG.100365"; transcript_id "MSTRG.100365.6"; exon_number "28";
chr2	StringTie	exon	127624093	127624320	1000	+	.	gene_id "MSTRG.100365"; transcript_id "MSTRG.100365.6"; exon_number "29";
chr2	StringTie	exon	127625368	127625535	1000	+	.	gene_id "MSTRG.100365"; transcript_id "MSTRG.100365.6"; exon_number "30";
chr2	StringTie	exon	127626975	127627092	1000	+	.	gene_id "MSTRG.100365"; transcript_id "MSTRG.100365.6"; exon_number "31";
chr2	StringTie	exon	127627184	127627310	1000	+	.	gene_id "MSTRG.100365"; transcript_id "MSTRG.100365.6"; exon_number "32";
chr2	StringTie	exon	127628372	127628535	1000	+	.	gene_id "MSTRG.100365"; transcript_id "MSTRG.100365.6"; exon_number "33";
chr2	StringTie	exon	127629645	127629826	1000	+	.	gene_id "MSTRG.100365"; transcript_id "MSTRG.100365.6"; exon_number "34";
chr2	StringTie	exon	127630778	127630908	1000	+	.	gene_id "MSTRG.100365"; transcript_id "MSTRG.100365.6"; exon_number "35";
chr2	StringTie	exon	127631206	127631363	1000	+	.	gene_id "MSTRG.100365"; transcript_id "MSTRG.100365.6"; exon_number "36";
chr2	StringTie	exon	127631600	127631753	1000	+	.	gene_id "MSTRG.100365"; transcript_id "MSTRG.100365.6"; exon_number "37";
chr2	StringTie	exon	127632246	127632401	1000	+	.	gene_id "MSTRG.100365"; transcript_id "MSTRG.100365.6"; exon_number "38";
chr2	StringTie	exon	127633258	127633363	1000	+	.	gene_id "MSTRG.100365"; transcript_id "MSTRG.100365.6"; exon_number "39";
chr2	StringTie	exon	127634176	127634289	1000	+	.	gene_id "MSTRG.100365"; transcript_id "MSTRG.100365.6"; exon_number "40";
chr2	StringTie	exon	127634596	127634683	1000	+	.	gene_id "MSTRG.100365"; transcript_id "MSTRG.100365.6"; exon_number "41";
chr2	StringTie	exon	127635120	127635226	1000	+	.	gene_id "MSTRG.100365"; transcript_id "MSTRG.100365.6"; exon_number "42";
chr2	StringTie	exon	127635722	127635907	1000	+	.	gene_id "MSTRG.100365"; transcript_id "MSTRG.100365.6"; exon_number "43";
chr2	StringTie	exon	127636208	127636324	1000	+	.	gene_id "MSTRG.100365"; transcript_id "MSTRG.100365.6"; exon_number "44";
chr2	StringTie	exon	127636545	127636628	1000	+	.	gene_id "MSTRG.100365"; transcript_id "MSTRG.100365.6"; exon_number "45";
chr2	StringTie	exon	127636794	127636913	1000	+	.	gene_id "MSTRG.100365"; transcript_id "MSTRG.100365.6"; exon_number "46";
chr2	StringTie	exon	127637316	127637729	1000	+	.	gene_id "MSTRG.100365"; transcript_id "MSTRG.100365.6"; exon_number "47";
chr2	StringTie	transcript	127629649	127630870	1000	+	.	gene_id "MSTRG.100365"; transcript_id "MSTRG.100365.60";
chr2	StringTie	exon	127629649	127629826	1000	+	.	gene_id "MSTRG.100365"; transcript_id "MSTRG.100365.60"; exon_number "1";
chr2	StringTie	exon	127630802	127630870	1000	+	.	gene_id "MSTRG.100365"; transcript_id "MSTRG.100365.60"; exon_number "2";
chr2	StringTie	transcript	127630965	127637785	1000	+	.	gene_id "MSTRG.100365"; transcript_id "MSTRG.100365.61";
chr2	StringTie	exon	127630965	127632401	1000	+	.	gene_id "MSTRG.100365"; transcript_id "MSTRG.100365.61"; exon_number "1";
chr2	StringTie	exon	127633258	127633363	1000	+	.	gene_id "MSTRG.100365"; transcript_id "MSTRG.100365.61"; exon_number "2";
chr2	StringTie	exon	127634176	127634426	1000	+	.	gene_id "MSTRG.100365"; transcript_id "MSTRG.100365.61"; exon_number "3";
chr2	StringTie	exon	127634596	127634683	1000	+	.	gene_id "MSTRG.100365"; transcript_id "MSTRG.100365.61"; exon_number "4";
chr2	StringTie	exon	127635146	127635226	1000	+	.	gene_id "MSTRG.100365"; transcript_id "MSTRG.100365.61"; exon_number "5";
chr2	StringTie	exon	127635722	127635907	1000	+	.	gene_id "MSTRG.100365"; transcript_id "MSTRG.100365.61"; exon_number "6";
chr2	StringTie	exon	127636208	127636324	1000	+	.	gene_id "MSTRG.100365"; transcript_id "MSTRG.100365.61"; exon_number "7";
chr2	StringTie	exon	127636545	127636628	1000	+	.	gene_id "MSTRG.100365"; transcript_id "MSTRG.100365.61"; exon_number "8";
chr2	StringTie	exon	127636794	127636913	1000	+	.	gene_id "MSTRG.100365"; transcript_id "MSTRG.100365.61"; exon_number "9";
chr2	StringTie	exon	127637316	127637785	1000	+	.	gene_id "MSTRG.100365"; transcript_id "MSTRG.100365.61"; exon_number "10";
chr2	StringTie	transcript	127631157	127637729	1000	+	.	gene_id "MSTRG.100365"; transcript_id "MSTRG.100365.62";
chr2	StringTie	exon	127631157	127631363	1000	+	.	gene_id "MSTRG.100365"; transcript_id "MSTRG.100365.62"; exon_number "1";
chr2	StringTie	exon	127631600	127631753	1000	+	.	gene_id "MSTRG.100365"; transcript_id "MSTRG.100365.62"; exon_number "2";
chr2	StringTie	exon	127632246	127632401	1000	+	.	gene_id "MSTRG.100365"; transcript_id "MSTRG.100365.62"; exon_number "3";
chr2	StringTie	exon	127633258	127633363	1000	+	.	gene_id "MSTRG.100365"; transcript_id "MSTRG.100365.62"; exon_number "4";
chr2	StringTie	exon	127634176	127634289	1000	+	.	gene_id "MSTRG.100365"; transcript_id "MSTRG.100365.62"; exon_number "5";
chr2	StringTie	exon	127634596	127634683	1000	+	.	gene_id "MSTRG.100365"; transcript_id "MSTRG.100365.62"; exon_number "6";
chr2	StringTie	exon	127635146	127635226	1000	+	.	gene_id "MSTRG.100365"; transcript_id "MSTRG.100365.62"; exon_number "7";
chr2	StringTie	exon	127635722	127635907	1000	+	.	gene_id "MSTRG.100365"; transcript_id "MSTRG.100365.62"; exon_number "8";
chr2	StringTie	exon	127636210	127636324	1000	+	.	gene_id "MSTRG.100365"; transcript_id "MSTRG.100365.62"; exon_number "9";
chr2	StringTie	exon	127636545	127636628	1000	+	.	gene_id "MSTRG.100365"; transcript_id "MSTRG.100365.62"; exon_number "10";
chr2	StringTie	exon	127636794	127637729	1000	+	.	gene_id "MSTRG.100365"; transcript_id "MSTRG.100365.62"; exon_number "11";
chr2	StringTie	transcript	127632160	127637663	1000	+	.	gene_id "MSTRG.100365"; transcript_id "MSTRG.100365.63";
chr2	StringTie	exon	127632160	127634683	1000	+	.	gene_id "MSTRG.100365"; transcript_id "MSTRG.100365.63"; exon_number "1";
chr2	StringTie	exon	127635120	127635226	1000	+	.	gene_id "MSTRG.100365"; transcript_id "MSTRG.100365.63"; exon_number "2";
chr2	StringTie	exon	127635722	127635907	1000	+	.	gene_id "MSTRG.100365"; transcript_id "MSTRG.100365.63"; exon_number "3";
chr2	StringTie	exon	127636208	127636324	1000	+	.	gene_id "MSTRG.100365"; transcript_id "MSTRG.100365.63"; exon_number "4";
chr2	StringTie	exon	127636545	127636628	1000	+	.	gene_id "MSTRG.100365"; transcript_id "MSTRG.100365.63"; exon_number "5";
chr2	StringTie	exon	127636746	127637663	1000	+	.	gene_id "MSTRG.100365"; transcript_id "MSTRG.100365.63"; exon_number "6";
chr2	StringTie	transcript	127632843	127637785	1000	+	.	gene_id "MSTRG.100365"; transcript_id "MSTRG.100365.64";
chr2	StringTie	exon	127632843	127633363	1000	+	.	gene_id "MSTRG.100365"; transcript_id "MSTRG.100365.64"; exon_number "1";
chr2	StringTie	exon	127634596	127634683	1000	+	.	gene_id "MSTRG.100365"; transcript_id "MSTRG.100365.64"; exon_number "2";
chr2	StringTie	exon	127635120	127635226	1000	+	.	gene_id "MSTRG.100365"; transcript_id "MSTRG.100365.64"; exon_number "3";
chr2	StringTie	exon	127635722	127635907	1000	+	.	gene_id "MSTRG.100365"; transcript_id "MSTRG.100365.64"; exon_number "4";
chr2	StringTie	exon	127636208	127636324	1000	+	.	gene_id "MSTRG.100365"; transcript_id "MSTRG.100365.64"; exon_number "5";
chr2	StringTie	exon	127636545	127636628	1000	+	.	gene_id "MSTRG.100365"; transcript_id "MSTRG.100365.64"; exon_number "6";
chr2	StringTie	exon	127636794	127636913	1000	+	.	gene_id "MSTRG.100365"; transcript_id "MSTRG.100365.64"; exon_number "7";
chr2	StringTie	exon	127637316	127637785	1000	+	.	gene_id "MSTRG.100365"; transcript_id "MSTRG.100365.64"; exon_number "8";
chr2	StringTie	transcript	127633268	127637729	1000	+	.	gene_id "MSTRG.100365"; transcript_id "MSTRG.100365.65";
chr2	StringTie	exon	127633268	127633363	1000	+	.	gene_id "MSTRG.100365"; transcript_id "MSTRG.100365.65"; exon_number "1";
chr2	StringTie	exon	127634176	127634426	1000	+	.	gene_id "MSTRG.100365"; transcript_id "MSTRG.100365.65"; exon_number "2";
chr2	StringTie	exon	127634596	127634683	1000	+	.	gene_id "MSTRG.100365"; transcript_id "MSTRG.100365.65"; exon_number "3";
chr2	StringTie	exon	127635722	127635907	1000	+	.	gene_id "MSTRG.100365"; transcript_id "MSTRG.100365.65"; exon_number "4";
chr2	StringTie	exon	127636208	127636324	1000	+	.	gene_id "MSTRG.100365"; transcript_id "MSTRG.100365.65"; exon_number "5";
chr2	StringTie	exon	127636545	127636628	1000	+	.	gene_id "MSTRG.100365"; transcript_id "MSTRG.100365.65"; exon_number "6";
chr2	StringTie	exon	127636794	127636913	1000	+	.	gene_id "MSTRG.100365"; transcript_id "MSTRG.100365.65"; exon_number "7";
chr2	StringTie	exon	127637316	127637729	1000	+	.	gene_id "MSTRG.100365"; transcript_id "MSTRG.100365.65"; exon_number "8";
chr2	StringTie	transcript	127633888	127637726	1000	+	.	gene_id "MSTRG.100365"; transcript_id "MSTRG.100365.66";
chr2	StringTie	exon	127633888	127634426	1000	+	.	gene_id "MSTRG.100365"; transcript_id "MSTRG.100365.66"; exon_number "1";
chr2	StringTie	exon	127634596	127634683	1000	+	.	gene_id "MSTRG.100365"; transcript_id "MSTRG.100365.66"; exon_number "2";
chr2	StringTie	exon	127635120	127635226	1000	+	.	gene_id "MSTRG.100365"; transcript_id "MSTRG.100365.66"; exon_number "3";
chr2	StringTie	exon	127635722	127635907	1000	+	.	gene_id "MSTRG.100365"; transcript_id "MSTRG.100365.66"; exon_number "4";
chr2	StringTie	exon	127636208	127636324	1000	+	.	gene_id "MSTRG.100365"; transcript_id "MSTRG.100365.66"; exon_number "5";
chr2	StringTie	exon	127636545	127636628	1000	+	.	gene_id "MSTRG.100365"; transcript_id "MSTRG.100365.66"; exon_number "6";
chr2	StringTie	exon	127636794	127636913	1000	+	.	gene_id "MSTRG.100365"; transcript_id "MSTRG.100365.66"; exon_number "7";
chr2	StringTie	exon	127637289	127637726	1000	+	.	gene_id "MSTRG.100365"; transcript_id "MSTRG.100365.66"; exon_number "8";
chr2	StringTie	transcript	127634262	127637729	1000	+	.	gene_id "MSTRG.100365"; transcript_id "MSTRG.100365.68";
chr2	StringTie	exon	127634262	127634683	1000	+	.	gene_id "MSTRG.100365"; transcript_id "MSTRG.100365.68"; exon_number "1";
chr2	StringTie	exon	127635146	127635226	1000	+	.	gene_id "MSTRG.100365"; transcript_id "MSTRG.100365.68"; exon_number "2";
chr2	StringTie	exon	127635725	127635907	1000	+	.	gene_id "MSTRG.100365"; transcript_id "MSTRG.100365.68"; exon_number "3";
chr2	StringTie	exon	127636208	127636324	1000	+	.	gene_id "MSTRG.100365"; transcript_id "MSTRG.100365.68"; exon_number "4";
chr2	StringTie	exon	127636545	127636628	1000	+	.	gene_id "MSTRG.100365"; transcript_id "MSTRG.100365.68"; exon_number "5";
chr2	StringTie	exon	127636794	127636913	1000	+	.	gene_id "MSTRG.100365"; transcript_id "MSTRG.100365.68"; exon_number "6";
chr2	StringTie	exon	127637316	127637729	1000	+	.	gene_id "MSTRG.100365"; transcript_id "MSTRG.100365.68"; exon_number "7";
chr2	StringTie	transcript	127638423	127639370	1000	+	.	gene_id "MSTRG.100365"; transcript_id "MSTRG.100365.69";
chr2	StringTie	exon	127638423	127638515	1000	+	.	gene_id "MSTRG.100365"; transcript_id "MSTRG.100365.69"; exon_number "1";
chr2	StringTie	exon	127638703	127638952	1000	+	.	gene_id "MSTRG.100365"; transcript_id "MSTRG.100365.69"; exon_number "2";
chr2	StringTie	exon	127639023	127639370	1000	+	.	gene_id "MSTRG.100365"; transcript_id "MSTRG.100365.69"; exon_number "3";
chr2	StringTie	transcript	127535671	127610548	1000	+	.	gene_id "MSTRG.100365"; transcript_id "MSTRG.100365.7";
chr2	StringTie	exon	127535671	127535831	1000	+	.	gene_id "MSTRG.100365"; transcript_id "MSTRG.100365.7"; exon_number "1";
chr2	StringTie	exon	127559700	127559740	1000	+	.	gene_id "MSTRG.100365"; transcript_id "MSTRG.100365.7"; exon_number "2";
chr2	StringTie	exon	127564153	127564266	1000	+	.	gene_id "MSTRG.100365"; transcript_id "MSTRG.100365.7"; exon_number "3";
chr2	StringTie	exon	127565233	127565385	1000	+	.	gene_id "MSTRG.100365"; transcript_id "MSTRG.100365.7"; exon_number "4";
chr2	StringTie	exon	127566643	127566827	1000	+	.	gene_id "MSTRG.100365"; transcript_id "MSTRG.100365.7"; exon_number "5";
chr2	StringTie	exon	127569789	127569910	1000	+	.	gene_id "MSTRG.100365"; transcript_id "MSTRG.100365.7"; exon_number "6";
chr2	StringTie	exon	127573920	127574062	1000	+	.	gene_id "MSTRG.100365"; transcript_id "MSTRG.100365.7"; exon_number "7";
chr2	StringTie	exon	127576595	127578286	1000	+	.	gene_id "MSTRG.100365"; transcript_id "MSTRG.100365.7"; exon_number "8";
chr2	StringTie	exon	127580746	127580822	1000	+	.	gene_id "MSTRG.100365"; transcript_id "MSTRG.100365.7"; exon_number "9";
chr2	StringTie	exon	127581891	127582010	1000	+	.	gene_id "MSTRG.100365"; transcript_id "MSTRG.100365.7"; exon_number "10";
chr2	StringTie	exon	127582304	127582446	1000	+	.	gene_id "MSTRG.100365"; transcript_id "MSTRG.100365.7"; exon_number "11";
chr2	StringTie	exon	127584122	127584332	1000	+	.	gene_id "MSTRG.100365"; transcript_id "MSTRG.100365.7"; exon_number "12";
chr2	StringTie	exon	127584778	127584913	1000	+	.	gene_id "MSTRG.100365"; transcript_id "MSTRG.100365.7"; exon_number "13";
chr2	StringTie	exon	127588392	127588555	1000	+	.	gene_id "MSTRG.100365"; transcript_id "MSTRG.100365.7"; exon_number "14";
chr2	StringTie	exon	127590092	127590229	1000	+	.	gene_id "MSTRG.100365"; transcript_id "MSTRG.100365.7"; exon_number "15";
chr2	StringTie	exon	127592794	127592946	1000	+	.	gene_id "MSTRG.100365"; transcript_id "MSTRG.100365.7"; exon_number "16";
chr2	StringTie	exon	127593546	127593644	1000	+	.	gene_id "MSTRG.100365"; transcript_id "MSTRG.100365.7"; exon_number "17";
chr2	StringTie	exon	127596462	127596556	1000	+	.	gene_id "MSTRG.100365"; transcript_id "MSTRG.100365.7"; exon_number "18";
chr2	StringTie	exon	127605844	127605928	1000	+	.	gene_id "MSTRG.100365"; transcript_id "MSTRG.100365.7"; exon_number "19";
chr2	StringTie	exon	127607206	127607424	1000	+	.	gene_id "MSTRG.100365"; transcript_id "MSTRG.100365.7"; exon_number "20";
chr2	StringTie	exon	127608708	127608878	1000	+	.	gene_id "MSTRG.100365"; transcript_id "MSTRG.100365.7"; exon_number "21";
chr2	StringTie	exon	127609506	127609715	1000	+	.	gene_id "MSTRG.100365"; transcript_id "MSTRG.100365.7"; exon_number "22";
chr2	StringTie	exon	127609849	127610016	1000	+	.	gene_id "MSTRG.100365"; transcript_id "MSTRG.100365.7"; exon_number "23";
chr2	StringTie	exon	127610426	127610548	1000	+	.	gene_id "MSTRG.100365"; transcript_id "MSTRG.100365.7"; exon_number "24";
chr2	StringTie	transcript	127638423	127639370	1000	+	.	gene_id "MSTRG.100365"; transcript_id "MSTRG.100365.70";
chr2	StringTie	exon	127638423	127638569	1000	+	.	gene_id "MSTRG.100365"; transcript_id "MSTRG.100365.70"; exon_number "1";
chr2	StringTie	exon	127638662	127638776	1000	+	.	gene_id "MSTRG.100365"; transcript_id "MSTRG.100365.70"; exon_number "2";
chr2	StringTie	exon	127639109	127639370	1000	+	.	gene_id "MSTRG.100365"; transcript_id "MSTRG.100365.70"; exon_number "3";
chr2	StringTie	transcript	127638426	127639428	1000	+	.	gene_id "MSTRG.100365"; transcript_id "MSTRG.100365.71";
chr2	StringTie	exon	127638426	127638661	1000	+	.	gene_id "MSTRG.100365"; transcript_id "MSTRG.100365.71"; exon_number "1";
chr2	StringTie	exon	127638804	127639428	1000	+	.	gene_id "MSTRG.100365"; transcript_id "MSTRG.100365.71"; exon_number "2";
chr2	StringTie	transcript	127638426	127639406	1000	+	.	gene_id "MSTRG.100365"; transcript_id "MSTRG.100365.72";
chr2	StringTie	exon	127638426	127638569	1000	+	.	gene_id "MSTRG.100365"; transcript_id "MSTRG.100365.72"; exon_number "1";
chr2	StringTie	exon	127638662	127638876	1000	+	.	gene_id "MSTRG.100365"; transcript_id "MSTRG.100365.72"; exon_number "2";
chr2	StringTie	exon	127638958	127639184	1000	+	.	gene_id "MSTRG.100365"; transcript_id "MSTRG.100365.72"; exon_number "3";
chr2	StringTie	exon	127639245	127639406	1000	+	.	gene_id "MSTRG.100365"; transcript_id "MSTRG.100365.72"; exon_number "4";
chr2	StringTie	transcript	127638426	127640993	1000	+	.	gene_id "MSTRG.100365"; transcript_id "MSTRG.100365.73";
chr2	StringTie	exon	127638426	127638711	1000	+	.	gene_id "MSTRG.100365"; transcript_id "MSTRG.100365.73"; exon_number "1";
chr2	StringTie	exon	127638791	127638952	1000	+	.	gene_id "MSTRG.100365"; transcript_id "MSTRG.100365.73"; exon_number "2";
chr2	StringTie	exon	127639023	127639191	1000	+	.	gene_id "MSTRG.100365"; transcript_id "MSTRG.100365.73"; exon_number "3";
chr2	StringTie	exon	127640921	127640993	1000	+	.	gene_id "MSTRG.100365"; transcript_id "MSTRG.100365.73"; exon_number "4";
chr2	StringTie	transcript	127638428	127639424	1000	+	.	gene_id "MSTRG.100365"; transcript_id "MSTRG.100365.74";
chr2	StringTie	exon	127638428	127638488	1000	+	.	gene_id "MSTRG.100365"; transcript_id "MSTRG.100365.74"; exon_number "1";
chr2	StringTie	exon	127639104	127639260	1000	+	.	gene_id "MSTRG.100365"; transcript_id "MSTRG.100365.74"; exon_number "2";
chr2	StringTie	exon	127639291	127639424	1000	+	.	gene_id "MSTRG.100365"; transcript_id "MSTRG.100365.74"; exon_number "3";
chr2	StringTie	transcript	127638430	127639428	1000	+	.	gene_id "MSTRG.100365"; transcript_id "MSTRG.100365.75";
chr2	StringTie	exon	127638430	127638478	1000	+	.	gene_id "MSTRG.100365"; transcript_id "MSTRG.100365.75"; exon_number "1";
chr2	StringTie	exon	127638658	127638790	1000	+	.	gene_id "MSTRG.100365"; transcript_id "MSTRG.100365.75"; exon_number "2";
chr2	StringTie	exon	127638996	127639153	1000	+	.	gene_id "MSTRG.100365"; transcript_id "MSTRG.100365.75"; exon_number "3";
chr2	StringTie	exon	127639245	127639428	1000	+	.	gene_id "MSTRG.100365"; transcript_id "MSTRG.100365.75"; exon_number "4";
chr2	StringTie	transcript	127638435	127639422	1000	+	.	gene_id "MSTRG.100365"; transcript_id "MSTRG.100365.76";
chr2	StringTie	exon	127638435	127638478	1000	+	.	gene_id "MSTRG.100365"; transcript_id "MSTRG.100365.76"; exon_number "1";
chr2	StringTie	exon	127638916	127639124	1000	+	.	gene_id "MSTRG.100365"; transcript_id "MSTRG.100365.76"; exon_number "2";
chr2	StringTie	exon	127639147	127639422	1000	+	.	gene_id "MSTRG.100365"; transcript_id "MSTRG.100365.76"; exon_number "3";
chr2	StringTie	transcript	127638460	127639450	1000	+	.	gene_id "MSTRG.100365"; transcript_id "MSTRG.100365.77";
chr2	StringTie	exon	127638460	127638661	1000	+	.	gene_id "MSTRG.100365"; transcript_id "MSTRG.100365.77"; exon_number "1";
chr2	StringTie	exon	127639147	127639450	1000	+	.	gene_id "MSTRG.100365"; transcript_id "MSTRG.100365.77"; exon_number "2";
chr2	StringTie	transcript	127638460	127639450	1000	+	.	gene_id "MSTRG.100365"; transcript_id "MSTRG.100365.78";
chr2	StringTie	exon	127638460	127638661	1000	+	.	gene_id "MSTRG.100365"; transcript_id "MSTRG.100365.78"; exon_number "1";
chr2	StringTie	exon	127639147	127639153	1000	+	.	gene_id "MSTRG.100365"; transcript_id "MSTRG.100365.78"; exon_number "2";
chr2	StringTie	exon	127639222	127639450	1000	+	.	gene_id "MSTRG.100365"; transcript_id "MSTRG.100365.78"; exon_number "3";
chr2	StringTie	transcript	127638483	127639434	1000	+	.	gene_id "MSTRG.100365"; transcript_id "MSTRG.100365.79";
chr2	StringTie	exon	127638483	127638515	1000	+	.	gene_id "MSTRG.100365"; transcript_id "MSTRG.100365.79"; exon_number "1";
chr2	StringTie	exon	127638996	127639153	1000	+	.	gene_id "MSTRG.100365"; transcript_id "MSTRG.100365.79"; exon_number "2";
chr2	StringTie	exon	127639245	127639434	1000	+	.	gene_id "MSTRG.100365"; transcript_id "MSTRG.100365.79"; exon_number "3";
chr2	StringTie	transcript	127535689	127638380	1000	+	.	gene_id "MSTRG.100365"; transcript_id "MSTRG.100365.8";
chr2	StringTie	exon	127535689	127535831	1000	+	.	gene_id "MSTRG.100365"; transcript_id "MSTRG.100365.8"; exon_number "1";
chr2	StringTie	exon	127559700	127559740	1000	+	.	gene_id "MSTRG.100365"; transcript_id "MSTRG.100365.8"; exon_number "2";
chr2	StringTie	exon	127564153	127564266	1000	+	.	gene_id "MSTRG.100365"; transcript_id "MSTRG.100365.8"; exon_number "3";
chr2	StringTie	exon	127565233	127565385	1000	+	.	gene_id "MSTRG.100365"; transcript_id "MSTRG.100365.8"; exon_number "4";
chr2	StringTie	exon	127566643	127566827	1000	+	.	gene_id "MSTRG.100365"; transcript_id "MSTRG.100365.8"; exon_number "5";
chr2	StringTie	exon	127569789	127569910	1000	+	.	gene_id "MSTRG.100365"; transcript_id "MSTRG.100365.8"; exon_number "6";
chr2	StringTie	exon	127573920	127574062	1000	+	.	gene_id "MSTRG.100365"; transcript_id "MSTRG.100365.8"; exon_number "7";
chr2	StringTie	exon	127576595	127576708	1000	+	.	gene_id "MSTRG.100365"; transcript_id "MSTRG.100365.8"; exon_number "8";
chr2	StringTie	exon	127578133	127578286	1000	+	.	gene_id "MSTRG.100365"; transcript_id "MSTRG.100365.8"; exon_number "9";
chr2	StringTie	exon	127580746	127580822	1000	+	.	gene_id "MSTRG.100365"; transcript_id "MSTRG.100365.8"; exon_number "10";
chr2	StringTie	exon	127581891	127582010	1000	+	.	gene_id "MSTRG.100365"; transcript_id "MSTRG.100365.8"; exon_number "11";
chr2	StringTie	exon	127582304	127582446	1000	+	.	gene_id "MSTRG.100365"; transcript_id "MSTRG.100365.8"; exon_number "12";
chr2	StringTie	exon	127584122	127584332	1000	+	.	gene_id "MSTRG.100365"; transcript_id "MSTRG.100365.8"; exon_number "13";
chr2	StringTie	exon	127584778	127584913	1000	+	.	gene_id "MSTRG.100365"; transcript_id "MSTRG.100365.8"; exon_number "14";
chr2	StringTie	exon	127588392	127588555	1000	+	.	gene_id "MSTRG.100365"; transcript_id "MSTRG.100365.8"; exon_number "15";
chr2	StringTie	exon	127590092	127590229	1000	+	.	gene_id "MSTRG.100365"; transcript_id "MSTRG.100365.8"; exon_number "16";
chr2	StringTie	exon	127592794	127592946	1000	+	.	gene_id "MSTRG.100365"; transcript_id "MSTRG.100365.8"; exon_number "17";
chr2	StringTie	exon	127593546	127593644	1000	+	.	gene_id "MSTRG.100365"; transcript_id "MSTRG.100365.8"; exon_number "18";
chr2	StringTie	exon	127596462	127596556	1000	+	.	gene_id "MSTRG.100365"; transcript_id "MSTRG.100365.8"; exon_number "19";
chr2	StringTie	exon	127605844	127605928	1000	+	.	gene_id "MSTRG.100365"; transcript_id "MSTRG.100365.8"; exon_number "20";
chr2	StringTie	exon	127607206	127607424	1000	+	.	gene_id "MSTRG.100365"; transcript_id "MSTRG.100365.8"; exon_number "21";
chr2	StringTie	exon	127608708	127608878	1000	+	.	gene_id "MSTRG.100365"; transcript_id "MSTRG.100365.8"; exon_number "22";
chr2	StringTie	exon	127609506	127609715	1000	+	.	gene_id "MSTRG.100365"; transcript_id "MSTRG.100365.8"; exon_number "23";
chr2	StringTie	exon	127609849	127610016	1000	+	.	gene_id "MSTRG.100365"; transcript_id "MSTRG.100365.8"; exon_number "24";
chr2	StringTie	exon	127612250	127612327	1000	+	.	gene_id "MSTRG.100365"; transcript_id "MSTRG.100365.8"; exon_number "25";
chr2	StringTie	exon	127612476	127612603	1000	+	.	gene_id "MSTRG.100365"; transcript_id "MSTRG.100365.8"; exon_number "26";
chr2	StringTie	exon	127620340	127620466	1000	+	.	gene_id "MSTRG.100365"; transcript_id "MSTRG.100365.8"; exon_number "27";
chr2	StringTie	exon	127621982	127622101	1000	+	.	gene_id "MSTRG.100365"; transcript_id "MSTRG.100365.8"; exon_number "28";
chr2	StringTie	exon	127623202	127623375	1000	+	.	gene_id "MSTRG.100365"; transcript_id "MSTRG.100365.8"; exon_number "29";
chr2	StringTie	exon	127624093	127624320	1000	+	.	gene_id "MSTRG.100365"; transcript_id "MSTRG.100365.8"; exon_number "30";
chr2	StringTie	exon	127625368	127625535	1000	+	.	gene_id "MSTRG.100365"; transcript_id "MSTRG.100365.8"; exon_number "31";
chr2	StringTie	exon	127626975	127627092	1000	+	.	gene_id "MSTRG.100365"; transcript_id "MSTRG.100365.8"; exon_number "32";
chr2	StringTie	exon	127627184	127627310	1000	+	.	gene_id "MSTRG.100365"; transcript_id "MSTRG.100365.8"; exon_number "33";
chr2	StringTie	exon	127628372	127628535	1000	+	.	gene_id "MSTRG.100365"; transcript_id "MSTRG.100365.8"; exon_number "34";
chr2	StringTie	exon	127629645	127629826	1000	+	.	gene_id "MSTRG.100365"; transcript_id "MSTRG.100365.8"; exon_number "35";
chr2	StringTie	exon	127630778	127630908	1000	+	.	gene_id "MSTRG.100365"; transcript_id "MSTRG.100365.8"; exon_number "36";
chr2	StringTie	exon	127631206	127631363	1000	+	.	gene_id "MSTRG.100365"; transcript_id "MSTRG.100365.8"; exon_number "37";
chr2	StringTie	exon	127631600	127631753	1000	+	.	gene_id "MSTRG.100365"; transcript_id "MSTRG.100365.8"; exon_number "38";
chr2	StringTie	exon	127632246	127632401	1000	+	.	gene_id "MSTRG.100365"; transcript_id "MSTRG.100365.8"; exon_number "39";
chr2	StringTie	exon	127633258	127633363	1000	+	.	gene_id "MSTRG.100365"; transcript_id "MSTRG.100365.8"; exon_number "40";
chr2	StringTie	exon	127634176	127634289	1000	+	.	gene_id "MSTRG.100365"; transcript_id "MSTRG.100365.8"; exon_number "41";
chr2	StringTie	exon	127634596	127634683	1000	+	.	gene_id "MSTRG.100365"; transcript_id "MSTRG.100365.8"; exon_number "42";
chr2	StringTie	exon	127635120	127635226	1000	+	.	gene_id "MSTRG.100365"; transcript_id "MSTRG.100365.8"; exon_number "43";
chr2	StringTie	exon	127635725	127635907	1000	+	.	gene_id "MSTRG.100365"; transcript_id "MSTRG.100365.8"; exon_number "44";
chr2	StringTie	exon	127636208	127636324	1000	+	.	gene_id "MSTRG.100365"; transcript_id "MSTRG.100365.8"; exon_number "45";
chr2	StringTie	exon	127636545	127636628	1000	+	.	gene_id "MSTRG.100365"; transcript_id "MSTRG.100365.8"; exon_number "46";
chr2	StringTie	exon	127636794	127636913	1000	+	.	gene_id "MSTRG.100365"; transcript_id "MSTRG.100365.8"; exon_number "47";
chr2	StringTie	exon	127637316	127638380	1000	+	.	gene_id "MSTRG.100365"; transcript_id "MSTRG.100365.8"; exon_number "48";
chr2	StringTie	transcript	127638490	127639428	1000	+	.	gene_id "MSTRG.100365"; transcript_id "MSTRG.100365.80";
chr2	StringTie	exon	127638490	127638679	1000	+	.	gene_id "MSTRG.100365"; transcript_id "MSTRG.100365.80"; exon_number "1";
chr2	StringTie	exon	127638791	127639124	1000	+	.	gene_id "MSTRG.100365"; transcript_id "MSTRG.100365.80"; exon_number "2";
chr2	StringTie	exon	127639285	127639428	1000	+	.	gene_id "MSTRG.100365"; transcript_id "MSTRG.100365.80"; exon_number "3";
chr2	StringTie	transcript	127638498	127639512	1000	+	.	gene_id "MSTRG.100365"; transcript_id "MSTRG.100365.81";
chr2	StringTie	exon	127638498	127638639	1000	+	.	gene_id "MSTRG.100365"; transcript_id "MSTRG.100365.81"; exon_number "1";
chr2	StringTie	exon	127639191	127639512	1000	+	.	gene_id "MSTRG.100365"; transcript_id "MSTRG.100365.81"; exon_number "2";
chr2	StringTie	transcript	127638516	127639428	1000	+	.	gene_id "MSTRG.100365"; transcript_id "MSTRG.100365.82";
chr2	StringTie	exon	127638516	127639022	1000	+	.	gene_id "MSTRG.100365"; transcript_id "MSTRG.100365.82"; exon_number "1";
chr2	StringTie	exon	127639198	127639428	1000	+	.	gene_id "MSTRG.100365"; transcript_id "MSTRG.100365.82"; exon_number "2";
chr2	StringTie	transcript	127638540	127640144	1000	+	.	gene_id "MSTRG.100365"; transcript_id "MSTRG.100365.83";
chr2	StringTie	exon	127638540	127638679	1000	+	.	gene_id "MSTRG.100365"; transcript_id "MSTRG.100365.83"; exon_number "1";
chr2	StringTie	exon	127639237	127639314	1000	+	.	gene_id "MSTRG.100365"; transcript_id "MSTRG.100365.83"; exon_number "2";
chr2	StringTie	exon	127640124	127640144	1000	+	.	gene_id "MSTRG.100365"; transcript_id "MSTRG.100365.83"; exon_number "3";
chr2	StringTie	transcript	127638553	127639401	1000	+	.	gene_id "MSTRG.100365"; transcript_id "MSTRG.100365.84";
chr2	StringTie	exon	127638553	127638793	1000	+	.	gene_id "MSTRG.100365"; transcript_id "MSTRG.100365.84"; exon_number "1";
chr2	StringTie	exon	127639245	127639401	1000	+	.	gene_id "MSTRG.100365"; transcript_id "MSTRG.100365.84"; exon_number "2";
chr2	StringTie	transcript	127638604	127639412	1000	+	.	gene_id "MSTRG.100365"; transcript_id "MSTRG.100365.85";
chr2	StringTie	exon	127638604	127638803	1000	+	.	gene_id "MSTRG.100365"; transcript_id "MSTRG.100365.85"; exon_number "1";
chr2	StringTie	exon	127639213	127639412	1000	+	.	gene_id "MSTRG.100365"; transcript_id "MSTRG.100365.85"; exon_number "2";
chr2	StringTie	transcript	127638618	127639481	1000	+	.	gene_id "MSTRG.100365"; transcript_id "MSTRG.100365.86";
chr2	StringTie	exon	127638618	127638790	1000	+	.	gene_id "MSTRG.100365"; transcript_id "MSTRG.100365.86"; exon_number "1";
chr2	StringTie	exon	127638947	127639177	1000	+	.	gene_id "MSTRG.100365"; transcript_id "MSTRG.100365.86"; exon_number "2";
chr2	StringTie	exon	127639251	127639481	1000	+	.	gene_id "MSTRG.100365"; transcript_id "MSTRG.100365.86"; exon_number "3";
chr2	StringTie	transcript	127638644	127639428	1000	+	.	gene_id "MSTRG.100365"; transcript_id "MSTRG.100365.87";
chr2	StringTie	exon	127638644	127638790	1000	+	.	gene_id "MSTRG.100365"; transcript_id "MSTRG.100365.87"; exon_number "1";
chr2	StringTie	exon	127639023	127639197	1000	+	.	gene_id "MSTRG.100365"; transcript_id "MSTRG.100365.87"; exon_number "2";
chr2	StringTie	exon	127639259	127639428	1000	+	.	gene_id "MSTRG.100365"; transcript_id "MSTRG.100365.87"; exon_number "3";
chr2	StringTie	transcript	127638647	127639400	1000	+	.	gene_id "MSTRG.100365"; transcript_id "MSTRG.100365.88";
chr2	StringTie	exon	127638647	127638790	1000	+	.	gene_id "MSTRG.100365"; transcript_id "MSTRG.100365.88"; exon_number "1";
chr2	StringTie	exon	127638996	127639153	1000	+	.	gene_id "MSTRG.100365"; transcript_id "MSTRG.100365.88"; exon_number "2";
chr2	StringTie	exon	127639261	127639400	1000	+	.	gene_id "MSTRG.100365"; transcript_id "MSTRG.100365.88"; exon_number "3";
chr2	StringTie	transcript	127638647	127640146	1000	+	.	gene_id "MSTRG.100365"; transcript_id "MSTRG.100365.89";
chr2	StringTie	exon	127638647	127638790	1000	+	.	gene_id "MSTRG.100365"; transcript_id "MSTRG.100365.89"; exon_number "1";
chr2	StringTie	exon	127638996	127639022	1000	+	.	gene_id "MSTRG.100365"; transcript_id "MSTRG.100365.89"; exon_number "2";
chr2	StringTie	exon	127639198	127639276	1000	+	.	gene_id "MSTRG.100365"; transcript_id "MSTRG.100365.89"; exon_number "3";
chr2	StringTie	exon	127640124	127640146	1000	+	.	gene_id "MSTRG.100365"; transcript_id "MSTRG.100365.89"; exon_number "4";
chr2	StringTie	transcript	127535689	127638332	1000	+	.	gene_id "MSTRG.100365"; transcript_id "MSTRG.100365.9";
chr2	StringTie	exon	127535689	127535831	1000	+	.	gene_id "MSTRG.100365"; transcript_id "MSTRG.100365.9"; exon_number "1";
chr2	StringTie	exon	127548438	127548558	1000	+	.	gene_id "MSTRG.100365"; transcript_id "MSTRG.100365.9"; exon_number "2";
chr2	StringTie	exon	127559700	127559740	1000	+	.	gene_id "MSTRG.100365"; transcript_id "MSTRG.100365.9"; exon_number "3";
chr2	StringTie	exon	127564153	127564266	1000	+	.	gene_id "MSTRG.100365"; transcript_id "MSTRG.100365.9"; exon_number "4";
chr2	StringTie	exon	127565233	127565385	1000	+	.	gene_id "MSTRG.100365"; transcript_id "MSTRG.100365.9"; exon_number "5";
chr2	StringTie	exon	127566643	127566827	1000	+	.	gene_id "MSTRG.100365"; transcript_id "MSTRG.100365.9"; exon_number "6";
chr2	StringTie	exon	127569789	127569910	1000	+	.	gene_id "MSTRG.100365"; transcript_id "MSTRG.100365.9"; exon_number "7";
chr2	StringTie	exon	127573920	127574062	1000	+	.	gene_id "MSTRG.100365"; transcript_id "MSTRG.100365.9"; exon_number "8";
chr2	StringTie	exon	127576595	127576708	1000	+	.	gene_id "MSTRG.100365"; transcript_id "MSTRG.100365.9"; exon_number "9";
chr2	StringTie	exon	127578133	127578286	1000	+	.	gene_id "MSTRG.100365"; transcript_id "MSTRG.100365.9"; exon_number "10";
chr2	StringTie	exon	127580746	127580822	1000	+	.	gene_id "MSTRG.100365"; transcript_id "MSTRG.100365.9"; exon_number "11";
chr2	StringTie	exon	127581891	127582010	1000	+	.	gene_id "MSTRG.100365"; transcript_id "MSTRG.100365.9"; exon_number "12";
chr2	StringTie	exon	127582304	127582446	1000	+	.	gene_id "MSTRG.100365"; transcript_id "MSTRG.100365.9"; exon_number "13";
chr2	StringTie	exon	127584122	127584332	1000	+	.	gene_id "MSTRG.100365"; transcript_id "MSTRG.100365.9"; exon_number "14";
chr2	StringTie	exon	127584778	127584913	1000	+	.	gene_id "MSTRG.100365"; transcript_id "MSTRG.100365.9"; exon_number "15";
chr2	StringTie	exon	127588392	127588555	1000	+	.	gene_id "MSTRG.100365"; transcript_id "MSTRG.100365.9"; exon_number "16";
chr2	StringTie	exon	127590092	127590229	1000	+	.	gene_id "MSTRG.100365"; transcript_id "MSTRG.100365.9"; exon_number "17";
chr2	StringTie	exon	127592794	127592946	1000	+	.	gene_id "MSTRG.100365"; transcript_id "MSTRG.100365.9"; exon_number "18";
chr2	StringTie	exon	127593546	127593644	1000	+	.	gene_id "MSTRG.100365"; transcript_id "MSTRG.100365.9"; exon_number "19";
chr2	StringTie	exon	127596462	127596556	1000	+	.	gene_id "MSTRG.100365"; transcript_id "MSTRG.100365.9"; exon_number "20";
chr2	StringTie	exon	127605844	127605928	1000	+	.	gene_id "MSTRG.100365"; transcript_id "MSTRG.100365.9"; exon_number "21";
chr2	StringTie	exon	127607206	127607424	1000	+	.	gene_id "MSTRG.100365"; transcript_id "MSTRG.100365.9"; exon_number "22";
chr2	StringTie	exon	127608708	127608878	1000	+	.	gene_id "MSTRG.100365"; transcript_id "MSTRG.100365.9"; exon_number "23";
chr2	StringTie	exon	127609506	127609715	1000	+	.	gene_id "MSTRG.100365"; transcript_id "MSTRG.100365.9"; exon_number "24";
chr2	StringTie	exon	127609849	127610016	1000	+	.	gene_id "MSTRG.100365"; transcript_id "MSTRG.100365.9"; exon_number "25";
chr2	StringTie	exon	127612250	127612327	1000	+	.	gene_id "MSTRG.100365"; transcript_id "MSTRG.100365.9"; exon_number "26";
chr2	StringTie	exon	127612476	127612603	1000	+	.	gene_id "MSTRG.100365"; transcript_id "MSTRG.100365.9"; exon_number "27";
chr2	StringTie	exon	127620340	127620466	1000	+	.	gene_id "MSTRG.100365"; transcript_id "MSTRG.100365.9"; exon_number "28";
chr2	StringTie	exon	127621982	127622101	1000	+	.	gene_id "MSTRG.100365"; transcript_id "MSTRG.100365.9"; exon_number "29";
chr2	StringTie	exon	127623202	127623375	1000	+	.	gene_id "MSTRG.100365"; transcript_id "MSTRG.100365.9"; exon_number "30";
chr2	StringTie	exon	127624093	127624320	1000	+	.	gene_id "MSTRG.100365"; transcript_id "MSTRG.100365.9"; exon_number "31";
chr2	StringTie	exon	127625368	127625535	1000	+	.	gene_id "MSTRG.100365"; transcript_id "MSTRG.100365.9"; exon_number "32";
chr2	StringTie	exon	127626975	127627092	1000	+	.	gene_id "MSTRG.100365"; transcript_id "MSTRG.100365.9"; exon_number "33";
chr2	StringTie	exon	127627184	127627310	1000	+	.	gene_id "MSTRG.100365"; transcript_id "MSTRG.100365.9"; exon_number "34";
chr2	StringTie	exon	127628372	127628535	1000	+	.	gene_id "MSTRG.100365"; transcript_id "MSTRG.100365.9"; exon_number "35";
chr2	StringTie	exon	127629645	127629826	1000	+	.	gene_id "MSTRG.100365"; transcript_id "MSTRG.100365.9"; exon_number "36";
chr2	StringTie	exon	127630778	127630908	1000	+	.	gene_id "MSTRG.100365"; transcript_id "MSTRG.100365.9"; exon_number "37";
chr2	StringTie	exon	127631206	127631363	1000	+	.	gene_id "MSTRG.100365"; transcript_id "MSTRG.100365.9"; exon_number "38";
chr2	StringTie	exon	127631600	127631753	1000	+	.	gene_id "MSTRG.100365"; transcript_id "MSTRG.100365.9"; exon_number "39";
chr2	StringTie	exon	127632246	127632401	1000	+	.	gene_id "MSTRG.100365"; transcript_id "MSTRG.100365.9"; exon_number "40";
chr2	StringTie	exon	127633258	127633363	1000	+	.	gene_id "MSTRG.100365"; transcript_id "MSTRG.100365.9"; exon_number "41";
chr2	StringTie	exon	127634176	127634289	1000	+	.	gene_id "MSTRG.100365"; transcript_id "MSTRG.100365.9"; exon_number "42";
chr2	StringTie	exon	127634596	127634683	1000	+	.	gene_id "MSTRG.100365"; transcript_id "MSTRG.100365.9"; exon_number "43";
chr2	StringTie	exon	127635120	127635226	1000	+	.	gene_id "MSTRG.100365"; transcript_id "MSTRG.100365.9"; exon_number "44";
chr2	StringTie	exon	127635722	127635907	1000	+	.	gene_id "MSTRG.100365"; transcript_id "MSTRG.100365.9"; exon_number "45";
chr2	StringTie	exon	127636208	127636324	1000	+	.	gene_id "MSTRG.100365"; transcript_id "MSTRG.100365.9"; exon_number "46";
chr2	StringTie	exon	127636545	127636628	1000	+	.	gene_id "MSTRG.100365"; transcript_id "MSTRG.100365.9"; exon_number "47";
chr2	StringTie	exon	127636794	127636913	1000	+	.	gene_id "MSTRG.100365"; transcript_id "MSTRG.100365.9"; exon_number "48";
chr2	StringTie	exon	127637316	127638332	1000	+	.	gene_id "MSTRG.100365"; transcript_id "MSTRG.100365.9"; exon_number "49";
chr2	StringTie	transcript	127638696	127639423	1000	+	.	gene_id "MSTRG.100365"; transcript_id "MSTRG.100365.90";
chr2	StringTie	exon	127638696	127638842	1000	+	.	gene_id "MSTRG.100365"; transcript_id "MSTRG.100365.90"; exon_number "1";
chr2	StringTie	exon	127638904	127639153	1000	+	.	gene_id "MSTRG.100365"; transcript_id "MSTRG.100365.90"; exon_number "2";
chr2	StringTie	exon	127639245	127639423	1000	+	.	gene_id "MSTRG.100365"; transcript_id "MSTRG.100365.90"; exon_number "3";
chr2	StringTie	transcript	127638700	127639422	1000	+	.	gene_id "MSTRG.100365"; transcript_id "MSTRG.100365.91";
chr2	StringTie	exon	127638700	127638790	1000	+	.	gene_id "MSTRG.100365"; transcript_id "MSTRG.100365.91"; exon_number "1";
chr2	StringTie	exon	127639112	127639422	1000	+	.	gene_id "MSTRG.100365"; transcript_id "MSTRG.100365.91"; exon_number "2";
chr2	StringTie	transcript	127638708	127639401	1000	+	.	gene_id "MSTRG.100365"; transcript_id "MSTRG.100365.92";
chr2	StringTie	exon	127638708	127638842	1000	+	.	gene_id "MSTRG.100365"; transcript_id "MSTRG.100365.92"; exon_number "1";
chr2	StringTie	exon	127638953	127639260	1000	+	.	gene_id "MSTRG.100365"; transcript_id "MSTRG.100365.92"; exon_number "2";
chr2	StringTie	exon	127639285	127639401	1000	+	.	gene_id "MSTRG.100365"; transcript_id "MSTRG.100365.92"; exon_number "3";
chr2	StringTie	transcript	127638790	127640993	1000	+	.	gene_id "MSTRG.100365"; transcript_id "MSTRG.100365.93";
chr2	StringTie	exon	127638790	127638957	1000	+	.	gene_id "MSTRG.100365"; transcript_id "MSTRG.100365.93"; exon_number "1";
chr2	StringTie	exon	127639023	127639314	1000	+	.	gene_id "MSTRG.100365"; transcript_id "MSTRG.100365.93"; exon_number "2";
chr2	StringTie	exon	127640926	127640993	1000	+	.	gene_id "MSTRG.100365"; transcript_id "MSTRG.100365.93"; exon_number "3";
chr2	StringTie	transcript	127638805	127639414	1000	+	.	gene_id "MSTRG.100365"; transcript_id "MSTRG.100365.94";
chr2	StringTie	exon	127638805	127638957	1000	+	.	gene_id "MSTRG.100365"; transcript_id "MSTRG.100365.94"; exon_number "1";
chr2	StringTie	exon	127639023	127639153	1000	+	.	gene_id "MSTRG.100365"; transcript_id "MSTRG.100365.94"; exon_number "2";
chr2	StringTie	exon	127639261	127639414	1000	+	.	gene_id "MSTRG.100365"; transcript_id "MSTRG.100365.94"; exon_number "3";
chr2	StringTie	transcript	127638810	127639434	1000	+	.	gene_id "MSTRG.100365"; transcript_id "MSTRG.100365.95";
chr2	StringTie	exon	127638810	127638995	1000	+	.	gene_id "MSTRG.100365"; transcript_id "MSTRG.100365.95"; exon_number "1";
chr2	StringTie	exon	127639296	127639434	1000	+	.	gene_id "MSTRG.100365"; transcript_id "MSTRG.100365.95"; exon_number "2";
chr2	StringTie	transcript	127638980	127639427	1000	+	.	gene_id "MSTRG.100365"; transcript_id "MSTRG.100365.96";
chr2	StringTie	exon	127638980	127639197	1000	+	.	gene_id "MSTRG.100365"; transcript_id "MSTRG.100365.96"; exon_number "1";
chr2	StringTie	exon	127639231	127639427	1000	+	.	gene_id "MSTRG.100365"; transcript_id "MSTRG.100365.96"; exon_number "2";
chr2	StringTie	transcript	127638426	127664546	1000	-	.	gene_id "MSTRG.100366"; transcript_id "ENST00000324938"; gene_name "LIMS2"; ref_gene_id "ENSG00000072163";
chr2	StringTie	exon	127638426	127639428	1000	-	.	gene_id "MSTRG.100366"; transcript_id "ENST00000324938"; exon_number "1"; gene_name "LIMS2"; ref_gene_id "ENSG00000072163";
chr2	StringTie	exon	127640070	127640145	1000	-	.	gene_id "MSTRG.100366"; transcript_id "ENST00000324938"; exon_number "2"; gene_name "LIMS2"; ref_gene_id "ENSG00000072163";
chr2	StringTie	exon	127640270	127640318	1000	-	.	gene_id "MSTRG.100366"; transcript_id "ENST00000324938"; exon_number "3"; gene_name "LIMS2"; ref_gene_id "ENSG00000072163";
chr2	StringTie	exon	127640896	127640988	1000	-	.	gene_id "MSTRG.100366"; transcript_id "ENST00000324938"; exon_number "4"; gene_name "LIMS2"; ref_gene_id "ENSG00000072163";
chr2	StringTie	exon	127642049	127642199	1000	-	.	gene_id "MSTRG.100366"; transcript_id "ENST00000324938"; exon_number "5"; gene_name "LIMS2"; ref_gene_id "ENSG00000072163";
chr2	StringTie	exon	127642923	127643072	1000	-	.	gene_id "MSTRG.100366"; transcript_id "ENST00000324938"; exon_number "6"; gene_name "LIMS2"; ref_gene_id "ENSG00000072163";
chr2	StringTie	exon	127654424	127654544	1000	-	.	gene_id "MSTRG.100366"; transcript_id "ENST00000324938"; exon_number "7"; gene_name "LIMS2"; ref_gene_id "ENSG00000072163";
chr2	StringTie	exon	127654830	127654896	1000	-	.	gene_id "MSTRG.100366"; transcript_id "ENST00000324938"; exon_number "8"; gene_name "LIMS2"; ref_gene_id "ENSG00000072163";
chr2	StringTie	exon	127657403	127657562	1000	-	.	gene_id "MSTRG.100366"; transcript_id "ENST00000324938"; exon_number "9"; gene_name "LIMS2"; ref_gene_id "ENSG00000072163";
chr2	StringTie	exon	127664306	127664546	1000	-	.	gene_id "MSTRG.100366"; transcript_id "ENST00000324938"; exon_number "10"; gene_name "LIMS2"; ref_gene_id "ENSG00000072163";
chr2	StringTie	transcript	127638428	127675190	1000	-	.	gene_id "MSTRG.100366"; transcript_id "ENST00000355119"; gene_name "LIMS2"; ref_gene_id "ENSG00000072163";
chr2	StringTie	exon	127638428	127639428	1000	-	.	gene_id "MSTRG.100366"; transcript_id "ENST00000355119"; exon_number "1"; gene_name "LIMS2"; ref_gene_id "ENSG00000072163";
chr2	StringTie	exon	127640070	127640145	1000	-	.	gene_id "MSTRG.100366"; transcript_id "ENST00000355119"; exon_number "2"; gene_name "LIMS2"; ref_gene_id "ENSG00000072163";
chr2	StringTie	exon	127640270	127640318	1000	-	.	gene_id "MSTRG.100366"; transcript_id "ENST00000355119"; exon_number "3"; gene_name "LIMS2"; ref_gene_id "ENSG00000072163";
chr2	StringTie	exon	127640896	127640988	1000	-	.	gene_id "MSTRG.100366"; transcript_id "ENST00000355119"; exon_number "4"; gene_name "LIMS2"; ref_gene_id "ENSG00000072163";
chr2	StringTie	exon	127642049	127642199	1000	-	.	gene_id "MSTRG.100366"; transcript_id "ENST00000355119"; exon_number "5"; gene_name "LIMS2"; ref_gene_id "ENSG00000072163";
chr2	StringTie	exon	127642923	127643072	1000	-	.	gene_id "MSTRG.100366"; transcript_id "ENST00000355119"; exon_number "6"; gene_name "LIMS2"; ref_gene_id "ENSG00000072163";
chr2	StringTie	exon	127654424	127654544	1000	-	.	gene_id "MSTRG.100366"; transcript_id "ENST00000355119"; exon_number "7"; gene_name "LIMS2"; ref_gene_id "ENSG00000072163";
chr2	StringTie	exon	127654830	127654896	1000	-	.	gene_id "MSTRG.100366"; transcript_id "ENST00000355119"; exon_number "8"; gene_name "LIMS2"; ref_gene_id "ENSG00000072163";
chr2	StringTie	exon	127657403	127657562	1000	-	.	gene_id "MSTRG.100366"; transcript_id "ENST00000355119"; exon_number "9"; gene_name "LIMS2"; ref_gene_id "ENSG00000072163";
chr2	StringTie	exon	127675014	127675190	1000	-	.	gene_id "MSTRG.100366"; transcript_id "ENST00000355119"; exon_number "10"; gene_name "LIMS2"; ref_gene_id "ENSG00000072163";
chr2	StringTie	transcript	127639197	127650538	1000	-	.	gene_id "MSTRG.100366"; transcript_id "ENST00000409254"; gene_name "LIMS2"; ref_gene_id "ENSG00000072163";
chr2	StringTie	exon	127639197	127639428	1000	-	.	gene_id "MSTRG.100366"; transcript_id "ENST00000409254"; exon_number "1"; gene_name "LIMS2"; ref_gene_id "ENSG00000072163";
chr2	StringTie	exon	127640070	127640145	1000	-	.	gene_id "MSTRG.100366"; transcript_id "ENST00000409254"; exon_number "2"; gene_name "LIMS2"; ref_gene_id "ENSG00000072163";
chr2	StringTie	exon	127640270	127640318	1000	-	.	gene_id "MSTRG.100366"; transcript_id "ENST00000409254"; exon_number "3"; gene_name "LIMS2"; ref_gene_id "ENSG00000072163";
chr2	StringTie	exon	127640896	127640988	1000	-	.	gene_id "MSTRG.100366"; transcript_id "ENST00000409254"; exon_number "4"; gene_name "LIMS2"; ref_gene_id "ENSG00000072163";
chr2	StringTie	exon	127642049	127642199	1000	-	.	gene_id "MSTRG.100366"; transcript_id "ENST00000409254"; exon_number "5"; gene_name "LIMS2"; ref_gene_id "ENSG00000072163";
chr2	StringTie	exon	127642923	127643072	1000	-	.	gene_id "MSTRG.100366"; transcript_id "ENST00000409254"; exon_number "6"; gene_name "LIMS2"; ref_gene_id "ENSG00000072163";
chr2	StringTie	exon	127650423	127650538	1000	-	.	gene_id "MSTRG.100366"; transcript_id "ENST00000409254"; exon_number "7"; gene_name "LIMS2"; ref_gene_id "ENSG00000072163";
chr2	StringTie	transcript	127638426	127643228	1000	-	.	gene_id "MSTRG.100366"; transcript_id "ENST00000409286"; gene_name "LIMS2"; ref_gene_id "ENSG00000072163";
chr2	StringTie	exon	127638426	127639428	1000	-	.	gene_id "MSTRG.100366"; transcript_id "ENST00000409286"; exon_number "1"; gene_name "LIMS2"; ref_gene_id "ENSG00000072163";
chr2	StringTie	exon	127640070	127640145	1000	-	.	gene_id "MSTRG.100366"; transcript_id "ENST00000409286"; exon_number "2"; gene_name "LIMS2"; ref_gene_id "ENSG00000072163";
chr2	StringTie	exon	127640270	127640318	1000	-	.	gene_id "MSTRG.100366"; transcript_id "ENST00000409286"; exon_number "3"; gene_name "LIMS2"; ref_gene_id "ENSG00000072163";
chr2	StringTie	exon	127640896	127640988	1000	-	.	gene_id "MSTRG.100366"; transcript_id "ENST00000409286"; exon_number "4"; gene_name "LIMS2"; ref_gene_id "ENSG00000072163";
chr2	StringTie	exon	127642049	127642199	1000	-	.	gene_id "MSTRG.100366"; transcript_id "ENST00000409286"; exon_number "5"; gene_name "LIMS2"; ref_gene_id "ENSG00000072163";
chr2	StringTie	exon	127642923	127643228	1000	-	.	gene_id "MSTRG.100366"; transcript_id "ENST00000409286"; exon_number "6"; gene_name "LIMS2"; ref_gene_id "ENSG00000072163";
chr2	StringTie	transcript	127638428	127674309	1000	-	.	gene_id "MSTRG.100366"; transcript_id "ENST00000409455"; gene_name "LIMS2"; ref_gene_id "ENSG00000072163";
chr2	StringTie	exon	127638428	127639428	1000	-	.	gene_id "MSTRG.100366"; transcript_id "ENST00000409455"; exon_number "1"; gene_name "LIMS2"; ref_gene_id "ENSG00000072163";
chr2	StringTie	exon	127640070	127640145	1000	-	.	gene_id "MSTRG.100366"; transcript_id "ENST00000409455"; exon_number "2"; gene_name "LIMS2"; ref_gene_id "ENSG00000072163";
chr2	StringTie	exon	127640270	127640318	1000	-	.	gene_id "MSTRG.100366"; transcript_id "ENST00000409455"; exon_number "3"; gene_name "LIMS2"; ref_gene_id "ENSG00000072163";
chr2	StringTie	exon	127640896	127640988	1000	-	.	gene_id "MSTRG.100366"; transcript_id "ENST00000409455"; exon_number "4"; gene_name "LIMS2"; ref_gene_id "ENSG00000072163";
chr2	StringTie	exon	127642049	127642199	1000	-	.	gene_id "MSTRG.100366"; transcript_id "ENST00000409455"; exon_number "5"; gene_name "LIMS2"; ref_gene_id "ENSG00000072163";
chr2	StringTie	exon	127642923	127643072	1000	-	.	gene_id "MSTRG.100366"; transcript_id "ENST00000409455"; exon_number "6"; gene_name "LIMS2"; ref_gene_id "ENSG00000072163";
chr2	StringTie	exon	127654424	127654544	1000	-	.	gene_id "MSTRG.100366"; transcript_id "ENST00000409455"; exon_number "7"; gene_name "LIMS2"; ref_gene_id "ENSG00000072163";
chr2	StringTie	exon	127654830	127654896	1000	-	.	gene_id "MSTRG.100366"; transcript_id "ENST00000409455"; exon_number "8"; gene_name "LIMS2"; ref_gene_id "ENSG00000072163";
chr2	StringTie	exon	127657403	127657562	1000	-	.	gene_id "MSTRG.100366"; transcript_id "ENST00000409455"; exon_number "9"; gene_name "LIMS2"; ref_gene_id "ENSG00000072163";
chr2	StringTie	exon	127673678	127674309	1000	-	.	gene_id "MSTRG.100366"; transcript_id "ENST00000409455"; exon_number "10"; gene_name "LIMS2"; ref_gene_id "ENSG00000072163";
chr2	StringTie	transcript	127638426	127644110	1000	-	.	gene_id "MSTRG.100366"; transcript_id "ENST00000409754"; gene_name "LIMS2"; ref_gene_id "ENSG00000072163";
chr2	StringTie	exon	127638426	127639428	1000	-	.	gene_id "MSTRG.100366"; transcript_id "ENST00000409754"; exon_number "1"; gene_name "LIMS2"; ref_gene_id "ENSG00000072163";
chr2	StringTie	exon	127640070	127640145	1000	-	.	gene_id "MSTRG.100366"; transcript_id "ENST00000409754"; exon_number "2"; gene_name "LIMS2"; ref_gene_id "ENSG00000072163";
chr2	StringTie	exon	127640270	127640318	1000	-	.	gene_id "MSTRG.100366"; transcript_id "ENST00000409754"; exon_number "3"; gene_name "LIMS2"; ref_gene_id "ENSG00000072163";
chr2	StringTie	exon	127640896	127640988	1000	-	.	gene_id "MSTRG.100366"; transcript_id "ENST00000409754"; exon_number "4"; gene_name "LIMS2"; ref_gene_id "ENSG00000072163";
chr2	StringTie	exon	127642049	127642199	1000	-	.	gene_id "MSTRG.100366"; transcript_id "ENST00000409754"; exon_number "5"; gene_name "LIMS2"; ref_gene_id "ENSG00000072163";
chr2	StringTie	exon	127642923	127643072	1000	-	.	gene_id "MSTRG.100366"; transcript_id "ENST00000409754"; exon_number "6"; gene_name "LIMS2"; ref_gene_id "ENSG00000072163";
chr2	StringTie	exon	127643495	127643550	1000	-	.	gene_id "MSTRG.100366"; transcript_id "ENST00000409754"; exon_number "7"; gene_name "LIMS2"; ref_gene_id "ENSG00000072163";
chr2	StringTie	exon	127644069	127644110	1000	-	.	gene_id "MSTRG.100366"; transcript_id "ENST00000409754"; exon_number "8"; gene_name "LIMS2"; ref_gene_id "ENSG00000072163";
chr2	StringTie	transcript	127638428	127675286	1000	-	.	gene_id "MSTRG.100366"; transcript_id "ENST00000409808"; gene_name "LIMS2"; ref_gene_id "ENSG00000072163";
chr2	StringTie	exon	127638428	127639428	1000	-	.	gene_id "MSTRG.100366"; transcript_id "ENST00000409808"; exon_number "1"; gene_name "LIMS2"; ref_gene_id "ENSG00000072163";
chr2	StringTie	exon	127640070	127640145	1000	-	.	gene_id "MSTRG.100366"; transcript_id "ENST00000409808"; exon_number "2"; gene_name "LIMS2"; ref_gene_id "ENSG00000072163";
chr2	StringTie	exon	127640270	127640318	1000	-	.	gene_id "MSTRG.100366"; transcript_id "ENST00000409808"; exon_number "3"; gene_name "LIMS2"; ref_gene_id "ENSG00000072163";
chr2	StringTie	exon	127640896	127640988	1000	-	.	gene_id "MSTRG.100366"; transcript_id "ENST00000409808"; exon_number "4"; gene_name "LIMS2"; ref_gene_id "ENSG00000072163";
chr2	StringTie	exon	127642049	127642199	1000	-	.	gene_id "MSTRG.100366"; transcript_id "ENST00000409808"; exon_number "5"; gene_name "LIMS2"; ref_gene_id "ENSG00000072163";
chr2	StringTie	exon	127642923	127643072	1000	-	.	gene_id "MSTRG.100366"; transcript_id "ENST00000409808"; exon_number "6"; gene_name "LIMS2"; ref_gene_id "ENSG00000072163";
chr2	StringTie	exon	127654424	127654544	1000	-	.	gene_id "MSTRG.100366"; transcript_id "ENST00000409808"; exon_number "7"; gene_name "LIMS2"; ref_gene_id "ENSG00000072163";
chr2	StringTie	exon	127654830	127654896	1000	-	.	gene_id "MSTRG.100366"; transcript_id "ENST00000409808"; exon_number "8"; gene_name "LIMS2"; ref_gene_id "ENSG00000072163";
chr2	StringTie	exon	127657403	127657562	1000	-	.	gene_id "MSTRG.100366"; transcript_id "ENST00000409808"; exon_number "9"; gene_name "LIMS2"; ref_gene_id "ENSG00000072163";
chr2	StringTie	exon	127673678	127673743	1000	-	.	gene_id "MSTRG.100366"; transcript_id "ENST00000409808"; exon_number "10"; gene_name "LIMS2"; ref_gene_id "ENSG00000072163";
chr2	StringTie	exon	127674314	127674421	1000	-	.	gene_id "MSTRG.100366"; transcript_id "ENST00000409808"; exon_number "11"; gene_name "LIMS2"; ref_gene_id "ENSG00000072163";
chr2	StringTie	exon	127675014	127675286	1000	-	.	gene_id "MSTRG.100366"; transcript_id "ENST00000409808"; exon_number "12"; gene_name "LIMS2"; ref_gene_id "ENSG00000072163";
chr2	StringTie	transcript	127638428	127681786	1000	-	.	gene_id "MSTRG.100366"; transcript_id "ENST00000410011"; gene_name "LIMS2"; ref_gene_id "ENSG00000072163";
chr2	StringTie	exon	127638428	127639428	1000	-	.	gene_id "MSTRG.100366"; transcript_id "ENST00000410011"; exon_number "1"; gene_name "LIMS2"; ref_gene_id "ENSG00000072163";
chr2	StringTie	exon	127640070	127640145	1000	-	.	gene_id "MSTRG.100366"; transcript_id "ENST00000410011"; exon_number "2"; gene_name "LIMS2"; ref_gene_id "ENSG00000072163";
chr2	StringTie	exon	127640270	127640318	1000	-	.	gene_id "MSTRG.100366"; transcript_id "ENST00000410011"; exon_number "3"; gene_name "LIMS2"; ref_gene_id "ENSG00000072163";
chr2	StringTie	exon	127640896	127640988	1000	-	.	gene_id "MSTRG.100366"; transcript_id "ENST00000410011"; exon_number "4"; gene_name "LIMS2"; ref_gene_id "ENSG00000072163";
chr2	StringTie	exon	127642049	127642199	1000	-	.	gene_id "MSTRG.100366"; transcript_id "ENST00000410011"; exon_number "5"; gene_name "LIMS2"; ref_gene_id "ENSG00000072163";
chr2	StringTie	exon	127642923	127643072	1000	-	.	gene_id "MSTRG.100366"; transcript_id "ENST00000410011"; exon_number "6"; gene_name "LIMS2"; ref_gene_id "ENSG00000072163";
chr2	StringTie	exon	127654424	127654544	1000	-	.	gene_id "MSTRG.100366"; transcript_id "ENST00000410011"; exon_number "7"; gene_name "LIMS2"; ref_gene_id "ENSG00000072163";
chr2	StringTie	exon	127654830	127654896	1000	-	.	gene_id "MSTRG.100366"; transcript_id "ENST00000410011"; exon_number "8"; gene_name "LIMS2"; ref_gene_id "ENSG00000072163";
chr2	StringTie	exon	127657403	127657562	1000	-	.	gene_id "MSTRG.100366"; transcript_id "ENST00000410011"; exon_number "9"; gene_name "LIMS2"; ref_gene_id "ENSG00000072163";
chr2	StringTie	exon	127681320	127681786	1000	-	.	gene_id "MSTRG.100366"; transcript_id "ENST00000410011"; exon_number "10"; gene_name "LIMS2"; ref_gene_id "ENSG00000072163";
chr2	StringTie	transcript	127638470	127648253	1000	-	.	gene_id "MSTRG.100366"; transcript_id "ENST00000410038"; gene_name "LIMS2"; ref_gene_id "ENSG00000072163";
chr2	StringTie	exon	127638470	127639428	1000	-	.	gene_id "MSTRG.100366"; transcript_id "ENST00000410038"; exon_number "1"; gene_name "LIMS2"; ref_gene_id "ENSG00000072163";
chr2	StringTie	exon	127640070	127640145	1000	-	.	gene_id "MSTRG.100366"; transcript_id "ENST00000410038"; exon_number "2"; gene_name "LIMS2"; ref_gene_id "ENSG00000072163";
chr2	StringTie	exon	127640270	127640318	1000	-	.	gene_id "MSTRG.100366"; transcript_id "ENST00000410038"; exon_number "3"; gene_name "LIMS2"; ref_gene_id "ENSG00000072163";
chr2	StringTie	exon	127640896	127640988	1000	-	.	gene_id "MSTRG.100366"; transcript_id "ENST00000410038"; exon_number "4"; gene_name "LIMS2"; ref_gene_id "ENSG00000072163";
chr2	StringTie	exon	127642049	127642199	1000	-	.	gene_id "MSTRG.100366"; transcript_id "ENST00000410038"; exon_number "5"; gene_name "LIMS2"; ref_gene_id "ENSG00000072163";
chr2	StringTie	exon	127642923	127643072	1000	-	.	gene_id "MSTRG.100366"; transcript_id "ENST00000410038"; exon_number "6"; gene_name "LIMS2"; ref_gene_id "ENSG00000072163";
chr2	StringTie	exon	127648037	127648253	1000	-	.	gene_id "MSTRG.100366"; transcript_id "ENST00000410038"; exon_number "7"; gene_name "LIMS2"; ref_gene_id "ENSG00000072163";
chr2	StringTie	transcript	127638983	127650538	1000	-	.	gene_id "MSTRG.100366"; transcript_id "ENST00000413578"; gene_name "LIMS2"; ref_gene_id "ENSG00000072163";
chr2	StringTie	exon	127638983	127639428	1000	-	.	gene_id "MSTRG.100366"; transcript_id "ENST00000413578"; exon_number "1"; gene_name "LIMS2"; ref_gene_id "ENSG00000072163";
chr2	StringTie	exon	127640070	127640145	1000	-	.	gene_id "MSTRG.100366"; transcript_id "ENST00000413578"; exon_number "2"; gene_name "LIMS2"; ref_gene_id "ENSG00000072163";
chr2	StringTie	exon	127640270	127640318	1000	-	.	gene_id "MSTRG.100366"; transcript_id "ENST00000413578"; exon_number "3"; gene_name "LIMS2"; ref_gene_id "ENSG00000072163";
chr2	StringTie	exon	127640896	127640988	1000	-	.	gene_id "MSTRG.100366"; transcript_id "ENST00000413578"; exon_number "4"; gene_name "LIMS2"; ref_gene_id "ENSG00000072163";
chr2	StringTie	exon	127642923	127643072	1000	-	.	gene_id "MSTRG.100366"; transcript_id "ENST00000413578"; exon_number "5"; gene_name "LIMS2"; ref_gene_id "ENSG00000072163";
chr2	StringTie	exon	127650423	127650538	1000	-	.	gene_id "MSTRG.100366"; transcript_id "ENST00000413578"; exon_number "6"; gene_name "LIMS2"; ref_gene_id "ENSG00000072163";
chr2	StringTie	transcript	127638381	127642131	1000	-	.	gene_id "MSTRG.100366"; transcript_id "ENST00000426981"; gene_name "LIMS2"; ref_gene_id "ENSG00000072163";
chr2	StringTie	exon	127638381	127639428	1000	-	.	gene_id "MSTRG.100366"; transcript_id "ENST00000426981"; exon_number "1"; gene_name "LIMS2"; ref_gene_id "ENSG00000072163";
chr2	StringTie	exon	127640070	127640145	1000	-	.	gene_id "MSTRG.100366"; transcript_id "ENST00000426981"; exon_number "2"; gene_name "LIMS2"; ref_gene_id "ENSG00000072163";
chr2	StringTie	exon	127640270	127640318	1000	-	.	gene_id "MSTRG.100366"; transcript_id "ENST00000426981"; exon_number "3"; gene_name "LIMS2"; ref_gene_id "ENSG00000072163";
chr2	StringTie	exon	127640896	127640988	1000	-	.	gene_id "MSTRG.100366"; transcript_id "ENST00000426981"; exon_number "4"; gene_name "LIMS2"; ref_gene_id "ENSG00000072163";
chr2	StringTie	exon	127641989	127642131	1000	-	.	gene_id "MSTRG.100366"; transcript_id "ENST00000426981"; exon_number "5"; gene_name "LIMS2"; ref_gene_id "ENSG00000072163";
chr2	StringTie	transcript	127638428	127664452	1000	-	.	gene_id "MSTRG.100366"; transcript_id "ENST00000466410"; gene_name "LIMS2"; ref_gene_id "ENSG00000072163";
chr2	StringTie	exon	127638428	127639428	1000	-	.	gene_id "MSTRG.100366"; transcript_id "ENST00000466410"; exon_number "1"; gene_name "LIMS2"; ref_gene_id "ENSG00000072163";
chr2	StringTie	exon	127640070	127640145	1000	-	.	gene_id "MSTRG.100366"; transcript_id "ENST00000466410"; exon_number "2"; gene_name "LIMS2"; ref_gene_id "ENSG00000072163";
chr2	StringTie	exon	127640270	127640988	1000	-	.	gene_id "MSTRG.100366"; transcript_id "ENST00000466410"; exon_number "3"; gene_name "LIMS2"; ref_gene_id "ENSG00000072163";
chr2	StringTie	exon	127642049	127642199	1000	-	.	gene_id "MSTRG.100366"; transcript_id "ENST00000466410"; exon_number "4"; gene_name "LIMS2"; ref_gene_id "ENSG00000072163";
chr2	StringTie	exon	127642923	127643072	1000	-	.	gene_id "MSTRG.100366"; transcript_id "ENST00000466410"; exon_number "5"; gene_name "LIMS2"; ref_gene_id "ENSG00000072163";
chr2	StringTie	exon	127654424	127654544	1000	-	.	gene_id "MSTRG.100366"; transcript_id "ENST00000466410"; exon_number "6"; gene_name "LIMS2"; ref_gene_id "ENSG00000072163";
chr2	StringTie	exon	127654830	127654896	1000	-	.	gene_id "MSTRG.100366"; transcript_id "ENST00000466410"; exon_number "7"; gene_name "LIMS2"; ref_gene_id "ENSG00000072163";
chr2	StringTie	exon	127657403	127657562	1000	-	.	gene_id "MSTRG.100366"; transcript_id "ENST00000466410"; exon_number "8"; gene_name "LIMS2"; ref_gene_id "ENSG00000072163";
chr2	StringTie	exon	127664306	127664452	1000	-	.	gene_id "MSTRG.100366"; transcript_id "ENST00000466410"; exon_number "9"; gene_name "LIMS2"; ref_gene_id "ENSG00000072163";
chr2	StringTie	transcript	127638425	127656085	1000	-	.	gene_id "MSTRG.100366"; transcript_id "ENST00000469300"; gene_name "LIMS2"; ref_gene_id "ENSG00000072163";
chr2	StringTie	exon	127638425	127639428	1000	-	.	gene_id "MSTRG.100366"; transcript_id "ENST00000469300"; exon_number "1"; gene_name "LIMS2"; ref_gene_id "ENSG00000072163";
chr2	StringTie	exon	127640070	127640318	1000	-	.	gene_id "MSTRG.100366"; transcript_id "ENST00000469300"; exon_number "2"; gene_name "LIMS2"; ref_gene_id "ENSG00000072163";
chr2	StringTie	exon	127640896	127643072	1000	-	.	gene_id "MSTRG.100366"; transcript_id "ENST00000469300"; exon_number "3"; gene_name "LIMS2"; ref_gene_id "ENSG00000072163";
chr2	StringTie	exon	127654424	127654544	1000	-	.	gene_id "MSTRG.100366"; transcript_id "ENST00000469300"; exon_number "4"; gene_name "LIMS2"; ref_gene_id "ENSG00000072163";
chr2	StringTie	exon	127654830	127656085	1000	-	.	gene_id "MSTRG.100366"; transcript_id "ENST00000469300"; exon_number "5"; gene_name "LIMS2"; ref_gene_id "ENSG00000072163";
chr2	StringTie	transcript	127638426	127664419	1000	-	.	gene_id "MSTRG.100366"; transcript_id "ENST00000476932"; gene_name "LIMS2"; ref_gene_id "ENSG00000072163";
chr2	StringTie	exon	127638426	127639428	1000	-	.	gene_id "MSTRG.100366"; transcript_id "ENST00000476932"; exon_number "1"; gene_name "LIMS2"; ref_gene_id "ENSG00000072163";
chr2	StringTie	exon	127640070	127640145	1000	-	.	gene_id "MSTRG.100366"; transcript_id "ENST00000476932"; exon_number "2"; gene_name "LIMS2"; ref_gene_id "ENSG00000072163";
chr2	StringTie	exon	127640270	127640318	1000	-	.	gene_id "MSTRG.100366"; transcript_id "ENST00000476932"; exon_number "3"; gene_name "LIMS2"; ref_gene_id "ENSG00000072163";
chr2	StringTie	exon	127640896	127640988	1000	-	.	gene_id "MSTRG.100366"; transcript_id "ENST00000476932"; exon_number "4"; gene_name "LIMS2"; ref_gene_id "ENSG00000072163";
chr2	StringTie	exon	127642049	127642199	1000	-	.	gene_id "MSTRG.100366"; transcript_id "ENST00000476932"; exon_number "5"; gene_name "LIMS2"; ref_gene_id "ENSG00000072163";
chr2	StringTie	exon	127642923	127643072	1000	-	.	gene_id "MSTRG.100366"; transcript_id "ENST00000476932"; exon_number "6"; gene_name "LIMS2"; ref_gene_id "ENSG00000072163";
chr2	StringTie	exon	127654424	127654896	1000	-	.	gene_id "MSTRG.100366"; transcript_id "ENST00000476932"; exon_number "7"; gene_name "LIMS2"; ref_gene_id "ENSG00000072163";
chr2	StringTie	exon	127657403	127657562	1000	-	.	gene_id "MSTRG.100366"; transcript_id "ENST00000476932"; exon_number "8"; gene_name "LIMS2"; ref_gene_id "ENSG00000072163";
chr2	StringTie	exon	127664306	127664419	1000	-	.	gene_id "MSTRG.100366"; transcript_id "ENST00000476932"; exon_number "9"; gene_name "LIMS2"; ref_gene_id "ENSG00000072163";
chr2	StringTie	transcript	127638428	127642351	1000	-	.	gene_id "MSTRG.100366"; transcript_id "ENST00000484252"; gene_name "LIMS2"; ref_gene_id "ENSG00000072163";
chr2	StringTie	exon	127638428	127639428	1000	-	.	gene_id "MSTRG.100366"; transcript_id "ENST00000484252"; exon_number "1"; gene_name "LIMS2"; ref_gene_id "ENSG00000072163";
chr2	StringTie	exon	127640070	127640145	1000	-	.	gene_id "MSTRG.100366"; transcript_id "ENST00000484252"; exon_number "2"; gene_name "LIMS2"; ref_gene_id "ENSG00000072163";
chr2	StringTie	exon	127640270	127640988	1000	-	.	gene_id "MSTRG.100366"; transcript_id "ENST00000484252"; exon_number "3"; gene_name "LIMS2"; ref_gene_id "ENSG00000072163";
chr2	StringTie	exon	127642049	127642351	1000	-	.	gene_id "MSTRG.100366"; transcript_id "ENST00000484252"; exon_number "4"; gene_name "LIMS2"; ref_gene_id "ENSG00000072163";
chr2	StringTie	transcript	127638426	127640403	1000	-	.	gene_id "MSTRG.100366"; transcript_id "ENST00000494613"; gene_name "LIMS2"; ref_gene_id "ENSG00000072163";
chr2	StringTie	exon	127638426	127639428	1000	-	.	gene_id "MSTRG.100366"; transcript_id "ENST00000494613"; exon_number "1"; gene_name "LIMS2"; ref_gene_id "ENSG00000072163";
chr2	StringTie	exon	127640270	127640403	1000	-	.	gene_id "MSTRG.100366"; transcript_id "ENST00000494613"; exon_number "2"; gene_name "LIMS2"; ref_gene_id "ENSG00000072163";
chr2	StringTie	transcript	127638721	127675102	1000	-	.	gene_id "MSTRG.100366"; transcript_id "ENST00000545738"; gene_name "LIMS2"; ref_gene_id "ENSG00000072163";
chr2	StringTie	exon	127638721	127639428	1000	-	.	gene_id "MSTRG.100366"; transcript_id "ENST00000545738"; exon_number "1"; gene_name "LIMS2"; ref_gene_id "ENSG00000072163";
chr2	StringTie	exon	127640070	127640145	1000	-	.	gene_id "MSTRG.100366"; transcript_id "ENST00000545738"; exon_number "2"; gene_name "LIMS2"; ref_gene_id "ENSG00000072163";
chr2	StringTie	exon	127640270	127640318	1000	-	.	gene_id "MSTRG.100366"; transcript_id "ENST00000545738"; exon_number "3"; gene_name "LIMS2"; ref_gene_id "ENSG00000072163";
chr2	StringTie	exon	127640896	127640988	1000	-	.	gene_id "MSTRG.100366"; transcript_id "ENST00000545738"; exon_number "4"; gene_name "LIMS2"; ref_gene_id "ENSG00000072163";
chr2	StringTie	exon	127642049	127642199	1000	-	.	gene_id "MSTRG.100366"; transcript_id "ENST00000545738"; exon_number "5"; gene_name "LIMS2"; ref_gene_id "ENSG00000072163";
chr2	StringTie	exon	127642923	127643072	1000	-	.	gene_id "MSTRG.100366"; transcript_id "ENST00000545738"; exon_number "6"; gene_name "LIMS2"; ref_gene_id "ENSG00000072163";
chr2	StringTie	exon	127654424	127654544	1000	-	.	gene_id "MSTRG.100366"; transcript_id "ENST00000545738"; exon_number "7"; gene_name "LIMS2"; ref_gene_id "ENSG00000072163";
chr2	StringTie	exon	127654830	127654896	1000	-	.	gene_id "MSTRG.100366"; transcript_id "ENST00000545738"; exon_number "8"; gene_name "LIMS2"; ref_gene_id "ENSG00000072163";
chr2	StringTie	exon	127657403	127657562	1000	-	.	gene_id "MSTRG.100366"; transcript_id "ENST00000545738"; exon_number "9"; gene_name "LIMS2"; ref_gene_id "ENSG00000072163";
chr2	StringTie	exon	127673678	127673743	1000	-	.	gene_id "MSTRG.100366"; transcript_id "ENST00000545738"; exon_number "10"; gene_name "LIMS2"; ref_gene_id "ENSG00000072163";
chr2	StringTie	exon	127675014	127675102	1000	-	.	gene_id "MSTRG.100366"; transcript_id "ENST00000545738"; exon_number "11"; gene_name "LIMS2"; ref_gene_id "ENSG00000072163";
chr2	StringTie	transcript	127642125	127646678	1000	-	.	gene_id "MSTRG.100366"; transcript_id "ENST00000582671"; gene_name "LIMS2"; ref_gene_id "ENSG00000072163";
chr2	StringTie	exon	127642125	127642199	1000	-	.	gene_id "MSTRG.100366"; transcript_id "ENST00000582671"; exon_number "1"; gene_name "LIMS2"; ref_gene_id "ENSG00000072163";
chr2	StringTie	exon	127642923	127643072	1000	-	.	gene_id "MSTRG.100366"; transcript_id "ENST00000582671"; exon_number "2"; gene_name "LIMS2"; ref_gene_id "ENSG00000072163";
chr2	StringTie	exon	127646373	127646678	1000	-	.	gene_id "MSTRG.100366"; transcript_id "ENST00000582671"; exon_number "3"; gene_name "LIMS2"; ref_gene_id "ENSG00000072163";
chr2	StringTie	transcript	127625997	127626848	1000	-	.	gene_id "MSTRG.100366"; transcript_id "ENST00000609697"; gene_name "RP11-286H15.1"; ref_gene_id "ENSG00000272789";
chr2	StringTie	exon	127625997	127626848	1000	-	.	gene_id "MSTRG.100366"; transcript_id "ENST00000609697"; exon_number "1"; gene_name "RP11-286H15.1"; ref_gene_id "ENSG00000272789";
chr2	StringTie	transcript	127625691	127637192	1000	-	.	gene_id "MSTRG.100366"; transcript_id "MSTRG.100366.1";
chr2	StringTie	exon	127625691	127628513	1000	-	.	gene_id "MSTRG.100366"; transcript_id "MSTRG.100366.1"; exon_number "1";
chr2	StringTie	exon	127629437	127629559	1000	-	.	gene_id "MSTRG.100366"; transcript_id "MSTRG.100366.1"; exon_number "2";
chr2	StringTie	exon	127630375	127630847	1000	-	.	gene_id "MSTRG.100366"; transcript_id "MSTRG.100366.1"; exon_number "3";
chr2	StringTie	exon	127631199	127631478	1000	-	.	gene_id "MSTRG.100366"; transcript_id "MSTRG.100366.1"; exon_number "4";
```
